## Supplementary material for "Contrasted gene decay in subterranean vertebrates: insights from cavefishes and fossorial mammals": Sinocyclocheilus_grahami_pigment.results (part 3 of 7)

```
Sinocyclocheilus_grahami_frem2b_1	R502Q	# |---->Altered Metal_binding (Pr = 0.09)<---------------------------------------------------------|
Sinocyclocheilus_grahami_frem2b_1	R502Q	# |
Sinocyclocheilus_grahami_frem2b_1	R502Q	# |---->Altered PTM_site (Pr = 0.18)
Sinocyclocheilus_grahami_frem2b_1	S805I	0.583	Loss of Relative_solvent_accessibility (Pr = 0.35 | P = 2.3e-03); Altered PPI_residue (Pr = 0.31 | P = 0.02); Loss of Strand (Pr = 0.30 | P = 1.8e-03); Loss of B-factor (Pr = 0.27 | P = 0.03); Loss of Zinc_binding at D800 (Pr = 0.25 | P = 0.03); Loss of Nickel_binding at D800 (Pr = 0.19 | P = 0.03); Altered Cytoplasmic_loop (Pr = 0.11 | P = 0.03); Loss of Copper_binding at D800 (Pr = 0.05 | P = 0.03); Loss of GPI-anchor_amidation at N804 (Pr = 0.03 | P = 8.1e-03)	Altered Motifs (ELME000053:GSK3 phosphorylation recognition site; ELME000085:Glycosaminoglycan attachment site; ELME000122:These phosphorylation-independent motifs bind to Dab-like PTB domains. Binding is not driven by contacts at the 0 or FY position - but instead is dependent upon the large number of hydrophobic and hydrogen bond contacts between motif and domain.; PS00008:N-myristoylation site)	Predicted conservation scores
Sinocyclocheilus_grahami_frem2b_1	S805I	# Altered Effect (Pr = 0.35)
Sinocyclocheilus_grahami_frem2b_1	S805I	# |---->Altered Motifs (ELME000053|ELME000085|ELME000122|PS00008)
Sinocyclocheilus_grahami_frem2b_1	S805I	# |---->Altered Structure_and_dynamics (Pr = 0.35)----------------------------------------------------------|
Sinocyclocheilus_grahami_frem2b_1	S805I	# | |---->Loss of Relative_solvent_accessibility (Pr = 0.35 | P = 2.3e-03) |
Sinocyclocheilus_grahami_frem2b_1	S805I	# | |---->Altered Secondary_structure (Pr = 0.30) |
Sinocyclocheilus_grahami_frem2b_1	S805I	# | | |---->Loss of Strand (Pr = 0.30 | P = 1.8e-03) |
Sinocyclocheilus_grahami_frem2b_1	S805I	# | | |
Sinocyclocheilus_grahami_frem2b_1	S805I	# | |---->Altered Stability_and_conformational_flexibility (Pr = 0.27) |
Sinocyclocheilus_grahami_frem2b_1	S805I	# | | |---->Altered Conformational_flexibility (Pr = 0.27) |
Sinocyclocheilus_grahami_frem2b_1	S805I	# | | |---->Loss of B-factor (Pr = 0.27 | P = 0.03) |
Sinocyclocheilus_grahami_frem2b_1	S805I	# | | |
Sinocyclocheilus_grahami_frem2b_1	S805I	# | |---->Altered Special_structural_signatures (Pr = 0.14) |
Sinocyclocheilus_grahami_frem2b_1	S805I	# | |---->Altered Signal_peptide (Pr = 0.00) |
Sinocyclocheilus_grahami_frem2b_1	S805I	# | | |
Sinocyclocheilus_grahami_frem2b_1	S805I	# | |---->Altered Transmembrane_protein (Pr = 0.14) |
Sinocyclocheilus_grahami_frem2b_1	S805I	# | |---->Altered Non-cytoplasmic_loop (Pr = 0.11 | P = 0.03) |
Sinocyclocheilus_grahami_frem2b_1	S805I	# | |
Sinocyclocheilus_grahami_frem2b_1	S805I	# |---->Altered Functional_residue (Pr = 0.31) |
Sinocyclocheilus_grahami_frem2b_1	S805I	# |---->Altered Macromolecular_binding (Pr = 0.31) |
Sinocyclocheilus_grahami_frem2b_1	S805I	# | |---->Altered Protein_binding (Pr = 0.31) |
Sinocyclocheilus_grahami_frem2b_1	S805I	# | |---->Altered Disordered_interface (Pr = 0.04) |
Sinocyclocheilus_grahami_frem2b_1	S805I	# | | |
Sinocyclocheilus_grahami_frem2b_1	S805I	# | |---->Altered Ordered_interface (Pr = 0.31) |
Sinocyclocheilus_grahami_frem2b_1	S805I	# | |---->Altered PPI_residue (Pr = 0.31 | P = 0.02) |
Sinocyclocheilus_grahami_frem2b_1	S805I	# | |
Sinocyclocheilus_grahami_frem2b_1	S805I	# |---->Altered Metal_binding (Pr = 0.25)<------------------------------------------------------------|
Sinocyclocheilus_grahami_frem2b_1	S805I	# | |---->Loss of Copper_binding at D800 (Pr = 0.05 | P = 0.03)
Sinocyclocheilus_grahami_frem2b_1	S805I	# | |---->Loss of Nickel_binding at D800 (Pr = 0.19 | P = 0.03)
Sinocyclocheilus_grahami_frem2b_1	S805I	# | |---->Loss of Zinc_binding at D800 (Pr = 0.25 | P = 0.03)
Sinocyclocheilus_grahami_frem2b_1	S805I	# |
Sinocyclocheilus_grahami_frem2b_1	S805I	# |---->Altered PTM_site (Pr = 0.03)
Sinocyclocheilus_grahami_frem2b_1	S805I	# |---->Loss of GPI-anchor_amidation at N804 (Pr = 0.03 | P = 8.1e-03)
Sinocyclocheilus_grahami_frem2b_1	G952R	0.372	Gain of ADP-ribosylation at G952 (Pr = 0.32 | P = 2.2e-03); Altered Cytoplasmic_loop (Pr = 0.29 | P = 2.8e-04); Gain of Strand (Pr = 0.27 | P = 0.02)	Altered Motifs (ELME000053:GSK3 phosphorylation recognition site; ELME000062:Secondary preference for PKA-type AGC kinase phosphorylation.)	Predicted conservation scores
Sinocyclocheilus_grahami_frem2b_1	G952R	# Altered Effect (Pr = 0.32)
Sinocyclocheilus_grahami_frem2b_1	G952R	# |---->Altered Motifs (ELME000053|ELME000062)
Sinocyclocheilus_grahami_frem2b_1	G952R	# |---->Altered Structure_and_dynamics (Pr = 0.29)-------------------------------------------------------|
Sinocyclocheilus_grahami_frem2b_1	G952R	# | |---->Altered Secondary_structure (Pr = 0.27) |
Sinocyclocheilus_grahami_frem2b_1	G952R	# | | |---->Gain of Strand (Pr = 0.27 | P = 0.02) |
Sinocyclocheilus_grahami_frem2b_1	G952R	# | | |
Sinocyclocheilus_grahami_frem2b_1	G952R	# | |---->Altered Stability_and_conformational_flexibility (Pr = 0.14) |
Sinocyclocheilus_grahami_frem2b_1	G952R	# | | |---->Altered Conformational_flexibility (Pr = 0.14) |
Sinocyclocheilus_grahami_frem2b_1	G952R	# | | |
Sinocyclocheilus_grahami_frem2b_1	G952R	# | |---->Altered Special_structural_signatures (Pr = 0.29) |
Sinocyclocheilus_grahami_frem2b_1	G952R	# | |---->Altered Signal_peptide (Pr = 0.00) |
Sinocyclocheilus_grahami_frem2b_1	G952R	# | | |
Sinocyclocheilus_grahami_frem2b_1	G952R	# | |---->Altered Transmembrane_protein (Pr = 0.29) |
Sinocyclocheilus_grahami_frem2b_1	G952R	# | |---->Altered Non-cytoplasmic_loop (Pr = 0.29 | P = 2.8e-04) |
Sinocyclocheilus_grahami_frem2b_1	G952R	# | |
Sinocyclocheilus_grahami_frem2b_1	G952R	# |---->Altered Functional_residue (Pr = 0.32) |
Sinocyclocheilus_grahami_frem2b_1	G952R	# |---->Altered Macromolecular_binding (Pr = 0.26) |
Sinocyclocheilus_grahami_frem2b_1	G952R	# | |---->Altered Protein_binding (Pr = 0.26) |
Sinocyclocheilus_grahami_frem2b_1	G952R	# | |---->Altered Disordered_interface (Pr = 0.08) |
Sinocyclocheilus_grahami_frem2b_1	G952R	# | | |
Sinocyclocheilus_grahami_frem2b_1	G952R	# | |---->Altered Ordered_interface (Pr = 0.26) |
Sinocyclocheilus_grahami_frem2b_1	G952R	# | |
Sinocyclocheilus_grahami_frem2b_1	G952R	# |---->Altered Metal_binding (Pr = 0.15)<---------------------------------------------------------|
Sinocyclocheilus_grahami_frem2b_1	G952R	# |
Sinocyclocheilus_grahami_frem2b_1	G952R	# |---->Altered PTM_site (Pr = 0.32)
Sinocyclocheilus_grahami_frem2b_1	G952R	# |---->Gain of ADP-ribosylation at G952 (Pr = 0.32 | P = 2.2e-03)
Sinocyclocheilus_grahami_frem2b_1	E1135K	0.668	Altered Cytoplasmic_loop (Pr = 0.30 | P = 1.4e-04)	Altered Motifs (ELME000102:N-Arg dibasic convertase (nardilysin) cleavage site (Xaa-|-Arg-Lys or Arg-|-Arg-Xaa).; PS00007:Tyrosine kinase phosphorylation site)	Predicted conservation scores
Sinocyclocheilus_grahami_frem2b_1	E1135K	# Altered Effect (Pr = 0.30)
Sinocyclocheilus_grahami_frem2b_1	E1135K	# |---->Altered Motifs (ELME000102|PS00007)
Sinocyclocheilus_grahami_frem2b_1	E1135K	# |---->Altered Structure_and_dynamics (Pr = 0.30)-------------------------------------------------------|
Sinocyclocheilus_grahami_frem2b_1	E1135K	# | |---->Altered Secondary_structure (Pr = 0.26) |
Sinocyclocheilus_grahami_frem2b_1	E1135K	# | | |
Sinocyclocheilus_grahami_frem2b_1	E1135K	# | |---->Altered Stability_and_conformational_flexibility (Pr = 0.12) |
Sinocyclocheilus_grahami_frem2b_1	E1135K	# | | |---->Altered Conformational_flexibility (Pr = 0.12) |
Sinocyclocheilus_grahami_frem2b_1	E1135K	# | | |
Sinocyclocheilus_grahami_frem2b_1	E1135K	# | |---->Altered Special_structural_signatures (Pr = 0.30) |
Sinocyclocheilus_grahami_frem2b_1	E1135K	# | |---->Altered Signal_peptide (Pr = 0.00) |
Sinocyclocheilus_grahami_frem2b_1	E1135K	# | | |
Sinocyclocheilus_grahami_frem2b_1	E1135K	# | |---->Altered Transmembrane_protein (Pr = 0.30) |
Sinocyclocheilus_grahami_frem2b_1	E1135K	# | |---->Altered Non-cytoplasmic_loop (Pr = 0.30 | P = 1.4e-04) |
Sinocyclocheilus_grahami_frem2b_1	E1135K	# | |
Sinocyclocheilus_grahami_frem2b_1	E1135K	# |---->Altered Functional_residue (Pr = 0.26) |
Sinocyclocheilus_grahami_frem2b_1	E1135K	# |---->Altered Macromolecular_binding (Pr = 0.26) |
Sinocyclocheilus_grahami_frem2b_1	E1135K	# | |---->Altered Protein_binding (Pr = 0.26) |
Sinocyclocheilus_grahami_frem2b_1	E1135K	# | |---->Altered Disordered_interface (Pr = 0.21) |
Sinocyclocheilus_grahami_frem2b_1	E1135K	# | | |
Sinocyclocheilus_grahami_frem2b_1	E1135K	# | |---->Altered Ordered_interface (Pr = 0.26) |
Sinocyclocheilus_grahami_frem2b_1	E1135K	# | |
Sinocyclocheilus_grahami_frem2b_1	E1135K	# |---->Altered Metal_binding (Pr = 0.17)<---------------------------------------------------------|
Sinocyclocheilus_grahami_frem2b_1	E1135K	# |
Sinocyclocheilus_grahami_frem2b_1	E1135K	# |---->Altered PTM_site (Pr = 0.14)
Sinocyclocheilus_grahami_frem2b_1	N1136K	0.534	Altered Cytoplasmic_loop (Pr = 0.34 | P = 4.9e-05); Altered PPI_residue (Pr = 0.30 | P = 0.02); Loss of Nickel_binding at H1137 (Pr = 0.17 | P = 0.05)	Altered Motifs (PS00007:Tyrosine kinase phosphorylation site)	Predicted conservation scores
Sinocyclocheilus_grahami_frem2b_1	N1136K	# Altered Effect (Pr = 0.34)
Sinocyclocheilus_grahami_frem2b_1	N1136K	# |---->Altered Motifs (PS00007)
Sinocyclocheilus_grahami_frem2b_1	N1136K	# |---->Altered Structure_and_dynamics (Pr = 0.34)-------------------------------------------------------|
Sinocyclocheilus_grahami_frem2b_1	N1136K	# | |---->Altered Secondary_structure (Pr = 0.25) |
Sinocyclocheilus_grahami_frem2b_1	N1136K	# | | |
Sinocyclocheilus_grahami_frem2b_1	N1136K	# | |---->Altered Stability_and_conformational_flexibility (Pr = 0.12) |
Sinocyclocheilus_grahami_frem2b_1	N1136K	# | | |---->Altered Conformational_flexibility (Pr = 0.12) |
Sinocyclocheilus_grahami_frem2b_1	N1136K	# | | |
Sinocyclocheilus_grahami_frem2b_1	N1136K	# | |---->Altered Special_structural_signatures (Pr = 0.34) |
Sinocyclocheilus_grahami_frem2b_1	N1136K	# | |---->Altered Signal_peptide (Pr = 0.00) |
Sinocyclocheilus_grahami_frem2b_1	N1136K	# | | |
Sinocyclocheilus_grahami_frem2b_1	N1136K	# | |---->Altered Transmembrane_protein (Pr = 0.34) |
Sinocyclocheilus_grahami_frem2b_1	N1136K	# | |---->Altered Non-cytoplasmic_loop (Pr = 0.34 | P = 4.9e-05) |
Sinocyclocheilus_grahami_frem2b_1	N1136K	# | |
Sinocyclocheilus_grahami_frem2b_1	N1136K	# |---->Altered Functional_residue (Pr = 0.30) |
Sinocyclocheilus_grahami_frem2b_1	N1136K	# |---->Altered Macromolecular_binding (Pr = 0.30) |
Sinocyclocheilus_grahami_frem2b_1	N1136K	# | |---->Altered Protein_binding (Pr = 0.30) |
Sinocyclocheilus_grahami_frem2b_1	N1136K	# | |---->Altered Disordered_interface (Pr = 0.20) |
Sinocyclocheilus_grahami_frem2b_1	N1136K	# | | |
Sinocyclocheilus_grahami_frem2b_1	N1136K	# | |---->Altered Ordered_interface (Pr = 0.30) |
Sinocyclocheilus_grahami_frem2b_1	N1136K	# | |---->Altered PPI_residue (Pr = 0.30 | P = 0.02) |
Sinocyclocheilus_grahami_frem2b_1	N1136K	# | |
Sinocyclocheilus_grahami_frem2b_1	N1136K	# |---->Altered Metal_binding (Pr = 0.18)<---------------------------------------------------------|
Sinocyclocheilus_grahami_frem2b_1	N1136K	# | |---->Loss of Nickel_binding at H1137 (Pr = 0.17 | P = 0.05)
Sinocyclocheilus_grahami_frem2b_1	N1136K	# |
Sinocyclocheilus_grahami_frem2b_1	N1136K	# |---->Altered PTM_site (Pr = 0.13)
Sinocyclocheilus_grahami_frem2b_1	A1214V	0.182	Altered PPI_residue (Pr = 0.29 | P = 0.03); Loss of Sodium_binding at D1209 (Pr = 0.27 | P = 8.5e-03); Gain of Manganese_binding at D1211 (Pr = 0.25 | P = 6.8e-03); Loss of Nickel_binding at D1211 (Pr = 0.24 | P = 0.01); Gain of Zinc_binding at D1209 (Pr = 0.23 | P = 0.05); Altered Cytoplasmic_loop (Pr = 0.22 | P = 2.7e-03)	Altered Motifs (None)	Predicted conservation scores
Sinocyclocheilus_grahami_frem2b_1	A1214V	# Altered Effect (Pr = 0.29)
Sinocyclocheilus_grahami_frem2b_1	A1214V	# |---->Altered Motifs (None)
Sinocyclocheilus_grahami_frem2b_1	A1214V	# |---->Altered Structure_and_dynamics (Pr = 0.27)-------------------------------------------------------|
Sinocyclocheilus_grahami_frem2b_1	A1214V	# | |---->Altered Secondary_structure (Pr = 0.26) |
Sinocyclocheilus_grahami_frem2b_1	A1214V	# | | |
Sinocyclocheilus_grahami_frem2b_1	A1214V	# | |---->Altered Stability_and_conformational_flexibility (Pr = 0.19) |
Sinocyclocheilus_grahami_frem2b_1	A1214V	# | | |---->Altered Conformational_flexibility (Pr = 0.19) |
Sinocyclocheilus_grahami_frem2b_1	A1214V	# | | |
Sinocyclocheilus_grahami_frem2b_1	A1214V	# | |---->Altered Special_structural_signatures (Pr = 0.22) |
Sinocyclocheilus_grahami_frem2b_1	A1214V	# | |---->Altered Signal_peptide (Pr = 0.00) |
Sinocyclocheilus_grahami_frem2b_1	A1214V	# | | |
Sinocyclocheilus_grahami_frem2b_1	A1214V	# | |---->Altered Transmembrane_protein (Pr = 0.22) |
Sinocyclocheilus_grahami_frem2b_1	A1214V	# | |---->Altered Non-cytoplasmic_loop (Pr = 0.22 | P = 2.7e-03) |
Sinocyclocheilus_grahami_frem2b_1	A1214V	# | |
Sinocyclocheilus_grahami_frem2b_1	A1214V	# |---->Altered Functional_residue (Pr = 0.29) |
Sinocyclocheilus_grahami_frem2b_1	A1214V	# |---->Altered Macromolecular_binding (Pr = 0.29) |
Sinocyclocheilus_grahami_frem2b_1	A1214V	# | |---->Altered Protein_binding (Pr = 0.29) |
Sinocyclocheilus_grahami_frem2b_1	A1214V	# | |---->Altered Disordered_interface (Pr = 0.08) |
Sinocyclocheilus_grahami_frem2b_1	A1214V	# | | |
Sinocyclocheilus_grahami_frem2b_1	A1214V	# | |---->Altered Ordered_interface (Pr = 0.29) |
Sinocyclocheilus_grahami_frem2b_1	A1214V	# | |---->Altered PPI_residue (Pr = 0.29 | P = 0.03) |
Sinocyclocheilus_grahami_frem2b_1	A1214V	# | |
Sinocyclocheilus_grahami_frem2b_1	A1214V	# |---->Altered Metal_binding (Pr = 0.27)<---------------------------------------------------------|
Sinocyclocheilus_grahami_frem2b_1	A1214V	# | |---->Gain of Manganese_binding at D1211 (Pr = 0.25 | P = 6.8e-03)
Sinocyclocheilus_grahami_frem2b_1	A1214V	# | |---->Loss of Nickel_binding at D1211 (Pr = 0.24 | P = 0.01)
Sinocyclocheilus_grahami_frem2b_1	A1214V	# | |---->Loss of Sodium_binding at D1209 (Pr = 0.27 | P = 8.5e-03)
Sinocyclocheilus_grahami_frem2b_1	A1214V	# | |---->Gain of Zinc_binding at D1209 (Pr = 0.23 | P = 0.05)
Sinocyclocheilus_grahami_frem2b_1	A1214V	# |
Sinocyclocheilus_grahami_frem2b_1	A1214V	# |---->Altered PTM_site (Pr = 0.07)
Sinocyclocheilus_grahami_frem2b_1	S1254N	0.432	Gain of Relative_solvent_accessibility (Pr = 0.31 | P = 6.7e-03); Altered PPI_residue (Pr = 0.30 | P = 0.02); Altered Cytoplasmic_loop (Pr = 0.26 | P = 8.5e-04); Gain of Manganese_binding at H1259 (Pr = 0.25 | P = 6.8e-03); Altered Stability (Pr = 0.13 | P = 0.03); Gain of Potassium_binding at H1259 (Pr = 0.12 | P = 0.03); Loss of Copper_binding at H1259 (Pr = 0.07 | P = 0.02); Loss of Sulfation at Y1257 (Pr = 0.02 | P = 0.03)	Altered Motifs (ELME000051:Longer mode 2 interacting phospho-motif for 14-3-3 proteins with key conservation RxxxS#p.)	Predicted conservation scores
Sinocyclocheilus_grahami_frem2b_1	S1254N	# Altered Effect (Pr = 0.34)
Sinocyclocheilus_grahami_frem2b_1	S1254N	# |---->Altered Motifs (ELME000051)
Sinocyclocheilus_grahami_frem2b_1	S1254N	# |---->Altered Structure_and_dynamics (Pr = 0.34)----------------------------------------------------------|
Sinocyclocheilus_grahami_frem2b_1	S1254N	# | |---->Gain of Relative_solvent_accessibility (Pr = 0.31 | P = 6.7e-03) |
Sinocyclocheilus_grahami_frem2b_1	S1254N	# | |---->Altered Secondary_structure (Pr = 0.26) |
Sinocyclocheilus_grahami_frem2b_1	S1254N	# | | |
Sinocyclocheilus_grahami_frem2b_1	S1254N	# | |---->Altered Stability_and_conformational_flexibility (Pr = 0.34) |
Sinocyclocheilus_grahami_frem2b_1	S1254N	# | | |---->Altered Stability (Pr = 0.13 | P = 0.03) |
Sinocyclocheilus_grahami_frem2b_1	S1254N	# | | |---->Altered Conformational_flexibility (Pr = 0.34) |
Sinocyclocheilus_grahami_frem2b_1	S1254N	# | | |
Sinocyclocheilus_grahami_frem2b_1	S1254N	# | |---->Altered Special_structural_signatures (Pr = 0.26) |
Sinocyclocheilus_grahami_frem2b_1	S1254N	# | |---->Altered Signal_peptide (Pr = 0.00) |
Sinocyclocheilus_grahami_frem2b_1	S1254N	# | | |
Sinocyclocheilus_grahami_frem2b_1	S1254N	# | |---->Altered Transmembrane_protein (Pr = 0.26) |
Sinocyclocheilus_grahami_frem2b_1	S1254N	# | |---->Altered Non-cytoplasmic_loop (Pr = 0.26 | P = 8.5e-04) |
Sinocyclocheilus_grahami_frem2b_1	S1254N	# | |
Sinocyclocheilus_grahami_frem2b_1	S1254N	# |---->Altered Functional_residue (Pr = 0.30) |
Sinocyclocheilus_grahami_frem2b_1	S1254N	# |---->Altered Macromolecular_binding (Pr = 0.30) |
Sinocyclocheilus_grahami_frem2b_1	S1254N	# | |---->Altered Protein_binding (Pr = 0.30) |
Sinocyclocheilus_grahami_frem2b_1	S1254N	# | |---->Altered Disordered_interface (Pr = 0.12) |
Sinocyclocheilus_grahami_frem2b_1	S1254N	# | | |
Sinocyclocheilus_grahami_frem2b_1	S1254N	# | |---->Altered Ordered_interface (Pr = 0.30) |
Sinocyclocheilus_grahami_frem2b_1	S1254N	# | |---->Altered PPI_residue (Pr = 0.30 | P = 0.02) |
Sinocyclocheilus_grahami_frem2b_1	S1254N	# | |
Sinocyclocheilus_grahami_frem2b_1	S1254N	# |---->Altered Metal_binding (Pr = 0.25)<------------------------------------------------------------|
Sinocyclocheilus_grahami_frem2b_1	S1254N	# | |---->Loss of Copper_binding at H1259 (Pr = 0.07 | P = 0.02)
Sinocyclocheilus_grahami_frem2b_1	S1254N	# | |---->Gain of Manganese_binding at H1259 (Pr = 0.25 | P = 6.8e-03)
Sinocyclocheilus_grahami_frem2b_1	S1254N	# | |---->Gain of Potassium_binding at H1259 (Pr = 0.12 | P = 0.03)
Sinocyclocheilus_grahami_frem2b_1	S1254N	# |
Sinocyclocheilus_grahami_frem2b_1	S1254N	# |---->Altered PTM_site (Pr = 0.13)
Sinocyclocheilus_grahami_frem2b_1	S1254N	# |---->Loss of Sulfation at Y1257 (Pr = 0.02 | P = 0.03)
Sinocyclocheilus_grahami_frem2b_1	E1266K	0.660	Loss of Zinc_binding at D1267 (Pr = 0.37 | P = 7.6e-03); Loss of Sodium_binding at D1267 (Pr = 0.31 | P = 2.8e-03); Loss of Loop (Pr = 0.28 | P = 0.02); Altered PPI_residue (Pr = 0.28 | P = 0.04); Loss of Strand (Pr = 0.26 | P = 0.03); Altered Cytoplasmic_loop (Pr = 0.25 | P = 1.2e-03); Gain of Ubiquitylation at E1266 (Pr = 0.22 | P = 3.6e-03); Loss of Nickel_binding at D1267 (Pr = 0.18 | P = 0.04); Gain of Proteolytic_cleavage at D1267 (Pr = 0.12 | P = 0.03)	Altered Motifs (ELME000053:GSK3 phosphorylation recognition site; ELME000063:CK1 phosphorylation site; ELME000147:Site phosphorylated by the Polo-like kinase.; ELME000220:Phosphothreonine motif binding a subset of FHA domains that have a preference for an acidic amino acid at the pT+3 position.; ELME000321:Caspase3 and Caspase7 cleavage site; PS00005:Protein kinase C phosphorylation site; PS00006:Casein kinase II phosphorylation site)	Predicted conservation scores
Sinocyclocheilus_grahami_frem2b_1	E1266K	# Altered Effect (Pr = 0.37)
Sinocyclocheilus_grahami_frem2b_1	E1266K	# |---->Altered Motifs (ELME000053|ELME000063|ELME000147|ELME000220|ELME000321|PS00005|PS00006)
Sinocyclocheilus_grahami_frem2b_1	E1266K	# |---->Altered Structure_and_dynamics (Pr = 0.37)-------------------------------------------------------|
Sinocyclocheilus_grahami_frem2b_1	E1266K	# | |---->Altered Secondary_structure (Pr = 0.28) |
Sinocyclocheilus_grahami_frem2b_1	E1266K	# | | |---->Loss of Strand (Pr = 0.26 | P = 0.03) |
Sinocyclocheilus_grahami_frem2b_1	E1266K	# | | |---->Loss of Loop (Pr = 0.28 | P = 0.02) |
Sinocyclocheilus_grahami_frem2b_1	E1266K	# | | |
Sinocyclocheilus_grahami_frem2b_1	E1266K	# | |---->Altered Stability_and_conformational_flexibility (Pr = 0.30) |
Sinocyclocheilus_grahami_frem2b_1	E1266K	# | | |---->Altered Conformational_flexibility (Pr = 0.30) |
Sinocyclocheilus_grahami_frem2b_1	E1266K	# | | |
Sinocyclocheilus_grahami_frem2b_1	E1266K	# | |---->Altered Special_structural_signatures (Pr = 0.25) |
Sinocyclocheilus_grahami_frem2b_1	E1266K	# | |---->Altered Signal_peptide (Pr = 0.00) |
Sinocyclocheilus_grahami_frem2b_1	E1266K	# | | |
Sinocyclocheilus_grahami_frem2b_1	E1266K	# | |---->Altered Transmembrane_protein (Pr = 0.25) |
Sinocyclocheilus_grahami_frem2b_1	E1266K	# | |---->Altered Non-cytoplasmic_loop (Pr = 0.25 | P = 1.2e-03) |
Sinocyclocheilus_grahami_frem2b_1	E1266K	# | |
Sinocyclocheilus_grahami_frem2b_1	E1266K	# |---->Altered Functional_residue (Pr = 0.37) |
Sinocyclocheilus_grahami_frem2b_1	E1266K	# |---->Altered Macromolecular_binding (Pr = 0.28) |
Sinocyclocheilus_grahami_frem2b_1	E1266K	# | |---->Altered Protein_binding (Pr = 0.28) |
Sinocyclocheilus_grahami_frem2b_1	E1266K	# | |---->Altered Disordered_interface (Pr = 0.07) |
Sinocyclocheilus_grahami_frem2b_1	E1266K	# | | |
Sinocyclocheilus_grahami_frem2b_1	E1266K	# | |---->Altered Ordered_interface (Pr = 0.28) |
Sinocyclocheilus_grahami_frem2b_1	E1266K	# | |---->Altered PPI_residue (Pr = 0.28 | P = 0.04) |
Sinocyclocheilus_grahami_frem2b_1	E1266K	# | |
Sinocyclocheilus_grahami_frem2b_1	E1266K	# |---->Altered Metal_binding (Pr = 0.37)<---------------------------------------------------------|
Sinocyclocheilus_grahami_frem2b_1	E1266K	# | |---->Loss of Nickel_binding at D1267 (Pr = 0.18 | P = 0.04)
Sinocyclocheilus_grahami_frem2b_1	E1266K	# | |---->Loss of Sodium_binding at D1267 (Pr = 0.31 | P = 2.8e-03)
Sinocyclocheilus_grahami_frem2b_1	E1266K	# | |---->Loss of Zinc_binding at D1267 (Pr = 0.37 | P = 7.6e-03)
Sinocyclocheilus_grahami_frem2b_1	E1266K	# |
Sinocyclocheilus_grahami_frem2b_1	E1266K	# |---->Altered PTM_site (Pr = 0.22)
Sinocyclocheilus_grahami_frem2b_1	E1266K	# |---->Gain of Proteolytic_cleavage at D1267 (Pr = 0.12 | P = 0.03)
Sinocyclocheilus_grahami_frem2b_1	E1266K	# |---->Gain of Ubiquitylation at E1266 (Pr = 0.22 | P = 3.6e-03)
Sinocyclocheilus_grahami_frem2b_1	N1763K	0.496	Altered Cytoplasmic_loop (Pr = 0.34 | P = 4.9e-05); Gain of Proteolytic_cleavage at R1767 (Pr = 0.16 | P = 7.9e-03); Loss of GPI-anchor_amidation at N1759 (Pr = 0.02 | P = 0.02)	Altered Motifs (ELME000122:These phosphorylation-independent motifs bind to Dab-like PTB domains. Binding is not driven by contacts at the 0 or FY position - but instead is dependent upon the large number of hydrophobic and hydrogen bond contacts between motif and domain.)	Predicted conservation scores
Sinocyclocheilus_grahami_frem2b_1	N1763K	# Altered Effect (Pr = 0.34)
Sinocyclocheilus_grahami_frem2b_1	N1763K	# |---->Altered Motifs (ELME000122)
Sinocyclocheilus_grahami_frem2b_1	N1763K	# |---->Altered Structure_and_dynamics (Pr = 0.34)-------------------------------------------------------|
Sinocyclocheilus_grahami_frem2b_1	N1763K	# | |---->Altered Secondary_structure (Pr = 0.24) |
Sinocyclocheilus_grahami_frem2b_1	N1763K	# | | |
Sinocyclocheilus_grahami_frem2b_1	N1763K	# | |---->Altered Stability_and_conformational_flexibility (Pr = 0.29) |
Sinocyclocheilus_grahami_frem2b_1	N1763K	# | | |---->Altered Conformational_flexibility (Pr = 0.29) |
Sinocyclocheilus_grahami_frem2b_1	N1763K	# | | |
Sinocyclocheilus_grahami_frem2b_1	N1763K	# | |---->Altered Special_structural_signatures (Pr = 0.34) |
Sinocyclocheilus_grahami_frem2b_1	N1763K	# | |---->Altered Signal_peptide (Pr = 0.00) |
Sinocyclocheilus_grahami_frem2b_1	N1763K	# | | |
Sinocyclocheilus_grahami_frem2b_1	N1763K	# | |---->Altered Transmembrane_protein (Pr = 0.34) |
Sinocyclocheilus_grahami_frem2b_1	N1763K	# | |---->Altered Non-cytoplasmic_loop (Pr = 0.34 | P = 4.9e-05) |
Sinocyclocheilus_grahami_frem2b_1	N1763K	# | |
Sinocyclocheilus_grahami_frem2b_1	N1763K	# |---->Altered Functional_residue (Pr = 0.16) |
Sinocyclocheilus_grahami_frem2b_1	N1763K	# |---->Altered Macromolecular_binding (Pr = 0.14) |
Sinocyclocheilus_grahami_frem2b_1	N1763K	# | |---->Altered Protein_binding (Pr = 0.14) |
Sinocyclocheilus_grahami_frem2b_1	N1763K	# | |---->Altered Disordered_interface (Pr = 0.13) |
Sinocyclocheilus_grahami_frem2b_1	N1763K	# | | |
Sinocyclocheilus_grahami_frem2b_1	N1763K	# | |---->Altered Ordered_interface (Pr = 0.14) |
Sinocyclocheilus_grahami_frem2b_1	N1763K	# | |
Sinocyclocheilus_grahami_frem2b_1	N1763K	# |---->Altered Metal_binding (Pr = 0.03)<---------------------------------------------------------|
Sinocyclocheilus_grahami_frem2b_1	N1763K	# |
Sinocyclocheilus_grahami_frem2b_1	N1763K	# |---->Altered PTM_site (Pr = 0.16)
Sinocyclocheilus_grahami_frem2b_1	N1763K	# |---->Loss of GPI-anchor_amidation at N1759 (Pr = 0.02 | P = 0.02)
Sinocyclocheilus_grahami_frem2b_1	N1763K	# |---->Gain of Proteolytic_cleavage at R1767 (Pr = 0.16 | P = 7.9e-03)
Sinocyclocheilus_grahami_frem2b_1	E1876K	0.682	Gain of Strand (Pr = 0.27 | P = 0.03); Gain of O-linked_glycosylation at T1874 (Pr = 0.21 | P = 0.01); Gain of Ubiquitylation at E1876 (Pr = 0.20 | P = 9.0e-03); Altered Stability (Pr = 0.14 | P = 0.02)	Altered Motifs (ELME000052:Phosphothreonine motif binding a subset of FHA domains that show a preference for a large aliphatic amino acid at the pT+3 position.; ELME000333:Motif that mediates binding to SUMO proteins non-covalently.; ELME000335:Inverted version of LIG_SUMO_SBM_1 that mediates binding to SUMO proteins non-covalently.; PS00005:Protein kinase C phosphorylation site)	Predicted conservation scores
Sinocyclocheilus_grahami_frem2b_1	E1876K	# Altered Effect (Pr = 0.27)
Sinocyclocheilus_grahami_frem2b_1	E1876K	# |---->Altered Motifs (ELME000052|ELME000333|ELME000335|PS00005)
Sinocyclocheilus_grahami_frem2b_1	E1876K	# |---->Altered Structure_and_dynamics (Pr = 0.27)-------------------------------------------------------|
Sinocyclocheilus_grahami_frem2b_1	E1876K	# | |---->Altered Secondary_structure (Pr = 0.27) |
Sinocyclocheilus_grahami_frem2b_1	E1876K	# | | |---->Gain of Strand (Pr = 0.27 | P = 0.03) |
Sinocyclocheilus_grahami_frem2b_1	E1876K	# | | |
Sinocyclocheilus_grahami_frem2b_1	E1876K	# | |---->Altered Stability_and_conformational_flexibility (Pr = 0.22) |
Sinocyclocheilus_grahami_frem2b_1	E1876K	# | | |---->Altered Stability (Pr = 0.14 | P = 0.02) |
Sinocyclocheilus_grahami_frem2b_1	E1876K	# | | |---->Altered Conformational_flexibility (Pr = 0.22) |
Sinocyclocheilus_grahami_frem2b_1	E1876K	# | | |
Sinocyclocheilus_grahami_frem2b_1	E1876K	# | |---->Altered Special_structural_signatures (Pr = 0.13) |
Sinocyclocheilus_grahami_frem2b_1	E1876K	# | |---->Altered Signal_peptide (Pr = 0.00) |
Sinocyclocheilus_grahami_frem2b_1	E1876K	# | | |
Sinocyclocheilus_grahami_frem2b_1	E1876K	# | |---->Altered Transmembrane_protein (Pr = 0.13) |
Sinocyclocheilus_grahami_frem2b_1	E1876K	# | |
Sinocyclocheilus_grahami_frem2b_1	E1876K	# |---->Altered Functional_residue (Pr = 0.21) |
Sinocyclocheilus_grahami_frem2b_1	E1876K	# |---->Altered Macromolecular_binding (Pr = 0.18) |
Sinocyclocheilus_grahami_frem2b_1	E1876K	# | |---->Altered Protein_binding (Pr = 0.18) |
Sinocyclocheilus_grahami_frem2b_1	E1876K	# | |---->Altered Disordered_interface (Pr = 0.10) |
Sinocyclocheilus_grahami_frem2b_1	E1876K	# | | |
Sinocyclocheilus_grahami_frem2b_1	E1876K	# | |---->Altered Ordered_interface (Pr = 0.18) |
Sinocyclocheilus_grahami_frem2b_1	E1876K	# | |
Sinocyclocheilus_grahami_frem2b_1	E1876K	# |---->Altered Metal_binding (Pr = 0.09)<---------------------------------------------------------|
Sinocyclocheilus_grahami_frem2b_1	E1876K	# |
Sinocyclocheilus_grahami_frem2b_1	E1876K	# |---->Altered PTM_site (Pr = 0.21)
Sinocyclocheilus_grahami_frem2b_1	E1876K	# |---->Gain of O-linked_glycosylation at T1874 (Pr = 0.21 | P = 0.01)
Sinocyclocheilus_grahami_frem2b_1	E1876K	# |---->Gain of Ubiquitylation at E1876 (Pr = 0.20 | P = 9.0e-03)
Sinocyclocheilus_grahami_frem2b_1	A2014G	0.424	Altered PPI_residue (Pr = 0.30 | P = 0.02); Altered Cytoplasmic_loop (Pr = 0.30 | P = 1.5e-04); Loss of Sodium_binding at D2013 (Pr = 0.27 | P = 7.8e-03); Loss of Zinc_binding at D2013 (Pr = 0.23 | P = 0.04); Loss of Manganese_binding at D2012 (Pr = 0.20 | P = 0.02); Gain of Proteolytic_cleavage at D2013 (Pr = 0.13 | P = 0.02); Gain of Sulfation at Y2018 (Pr = 0.03 | P = 0.02)	Altered Motifs (None)	Predicted conservation scores
Sinocyclocheilus_grahami_frem2b_1	A2014G	# Altered Effect (Pr = 0.30)
Sinocyclocheilus_grahami_frem2b_1	A2014G	# |---->Altered Motifs (None)
Sinocyclocheilus_grahami_frem2b_1	A2014G	# |---->Altered Structure_and_dynamics (Pr = 0.30)-------------------------------------------------------|
Sinocyclocheilus_grahami_frem2b_1	A2014G	# | |---->Altered Secondary_structure (Pr = 0.26) |
Sinocyclocheilus_grahami_frem2b_1	A2014G	# | | |
Sinocyclocheilus_grahami_frem2b_1	A2014G	# | |---->Altered Stability_and_conformational_flexibility (Pr = 0.23) |
Sinocyclocheilus_grahami_frem2b_1	A2014G	# | | |---->Altered Conformational_flexibility (Pr = 0.23) |
Sinocyclocheilus_grahami_frem2b_1	A2014G	# | | |
Sinocyclocheilus_grahami_frem2b_1	A2014G	# | |---->Altered Special_structural_signatures (Pr = 0.30) |
Sinocyclocheilus_grahami_frem2b_1	A2014G	# | |---->Altered Signal_peptide (Pr = 0.00) |
Sinocyclocheilus_grahami_frem2b_1	A2014G	# | | |
Sinocyclocheilus_grahami_frem2b_1	A2014G	# | |---->Altered Transmembrane_protein (Pr = 0.30) |
Sinocyclocheilus_grahami_frem2b_1	A2014G	# | |---->Altered Non-cytoplasmic_loop (Pr = 0.30 | P = 1.5e-04) |
Sinocyclocheilus_grahami_frem2b_1	A2014G	# | |
Sinocyclocheilus_grahami_frem2b_1	A2014G	# |---->Altered Functional_residue (Pr = 0.30) |
Sinocyclocheilus_grahami_frem2b_1	A2014G	# |---->Altered Macromolecular_binding (Pr = 0.30) |
Sinocyclocheilus_grahami_frem2b_1	A2014G	# | |---->Altered Protein_binding (Pr = 0.30) |
Sinocyclocheilus_grahami_frem2b_1	A2014G	# | |---->Altered Disordered_interface (Pr = 0.13) |
Sinocyclocheilus_grahami_frem2b_1	A2014G	# | | |
Sinocyclocheilus_grahami_frem2b_1	A2014G	# | |---->Altered Ordered_interface (Pr = 0.30) |
Sinocyclocheilus_grahami_frem2b_1	A2014G	# | |---->Altered PPI_residue (Pr = 0.30 | P = 0.02) |
Sinocyclocheilus_grahami_frem2b_1	A2014G	# | |
Sinocyclocheilus_grahami_frem2b_1	A2014G	# |---->Altered Metal_binding (Pr = 0.27)<---------------------------------------------------------|
Sinocyclocheilus_grahami_frem2b_1	A2014G	# | |---->Loss of Manganese_binding at D2012 (Pr = 0.20 | P = 0.02)
Sinocyclocheilus_grahami_frem2b_1	A2014G	# | |---->Loss of Sodium_binding at D2013 (Pr = 0.27 | P = 7.8e-03)
Sinocyclocheilus_grahami_frem2b_1	A2014G	# | |---->Loss of Zinc_binding at D2013 (Pr = 0.23 | P = 0.04)
Sinocyclocheilus_grahami_frem2b_1	A2014G	# |
Sinocyclocheilus_grahami_frem2b_1	A2014G	# |---->Altered PTM_site (Pr = 0.13)
Sinocyclocheilus_grahami_frem2b_1	A2014G	# |---->Gain of Proteolytic_cleavage at D2013 (Pr = 0.13 | P = 0.02)
Sinocyclocheilus_grahami_frem2b_1	A2014G	# |---->Gain of Sulfation at Y2018 (Pr = 0.03 | P = 0.02)
Sinocyclocheilus_grahami_frem2b_1	V2052I	0.221	Loss of O-linked_glycosylation at T2051 (Pr = 0.28 | P = 9.9e-03); Gain of Relative_solvent_accessibility (Pr = 0.27 | P = 0.02); Loss of SUMOylation at K2056 (Pr = 0.25 | P = 9.5e-03); Loss of ADP-ribosylation at R2055 (Pr = 0.24 | P = 0.02); Altered Cytoplasmic_loop (Pr = 0.23 | P = 2.4e-03); Loss of Proteolytic_cleavage at R2053 (Pr = 0.15 | P = 0.01); Loss of Methylation at K2056 (Pr = 0.09 | P = 0.05)	Altered Motifs (ELME000012:The di-Arg ER retention motif is defined by two consecutive arginine residues (RR) or with a single residue insertion (RXR). The motif is completed by an adjacent hydrophobic/arginine residue which may be on either side of the Arg pair.; ELME000337:NEK2 phosphorylation motif with specific set of residues in the +1 and +2 position to compensate for less favorable residues in the -3 position.; PS00005:Protein kinase C phosphorylation site)	Predicted conservation scores
Sinocyclocheilus_grahami_frem2b_1	V2052I	# Altered Effect (Pr = 0.28)
Sinocyclocheilus_grahami_frem2b_1	V2052I	# |---->Altered Motifs (ELME000012|ELME000337|PS00005)
Sinocyclocheilus_grahami_frem2b_1	V2052I	# |---->Altered Structure_and_dynamics (Pr = 0.28)-------------------------------------------------------|
Sinocyclocheilus_grahami_frem2b_1	V2052I	# | |---->Gain of Relative_solvent_accessibility (Pr = 0.27 | P = 0.02) |
Sinocyclocheilus_grahami_frem2b_1	V2052I	# | |---->Altered Secondary_structure (Pr = 0.25) |
Sinocyclocheilus_grahami_frem2b_1	V2052I	# | | |
Sinocyclocheilus_grahami_frem2b_1	V2052I	# | |---->Altered Stability_and_conformational_flexibility (Pr = 0.28) |
Sinocyclocheilus_grahami_frem2b_1	V2052I	# | | |---->Altered Conformational_flexibility (Pr = 0.28) |
Sinocyclocheilus_grahami_frem2b_1	V2052I	# | | |
Sinocyclocheilus_grahami_frem2b_1	V2052I	# | |---->Altered Special_structural_signatures (Pr = 0.23) |
Sinocyclocheilus_grahami_frem2b_1	V2052I	# | |---->Altered Signal_peptide (Pr = 0.00) |
Sinocyclocheilus_grahami_frem2b_1	V2052I	# | | |
Sinocyclocheilus_grahami_frem2b_1	V2052I	# | |---->Altered Transmembrane_protein (Pr = 0.23) |
Sinocyclocheilus_grahami_frem2b_1	V2052I	# | |---->Altered Non-cytoplasmic_loop (Pr = 0.23 | P = 2.4e-03) |
Sinocyclocheilus_grahami_frem2b_1	V2052I	# | |
Sinocyclocheilus_grahami_frem2b_1	V2052I	# |---->Altered Functional_residue (Pr = 0.28) |
Sinocyclocheilus_grahami_frem2b_1	V2052I	# |---->Altered Macromolecular_binding (Pr = 0.27) |
Sinocyclocheilus_grahami_frem2b_1	V2052I	# | |---->Altered Protein_binding (Pr = 0.27) |
Sinocyclocheilus_grahami_frem2b_1	V2052I	# | |---->Altered Disordered_interface (Pr = 0.15) |
Sinocyclocheilus_grahami_frem2b_1	V2052I	# | | |
Sinocyclocheilus_grahami_frem2b_1	V2052I	# | |---->Altered Ordered_interface (Pr = 0.27) |
Sinocyclocheilus_grahami_frem2b_1	V2052I	# | |
Sinocyclocheilus_grahami_frem2b_1	V2052I	# |---->Altered Metal_binding (Pr = 0.13)<---------------------------------------------------------|
Sinocyclocheilus_grahami_frem2b_1	V2052I	# |
Sinocyclocheilus_grahami_frem2b_1	V2052I	# |---->Altered PTM_site (Pr = 0.28)
Sinocyclocheilus_grahami_frem2b_1	V2052I	# |---->Loss of ADP-ribosylation at R2055 (Pr = 0.24 | P = 0.02)
Sinocyclocheilus_grahami_frem2b_1	V2052I	# |---->Loss of Methylation at K2056 (Pr = 0.09 | P = 0.05)
Sinocyclocheilus_grahami_frem2b_1	V2052I	# |---->Loss of O-linked_glycosylation at T2051 (Pr = 0.28 | P = 9.9e-03)
Sinocyclocheilus_grahami_frem2b_1	V2052I	# |---->Loss of Proteolytic_cleavage at R2053 (Pr = 0.15 | P = 0.01)
Sinocyclocheilus_grahami_frem2b_1	V2052I	# |---->Loss of SUMOylation at K2056 (Pr = 0.25 | P = 9.5e-03)
Sinocyclocheilus_grahami_frem2b_1	N2083T	0.245	Altered PPI_residue (Pr = 0.31 | P = 0.02); Loss of Relative_solvent_accessibility (Pr = 0.29 | P = 0.01); Loss of Sodium_binding at M2084 (Pr = 0.27 | P = 8.2e-03)	Altered Motifs (ELME000053:GSK3 phosphorylation recognition site)	Predicted conservation scores
Sinocyclocheilus_grahami_frem2b_1	N2083T	# Altered Effect (Pr = 0.31)
Sinocyclocheilus_grahami_frem2b_1	N2083T	# |---->Altered Motifs (ELME000053)
Sinocyclocheilus_grahami_frem2b_1	N2083T	# |---->Altered Structure_and_dynamics (Pr = 0.29)-------------------------------------------------------|
Sinocyclocheilus_grahami_frem2b_1	N2083T	# | |---->Loss of Relative_solvent_accessibility (Pr = 0.29 | P = 0.01) |
Sinocyclocheilus_grahami_frem2b_1	N2083T	# | |---->Altered Secondary_structure (Pr = 0.24) |
Sinocyclocheilus_grahami_frem2b_1	N2083T	# | | |
Sinocyclocheilus_grahami_frem2b_1	N2083T	# | |---->Altered Stability_and_conformational_flexibility (Pr = 0.14) |
Sinocyclocheilus_grahami_frem2b_1	N2083T	# | | |---->Altered Conformational_flexibility (Pr = 0.14) |
Sinocyclocheilus_grahami_frem2b_1	N2083T	# | | |
Sinocyclocheilus_grahami_frem2b_1	N2083T	# | |---->Altered Special_structural_signatures (Pr = 0.22) |
Sinocyclocheilus_grahami_frem2b_1	N2083T	# | |---->Altered Signal_peptide (Pr = 0.00) |
Sinocyclocheilus_grahami_frem2b_1	N2083T	# | | |
Sinocyclocheilus_grahami_frem2b_1	N2083T	# | |---->Altered Transmembrane_protein (Pr = 0.22) |
Sinocyclocheilus_grahami_frem2b_1	N2083T	# | |
Sinocyclocheilus_grahami_frem2b_1	N2083T	# |---->Altered Functional_residue (Pr = 0.31) |
Sinocyclocheilus_grahami_frem2b_1	N2083T	# |---->Altered Macromolecular_binding (Pr = 0.31) |
Sinocyclocheilus_grahami_frem2b_1	N2083T	# | |---->Altered Protein_binding (Pr = 0.31) |
Sinocyclocheilus_grahami_frem2b_1	N2083T	# | |---->Altered Disordered_interface (Pr = 0.14) |
Sinocyclocheilus_grahami_frem2b_1	N2083T	# | | |
Sinocyclocheilus_grahami_frem2b_1	N2083T	# | |---->Altered Ordered_interface (Pr = 0.31) |
Sinocyclocheilus_grahami_frem2b_1	N2083T	# | |---->Altered PPI_residue (Pr = 0.31 | P = 0.02) |
Sinocyclocheilus_grahami_frem2b_1	N2083T	# | |
Sinocyclocheilus_grahami_frem2b_1	N2083T	# |---->Altered Metal_binding (Pr = 0.27)<---------------------------------------------------------|
Sinocyclocheilus_grahami_frem2b_1	N2083T	# | |---->Loss of Sodium_binding at M2084 (Pr = 0.27 | P = 8.2e-03)
Sinocyclocheilus_grahami_frem2b_1	N2083T	# |
Sinocyclocheilus_grahami_frem2b_1	N2083T	# |---->Altered PTM_site (Pr = 0.12)
Sinocyclocheilus_grahami_frem2b_1	S2131F	0.403	Loss of N-linked_glycosylation at N2129 (Pr = 0.67 | P = 1.9e-05); Altered Cytoplasmic_loop (Pr = 0.32 | P = 6.3e-05); Altered MoRF (Pr = 0.31 | P = 0.02); Loss of Relative_solvent_accessibility (Pr = 0.30 | P = 9.7e-03); Altered PPI_residue (Pr = 0.28 | P = 0.04); Gain of Strand (Pr = 0.27 | P = 0.03); Loss of Phosphorylation at Y2127 (Pr = 0.27 | P = 0.03); Gain of Zinc_binding at D2134 (Pr = 0.25 | P = 0.03); Loss of Disulfide_linkage at C2135 (Pr = 0.25 | P = 6.5e-03); Loss of Sodium_binding at N2129 (Pr = 0.24 | P = 0.02); Loss of Manganese_binding at N2129 (Pr = 0.14 | P = 0.04); Gain of Sulfation at Y2127 (Pr = 0.01 | P = 0.05)	Altered Motifs (ELME000070:Generic motif for N-glycosylation. It was shown that Trp - Asp - and Glu are uncommon before the Ser/Thr position (PMID-8626433). Efficient glycosylation usually occurs when ~60 residues or more separate the glycosylation acceptor site from the C-terminus.; PS00001:N-glycosylation site; PS00006:Casein kinase II phosphorylation site)	Predicted conservation scores
Sinocyclocheilus_grahami_frem2b_1	S2131F	# Altered Effect (Pr = 0.67)
Sinocyclocheilus_grahami_frem2b_1	S2131F	# |---->Altered Motifs (ELME000070|PS00001|PS00006)
Sinocyclocheilus_grahami_frem2b_1	S2131F	# |---->Altered Structure_and_dynamics (Pr = 0.32)----------------------------------------------------------|
Sinocyclocheilus_grahami_frem2b_1	S2131F	# | |---->Loss of Relative_solvent_accessibility (Pr = 0.30 | P = 9.7e-03) |
Sinocyclocheilus_grahami_frem2b_1	S2131F	# | |---->Altered Secondary_structure (Pr = 0.27) |
Sinocyclocheilus_grahami_frem2b_1	S2131F	# | | |---->Gain of Strand (Pr = 0.27 | P = 0.03) |
Sinocyclocheilus_grahami_frem2b_1	S2131F	# | | |
Sinocyclocheilus_grahami_frem2b_1	S2131F	# | |---->Altered Stability_and_conformational_flexibility (Pr = 0.25) |
Sinocyclocheilus_grahami_frem2b_1	S2131F	# | | |---->Loss of Disulfide_linkage at C2135 (Pr = 0.25 | P = 6.5e-03) |
Sinocyclocheilus_grahami_frem2b_1	S2131F	# | | |---->Altered Conformational_flexibility (Pr = 0.16) |
Sinocyclocheilus_grahami_frem2b_1	S2131F	# | | |
Sinocyclocheilus_grahami_frem2b_1	S2131F	# | |---->Altered Special_structural_signatures (Pr = 0.32) |
Sinocyclocheilus_grahami_frem2b_1	S2131F	# | |---->Altered Signal_peptide (Pr = 0.00) |
Sinocyclocheilus_grahami_frem2b_1	S2131F	# | | |
Sinocyclocheilus_grahami_frem2b_1	S2131F	# | |---->Altered Transmembrane_protein (Pr = 0.32) |
Sinocyclocheilus_grahami_frem2b_1	S2131F	# | |---->Altered Non-cytoplasmic_loop (Pr = 0.32 | P = 6.3e-05) |
Sinocyclocheilus_grahami_frem2b_1	S2131F	# | |
Sinocyclocheilus_grahami_frem2b_1	S2131F	# |---->Altered Functional_residue (Pr = 0.67) |
Sinocyclocheilus_grahami_frem2b_1	S2131F	# |---->Altered Macromolecular_binding (Pr = 0.31) |
Sinocyclocheilus_grahami_frem2b_1	S2131F	# | |---->Altered Protein_binding (Pr = 0.31) |
Sinocyclocheilus_grahami_frem2b_1	S2131F	# | |---->Altered Disordered_interface (Pr = 0.31) |
Sinocyclocheilus_grahami_frem2b_1	S2131F	# | | |---->Altered MoRF (Pr = 0.31 | P = 0.02) |
Sinocyclocheilus_grahami_frem2b_1	S2131F	# | | |
Sinocyclocheilus_grahami_frem2b_1	S2131F	# | |---->Altered Ordered_interface (Pr = 0.28) |
Sinocyclocheilus_grahami_frem2b_1	S2131F	# | |---->Altered PPI_residue (Pr = 0.28 | P = 0.04) |
Sinocyclocheilus_grahami_frem2b_1	S2131F	# | |
Sinocyclocheilus_grahami_frem2b_1	S2131F	# |---->Altered Metal_binding (Pr = 0.25)<------------------------------------------------------------|
Sinocyclocheilus_grahami_frem2b_1	S2131F	# | |---->Loss of Manganese_binding at N2129 (Pr = 0.14 | P = 0.04)
Sinocyclocheilus_grahami_frem2b_1	S2131F	# | |---->Loss of Sodium_binding at N2129 (Pr = 0.24 | P = 0.02)
Sinocyclocheilus_grahami_frem2b_1	S2131F	# | |---->Gain of Zinc_binding at D2134 (Pr = 0.25 | P = 0.03)
Sinocyclocheilus_grahami_frem2b_1	S2131F	# |
Sinocyclocheilus_grahami_frem2b_1	S2131F	# |---->Altered PTM_site (Pr = 0.67)
Sinocyclocheilus_grahami_frem2b_1	S2131F	# |---->Loss of N-linked_glycosylation at N2129 (Pr = 0.67 | P = 1.9e-05)
Sinocyclocheilus_grahami_frem2b_1	S2131F	# |---->Loss of Phosphorylation at Y2127 (Pr = 0.27 | P = 0.03)
Sinocyclocheilus_grahami_frem2b_1	S2131F	# |---->Gain of Sulfation at Y2127 (Pr = 0.01 | P = 0.05)
Sinocyclocheilus_grahami_frem2b_1	I2161V	0.110	Altered MoRF (Pr = 0.31 | P = 0.02); Altered PPI_residue (Pr = 0.28 | P = 0.05); Gain of Phosphorylation at Y2163 (Pr = 0.24 | P = 0.04); Altered Cytoplasmic_loop (Pr = 0.20 | P = 5.0e-03); Gain of ADP-ribosylation at R2164 (Pr = 0.20 | P = 0.03); Gain of Proteolytic_cleavage at R2164 (Pr = 0.13 | P = 0.02); Gain of O-linked_glycosylation at S2165 (Pr = 0.13 | P = 0.04); Altered Stability (Pr = 0.12 | P = 0.03)	Altered Motifs (ELME000085:Glycosaminoglycan attachment site; PS00008:N-myristoylation site)	Predicted conservation scores
Sinocyclocheilus_grahami_frem2b_1	I2161V	# Altered Effect (Pr = 0.31)
Sinocyclocheilus_grahami_frem2b_1	I2161V	# |---->Altered Motifs (ELME000085|PS00008)
Sinocyclocheilus_grahami_frem2b_1	I2161V	# |---->Altered Structure_and_dynamics (Pr = 0.26)-------------------------------------------------------|
Sinocyclocheilus_grahami_frem2b_1	I2161V	# | |---->Altered Secondary_structure (Pr = 0.26) |
Sinocyclocheilus_grahami_frem2b_1	I2161V	# | | |
Sinocyclocheilus_grahami_frem2b_1	I2161V	# | |---->Altered Stability_and_conformational_flexibility (Pr = 0.17) |
Sinocyclocheilus_grahami_frem2b_1	I2161V	# | | |---->Altered Stability (Pr = 0.12 | P = 0.03) |
Sinocyclocheilus_grahami_frem2b_1	I2161V	# | | |---->Altered Conformational_flexibility (Pr = 0.17) |
Sinocyclocheilus_grahami_frem2b_1	I2161V	# | | |
Sinocyclocheilus_grahami_frem2b_1	I2161V	# | |---->Altered Special_structural_signatures (Pr = 0.20) |
Sinocyclocheilus_grahami_frem2b_1	I2161V	# | |---->Altered Signal_peptide (Pr = 0.00) |
Sinocyclocheilus_grahami_frem2b_1	I2161V	# | | |
Sinocyclocheilus_grahami_frem2b_1	I2161V	# | |---->Altered Transmembrane_protein (Pr = 0.20) |
Sinocyclocheilus_grahami_frem2b_1	I2161V	# | |---->Altered Non-cytoplasmic_loop (Pr = 0.20 | P = 5.0e-03) |
Sinocyclocheilus_grahami_frem2b_1	I2161V	# | |
Sinocyclocheilus_grahami_frem2b_1	I2161V	# |---->Altered Functional_residue (Pr = 0.31) |
Sinocyclocheilus_grahami_frem2b_1	I2161V	# |---->Altered Macromolecular_binding (Pr = 0.31) |
Sinocyclocheilus_grahami_frem2b_1	I2161V	# | |---->Altered Protein_binding (Pr = 0.31) |
Sinocyclocheilus_grahami_frem2b_1	I2161V	# | |---->Altered Disordered_interface (Pr = 0.31) |
Sinocyclocheilus_grahami_frem2b_1	I2161V	# | | |---->Altered MoRF (Pr = 0.31 | P = 0.02) |
Sinocyclocheilus_grahami_frem2b_1	I2161V	# | | |
Sinocyclocheilus_grahami_frem2b_1	I2161V	# | |---->Altered Ordered_interface (Pr = 0.28) |
Sinocyclocheilus_grahami_frem2b_1	I2161V	# | |---->Altered PPI_residue (Pr = 0.28 | P = 0.05) |
Sinocyclocheilus_grahami_frem2b_1	I2161V	# | |
Sinocyclocheilus_grahami_frem2b_1	I2161V	# |---->Altered Metal_binding (Pr = 0.13)<---------------------------------------------------------|
Sinocyclocheilus_grahami_frem2b_1	I2161V	# |
Sinocyclocheilus_grahami_frem2b_1	I2161V	# |---->Altered PTM_site (Pr = 0.24)
Sinocyclocheilus_grahami_frem2b_1	I2161V	# |---->Gain of ADP-ribosylation at R2164 (Pr = 0.20 | P = 0.03)
Sinocyclocheilus_grahami_frem2b_1	I2161V	# |---->Gain of O-linked_glycosylation at S2165 (Pr = 0.13 | P = 0.04)
Sinocyclocheilus_grahami_frem2b_1	I2161V	# |---->Gain of Phosphorylation at Y2163 (Pr = 0.24 | P = 0.04)
Sinocyclocheilus_grahami_frem2b_1	I2161V	# |---->Gain of Proteolytic_cleavage at R2164 (Pr = 0.13 | P = 0.02)
Sinocyclocheilus_grahami_frem2b_1	D2322E	0.332	Gain of Intrinsic_disorder (Pr = 0.30 | P = 0.05); Altered PPI_residue (Pr = 0.28 | P = 0.04); Loss of Sodium_binding at S2320 (Pr = 0.24 | P = 0.02); Loss of Zinc_binding at H2317 (Pr = 0.24 | P = 0.04); Gain of Nickel_binding at H2317 (Pr = 0.22 | P = 0.02); Gain of SUMOylation at K2326 (Pr = 0.19 | P = 0.04); Loss of Potassium_binding at H2317 (Pr = 0.11 | P = 0.04); Gain of Copper_binding at S2320 (Pr = 0.05 | P = 0.04)	Altered Motifs (None)	Predicted conservation scores
Sinocyclocheilus_grahami_frem2b_1	D2322E	# Altered Effect (Pr = 0.30)
Sinocyclocheilus_grahami_frem2b_1	D2322E	# |---->Altered Motifs (None)
Sinocyclocheilus_grahami_frem2b_1	D2322E	# |---->Altered Structure_and_dynamics (Pr = 0.30)-------------------------------------------------------|
Sinocyclocheilus_grahami_frem2b_1	D2322E	# | |---->Altered Secondary_structure (Pr = 0.26) |
Sinocyclocheilus_grahami_frem2b_1	D2322E	# | | |
Sinocyclocheilus_grahami_frem2b_1	D2322E	# | |---->Altered Stability_and_conformational_flexibility (Pr = 0.30) |
Sinocyclocheilus_grahami_frem2b_1	D2322E	# | | |---->Altered Conformational_flexibility (Pr = 0.30) |
Sinocyclocheilus_grahami_frem2b_1	D2322E	# | | |---->Gain of Intrinsic_disorder (Pr = 0.30 | P = 0.05) |
Sinocyclocheilus_grahami_frem2b_1	D2322E	# | | |
Sinocyclocheilus_grahami_frem2b_1	D2322E	# | |---->Altered Special_structural_signatures (Pr = 0.20) |
Sinocyclocheilus_grahami_frem2b_1	D2322E	# | |---->Altered Signal_peptide (Pr = 0.00) |
Sinocyclocheilus_grahami_frem2b_1	D2322E	# | | |
Sinocyclocheilus_grahami_frem2b_1	D2322E	# | |---->Altered Transmembrane_protein (Pr = 0.20) |
Sinocyclocheilus_grahami_frem2b_1	D2322E	# | |
Sinocyclocheilus_grahami_frem2b_1	D2322E	# |---->Altered Functional_residue (Pr = 0.28) |
Sinocyclocheilus_grahami_frem2b_1	D2322E	# |---->Altered Macromolecular_binding (Pr = 0.28) |
Sinocyclocheilus_grahami_frem2b_1	D2322E	# | |---->Altered Protein_binding (Pr = 0.28) |
Sinocyclocheilus_grahami_frem2b_1	D2322E	# | |---->Altered Disordered_interface (Pr = 0.20) |
Sinocyclocheilus_grahami_frem2b_1	D2322E	# | | |
Sinocyclocheilus_grahami_frem2b_1	D2322E	# | |---->Altered Ordered_interface (Pr = 0.28) |
Sinocyclocheilus_grahami_frem2b_1	D2322E	# | |---->Altered PPI_residue (Pr = 0.28 | P = 0.04) |
Sinocyclocheilus_grahami_frem2b_1	D2322E	# | |
Sinocyclocheilus_grahami_frem2b_1	D2322E	# |---->Altered Metal_binding (Pr = 0.24)<---------------------------------------------------------|
Sinocyclocheilus_grahami_frem2b_1	D2322E	# | |---->Gain of Copper_binding at S2320 (Pr = 0.05 | P = 0.04)
Sinocyclocheilus_grahami_frem2b_1	D2322E	# | |---->Gain of Nickel_binding at H2317 (Pr = 0.22 | P = 0.02)
Sinocyclocheilus_grahami_frem2b_1	D2322E	# | |---->Loss of Potassium_binding at H2317 (Pr = 0.11 | P = 0.04)
Sinocyclocheilus_grahami_frem2b_1	D2322E	# | |---->Loss of Sodium_binding at S2320 (Pr = 0.24 | P = 0.02)
Sinocyclocheilus_grahami_frem2b_1	D2322E	# | |---->Loss of Zinc_binding at H2317 (Pr = 0.24 | P = 0.04)
Sinocyclocheilus_grahami_frem2b_1	D2322E	# |
Sinocyclocheilus_grahami_frem2b_1	D2322E	# |---->Altered PTM_site (Pr = 0.19)
Sinocyclocheilus_grahami_frem2b_1	D2322E	# |---->Gain of SUMOylation at K2326 (Pr = 0.19 | P = 0.04)
Sinocyclocheilus_grahami_frem2b_1	V2392L	0.532	Loss of Strand (Pr = 0.27 | P = 0.02); Altered Cytoplasmic_loop (Pr = 0.25 | P = 1.5e-03); Gain of Sulfation at Y2397 (Pr = 0.02 | P = 0.04)	Altered Motifs (ELME000333:Motif that mediates binding to SUMO proteins non-covalently.)	Predicted conservation scores
Sinocyclocheilus_grahami_frem2b_1	V2392L	# Altered Effect (Pr = 0.27)
Sinocyclocheilus_grahami_frem2b_1	V2392L	# |---->Altered Motifs (ELME000333)
Sinocyclocheilus_grahami_frem2b_1	V2392L	# |---->Altered Structure_and_dynamics (Pr = 0.27)-------------------------------------------------------|
Sinocyclocheilus_grahami_frem2b_1	V2392L	# | |---->Altered Secondary_structure (Pr = 0.27) |
Sinocyclocheilus_grahami_frem2b_1	V2392L	# | | |---->Loss of Strand (Pr = 0.27 | P = 0.02) |
Sinocyclocheilus_grahami_frem2b_1	V2392L	# | | |
Sinocyclocheilus_grahami_frem2b_1	V2392L	# | |---->Altered Stability_and_conformational_flexibility (Pr = 0.15) |
Sinocyclocheilus_grahami_frem2b_1	V2392L	# | | |---->Altered Conformational_flexibility (Pr = 0.15) |
Sinocyclocheilus_grahami_frem2b_1	V2392L	# | | |
Sinocyclocheilus_grahami_frem2b_1	V2392L	# | |---->Altered Special_structural_signatures (Pr = 0.25) |
Sinocyclocheilus_grahami_frem2b_1	V2392L	# | |---->Altered Signal_peptide (Pr = 0.00) |
Sinocyclocheilus_grahami_frem2b_1	V2392L	# | | |
Sinocyclocheilus_grahami_frem2b_1	V2392L	# | |---->Altered Transmembrane_protein (Pr = 0.25) |
Sinocyclocheilus_grahami_frem2b_1	V2392L	# | |---->Altered Non-cytoplasmic_loop (Pr = 0.25 | P = 1.5e-03) |
Sinocyclocheilus_grahami_frem2b_1	V2392L	# | |
Sinocyclocheilus_grahami_frem2b_1	V2392L	# |---->Altered Functional_residue (Pr = 0.27) |
Sinocyclocheilus_grahami_frem2b_1	V2392L	# |---->Altered Macromolecular_binding (Pr = 0.27) |
Sinocyclocheilus_grahami_frem2b_1	V2392L	# | |---->Altered Protein_binding (Pr = 0.27) |
Sinocyclocheilus_grahami_frem2b_1	V2392L	# | |---->Altered Disordered_interface (Pr = 0.18) |
Sinocyclocheilus_grahami_frem2b_1	V2392L	# | | |
Sinocyclocheilus_grahami_frem2b_1	V2392L	# | |---->Altered Ordered_interface (Pr = 0.27) |
Sinocyclocheilus_grahami_frem2b_1	V2392L	# | |
Sinocyclocheilus_grahami_frem2b_1	V2392L	# |---->Altered Metal_binding (Pr = 0.15)<---------------------------------------------------------|
Sinocyclocheilus_grahami_frem2b_1	V2392L	# |
Sinocyclocheilus_grahami_frem2b_1	V2392L	# |---->Altered PTM_site (Pr = 0.17)
Sinocyclocheilus_grahami_frem2b_1	V2392L	# |---->Gain of Sulfation at Y2397 (Pr = 0.02 | P = 0.04)
Sinocyclocheilus_grahami_frem2b_1	V2415I	0.129	Gain of Strand (Pr = 0.27 | P = 0.03); Altered Cytoplasmic_loop (Pr = 0.25 | P = 1.5e-03); Gain of Disulfide_linkage at C2417 (Pr = 0.22 | P = 0.02)	Altered Motifs (ELME000120:Tyrosine-based sorting signal responsible for the interaction with mu subunit of AP (Adaptor Protein) complex; ELME000333:Motif that mediates binding to SUMO proteins non-covalently.)	Predicted conservation scores
Sinocyclocheilus_grahami_frem2b_1	V2415I	# Altered Effect (Pr = 0.27)
Sinocyclocheilus_grahami_frem2b_1	V2415I	# |---->Altered Motifs (ELME000120|ELME000333)
Sinocyclocheilus_grahami_frem2b_1	V2415I	# |---->Altered Structure_and_dynamics (Pr = 0.27)-------------------------------------------------------|
Sinocyclocheilus_grahami_frem2b_1	V2415I	# | |---->Altered Secondary_structure (Pr = 0.27) |
Sinocyclocheilus_grahami_frem2b_1	V2415I	# | | |---->Gain of Strand (Pr = 0.27 | P = 0.03) |
Sinocyclocheilus_grahami_frem2b_1	V2415I	# | | |
Sinocyclocheilus_grahami_frem2b_1	V2415I	# | |---->Altered Stability_and_conformational_flexibility (Pr = 0.22) |
Sinocyclocheilus_grahami_frem2b_1	V2415I	# | | |---->Gain of Disulfide_linkage at C2417 (Pr = 0.22 | P = 0.02) |
Sinocyclocheilus_grahami_frem2b_1	V2415I	# | | |---->Altered Conformational_flexibility (Pr = 0.13) |
Sinocyclocheilus_grahami_frem2b_1	V2415I	# | | |
Sinocyclocheilus_grahami_frem2b_1	V2415I	# | |---->Altered Special_structural_signatures (Pr = 0.25) |
Sinocyclocheilus_grahami_frem2b_1	V2415I	# | |---->Altered Signal_peptide (Pr = 0.00) |
Sinocyclocheilus_grahami_frem2b_1	V2415I	# | | |
Sinocyclocheilus_grahami_frem2b_1	V2415I	# | |---->Altered Transmembrane_protein (Pr = 0.25) |
Sinocyclocheilus_grahami_frem2b_1	V2415I	# | |---->Altered Non-cytoplasmic_loop (Pr = 0.25 | P = 1.5e-03) |
Sinocyclocheilus_grahami_frem2b_1	V2415I	# | |
Sinocyclocheilus_grahami_frem2b_1	V2415I	# |---->Altered Functional_residue (Pr = 0.24) |
Sinocyclocheilus_grahami_frem2b_1	V2415I	# |---->Altered Macromolecular_binding (Pr = 0.24) |
Sinocyclocheilus_grahami_frem2b_1	V2415I	# | |---->Altered Protein_binding (Pr = 0.24) |
Sinocyclocheilus_grahami_frem2b_1	V2415I	# | |---->Altered Disordered_interface (Pr = 0.10) |
Sinocyclocheilus_grahami_frem2b_1	V2415I	# | | |
Sinocyclocheilus_grahami_frem2b_1	V2415I	# | |---->Altered Ordered_interface (Pr = 0.24) |
Sinocyclocheilus_grahami_frem2b_1	V2415I	# | |
Sinocyclocheilus_grahami_frem2b_1	V2415I	# |---->Altered Metal_binding (Pr = 0.14)<---------------------------------------------------------|
Sinocyclocheilus_grahami_frem2b_1	V2415I	# |
Sinocyclocheilus_grahami_frem2b_1	V2415I	# |---->Altered PTM_site (Pr = 0.09)
Sinocyclocheilus_grahami_frem2b_1	T2589M	0.242	Altered Cytoplasmic_loop (Pr = 0.20 | P = 5.4e-03)	Altered Motifs (ELME000053:GSK3 phosphorylation recognition site; PS00008:N-myristoylation site)	Predicted conservation scores
Sinocyclocheilus_grahami_frem2b_1	T2589M	# Altered Effect (Pr = 0.25)
Sinocyclocheilus_grahami_frem2b_1	T2589M	# |---->Altered Motifs (ELME000053|PS00008)
Sinocyclocheilus_grahami_frem2b_1	T2589M	# |---->Altered Structure_and_dynamics (Pr = 0.25)-------------------------------------------------------|
Sinocyclocheilus_grahami_frem2b_1	T2589M	# | |---->Altered Secondary_structure (Pr = 0.25) |
Sinocyclocheilus_grahami_frem2b_1	T2589M	# | | |
Sinocyclocheilus_grahami_frem2b_1	T2589M	# | |---->Altered Stability_and_conformational_flexibility (Pr = 0.20) |
Sinocyclocheilus_grahami_frem2b_1	T2589M	# | | |---->Altered Conformational_flexibility (Pr = 0.20) |
Sinocyclocheilus_grahami_frem2b_1	T2589M	# | | |
Sinocyclocheilus_grahami_frem2b_1	T2589M	# | |---->Altered Special_structural_signatures (Pr = 0.20) |
Sinocyclocheilus_grahami_frem2b_1	T2589M	# | |---->Altered Signal_peptide (Pr = 0.00) |
Sinocyclocheilus_grahami_frem2b_1	T2589M	# | | |
Sinocyclocheilus_grahami_frem2b_1	T2589M	# | |---->Altered Transmembrane_protein (Pr = 0.20) |
Sinocyclocheilus_grahami_frem2b_1	T2589M	# | |---->Altered Non-cytoplasmic_loop (Pr = 0.20 | P = 5.4e-03) |
Sinocyclocheilus_grahami_frem2b_1	T2589M	# | |
Sinocyclocheilus_grahami_frem2b_1	T2589M	# |---->Altered Functional_residue (Pr = 0.17) |
Sinocyclocheilus_grahami_frem2b_1	T2589M	# |---->Altered Macromolecular_binding (Pr = 0.17) |
Sinocyclocheilus_grahami_frem2b_1	T2589M	# | |---->Altered Protein_binding (Pr = 0.17) |
Sinocyclocheilus_grahami_frem2b_1	T2589M	# | |---->Altered Disordered_interface (Pr = 0.17) |
Sinocyclocheilus_grahami_frem2b_1	T2589M	# | | |
Sinocyclocheilus_grahami_frem2b_1	T2589M	# | |---->Altered Ordered_interface (Pr = 0.17) |
Sinocyclocheilus_grahami_frem2b_1	T2589M	# | |
Sinocyclocheilus_grahami_frem2b_1	T2589M	# |---->Altered Metal_binding (Pr = 0.16)<---------------------------------------------------------|
Sinocyclocheilus_grahami_frem2b_1	T2589M	# |
Sinocyclocheilus_grahami_frem2b_1	T2589M	# |---->Altered PTM_site (Pr = 0.16)
Sinocyclocheilus_grahami_frem2b_1	V2698L	0.348	Altered Cytoplasmic_loop (Pr = 0.24 | P = 1.7e-03)	Altered Motifs (ELME000136:The Class IV WW domain interaction motif is recognised primarily by the Pin1 phosphorylation-dependent prolyl isomerase.; ELME000159:Proline-Directed Kinase (e.g. MAPK) phosphorylation site in higher eukaryotes.; ELME000182:STAT5 Src Homology 2 (SH2) domain binding motif.; ELME000197:Phosphopeptide motif which directly interacts with the BRCT (carboxy-terminal) domain of the Breast Cancer Gene BRCA1 with low affinity; ELME000336:NEK2 phosphorylation motif with preferred Phe - Leu or Met in the -3 position to compensate for less favorable residues in the +1 and +2 position.)	Predicted conservation scores
Sinocyclocheilus_grahami_frem2b_1	V2698L	# Altered Effect (Pr = 0.24)
Sinocyclocheilus_grahami_frem2b_1	V2698L	# |---->Altered Motifs (ELME000136|ELME000159|ELME000182|ELME000197|ELME000336)
Sinocyclocheilus_grahami_frem2b_1	V2698L	# |---->Altered Structure_and_dynamics (Pr = 0.24)-------------------------------------------------------|
Sinocyclocheilus_grahami_frem2b_1	V2698L	# | |---->Altered Secondary_structure (Pr = 0.23) |
Sinocyclocheilus_grahami_frem2b_1	V2698L	# | | |
Sinocyclocheilus_grahami_frem2b_1	V2698L	# | |---->Altered Stability_and_conformational_flexibility (Pr = 0.14) |
Sinocyclocheilus_grahami_frem2b_1	V2698L	# | | |---->Altered Conformational_flexibility (Pr = 0.14) |
Sinocyclocheilus_grahami_frem2b_1	V2698L	# | | |
Sinocyclocheilus_grahami_frem2b_1	V2698L	# | |---->Altered Special_structural_signatures (Pr = 0.24) |
Sinocyclocheilus_grahami_frem2b_1	V2698L	# | |---->Altered Signal_peptide (Pr = 0.00) |
Sinocyclocheilus_grahami_frem2b_1	V2698L	# | | |
Sinocyclocheilus_grahami_frem2b_1	V2698L	# | |---->Altered Transmembrane_protein (Pr = 0.24) |
Sinocyclocheilus_grahami_frem2b_1	V2698L	# | |---->Altered Non-cytoplasmic_loop (Pr = 0.24 | P = 1.7e-03) |
Sinocyclocheilus_grahami_frem2b_1	V2698L	# | |
Sinocyclocheilus_grahami_frem2b_1	V2698L	# |---->Altered Functional_residue (Pr = 0.23) |
Sinocyclocheilus_grahami_frem2b_1	V2698L	# |---->Altered Macromolecular_binding (Pr = 0.23) |
Sinocyclocheilus_grahami_frem2b_1	V2698L	# | |---->Altered Protein_binding (Pr = 0.23) |
Sinocyclocheilus_grahami_frem2b_1	V2698L	# | |---->Altered Disordered_interface (Pr = 0.03) |
Sinocyclocheilus_grahami_frem2b_1	V2698L	# | | |
Sinocyclocheilus_grahami_frem2b_1	V2698L	# | |---->Altered Ordered_interface (Pr = 0.23) |
Sinocyclocheilus_grahami_frem2b_1	V2698L	# | |
Sinocyclocheilus_grahami_frem2b_1	V2698L	# |---->Altered Metal_binding (Pr = 0.08)<---------------------------------------------------------|
Sinocyclocheilus_grahami_frem2b_1	V2698L	# |
Sinocyclocheilus_grahami_frem2b_1	V2698L	# |---->Altered PTM_site (Pr = 0.01)
Sinocyclocheilus_grahami_frem2b_1	R2730K	0.226	Gain of Ubiquitylation at R2730 (Pr = 0.17 | P = 0.02); Altered Cytoplasmic_loop (Pr = 0.14 | P = 0.02)	Altered Motifs (None)	Predicted conservation scores
Sinocyclocheilus_grahami_frem2b_1	R2730K	# Altered Effect (Pr = 0.25)
Sinocyclocheilus_grahami_frem2b_1	R2730K	# |---->Altered Motifs (None)
Sinocyclocheilus_grahami_frem2b_1	R2730K	# |---->Altered Structure_and_dynamics (Pr = 0.25)-------------------------------------------------------|
Sinocyclocheilus_grahami_frem2b_1	R2730K	# | |---->Altered Secondary_structure (Pr = 0.25) |
Sinocyclocheilus_grahami_frem2b_1	R2730K	# | | |
Sinocyclocheilus_grahami_frem2b_1	R2730K	# | |---->Altered Stability_and_conformational_flexibility (Pr = 0.21) |
Sinocyclocheilus_grahami_frem2b_1	R2730K	# | | |---->Altered Conformational_flexibility (Pr = 0.21) |
Sinocyclocheilus_grahami_frem2b_1	R2730K	# | | |
Sinocyclocheilus_grahami_frem2b_1	R2730K	# | |---->Altered Special_structural_signatures (Pr = 0.14) |
Sinocyclocheilus_grahami_frem2b_1	R2730K	# | |---->Altered Signal_peptide (Pr = 0.00) |
Sinocyclocheilus_grahami_frem2b_1	R2730K	# | | |
Sinocyclocheilus_grahami_frem2b_1	R2730K	# | |---->Altered Transmembrane_protein (Pr = 0.14) |
Sinocyclocheilus_grahami_frem2b_1	R2730K	# | |---->Altered Non-cytoplasmic_loop (Pr = 0.14 | P = 0.02) |
Sinocyclocheilus_grahami_frem2b_1	R2730K	# | |
Sinocyclocheilus_grahami_frem2b_1	R2730K	# |---->Altered Functional_residue (Pr = 0.23) |
Sinocyclocheilus_grahami_frem2b_1	R2730K	# |---->Altered Macromolecular_binding (Pr = 0.23) |
Sinocyclocheilus_grahami_frem2b_1	R2730K	# | |---->Altered Protein_binding (Pr = 0.23) |
Sinocyclocheilus_grahami_frem2b_1	R2730K	# | |---->Altered Disordered_interface (Pr = 0.23) |
Sinocyclocheilus_grahami_frem2b_1	R2730K	# | | |
Sinocyclocheilus_grahami_frem2b_1	R2730K	# | |---->Altered Ordered_interface (Pr = 0.22) |
Sinocyclocheilus_grahami_frem2b_1	R2730K	# | |
Sinocyclocheilus_grahami_frem2b_1	R2730K	# |---->Altered Metal_binding (Pr = 0.07)<---------------------------------------------------------|
Sinocyclocheilus_grahami_frem2b_1	R2730K	# |
Sinocyclocheilus_grahami_frem2b_1	R2730K	# |---->Altered PTM_site (Pr = 0.17)
Sinocyclocheilus_grahami_frem2b_1	R2730K	# |---->Gain of Ubiquitylation at R2730 (Pr = 0.17 | P = 0.02)
Sinocyclocheilus_grahami_frem2b_1	S2941A	0.160	Loss of Strand (Pr = 0.28 | P = 8.6e-03); Altered Cytoplasmic_loop (Pr = 0.27 | P = 6.6e-04)	Altered Motifs (ELME000336:NEK2 phosphorylation motif with preferred Phe - Leu or Met in the -3 position to compensate for less favorable residues in the +1 and +2 position.)	Predicted conservation scores
Sinocyclocheilus_grahami_frem2b_1	S2941A	# Altered Effect (Pr = 0.28)
Sinocyclocheilus_grahami_frem2b_1	S2941A	# |---->Altered Motifs (ELME000336)
Sinocyclocheilus_grahami_frem2b_1	S2941A	# |---->Altered Structure_and_dynamics (Pr = 0.28)-------------------------------------------------------|
Sinocyclocheilus_grahami_frem2b_1	S2941A	# | |---->Altered Secondary_structure (Pr = 0.28) |
Sinocyclocheilus_grahami_frem2b_1	S2941A	# | | |---->Loss of Strand (Pr = 0.28 | P = 8.6e-03) |
Sinocyclocheilus_grahami_frem2b_1	S2941A	# | | |
Sinocyclocheilus_grahami_frem2b_1	S2941A	# | |---->Altered Stability_and_conformational_flexibility (Pr = 0.15) |
Sinocyclocheilus_grahami_frem2b_1	S2941A	# | | |---->Altered Conformational_flexibility (Pr = 0.15) |
Sinocyclocheilus_grahami_frem2b_1	S2941A	# | | |
Sinocyclocheilus_grahami_frem2b_1	S2941A	# | |---->Altered Special_structural_signatures (Pr = 0.27) |
Sinocyclocheilus_grahami_frem2b_1	S2941A	# | |---->Altered Signal_peptide (Pr = 0.00) |
Sinocyclocheilus_grahami_frem2b_1	S2941A	# | | |
Sinocyclocheilus_grahami_frem2b_1	S2941A	# | |---->Altered Transmembrane_protein (Pr = 0.27) |
Sinocyclocheilus_grahami_frem2b_1	S2941A	# | |---->Altered Non-cytoplasmic_loop (Pr = 0.27 | P = 6.6e-04) |
Sinocyclocheilus_grahami_frem2b_1	S2941A	# | |
Sinocyclocheilus_grahami_frem2b_1	S2941A	# |---->Altered Functional_residue (Pr = 0.20) |
Sinocyclocheilus_grahami_frem2b_1	S2941A	# |---->Altered Macromolecular_binding (Pr = 0.20) |
Sinocyclocheilus_grahami_frem2b_1	S2941A	# | |---->Altered Protein_binding (Pr = 0.20) |
Sinocyclocheilus_grahami_frem2b_1	S2941A	# | |---->Altered Disordered_interface (Pr = 0.06) |
Sinocyclocheilus_grahami_frem2b_1	S2941A	# | | |
Sinocyclocheilus_grahami_frem2b_1	S2941A	# | |---->Altered Ordered_interface (Pr = 0.20) |
Sinocyclocheilus_grahami_frem2b_1	S2941A	# | |
Sinocyclocheilus_grahami_frem2b_1	S2941A	# |---->Altered Metal_binding (Pr = 0.05)<---------------------------------------------------------|
Sinocyclocheilus_grahami_frem2b_1	S2941A	# |
Sinocyclocheilus_grahami_frem2b_1	S2941A	# |---->Altered PTM_site (Pr = 0.04)
Sinocyclocheilus_grahami_frem2b_1	V3156M	0.315	Altered Cytoplasmic_loop (Pr = 0.22 | P = 3.0e-03); Altered C-terminal_signal (Pr = 0.03 | P = 3.1e-03); Altered Signal_helix (Pr = 0.03 | P = 5.9e-03)	Altered Motifs (None)	Predicted conservation scores
Sinocyclocheilus_grahami_frem2b_1	V3156M	# Altered Effect (Pr = 0.24)
Sinocyclocheilus_grahami_frem2b_1	V3156M	# |---->Altered Motifs (None)
Sinocyclocheilus_grahami_frem2b_1	V3156M	# |---->Altered Structure_and_dynamics (Pr = 0.22)-------------------------------------------------------|
Sinocyclocheilus_grahami_frem2b_1	V3156M	# | |---->Altered Secondary_structure (Pr = 0.22) |
Sinocyclocheilus_grahami_frem2b_1	V3156M	# | | |
Sinocyclocheilus_grahami_frem2b_1	V3156M	# | |---->Altered Stability_and_conformational_flexibility (Pr = 0.22) |
Sinocyclocheilus_grahami_frem2b_1	V3156M	# | | |---->Altered Conformational_flexibility (Pr = 0.22) |
Sinocyclocheilus_grahami_frem2b_1	V3156M	# | | |
Sinocyclocheilus_grahami_frem2b_1	V3156M	# | |---->Altered Special_structural_signatures (Pr = 0.22) |
Sinocyclocheilus_grahami_frem2b_1	V3156M	# | |---->Altered Signal_peptide (Pr = 0.03) |
Sinocyclocheilus_grahami_frem2b_1	V3156M	# | | |---->Altered Signal_helix (Pr = 0.03 | P = 5.9e-03) |
Sinocyclocheilus_grahami_frem2b_1	V3156M	# | | |---->Altered C-terminal_signal (Pr = 0.03 | P = 3.1e-03) |
Sinocyclocheilus_grahami_frem2b_1	V3156M	# | | |
Sinocyclocheilus_grahami_frem2b_1	V3156M	# | |---->Altered Transmembrane_protein (Pr = 0.22) |
Sinocyclocheilus_grahami_frem2b_1	V3156M	# | |---->Altered Non-cytoplasmic_loop (Pr = 0.22 | P = 3.0e-03) |
Sinocyclocheilus_grahami_frem2b_1	V3156M	# | |
Sinocyclocheilus_grahami_frem2b_1	V3156M	# |---->Altered Functional_residue (Pr = 0.24) |
Sinocyclocheilus_grahami_frem2b_1	V3156M	# |---->Altered Macromolecular_binding (Pr = 0.24) |
Sinocyclocheilus_grahami_frem2b_1	V3156M	# | |---->Altered Protein_binding (Pr = 0.24) |
Sinocyclocheilus_grahami_frem2b_1	V3156M	# | |---->Altered Disordered_interface (Pr = 0.24) |
Sinocyclocheilus_grahami_frem2b_1	V3156M	# | | |
Sinocyclocheilus_grahami_frem2b_1	V3156M	# | |---->Altered Ordered_interface (Pr = 0.07) |
Sinocyclocheilus_grahami_frem2b_1	V3156M	# | |
Sinocyclocheilus_grahami_frem2b_1	V3156M	# |---->Altered Metal_binding (Pr = 0.04)<---------------------------------------------------------|
Sinocyclocheilus_grahami_frem2b_1	V3156M	# |
Sinocyclocheilus_grahami_frem2b_1	V3156M	# |---->Altered PTM_site (Pr = 0.18)
Sinocyclocheilus_grahami_frem2b_2	G140A	0.721	Altered Cytoplasmic_loop (Pr = 0.12 | P = 0.03)	Altered Motifs (ELME000136:The Class IV WW domain interaction motif is recognised primarily by the Pin1 phosphorylation-dependent prolyl isomerase.; ELME000153:Substrate motif for phosphorylation by CDK; ELME000159:Proline-Directed Kinase (e.g. MAPK) phosphorylation site in higher eukaryotes.)	Predicted conservation scores
Sinocyclocheilus_grahami_frem2b_2	G140A	# Altered Effect (Pr = 0.33)
Sinocyclocheilus_grahami_frem2b_2	G140A	# |---->Altered Motifs (ELME000136|ELME000153|ELME000159)
Sinocyclocheilus_grahami_frem2b_2	G140A	# |---->Altered Structure_and_dynamics (Pr = 0.33)-------------------------------------------------------|
Sinocyclocheilus_grahami_frem2b_2	G140A	# | |---->Altered Secondary_structure (Pr = 0.25) |
Sinocyclocheilus_grahami_frem2b_2	G140A	# | | |
Sinocyclocheilus_grahami_frem2b_2	G140A	# | |---->Altered Stability_and_conformational_flexibility (Pr = 0.33) |
Sinocyclocheilus_grahami_frem2b_2	G140A	# | | |---->Altered Conformational_flexibility (Pr = 0.33) |
Sinocyclocheilus_grahami_frem2b_2	G140A	# | | |
Sinocyclocheilus_grahami_frem2b_2	G140A	# | |---->Altered Special_structural_signatures (Pr = 0.12) |
Sinocyclocheilus_grahami_frem2b_2	G140A	# | |---->Altered Signal_peptide (Pr = 0.00) |
Sinocyclocheilus_grahami_frem2b_2	G140A	# | | |
Sinocyclocheilus_grahami_frem2b_2	G140A	# | |---->Altered Transmembrane_protein (Pr = 0.12) |
Sinocyclocheilus_grahami_frem2b_2	G140A	# | |---->Altered Non-cytoplasmic_loop (Pr = 0.12 | P = 0.03) |
Sinocyclocheilus_grahami_frem2b_2	G140A	# | |
Sinocyclocheilus_grahami_frem2b_2	G140A	# |---->Altered Functional_residue (Pr = 0.13) |
Sinocyclocheilus_grahami_frem2b_2	G140A	# |---->Altered Macromolecular_binding (Pr = 0.12) |
Sinocyclocheilus_grahami_frem2b_2	G140A	# | |---->Altered Protein_binding (Pr = 0.12) |
Sinocyclocheilus_grahami_frem2b_2	G140A	# | |---->Altered Disordered_interface (Pr = 0.04) |
Sinocyclocheilus_grahami_frem2b_2	G140A	# | | |
Sinocyclocheilus_grahami_frem2b_2	G140A	# | |---->Altered Ordered_interface (Pr = 0.12) |
Sinocyclocheilus_grahami_frem2b_2	G140A	# | |
Sinocyclocheilus_grahami_frem2b_2	G140A	# |---->Altered Metal_binding (Pr = 0.05)<---------------------------------------------------------|
Sinocyclocheilus_grahami_frem2b_2	G140A	# |
Sinocyclocheilus_grahami_frem2b_2	G140A	# |---->Altered PTM_site (Pr = 0.13)
Sinocyclocheilus_grahami_frem2b_2	F227Y	0.478	Altered PPI_residue (Pr = 0.30 | P = 0.02); Gain of Phosphorylation at Y229 (Pr = 0.28 | P = 0.02); Altered Cytoplasmic_loop (Pr = 0.28 | P = 4.6e-04); Loss of Strand (Pr = 0.26 | P = 0.03); Gain of Sulfation at Y229 (Pr = 0.03 | P = 0.01)	Altered Motifs (ELME000106:Substrate recognition site that interacts with cyclin and thereby increases phosphorylation by cyclin/cdk complexes. Predicted proteins should have a CDK phosphorylation site. Also used by cyclin/cdk inhibitors.; ELME000137:Protein phosphatase 1 catalytic subunit (PP1c) interacting motif binds targeting proteins that dock to the substrate for dephosphorylation. The motif defined is [RK]{0 -1}[VI][^P][FW].; ELME000182:STAT5 Src Homology 2 (SH2) domain binding motif.; PS00007:Tyrosine kinase phosphorylation site)	Predicted conservation scores
Sinocyclocheilus_grahami_frem2b_2	F227Y	# Altered Effect (Pr = 0.30)
Sinocyclocheilus_grahami_frem2b_2	F227Y	# |---->Altered Motifs (ELME000106|ELME000137|ELME000182|PS00007)
Sinocyclocheilus_grahami_frem2b_2	F227Y	# |---->Altered Structure_and_dynamics (Pr = 0.28)-------------------------------------------------------|
Sinocyclocheilus_grahami_frem2b_2	F227Y	# | |---->Altered Secondary_structure (Pr = 0.26) |
Sinocyclocheilus_grahami_frem2b_2	F227Y	# | | |---->Loss of Strand (Pr = 0.26 | P = 0.03) |
Sinocyclocheilus_grahami_frem2b_2	F227Y	# | | |
Sinocyclocheilus_grahami_frem2b_2	F227Y	# | |---->Altered Stability_and_conformational_flexibility (Pr = 0.16) |
Sinocyclocheilus_grahami_frem2b_2	F227Y	# | | |---->Altered Conformational_flexibility (Pr = 0.16) |
Sinocyclocheilus_grahami_frem2b_2	F227Y	# | | |
Sinocyclocheilus_grahami_frem2b_2	F227Y	# | |---->Altered Special_structural_signatures (Pr = 0.28) |
Sinocyclocheilus_grahami_frem2b_2	F227Y	# | |---->Altered Signal_peptide (Pr = 0.00) |
Sinocyclocheilus_grahami_frem2b_2	F227Y	# | | |
Sinocyclocheilus_grahami_frem2b_2	F227Y	# | |---->Altered Transmembrane_protein (Pr = 0.28) |
Sinocyclocheilus_grahami_frem2b_2	F227Y	# | |---->Altered Non-cytoplasmic_loop (Pr = 0.28 | P = 4.6e-04) |
Sinocyclocheilus_grahami_frem2b_2	F227Y	# | |
Sinocyclocheilus_grahami_frem2b_2	F227Y	# |---->Altered Functional_residue (Pr = 0.30) |
Sinocyclocheilus_grahami_frem2b_2	F227Y	# |---->Altered Macromolecular_binding (Pr = 0.30) |
Sinocyclocheilus_grahami_frem2b_2	F227Y	# | |---->Altered Protein_binding (Pr = 0.30) |
Sinocyclocheilus_grahami_frem2b_2	F227Y	# | |---->Altered Disordered_interface (Pr = 0.23) |
Sinocyclocheilus_grahami_frem2b_2	F227Y	# | | |
Sinocyclocheilus_grahami_frem2b_2	F227Y	# | |---->Altered Ordered_interface (Pr = 0.30) |
Sinocyclocheilus_grahami_frem2b_2	F227Y	# | |---->Altered PPI_residue (Pr = 0.30 | P = 0.02) |
Sinocyclocheilus_grahami_frem2b_2	F227Y	# | |
Sinocyclocheilus_grahami_frem2b_2	F227Y	# |---->Altered Metal_binding (Pr = 0.06)<---------------------------------------------------------|
Sinocyclocheilus_grahami_frem2b_2	F227Y	# |
Sinocyclocheilus_grahami_frem2b_2	F227Y	# |---->Altered PTM_site (Pr = 0.28)
Sinocyclocheilus_grahami_frem2b_2	F227Y	# |---->Gain of Phosphorylation at Y229 (Pr = 0.28 | P = 0.02)
Sinocyclocheilus_grahami_frem2b_2	F227Y	# |---->Gain of Sulfation at Y229 (Pr = 0.03 | P = 0.01)
Sinocyclocheilus_grahami_frem2b_2	N234H	0.202	Gain of Strand (Pr = 0.26 | P = 0.04); Altered Cytoplasmic_loop (Pr = 0.26 | P = 1.1e-03); Loss of Disulfide_linkage at C236 (Pr = 0.16 | P = 0.03); Loss of Sulfation at Y229 (Pr = 0.02 | P = 0.03)	Altered Motifs (ELME000079:Atipical motif for N-glycosylation site. Examples are Human CD69 - which is uniquely glycosylated at typical (Asn-X-Ser/Thr) and atypical (Asn-X-Cys) motifs - beta protein C)	Predicted conservation scores
Sinocyclocheilus_grahami_frem2b_2	N234H	# Altered Effect (Pr = 0.26)
Sinocyclocheilus_grahami_frem2b_2	N234H	# |---->Altered Motifs (ELME000079)
Sinocyclocheilus_grahami_frem2b_2	N234H	# |---->Altered Structure_and_dynamics (Pr = 0.26)-------------------------------------------------------|
Sinocyclocheilus_grahami_frem2b_2	N234H	# | |---->Altered Secondary_structure (Pr = 0.26) |
Sinocyclocheilus_grahami_frem2b_2	N234H	# | | |---->Gain of Strand (Pr = 0.26 | P = 0.04) |
Sinocyclocheilus_grahami_frem2b_2	N234H	# | | |
Sinocyclocheilus_grahami_frem2b_2	N234H	# | |---->Altered Stability_and_conformational_flexibility (Pr = 0.16) |
Sinocyclocheilus_grahami_frem2b_2	N234H	# | | |---->Loss of Disulfide_linkage at C236 (Pr = 0.16 | P = 0.03) |
Sinocyclocheilus_grahami_frem2b_2	N234H	# | | |---->Altered Conformational_flexibility (Pr = 0.15) |
Sinocyclocheilus_grahami_frem2b_2	N234H	# | | |
Sinocyclocheilus_grahami_frem2b_2	N234H	# | |---->Altered Special_structural_signatures (Pr = 0.26) |
Sinocyclocheilus_grahami_frem2b_2	N234H	# | |---->Altered Signal_peptide (Pr = 0.00) |
Sinocyclocheilus_grahami_frem2b_2	N234H	# | | |
Sinocyclocheilus_grahami_frem2b_2	N234H	# | |---->Altered Transmembrane_protein (Pr = 0.26) |
Sinocyclocheilus_grahami_frem2b_2	N234H	# | |---->Altered Non-cytoplasmic_loop (Pr = 0.26 | P = 1.1e-03) |
Sinocyclocheilus_grahami_frem2b_2	N234H	# | |
Sinocyclocheilus_grahami_frem2b_2	N234H	# |---->Altered Functional_residue (Pr = 0.26) |
Sinocyclocheilus_grahami_frem2b_2	N234H	# |---->Altered Macromolecular_binding (Pr = 0.26) |
Sinocyclocheilus_grahami_frem2b_2	N234H	# | |---->Altered Protein_binding (Pr = 0.26) |
Sinocyclocheilus_grahami_frem2b_2	N234H	# | |---->Altered Disordered_interface (Pr = 0.12) |
Sinocyclocheilus_grahami_frem2b_2	N234H	# | | |
Sinocyclocheilus_grahami_frem2b_2	N234H	# | |---->Altered Ordered_interface (Pr = 0.26) |
Sinocyclocheilus_grahami_frem2b_2	N234H	# | |
Sinocyclocheilus_grahami_frem2b_2	N234H	# |---->Altered Metal_binding (Pr = 0.07)<---------------------------------------------------------|
Sinocyclocheilus_grahami_frem2b_2	N234H	# |
Sinocyclocheilus_grahami_frem2b_2	N234H	# |---->Altered PTM_site (Pr = 0.20)
Sinocyclocheilus_grahami_frem2b_2	N234H	# |---->Loss of Sulfation at Y229 (Pr = 0.02 | P = 0.03)
Sinocyclocheilus_grahami_frem2b_2	V497A	0.385	Altered Stability (Pr = 0.27 | P = 6.8e-03); Gain of Nickel_binding at H492 (Pr = 0.19 | P = 0.03)	Altered Motifs (ELME000053:GSK3 phosphorylation recognition site; ELME000147:Site phosphorylated by the Polo-like kinase.; ELME000239:The USP7 NTD domain binding motif variant based on the MDM2 and P53 interactions.; ELME000335:Inverted version of LIG_SUMO_SBM_1 that mediates binding to SUMO proteins non-covalently.)	Predicted conservation scores
Sinocyclocheilus_grahami_frem2b_2	V497A	# Altered Effect (Pr = 0.27)
Sinocyclocheilus_grahami_frem2b_2	V497A	# |---->Altered Motifs (ELME000053|ELME000147|ELME000239|ELME000335)
Sinocyclocheilus_grahami_frem2b_2	V497A	# |---->Altered Structure_and_dynamics (Pr = 0.27)-------------------------------------------------------|
Sinocyclocheilus_grahami_frem2b_2	V497A	# | |---->Altered Secondary_structure (Pr = 0.25) |
Sinocyclocheilus_grahami_frem2b_2	V497A	# | | |
Sinocyclocheilus_grahami_frem2b_2	V497A	# | |---->Altered Stability_and_conformational_flexibility (Pr = 0.27) |
Sinocyclocheilus_grahami_frem2b_2	V497A	# | | |---->Altered Stability (Pr = 0.27 | P = 6.8e-03) |
Sinocyclocheilus_grahami_frem2b_2	V497A	# | | |---->Altered Conformational_flexibility (Pr = 0.15) |
Sinocyclocheilus_grahami_frem2b_2	V497A	# | | |
Sinocyclocheilus_grahami_frem2b_2	V497A	# | |---->Altered Special_structural_signatures (Pr = 0.09) |
Sinocyclocheilus_grahami_frem2b_2	V497A	# | |---->Altered Signal_peptide (Pr = 0.00) |
Sinocyclocheilus_grahami_frem2b_2	V497A	# | | |
Sinocyclocheilus_grahami_frem2b_2	V497A	# | |---->Altered Transmembrane_protein (Pr = 0.09) |
Sinocyclocheilus_grahami_frem2b_2	V497A	# | |
Sinocyclocheilus_grahami_frem2b_2	V497A	# |---->Altered Functional_residue (Pr = 0.19) |
Sinocyclocheilus_grahami_frem2b_2	V497A	# |---->Altered Macromolecular_binding (Pr = 0.15) |
Sinocyclocheilus_grahami_frem2b_2	V497A	# | |---->Altered Protein_binding (Pr = 0.15) |
Sinocyclocheilus_grahami_frem2b_2	V497A	# | |---->Altered Disordered_interface (Pr = 0.03) |
Sinocyclocheilus_grahami_frem2b_2	V497A	# | | |
Sinocyclocheilus_grahami_frem2b_2	V497A	# | |---->Altered Ordered_interface (Pr = 0.15) |
Sinocyclocheilus_grahami_frem2b_2	V497A	# | |
Sinocyclocheilus_grahami_frem2b_2	V497A	# |---->Altered Metal_binding (Pr = 0.19)<---------------------------------------------------------|
Sinocyclocheilus_grahami_frem2b_2	V497A	# | |---->Gain of Nickel_binding at H492 (Pr = 0.19 | P = 0.03)
Sinocyclocheilus_grahami_frem2b_2	V497A	# |
Sinocyclocheilus_grahami_frem2b_2	V497A	# |---->Altered PTM_site (Pr = 0.16)
Sinocyclocheilus_grahami_frem2b_2	V512A	0.081	Altered Cytoplasmic_loop (Pr = 0.30 | P = 1.9e-04); Loss of Sodium_binding at Y517 (Pr = 0.19 | P = 0.04); Loss of Catalytic_site at Y517 (Pr = 0.08 | P = 0.05)	Altered Motifs (None)	Predicted conservation scores
Sinocyclocheilus_grahami_frem2b_2	V512A	# Altered Effect (Pr = 0.30)
Sinocyclocheilus_grahami_frem2b_2	V512A	# |---->Altered Motifs (None)
Sinocyclocheilus_grahami_frem2b_2	V512A	# |---->Altered Structure_and_dynamics (Pr = 0.30)-------------------------------------------------------|
Sinocyclocheilus_grahami_frem2b_2	V512A	# | |---->Altered Secondary_structure (Pr = 0.25) |
Sinocyclocheilus_grahami_frem2b_2	V512A	# | | |
Sinocyclocheilus_grahami_frem2b_2	V512A	# | |---->Altered Stability_and_conformational_flexibility (Pr = 0.18) |
Sinocyclocheilus_grahami_frem2b_2	V512A	# | | |---->Altered Conformational_flexibility (Pr = 0.18) |
Sinocyclocheilus_grahami_frem2b_2	V512A	# | | |
Sinocyclocheilus_grahami_frem2b_2	V512A	# | |---->Altered Special_structural_signatures (Pr = 0.30) |
Sinocyclocheilus_grahami_frem2b_2	V512A	# | |---->Altered Signal_peptide (Pr = 0.00) |
Sinocyclocheilus_grahami_frem2b_2	V512A	# | | |
Sinocyclocheilus_grahami_frem2b_2	V512A	# | |---->Altered Transmembrane_protein (Pr = 0.30) |
Sinocyclocheilus_grahami_frem2b_2	V512A	# | |---->Altered Non-cytoplasmic_loop (Pr = 0.30 | P = 1.9e-04) |
Sinocyclocheilus_grahami_frem2b_2	V512A	# | |
Sinocyclocheilus_grahami_frem2b_2	V512A	# |---->Altered Functional_residue (Pr = 0.19) |
Sinocyclocheilus_grahami_frem2b_2	V512A	# |---->Loss of Catalytic_site at Y517 (Pr = 0.08 | P = 0.05) |
Sinocyclocheilus_grahami_frem2b_2	V512A	# |---->Altered Macromolecular_binding (Pr = 0.17) |
Sinocyclocheilus_grahami_frem2b_2	V512A	# | |---->Altered Protein_binding (Pr = 0.17) |
Sinocyclocheilus_grahami_frem2b_2	V512A	# | |---->Altered Disordered_interface (Pr = 0.10) |
Sinocyclocheilus_grahami_frem2b_2	V512A	# | | |
Sinocyclocheilus_grahami_frem2b_2	V512A	# | |---->Altered Ordered_interface (Pr = 0.17) |
Sinocyclocheilus_grahami_frem2b_2	V512A	# | |
Sinocyclocheilus_grahami_frem2b_2	V512A	# |---->Altered Metal_binding (Pr = 0.19)<---------------------------------------------------------|
Sinocyclocheilus_grahami_frem2b_2	V512A	# | |---->Loss of Sodium_binding at Y517 (Pr = 0.19 | P = 0.04)
Sinocyclocheilus_grahami_frem2b_2	V512A	# |
Sinocyclocheilus_grahami_frem2b_2	V512A	# |---->Altered PTM_site (Pr = 0.09)
Sinocyclocheilus_grahami_frem2b_2	R714Q	0.273	Altered Cytoplasmic_loop (Pr = 0.27 | P = 7.9e-04); Gain of Strand (Pr = 0.27 | P = 0.03)	Altered Motifs (ELME000102:N-Arg dibasic convertase (nardilysin) cleavage site (Xaa-|-Arg-Lys or Arg-|-Arg-Xaa).; ELME000182:STAT5 Src Homology 2 (SH2) domain binding motif.; ELME000328:Fxxx[WF] motifs are present in Pex19 and S. cerevisiae Pex5 cytosolic receptors that bind to peroxisomal membrane docking member - Pex14)	Predicted conservation scores
Sinocyclocheilus_grahami_frem2b_2	R714Q	# Altered Effect (Pr = 0.27)
Sinocyclocheilus_grahami_frem2b_2	R714Q	# |---->Altered Motifs (ELME000102|ELME000182|ELME000328)
Sinocyclocheilus_grahami_frem2b_2	R714Q	# |---->Altered Structure_and_dynamics (Pr = 0.27)-------------------------------------------------------|
Sinocyclocheilus_grahami_frem2b_2	R714Q	# | |---->Altered Secondary_structure (Pr = 0.27) |
Sinocyclocheilus_grahami_frem2b_2	R714Q	# | | |---->Gain of Strand (Pr = 0.27 | P = 0.03) |
Sinocyclocheilus_grahami_frem2b_2	R714Q	# | | |
Sinocyclocheilus_grahami_frem2b_2	R714Q	# | |---->Altered Stability_and_conformational_flexibility (Pr = 0.11) |
Sinocyclocheilus_grahami_frem2b_2	R714Q	# | | |---->Altered Conformational_flexibility (Pr = 0.11) |
Sinocyclocheilus_grahami_frem2b_2	R714Q	# | | |
Sinocyclocheilus_grahami_frem2b_2	R714Q	# | |---->Altered Special_structural_signatures (Pr = 0.27) |
Sinocyclocheilus_grahami_frem2b_2	R714Q	# | |---->Altered Signal_peptide (Pr = 0.00) |
Sinocyclocheilus_grahami_frem2b_2	R714Q	# | | |
Sinocyclocheilus_grahami_frem2b_2	R714Q	# | |---->Altered Transmembrane_protein (Pr = 0.27) |
Sinocyclocheilus_grahami_frem2b_2	R714Q	# | |---->Altered Non-cytoplasmic_loop (Pr = 0.27 | P = 7.9e-04) |
Sinocyclocheilus_grahami_frem2b_2	R714Q	# | |
Sinocyclocheilus_grahami_frem2b_2	R714Q	# |---->Altered Functional_residue (Pr = 0.27) |
Sinocyclocheilus_grahami_frem2b_2	R714Q	# |---->Altered Macromolecular_binding (Pr = 0.27) |
Sinocyclocheilus_grahami_frem2b_2	R714Q	# | |---->Altered Protein_binding (Pr = 0.27) |
Sinocyclocheilus_grahami_frem2b_2	R714Q	# | |---->Altered Disordered_interface (Pr = 0.13) |
Sinocyclocheilus_grahami_frem2b_2	R714Q	# | | |
Sinocyclocheilus_grahami_frem2b_2	R714Q	# | |---->Altered Ordered_interface (Pr = 0.27) |
Sinocyclocheilus_grahami_frem2b_2	R714Q	# | |
Sinocyclocheilus_grahami_frem2b_2	R714Q	# |---->Altered Metal_binding (Pr = 0.05)<---------------------------------------------------------|
Sinocyclocheilus_grahami_frem2b_2	R714Q	# |
Sinocyclocheilus_grahami_frem2b_2	R714Q	# |---->Altered PTM_site (Pr = 0.17)
Sinocyclocheilus_grahami_frem2b_2	Y720F	0.336	Loss of Phosphorylation at Y720 (Pr = 0.29 | P = 0.02); Altered PPI_residue (Pr = 0.29 | P = 0.03); Gain of Zinc_binding at D724 (Pr = 0.26 | P = 0.03); Altered Cytoplasmic_loop (Pr = 0.26 | P = 1.0e-03)	Altered Motifs (ELME000020:ITIM (immunoreceptor tyrosine-based inhibitory motif). Phosphorylation of the ITIM motif - found in the cytoplasmic tail of some inhibitory receptors (KIRs) that bind MHC Class I - leads to the recruitment and activation of a protein tyrosine phosphatase.; ELME000053:GSK3 phosphorylation recognition site; ELME000062:Secondary preference for PKA-type AGC kinase phosphorylation.; ELME000106:Substrate recognition site that interacts with cyclin and thereby increases phosphorylation by cyclin/cdk complexes. Predicted proteins should have a CDK phosphorylation site. Also used by cyclin/cdk inhibitors.; ELME000120:Tyrosine-based sorting signal responsible for the interaction with mu subunit of AP (Adaptor Protein) complex; ELME000137:Protein phosphatase 1 catalytic subunit (PP1c) interacting motif binds targeting proteins that dock to the substrate for dephosphorylation. The motif defined is [RK]{0 -1}[VI][^P][FW].; ELME000182:STAT5 Src Homology 2 (SH2) domain binding motif.; ELME000220:Phosphothreonine motif binding a subset of FHA domains that have a preference for an acidic amino acid at the pT+3 position.; ELME000233:MAPK interacting molecules (e.g. MAPKKs - substrates - phosphatases) carry docking motif that help to regulate specific interaction in the MAPK cascade. The classic motif approximates (R/K)xxxx#x# where # is a hydrophobic residue.; ELME000313:The WH2 motif is of variable length (16-19 amino acids) binding to the hydrophobic cleft formed by actin's subdomains 1 and 3. At the N-terminus it forms an alpha-helix followed by a flexible loop stabilised upon actin binding.)	Predicted conservation scores
Sinocyclocheilus_grahami_frem2b_2	Y720F	# Altered Effect (Pr = 0.29)
Sinocyclocheilus_grahami_frem2b_2	Y720F	# |---->Altered Motifs (ELME000020|ELME000053|ELME000062|ELME000106|ELME000120|ELME000137|ELME000182|ELME000220|ELME000233|ELME000313)
Sinocyclocheilus_grahami_frem2b_2	Y720F	# |---->Altered Structure_and_dynamics (Pr = 0.26)-------------------------------------------------------|
Sinocyclocheilus_grahami_frem2b_2	Y720F	# | |---->Altered Secondary_structure (Pr = 0.26) |
Sinocyclocheilus_grahami_frem2b_2	Y720F	# | | |
Sinocyclocheilus_grahami_frem2b_2	Y720F	# | |---->Altered Stability_and_conformational_flexibility (Pr = 0.24) |
Sinocyclocheilus_grahami_frem2b_2	Y720F	# | | |---->Altered Conformational_flexibility (Pr = 0.24) |
Sinocyclocheilus_grahami_frem2b_2	Y720F	# | | |
Sinocyclocheilus_grahami_frem2b_2	Y720F	# | |---->Altered Special_structural_signatures (Pr = 0.26) |
Sinocyclocheilus_grahami_frem2b_2	Y720F	# | |---->Altered Signal_peptide (Pr = 0.00) |
Sinocyclocheilus_grahami_frem2b_2	Y720F	# | | |
Sinocyclocheilus_grahami_frem2b_2	Y720F	# | |---->Altered Transmembrane_protein (Pr = 0.26) |
Sinocyclocheilus_grahami_frem2b_2	Y720F	# | |---->Altered Non-cytoplasmic_loop (Pr = 0.26 | P = 1.0e-03) |
Sinocyclocheilus_grahami_frem2b_2	Y720F	# | |
Sinocyclocheilus_grahami_frem2b_2	Y720F	# |---->Altered Functional_residue (Pr = 0.29) |
Sinocyclocheilus_grahami_frem2b_2	Y720F	# |---->Altered Macromolecular_binding (Pr = 0.29) |
Sinocyclocheilus_grahami_frem2b_2	Y720F	# | |---->Altered Protein_binding (Pr = 0.29) |
Sinocyclocheilus_grahami_frem2b_2	Y720F	# | |---->Altered Disordered_interface (Pr = 0.14) |
Sinocyclocheilus_grahami_frem2b_2	Y720F	# | | |
Sinocyclocheilus_grahami_frem2b_2	Y720F	# | |---->Altered Ordered_interface (Pr = 0.29) |
Sinocyclocheilus_grahami_frem2b_2	Y720F	# | |---->Altered PPI_residue (Pr = 0.29 | P = 0.03) |
Sinocyclocheilus_grahami_frem2b_2	Y720F	# | |
Sinocyclocheilus_grahami_frem2b_2	Y720F	# |---->Altered Metal_binding (Pr = 0.26)<---------------------------------------------------------|
Sinocyclocheilus_grahami_frem2b_2	Y720F	# | |---->Gain of Zinc_binding at D724 (Pr = 0.26 | P = 0.03)
Sinocyclocheilus_grahami_frem2b_2	Y720F	# |
Sinocyclocheilus_grahami_frem2b_2	Y720F	# |---->Altered PTM_site (Pr = 0.29)
Sinocyclocheilus_grahami_frem2b_2	Y720F	# |---->Loss of Phosphorylation at Y720 (Pr = 0.29 | P = 0.02)
Sinocyclocheilus_grahami_frem2b_2	F1023I	0.500	Altered Cytoplasmic_loop (Pr = 0.31 | P = 1.1e-04); Loss of Nickel_binding at D1022 (Pr = 0.20 | P = 0.03); Gain of N-linked_glycosylation at N1025 (Pr = 0.15 | P = 6.3e-03)	Altered Motifs (ELME000220:Phosphothreonine motif binding a subset of FHA domains that have a preference for an acidic amino acid at the pT+3 position.)	Predicted conservation scores
Sinocyclocheilus_grahami_frem2b_2	F1023I	# Altered Effect (Pr = 0.31)
Sinocyclocheilus_grahami_frem2b_2	F1023I	# |---->Altered Motifs (ELME000220)
Sinocyclocheilus_grahami_frem2b_2	F1023I	# |---->Altered Structure_and_dynamics (Pr = 0.31)-------------------------------------------------------|
Sinocyclocheilus_grahami_frem2b_2	F1023I	# | |---->Altered Secondary_structure (Pr = 0.25) |
Sinocyclocheilus_grahami_frem2b_2	F1023I	# | | |
Sinocyclocheilus_grahami_frem2b_2	F1023I	# | |---->Altered Stability_and_conformational_flexibility (Pr = 0.14) |
Sinocyclocheilus_grahami_frem2b_2	F1023I	# | | |---->Altered Conformational_flexibility (Pr = 0.14) |
Sinocyclocheilus_grahami_frem2b_2	F1023I	# | | |
Sinocyclocheilus_grahami_frem2b_2	F1023I	# | |---->Altered Special_structural_signatures (Pr = 0.31) |
Sinocyclocheilus_grahami_frem2b_2	F1023I	# | |---->Altered Signal_peptide (Pr = 0.00) |
Sinocyclocheilus_grahami_frem2b_2	F1023I	# | | |
Sinocyclocheilus_grahami_frem2b_2	F1023I	# | |---->Altered Transmembrane_protein (Pr = 0.31) |
Sinocyclocheilus_grahami_frem2b_2	F1023I	# | |---->Altered Non-cytoplasmic_loop (Pr = 0.31 | P = 1.1e-04) |
Sinocyclocheilus_grahami_frem2b_2	F1023I	# | |
Sinocyclocheilus_grahami_frem2b_2	F1023I	# |---->Altered Functional_residue (Pr = 0.23) |
Sinocyclocheilus_grahami_frem2b_2	F1023I	# |---->Altered Macromolecular_binding (Pr = 0.23) |
Sinocyclocheilus_grahami_frem2b_2	F1023I	# | |---->Altered Protein_binding (Pr = 0.23) |
Sinocyclocheilus_grahami_frem2b_2	F1023I	# | |---->Altered Disordered_interface (Pr = 0.08) |
Sinocyclocheilus_grahami_frem2b_2	F1023I	# | | |
Sinocyclocheilus_grahami_frem2b_2	F1023I	# | |---->Altered Ordered_interface (Pr = 0.23) |
Sinocyclocheilus_grahami_frem2b_2	F1023I	# | |
Sinocyclocheilus_grahami_frem2b_2	F1023I	# |---->Altered Metal_binding (Pr = 0.20)<---------------------------------------------------------|
Sinocyclocheilus_grahami_frem2b_2	F1023I	# | |---->Loss of Nickel_binding at D1022 (Pr = 0.20 | P = 0.03)
Sinocyclocheilus_grahami_frem2b_2	F1023I	# |
Sinocyclocheilus_grahami_frem2b_2	F1023I	# |---->Altered PTM_site (Pr = 0.15)
Sinocyclocheilus_grahami_frem2b_2	F1023I	# |---->Gain of N-linked_glycosylation at N1025 (Pr = 0.15 | P = 6.3e-03)
Sinocyclocheilus_grahami_frem2b_2	V1061I	0.106	Altered Cytoplasmic_loop (Pr = 0.24 | P = 1.6e-03)	Altered Motifs (ELME000237:Calcineurin substrate docking site - leads to the effective dephosphorylation of serine/threonine phosphorylation sites.)	Predicted conservation scores
Sinocyclocheilus_grahami_frem2b_2	V1061I	# Altered Effect (Pr = 0.25)
Sinocyclocheilus_grahami_frem2b_2	V1061I	# |---->Altered Motifs (ELME000237)
Sinocyclocheilus_grahami_frem2b_2	V1061I	# |---->Altered Structure_and_dynamics (Pr = 0.25)-------------------------------------------------------|
Sinocyclocheilus_grahami_frem2b_2	V1061I	# | |---->Altered Secondary_structure (Pr = 0.25) |
Sinocyclocheilus_grahami_frem2b_2	V1061I	# | | |
Sinocyclocheilus_grahami_frem2b_2	V1061I	# | |---->Altered Stability_and_conformational_flexibility (Pr = 0.17) |
Sinocyclocheilus_grahami_frem2b_2	V1061I	# | | |---->Altered Conformational_flexibility (Pr = 0.17) |
Sinocyclocheilus_grahami_frem2b_2	V1061I	# | | |
Sinocyclocheilus_grahami_frem2b_2	V1061I	# | |---->Altered Special_structural_signatures (Pr = 0.24) |
Sinocyclocheilus_grahami_frem2b_2	V1061I	# | |---->Altered Signal_peptide (Pr = 0.00) |
Sinocyclocheilus_grahami_frem2b_2	V1061I	# | | |
Sinocyclocheilus_grahami_frem2b_2	V1061I	# | |---->Altered Transmembrane_protein (Pr = 0.24) |
Sinocyclocheilus_grahami_frem2b_2	V1061I	# | |---->Altered Non-cytoplasmic_loop (Pr = 0.24 | P = 1.6e-03) |
Sinocyclocheilus_grahami_frem2b_2	V1061I	# | |
Sinocyclocheilus_grahami_frem2b_2	V1061I	# |---->Altered Functional_residue (Pr = 0.16) |
Sinocyclocheilus_grahami_frem2b_2	V1061I	# |---->Altered Macromolecular_binding (Pr = 0.16) |
Sinocyclocheilus_grahami_frem2b_2	V1061I	# | |---->Altered Protein_binding (Pr = 0.16) |
Sinocyclocheilus_grahami_frem2b_2	V1061I	# | |---->Altered Disordered_interface (Pr = 0.05) |
Sinocyclocheilus_grahami_frem2b_2	V1061I	# | | |
Sinocyclocheilus_grahami_frem2b_2	V1061I	# | |---->Altered Ordered_interface (Pr = 0.16) |
Sinocyclocheilus_grahami_frem2b_2	V1061I	# | |
Sinocyclocheilus_grahami_frem2b_2	V1061I	# |---->Altered Metal_binding (Pr = 0.06)<---------------------------------------------------------|
Sinocyclocheilus_grahami_frem2b_2	V1061I	# |
Sinocyclocheilus_grahami_frem2b_2	V1061I	# |---->Altered PTM_site (Pr = 0.10)
Sinocyclocheilus_grahami_frem2b_2	V1076I	0.084	Altered PPI_residue (Pr = 0.27 | P = 0.05); Loss of Zinc_binding at H1081 (Pr = 0.26 | P = 0.02); Gain of Sodium_binding at Q1078 (Pr = 0.20 | P = 0.03)	Altered Motifs (ELME000333:Motif that mediates binding to SUMO proteins non-covalently.)	Predicted conservation scores
Sinocyclocheilus_grahami_frem2b_2	V1076I	# Altered Effect (Pr = 0.27)
Sinocyclocheilus_grahami_frem2b_2	V1076I	# |---->Altered Motifs (ELME000333)
Sinocyclocheilus_grahami_frem2b_2	V1076I	# |---->Altered Structure_and_dynamics (Pr = 0.26)-------------------------------------------------------|
Sinocyclocheilus_grahami_frem2b_2	V1076I	# | |---->Altered Secondary_structure (Pr = 0.26) |
Sinocyclocheilus_grahami_frem2b_2	V1076I	# | | |
Sinocyclocheilus_grahami_frem2b_2	V1076I	# | |---->Altered Stability_and_conformational_flexibility (Pr = 0.18) |
Sinocyclocheilus_grahami_frem2b_2	V1076I	# | | |---->Altered Conformational_flexibility (Pr = 0.18) |
Sinocyclocheilus_grahami_frem2b_2	V1076I	# | | |
Sinocyclocheilus_grahami_frem2b_2	V1076I	# | |---->Altered Special_structural_signatures (Pr = 0.14) |
Sinocyclocheilus_grahami_frem2b_2	V1076I	# | |---->Altered Signal_peptide (Pr = 0.00) |
Sinocyclocheilus_grahami_frem2b_2	V1076I	# | | |
Sinocyclocheilus_grahami_frem2b_2	V1076I	# | |---->Altered Transmembrane_protein (Pr = 0.14) |
Sinocyclocheilus_grahami_frem2b_2	V1076I	# | |
Sinocyclocheilus_grahami_frem2b_2	V1076I	# |---->Altered Functional_residue (Pr = 0.27) |
Sinocyclocheilus_grahami_frem2b_2	V1076I	# |---->Altered Macromolecular_binding (Pr = 0.27) |
Sinocyclocheilus_grahami_frem2b_2	V1076I	# | |---->Altered Protein_binding (Pr = 0.27) |
Sinocyclocheilus_grahami_frem2b_2	V1076I	# | |---->Altered Disordered_interface (Pr = 0.17) |
Sinocyclocheilus_grahami_frem2b_2	V1076I	# | | |
Sinocyclocheilus_grahami_frem2b_2	V1076I	# | |---->Altered Ordered_interface (Pr = 0.27) |
Sinocyclocheilus_grahami_frem2b_2	V1076I	# | |---->Altered PPI_residue (Pr = 0.27 | P = 0.05) |
Sinocyclocheilus_grahami_frem2b_2	V1076I	# | |
Sinocyclocheilus_grahami_frem2b_2	V1076I	# |---->Altered Metal_binding (Pr = 0.26)<---------------------------------------------------------|
Sinocyclocheilus_grahami_frem2b_2	V1076I	# | |---->Gain of Sodium_binding at Q1078 (Pr = 0.20 | P = 0.03)
Sinocyclocheilus_grahami_frem2b_2	V1076I	# | |---->Loss of Zinc_binding at H1081 (Pr = 0.26 | P = 0.02)
Sinocyclocheilus_grahami_frem2b_2	V1076I	# |
Sinocyclocheilus_grahami_frem2b_2	V1076I	# |---->Altered PTM_site (Pr = 0.09)
Sinocyclocheilus_grahami_frem2b_2	H1137Q	0.441	Altered Cytoplasmic_loop (Pr = 0.28 | P = 4.8e-04)	Altered Motifs (PS00007:Tyrosine kinase phosphorylation site)	Predicted conservation scores
Sinocyclocheilus_grahami_frem2b_2	H1137Q	# Altered Effect (Pr = 0.28)
Sinocyclocheilus_grahami_frem2b_2	H1137Q	# |---->Altered Motifs (PS00007)
Sinocyclocheilus_grahami_frem2b_2	H1137Q	# |---->Altered Structure_and_dynamics (Pr = 0.28)-------------------------------------------------------|
Sinocyclocheilus_grahami_frem2b_2	H1137Q	# | |---->Altered Secondary_structure (Pr = 0.24) |
Sinocyclocheilus_grahami_frem2b_2	H1137Q	# | | |
Sinocyclocheilus_grahami_frem2b_2	H1137Q	# | |---->Altered Stability_and_conformational_flexibility (Pr = 0.12) |
Sinocyclocheilus_grahami_frem2b_2	H1137Q	# | | |---->Altered Conformational_flexibility (Pr = 0.12) |
Sinocyclocheilus_grahami_frem2b_2	H1137Q	# | | |
Sinocyclocheilus_grahami_frem2b_2	H1137Q	# | |---->Altered Special_structural_signatures (Pr = 0.28) |
Sinocyclocheilus_grahami_frem2b_2	H1137Q	# | |---->Altered Signal_peptide (Pr = 0.00) |
Sinocyclocheilus_grahami_frem2b_2	H1137Q	# | | |
Sinocyclocheilus_grahami_frem2b_2	H1137Q	# | |---->Altered Transmembrane_protein (Pr = 0.28) |
Sinocyclocheilus_grahami_frem2b_2	H1137Q	# | |---->Altered Non-cytoplasmic_loop (Pr = 0.28 | P = 4.8e-04) |
Sinocyclocheilus_grahami_frem2b_2	H1137Q	# | |
Sinocyclocheilus_grahami_frem2b_2	H1137Q	# |---->Altered Functional_residue (Pr = 0.23) |
Sinocyclocheilus_grahami_frem2b_2	H1137Q	# |---->Altered Macromolecular_binding (Pr = 0.23) |
Sinocyclocheilus_grahami_frem2b_2	H1137Q	# | |---->Altered Protein_binding (Pr = 0.23) |
Sinocyclocheilus_grahami_frem2b_2	H1137Q	# | |---->Altered Disordered_interface (Pr = 0.23) |
Sinocyclocheilus_grahami_frem2b_2	H1137Q	# | | |
Sinocyclocheilus_grahami_frem2b_2	H1137Q	# | |---->Altered Ordered_interface (Pr = 0.18) |
Sinocyclocheilus_grahami_frem2b_2	H1137Q	# | |
Sinocyclocheilus_grahami_frem2b_2	H1137Q	# |---->Altered Metal_binding (Pr = 0.21)<---------------------------------------------------------|
Sinocyclocheilus_grahami_frem2b_2	H1137Q	# |
Sinocyclocheilus_grahami_frem2b_2	H1137Q	# |---->Altered PTM_site (Pr = 0.13)
Sinocyclocheilus_grahami_frem2b_2	A1214V	0.171	Altered PPI_residue (Pr = 0.29 | P = 0.03); Altered Cytoplasmic_loop (Pr = 0.29 | P = 2.1e-04); Loss of Sodium_binding at D1209 (Pr = 0.28 | P = 5.9e-03); Gain of Loop (Pr = 0.26 | P = 0.05); Loss of Manganese_binding at D1211 (Pr = 0.24 | P = 0.01); Gain of Zinc_binding at D1209 (Pr = 0.24 | P = 0.04); Loss of Nickel_binding at D1211 (Pr = 0.18 | P = 0.04); Gain of Calcium_binding at D1211 (Pr = 0.01 | P = 3.5e-04)	Altered Motifs (None)	Predicted conservation scores
Sinocyclocheilus_grahami_frem2b_2	A1214V	# Altered Effect (Pr = 0.29)
Sinocyclocheilus_grahami_frem2b_2	A1214V	# |---->Altered Motifs (None)
Sinocyclocheilus_grahami_frem2b_2	A1214V	# |---->Altered Structure_and_dynamics (Pr = 0.29)-------------------------------------------------------|
Sinocyclocheilus_grahami_frem2b_2	A1214V	# | |---->Altered Secondary_structure (Pr = 0.26) |
Sinocyclocheilus_grahami_frem2b_2	A1214V	# | | |---->Gain of Loop (Pr = 0.26 | P = 0.05) |
Sinocyclocheilus_grahami_frem2b_2	A1214V	# | | |
Sinocyclocheilus_grahami_frem2b_2	A1214V	# | |---->Altered Stability_and_conformational_flexibility (Pr = 0.18) |
Sinocyclocheilus_grahami_frem2b_2	A1214V	# | | |---->Altered Conformational_flexibility (Pr = 0.18) |
Sinocyclocheilus_grahami_frem2b_2	A1214V	# | | |
Sinocyclocheilus_grahami_frem2b_2	A1214V	# | |---->Altered Special_structural_signatures (Pr = 0.29) |
Sinocyclocheilus_grahami_frem2b_2	A1214V	# | |---->Altered Signal_peptide (Pr = 0.00) |
Sinocyclocheilus_grahami_frem2b_2	A1214V	# | | |
Sinocyclocheilus_grahami_frem2b_2	A1214V	# | |---->Altered Transmembrane_protein (Pr = 0.29) |
Sinocyclocheilus_grahami_frem2b_2	A1214V	# | |---->Altered Non-cytoplasmic_loop (Pr = 0.29 | P = 2.1e-04) |
Sinocyclocheilus_grahami_frem2b_2	A1214V	# | |
Sinocyclocheilus_grahami_frem2b_2	A1214V	# |---->Altered Functional_residue (Pr = 0.29) |
Sinocyclocheilus_grahami_frem2b_2	A1214V	# |---->Altered Macromolecular_binding (Pr = 0.29) |
Sinocyclocheilus_grahami_frem2b_2	A1214V	# | |---->Altered Protein_binding (Pr = 0.29) |
Sinocyclocheilus_grahami_frem2b_2	A1214V	# | |---->Altered Disordered_interface (Pr = 0.16) |
Sinocyclocheilus_grahami_frem2b_2	A1214V	# | | |
Sinocyclocheilus_grahami_frem2b_2	A1214V	# | |---->Altered Ordered_interface (Pr = 0.29) |
Sinocyclocheilus_grahami_frem2b_2	A1214V	# | |---->Altered PPI_residue (Pr = 0.29 | P = 0.03) |
Sinocyclocheilus_grahami_frem2b_2	A1214V	# | |
Sinocyclocheilus_grahami_frem2b_2	A1214V	# |---->Altered Metal_binding (Pr = 0.28)<---------------------------------------------------------|
Sinocyclocheilus_grahami_frem2b_2	A1214V	# | |---->Gain of Calcium_binding at D1211 (Pr = 0.01 | P = 3.5e-04)
Sinocyclocheilus_grahami_frem2b_2	A1214V	# | |---->Loss of Manganese_binding at D1211 (Pr = 0.24 | P = 0.01)
Sinocyclocheilus_grahami_frem2b_2	A1214V	# | |---->Loss of Nickel_binding at D1211 (Pr = 0.18 | P = 0.04)
Sinocyclocheilus_grahami_frem2b_2	A1214V	# | |---->Loss of Sodium_binding at D1209 (Pr = 0.28 | P = 5.9e-03)
Sinocyclocheilus_grahami_frem2b_2	A1214V	# | |---->Gain of Zinc_binding at D1209 (Pr = 0.24 | P = 0.04)
Sinocyclocheilus_grahami_frem2b_2	A1214V	# |
Sinocyclocheilus_grahami_frem2b_2	A1214V	# |---->Altered PTM_site (Pr = 0.05)
Sinocyclocheilus_grahami_frem2b_2	T1218M	0.290	Altered Cytoplasmic_loop (Pr = 0.36 | P = 1.9e-05); Altered PPI_residue (Pr = 0.27 | P = 0.05)	Altered Motifs (ELME000052:Phosphothreonine motif binding a subset of FHA domains that show a preference for a large aliphatic amino acid at the pT+3 position.; ELME000053:GSK3 phosphorylation recognition site)	Predicted conservation scores
Sinocyclocheilus_grahami_frem2b_2	T1218M	# Altered Effect (Pr = 0.36)
Sinocyclocheilus_grahami_frem2b_2	T1218M	# |---->Altered Motifs (ELME000052|ELME000053)
Sinocyclocheilus_grahami_frem2b_2	T1218M	# |---->Altered Structure_and_dynamics (Pr = 0.36)-------------------------------------------------------|
Sinocyclocheilus_grahami_frem2b_2	T1218M	# | |---->Altered Secondary_structure (Pr = 0.25) |
Sinocyclocheilus_grahami_frem2b_2	T1218M	# | | |
Sinocyclocheilus_grahami_frem2b_2	T1218M	# | |---->Altered Stability_and_conformational_flexibility (Pr = 0.15) |
Sinocyclocheilus_grahami_frem2b_2	T1218M	# | | |---->Altered Conformational_flexibility (Pr = 0.15) |
Sinocyclocheilus_grahami_frem2b_2	T1218M	# | | |
Sinocyclocheilus_grahami_frem2b_2	T1218M	# | |---->Altered Special_structural_signatures (Pr = 0.36) |
Sinocyclocheilus_grahami_frem2b_2	T1218M	# | |---->Altered Signal_peptide (Pr = 0.00) |
Sinocyclocheilus_grahami_frem2b_2	T1218M	# | | |
Sinocyclocheilus_grahami_frem2b_2	T1218M	# | |---->Altered Transmembrane_protein (Pr = 0.36) |
Sinocyclocheilus_grahami_frem2b_2	T1218M	# | |---->Altered Non-cytoplasmic_loop (Pr = 0.36 | P = 1.9e-05) |
Sinocyclocheilus_grahami_frem2b_2	T1218M	# | |
Sinocyclocheilus_grahami_frem2b_2	T1218M	# |---->Altered Functional_residue (Pr = 0.27) |
Sinocyclocheilus_grahami_frem2b_2	T1218M	# |---->Altered Macromolecular_binding (Pr = 0.27) |
Sinocyclocheilus_grahami_frem2b_2	T1218M	# | |---->Altered Protein_binding (Pr = 0.27) |
Sinocyclocheilus_grahami_frem2b_2	T1218M	# | |---->Altered Disordered_interface (Pr = 0.11) |
Sinocyclocheilus_grahami_frem2b_2	T1218M	# | | |
Sinocyclocheilus_grahami_frem2b_2	T1218M	# | |---->Altered Ordered_interface (Pr = 0.27) |
Sinocyclocheilus_grahami_frem2b_2	T1218M	# | |---->Altered PPI_residue (Pr = 0.27 | P = 0.05) |
Sinocyclocheilus_grahami_frem2b_2	T1218M	# | |
Sinocyclocheilus_grahami_frem2b_2	T1218M	# |---->Altered Metal_binding (Pr = 0.16)<---------------------------------------------------------|
Sinocyclocheilus_grahami_frem2b_2	T1218M	# |
Sinocyclocheilus_grahami_frem2b_2	T1218M	# |---->Altered PTM_site (Pr = 0.06)
Sinocyclocheilus_grahami_frem2b_2	G1237A	0.384	Altered Cytoplasmic_loop (Pr = 0.28 | P = 4.6e-04)	Altered Motifs (ELME000052:Phosphothreonine motif binding a subset of FHA domains that show a preference for a large aliphatic amino acid at the pT+3 position.; ELME000053:GSK3 phosphorylation recognition site; ELME000085:Glycosaminoglycan attachment site)	Predicted conservation scores
Sinocyclocheilus_grahami_frem2b_2	G1237A	# Altered Effect (Pr = 0.28)
Sinocyclocheilus_grahami_frem2b_2	G1237A	# |---->Altered Motifs (ELME000052|ELME000053|ELME000085)
Sinocyclocheilus_grahami_frem2b_2	G1237A	# |---->Altered Structure_and_dynamics (Pr = 0.28)-------------------------------------------------------|
Sinocyclocheilus_grahami_frem2b_2	G1237A	# | |---->Altered Secondary_structure (Pr = 0.25) |
Sinocyclocheilus_grahami_frem2b_2	G1237A	# | | |
Sinocyclocheilus_grahami_frem2b_2	G1237A	# | |---->Altered Stability_and_conformational_flexibility (Pr = 0.14) |
Sinocyclocheilus_grahami_frem2b_2	G1237A	# | | |---->Altered Conformational_flexibility (Pr = 0.14) |
Sinocyclocheilus_grahami_frem2b_2	G1237A	# | | |
Sinocyclocheilus_grahami_frem2b_2	G1237A	# | |---->Altered Special_structural_signatures (Pr = 0.28) |
Sinocyclocheilus_grahami_frem2b_2	G1237A	# | |---->Altered Signal_peptide (Pr = 0.00) |
Sinocyclocheilus_grahami_frem2b_2	G1237A	# | | |
Sinocyclocheilus_grahami_frem2b_2	G1237A	# | |---->Altered Transmembrane_protein (Pr = 0.28) |
Sinocyclocheilus_grahami_frem2b_2	G1237A	# | |---->Altered Non-cytoplasmic_loop (Pr = 0.28 | P = 4.6e-04) |
Sinocyclocheilus_grahami_frem2b_2	G1237A	# | |
Sinocyclocheilus_grahami_frem2b_2	G1237A	# |---->Altered Functional_residue (Pr = 0.17) |
Sinocyclocheilus_grahami_frem2b_2	G1237A	# |---->Altered Macromolecular_binding (Pr = 0.17) |
Sinocyclocheilus_grahami_frem2b_2	G1237A	# | |---->Altered Protein_binding (Pr = 0.17) |
Sinocyclocheilus_grahami_frem2b_2	G1237A	# | |---->Altered Disordered_interface (Pr = 0.06) |
Sinocyclocheilus_grahami_frem2b_2	G1237A	# | | |
Sinocyclocheilus_grahami_frem2b_2	G1237A	# | |---->Altered Ordered_interface (Pr = 0.17) |
Sinocyclocheilus_grahami_frem2b_2	G1237A	# | |
Sinocyclocheilus_grahami_frem2b_2	G1237A	# |---->Altered Metal_binding (Pr = 0.03)<---------------------------------------------------------|
Sinocyclocheilus_grahami_frem2b_2	G1237A	# |
Sinocyclocheilus_grahami_frem2b_2	G1237A	# |---->Altered PTM_site (Pr = 0.07)
Sinocyclocheilus_grahami_frem2b_2	D1247N	0.348	Altered PPI_residue (Pr = 0.29 | P = 0.02); Altered Cytoplasmic_loop (Pr = 0.23 | P = 2.1e-03); Loss of N-linked_glycosylation at N1243 (Pr = 0.20 | P = 3.1e-03)	Altered Motifs (ELME000070:Generic motif for N-glycosylation. It was shown that Trp - Asp - and Glu are uncommon before the Ser/Thr position (PMID-8626433). Efficient glycosylation usually occurs when ~60 residues or more separate the glycosylation acceptor site from the C-terminus.)	Predicted conservation scores
Sinocyclocheilus_grahami_frem2b_2	D1247N	# Altered Effect (Pr = 0.29)
Sinocyclocheilus_grahami_frem2b_2	D1247N	# |---->Altered Motifs (ELME000070)
Sinocyclocheilus_grahami_frem2b_2	D1247N	# |---->Altered Structure_and_dynamics (Pr = 0.24)-------------------------------------------------------|
Sinocyclocheilus_grahami_frem2b_2	D1247N	# | |---->Altered Secondary_structure (Pr = 0.24) |
Sinocyclocheilus_grahami_frem2b_2	D1247N	# | | |
Sinocyclocheilus_grahami_frem2b_2	D1247N	# | |---->Altered Stability_and_conformational_flexibility (Pr = 0.14) |
Sinocyclocheilus_grahami_frem2b_2	D1247N	# | | |---->Altered Conformational_flexibility (Pr = 0.14) |
Sinocyclocheilus_grahami_frem2b_2	D1247N	# | | |
Sinocyclocheilus_grahami_frem2b_2	D1247N	# | |---->Altered Special_structural_signatures (Pr = 0.23) |
Sinocyclocheilus_grahami_frem2b_2	D1247N	# | |---->Altered Signal_peptide (Pr = 0.00) |
Sinocyclocheilus_grahami_frem2b_2	D1247N	# | | |
Sinocyclocheilus_grahami_frem2b_2	D1247N	# | |---->Altered Transmembrane_protein (Pr = 0.23) |
Sinocyclocheilus_grahami_frem2b_2	D1247N	# | |---->Altered Non-cytoplasmic_loop (Pr = 0.23 | P = 2.1e-03) |
Sinocyclocheilus_grahami_frem2b_2	D1247N	# | |
Sinocyclocheilus_grahami_frem2b_2	D1247N	# |---->Altered Functional_residue (Pr = 0.29) |
Sinocyclocheilus_grahami_frem2b_2	D1247N	# |---->Altered Macromolecular_binding (Pr = 0.29) |
Sinocyclocheilus_grahami_frem2b_2	D1247N	# | |---->Altered Protein_binding (Pr = 0.29) |
Sinocyclocheilus_grahami_frem2b_2	D1247N	# | |---->Altered Disordered_interface (Pr = 0.08) |
Sinocyclocheilus_grahami_frem2b_2	D1247N	# | | |
Sinocyclocheilus_grahami_frem2b_2	D1247N	# | |---->Altered Ordered_interface (Pr = 0.29) |
Sinocyclocheilus_grahami_frem2b_2	D1247N	# | |---->Altered PPI_residue (Pr = 0.29 | P = 0.02) |
Sinocyclocheilus_grahami_frem2b_2	D1247N	# | |
Sinocyclocheilus_grahami_frem2b_2	D1247N	# |---->Altered Metal_binding (Pr = 0.12)<---------------------------------------------------------|
Sinocyclocheilus_grahami_frem2b_2	D1247N	# |
Sinocyclocheilus_grahami_frem2b_2	D1247N	# |---->Altered PTM_site (Pr = 0.20)
Sinocyclocheilus_grahami_frem2b_2	D1247N	# |---->Loss of N-linked_glycosylation at N1243 (Pr = 0.20 | P = 3.1e-03)
Sinocyclocheilus_grahami_frem2b_2	D1302G	0.590	Altered PPI_residue (Pr = 0.28 | P = 0.04); Loss of Strand (Pr = 0.26 | P = 0.03)	Altered Motifs (None)	Predicted conservation scores
Sinocyclocheilus_grahami_frem2b_2	D1302G	# Altered Effect (Pr = 0.28)
Sinocyclocheilus_grahami_frem2b_2	D1302G	# |---->Altered Motifs (None)
Sinocyclocheilus_grahami_frem2b_2	D1302G	# |---->Altered Structure_and_dynamics (Pr = 0.26)-------------------------------------------------------|
Sinocyclocheilus_grahami_frem2b_2	D1302G	# | |---->Altered Secondary_structure (Pr = 0.26) |
Sinocyclocheilus_grahami_frem2b_2	D1302G	# | | |---->Loss of Strand (Pr = 0.26 | P = 0.03) |
Sinocyclocheilus_grahami_frem2b_2	D1302G	# | | |
Sinocyclocheilus_grahami_frem2b_2	D1302G	# | |---->Altered Stability_and_conformational_flexibility (Pr = 0.15) |
Sinocyclocheilus_grahami_frem2b_2	D1302G	# | | |---->Altered Conformational_flexibility (Pr = 0.15) |
Sinocyclocheilus_grahami_frem2b_2	D1302G	# | | |
Sinocyclocheilus_grahami_frem2b_2	D1302G	# | |---->Altered Special_structural_signatures (Pr = 0.11) |
Sinocyclocheilus_grahami_frem2b_2	D1302G	# | |---->Altered Signal_peptide (Pr = 0.00) |
Sinocyclocheilus_grahami_frem2b_2	D1302G	# | | |
Sinocyclocheilus_grahami_frem2b_2	D1302G	# | |---->Altered Transmembrane_protein (Pr = 0.11) |
Sinocyclocheilus_grahami_frem2b_2	D1302G	# | |
Sinocyclocheilus_grahami_frem2b_2	D1302G	# |---->Altered Functional_residue (Pr = 0.28) |
Sinocyclocheilus_grahami_frem2b_2	D1302G	# |---->Altered Macromolecular_binding (Pr = 0.28) |
Sinocyclocheilus_grahami_frem2b_2	D1302G	# | |---->Altered Protein_binding (Pr = 0.28) |
Sinocyclocheilus_grahami_frem2b_2	D1302G	# | |---->Altered Disordered_interface (Pr = 0.18) |
Sinocyclocheilus_grahami_frem2b_2	D1302G	# | | |
Sinocyclocheilus_grahami_frem2b_2	D1302G	# | |---->Altered Ordered_interface (Pr = 0.28) |
Sinocyclocheilus_grahami_frem2b_2	D1302G	# | |---->Altered PPI_residue (Pr = 0.28 | P = 0.04) |
Sinocyclocheilus_grahami_frem2b_2	D1302G	# | |
Sinocyclocheilus_grahami_frem2b_2	D1302G	# |---->Altered Metal_binding (Pr = 0.18)<---------------------------------------------------------|
Sinocyclocheilus_grahami_frem2b_2	D1302G	# |
Sinocyclocheilus_grahami_frem2b_2	D1302G	# |---->Altered PTM_site (Pr = 0.14)
Sinocyclocheilus_grahami_frem2b_2	V1318D	0.554	Altered PPI_residue (Pr = 0.34 | P = 5.7e-03); Loss of Strand (Pr = 0.30 | P = 1.9e-03); Gain of Relative_solvent_accessibility (Pr = 0.28 | P = 0.02); Gain of Zinc_binding at D1323 (Pr = 0.26 | P = 0.03); Gain of Sodium_binding at D1323 (Pr = 0.23 | P = 0.02); Gain of Manganese_binding at D1323 (Pr = 0.21 | P = 0.02); Altered Cytoplasmic_loop (Pr = 0.20 | P = 5.0e-03); Gain of Nickel_binding at D1323 (Pr = 0.17 | P = 0.05); Gain of Ubiquitylation at K1320 (Pr = 0.15 | P = 0.04); Altered Stability (Pr = 0.13 | P = 0.03)	Altered Motifs (ELME000146:Subtilisin/kexin isozyme-1 (SKI1) cleavage site ([RK]-X-[hydrophobic]-[LTKF]-|-X); PS00006:Casein kinase II phosphorylation site)	Predicted conservation scores
Sinocyclocheilus_grahami_frem2b_2	V1318D	# Altered Effect (Pr = 0.34)
Sinocyclocheilus_grahami_frem2b_2	V1318D	# |---->Altered Motifs (ELME000146|PS00006)
Sinocyclocheilus_grahami_frem2b_2	V1318D	# |---->Altered Structure_and_dynamics (Pr = 0.30)-------------------------------------------------------|
Sinocyclocheilus_grahami_frem2b_2	V1318D	# | |---->Gain of Relative_solvent_accessibility (Pr = 0.28 | P = 0.02) |
Sinocyclocheilus_grahami_frem2b_2	V1318D	# | |---->Altered Secondary_structure (Pr = 0.30) |
Sinocyclocheilus_grahami_frem2b_2	V1318D	# | | |---->Loss of Strand (Pr = 0.30 | P = 1.9e-03) |
Sinocyclocheilus_grahami_frem2b_2	V1318D	# | | |
Sinocyclocheilus_grahami_frem2b_2	V1318D	# | |---->Altered Stability_and_conformational_flexibility (Pr = 0.22) |
Sinocyclocheilus_grahami_frem2b_2	V1318D	# | | |---->Altered Stability (Pr = 0.13 | P = 0.03) |
Sinocyclocheilus_grahami_frem2b_2	V1318D	# | | |---->Altered Conformational_flexibility (Pr = 0.22) |
Sinocyclocheilus_grahami_frem2b_2	V1318D	# | | |
Sinocyclocheilus_grahami_frem2b_2	V1318D	# | |---->Altered Special_structural_signatures (Pr = 0.20) |
Sinocyclocheilus_grahami_frem2b_2	V1318D	# | |---->Altered Signal_peptide (Pr = 0.00) |
Sinocyclocheilus_grahami_frem2b_2	V1318D	# | | |
Sinocyclocheilus_grahami_frem2b_2	V1318D	# | |---->Altered Transmembrane_protein (Pr = 0.20) |
Sinocyclocheilus_grahami_frem2b_2	V1318D	# | |---->Altered Non-cytoplasmic_loop (Pr = 0.20 | P = 5.0e-03) |
Sinocyclocheilus_grahami_frem2b_2	V1318D	# | |
Sinocyclocheilus_grahami_frem2b_2	V1318D	# |---->Altered Functional_residue (Pr = 0.34) |
Sinocyclocheilus_grahami_frem2b_2	V1318D	# |---->Altered Macromolecular_binding (Pr = 0.34) |
Sinocyclocheilus_grahami_frem2b_2	V1318D	# | |---->Altered Protein_binding (Pr = 0.34) |
Sinocyclocheilus_grahami_frem2b_2	V1318D	# | |---->Altered Disordered_interface (Pr = 0.17) |
Sinocyclocheilus_grahami_frem2b_2	V1318D	# | | |
Sinocyclocheilus_grahami_frem2b_2	V1318D	# | |---->Altered Ordered_interface (Pr = 0.34) |
Sinocyclocheilus_grahami_frem2b_2	V1318D	# | |---->Altered PPI_residue (Pr = 0.34 | P = 5.7e-03) |
Sinocyclocheilus_grahami_frem2b_2	V1318D	# | |
Sinocyclocheilus_grahami_frem2b_2	V1318D	# |---->Altered Metal_binding (Pr = 0.26)<---------------------------------------------------------|
Sinocyclocheilus_grahami_frem2b_2	V1318D	# | |---->Gain of Manganese_binding at D1323 (Pr = 0.21 | P = 0.02)
Sinocyclocheilus_grahami_frem2b_2	V1318D	# | |---->Gain of Nickel_binding at D1323 (Pr = 0.17 | P = 0.05)
Sinocyclocheilus_grahami_frem2b_2	V1318D	# | |---->Gain of Sodium_binding at D1323 (Pr = 0.23 | P = 0.02)
Sinocyclocheilus_grahami_frem2b_2	V1318D	# | |---->Gain of Zinc_binding at D1323 (Pr = 0.26 | P = 0.03)
Sinocyclocheilus_grahami_frem2b_2	V1318D	# |
Sinocyclocheilus_grahami_frem2b_2	V1318D	# |---->Altered PTM_site (Pr = 0.17)
Sinocyclocheilus_grahami_frem2b_2	V1318D	# |---->Gain of Ubiquitylation at K1320 (Pr = 0.15 | P = 0.04)
Sinocyclocheilus_grahami_frem2b_2	R1347Q	0.334	Loss of ADP-ribosylation at R1347 (Pr = 0.24 | P = 0.02); Altered Cytoplasmic_loop (Pr = 0.16 | P = 0.01)	Altered Motifs (ELME000100:NEC1/NEC2 cleavage site (Lys-Arg-|-Xaa); ELME000108:Yeast kexin 2 cleavage site (Lys-Arg-|-Xaa or Arg-Arg-|-Xaa); ELME000136:The Class IV WW domain interaction motif is recognised primarily by the Pin1 phosphorylation-dependent prolyl isomerase.; ELME000159:Proline-Directed Kinase (e.g. MAPK) phosphorylation site in higher eukaryotes.)	Predicted conservation scores
Sinocyclocheilus_grahami_frem2b_2	R1347Q	# Altered Effect (Pr = 0.26)
Sinocyclocheilus_grahami_frem2b_2	R1347Q	# |---->Altered Motifs (ELME000100|ELME000108|ELME000136|ELME000159)
Sinocyclocheilus_grahami_frem2b_2	R1347Q	# |---->Altered Structure_and_dynamics (Pr = 0.26)-------------------------------------------------------|
Sinocyclocheilus_grahami_frem2b_2	R1347Q	# | |---->Altered Secondary_structure (Pr = 0.26) |
Sinocyclocheilus_grahami_frem2b_2	R1347Q	# | | |
Sinocyclocheilus_grahami_frem2b_2	R1347Q	# | |---->Altered Stability_and_conformational_flexibility (Pr = 0.14) |
Sinocyclocheilus_grahami_frem2b_2	R1347Q	# | | |---->Altered Conformational_flexibility (Pr = 0.14) |
Sinocyclocheilus_grahami_frem2b_2	R1347Q	# | | |
Sinocyclocheilus_grahami_frem2b_2	R1347Q	# | |---->Altered Special_structural_signatures (Pr = 0.16) |
Sinocyclocheilus_grahami_frem2b_2	R1347Q	# | |---->Altered Signal_peptide (Pr = 0.00) |
Sinocyclocheilus_grahami_frem2b_2	R1347Q	# | | |
Sinocyclocheilus_grahami_frem2b_2	R1347Q	# | |---->Altered Transmembrane_protein (Pr = 0.16) |
Sinocyclocheilus_grahami_frem2b_2	R1347Q	# | |---->Altered Non-cytoplasmic_loop (Pr = 0.16 | P = 0.01) |
Sinocyclocheilus_grahami_frem2b_2	R1347Q	# | |
Sinocyclocheilus_grahami_frem2b_2	R1347Q	# |---->Altered Functional_residue (Pr = 0.24) |
Sinocyclocheilus_grahami_frem2b_2	R1347Q	# |---->Altered Macromolecular_binding (Pr = 0.15) |
Sinocyclocheilus_grahami_frem2b_2	R1347Q	# | |---->Altered Protein_binding (Pr = 0.15) |
Sinocyclocheilus_grahami_frem2b_2	R1347Q	# | |---->Altered Disordered_interface (Pr = 0.05) |
Sinocyclocheilus_grahami_frem2b_2	R1347Q	# | | |
Sinocyclocheilus_grahami_frem2b_2	R1347Q	# | |---->Altered Ordered_interface (Pr = 0.15) |
Sinocyclocheilus_grahami_frem2b_2	R1347Q	# | |
Sinocyclocheilus_grahami_frem2b_2	R1347Q	# |---->Altered Metal_binding (Pr = 0.03)<---------------------------------------------------------|
Sinocyclocheilus_grahami_frem2b_2	R1347Q	# |
Sinocyclocheilus_grahami_frem2b_2	R1347Q	# |---->Altered PTM_site (Pr = 0.24)
Sinocyclocheilus_grahami_frem2b_2	R1347Q	# |---->Loss of ADP-ribosylation at R1347 (Pr = 0.24 | P = 0.02)
Sinocyclocheilus_grahami_frem2b_2	V1411A	0.589	Altered Cytoplasmic_loop (Pr = 0.29 | P = 4.0e-04); Altered PPI_residue (Pr = 0.28 | P = 0.04); Gain of Sulfation at Y1410 (Pr = 0.02 | P = 0.02)	Altered Motifs (ELME000083:SH-PTP2 and phospholipase C-gamma Src Homology 2 (SH2) domains binding motif.; ELME000120:Tyrosine-based sorting signal responsible for the interaction with mu subunit of AP (Adaptor Protein) complex; ELME000182:STAT5 Src Homology 2 (SH2) domain binding motif.; ELME000336:NEK2 phosphorylation motif with preferred Phe - Leu or Met in the -3 position to compensate for less favorable residues in the +1 and +2 position.)	Predicted conservation scores
Sinocyclocheilus_grahami_frem2b_2	V1411A	# Altered Effect (Pr = 0.29)
Sinocyclocheilus_grahami_frem2b_2	V1411A	# |---->Altered Motifs (ELME000083|ELME000120|ELME000182|ELME000336)
Sinocyclocheilus_grahami_frem2b_2	V1411A	# |---->Altered Structure_and_dynamics (Pr = 0.29)-------------------------------------------------------|
Sinocyclocheilus_grahami_frem2b_2	V1411A	# | |---->Altered Secondary_structure (Pr = 0.25) |
Sinocyclocheilus_grahami_frem2b_2	V1411A	# | | |
Sinocyclocheilus_grahami_frem2b_2	V1411A	# | |---->Altered Stability_and_conformational_flexibility (Pr = 0.11) |
Sinocyclocheilus_grahami_frem2b_2	V1411A	# | | |---->Altered Conformational_flexibility (Pr = 0.11) |
Sinocyclocheilus_grahami_frem2b_2	V1411A	# | | |
Sinocyclocheilus_grahami_frem2b_2	V1411A	# | |---->Altered Special_structural_signatures (Pr = 0.29) |
Sinocyclocheilus_grahami_frem2b_2	V1411A	# | |---->Altered Signal_peptide (Pr = 0.00) |
Sinocyclocheilus_grahami_frem2b_2	V1411A	# | | |
Sinocyclocheilus_grahami_frem2b_2	V1411A	# | |---->Altered Transmembrane_protein (Pr = 0.29) |
Sinocyclocheilus_grahami_frem2b_2	V1411A	# | |---->Altered Non-cytoplasmic_loop (Pr = 0.29 | P = 4.0e-04) |
Sinocyclocheilus_grahami_frem2b_2	V1411A	# | |
Sinocyclocheilus_grahami_frem2b_2	V1411A	# |---->Altered Functional_residue (Pr = 0.28) |
Sinocyclocheilus_grahami_frem2b_2	V1411A	# |---->Altered Macromolecular_binding (Pr = 0.28) |
Sinocyclocheilus_grahami_frem2b_2	V1411A	# | |---->Altered Protein_binding (Pr = 0.28) |
Sinocyclocheilus_grahami_frem2b_2	V1411A	# | |---->Altered Disordered_interface (Pr = 0.16) |
Sinocyclocheilus_grahami_frem2b_2	V1411A	# | | |
Sinocyclocheilus_grahami_frem2b_2	V1411A	# | |---->Altered Ordered_interface (Pr = 0.28) |
Sinocyclocheilus_grahami_frem2b_2	V1411A	# | |---->Altered PPI_residue (Pr = 0.28 | P = 0.04) |
Sinocyclocheilus_grahami_frem2b_2	V1411A	# | |
Sinocyclocheilus_grahami_frem2b_2	V1411A	# |---->Altered Metal_binding (Pr = 0.07)<---------------------------------------------------------|
Sinocyclocheilus_grahami_frem2b_2	V1411A	# |
Sinocyclocheilus_grahami_frem2b_2	V1411A	# |---->Altered PTM_site (Pr = 0.17)
Sinocyclocheilus_grahami_frem2b_2	V1411A	# |---->Gain of Sulfation at Y1410 (Pr = 0.02 | P = 0.02)
Sinocyclocheilus_grahami_frem2b_2	I1491M	0.587	Altered PPI_residue (Pr = 0.30 | P = 0.03); Altered MoRF (Pr = 0.27 | P = 0.05); Altered Cytoplasmic_loop (Pr = 0.26 | P = 7.3e-04); Loss of Zinc_binding at H1495 (Pr = 0.23 | P = 0.04); Gain of Nickel_binding at H1495 (Pr = 0.23 | P = 0.02); Gain of Manganese_binding at H1495 (Pr = 0.14 | P = 0.04)	Altered Motifs (None)	Predicted conservation scores
Sinocyclocheilus_grahami_frem2b_2	I1491M	# Altered Effect (Pr = 0.30)
Sinocyclocheilus_grahami_frem2b_2	I1491M	# |---->Altered Motifs (None)
Sinocyclocheilus_grahami_frem2b_2	I1491M	# |---->Altered Structure_and_dynamics (Pr = 0.26)-------------------------------------------------------|
Sinocyclocheilus_grahami_frem2b_2	I1491M	# | |---->Altered Secondary_structure (Pr = 0.26) |
Sinocyclocheilus_grahami_frem2b_2	I1491M	# | | |
Sinocyclocheilus_grahami_frem2b_2	I1491M	# | |---->Altered Stability_and_conformational_flexibility (Pr = 0.14) |
Sinocyclocheilus_grahami_frem2b_2	I1491M	# | | |---->Altered Conformational_flexibility (Pr = 0.14) |
Sinocyclocheilus_grahami_frem2b_2	I1491M	# | | |
Sinocyclocheilus_grahami_frem2b_2	I1491M	# | |---->Altered Special_structural_signatures (Pr = 0.26) |
Sinocyclocheilus_grahami_frem2b_2	I1491M	# | |---->Altered Signal_peptide (Pr = 0.00) |
Sinocyclocheilus_grahami_frem2b_2	I1491M	# | | |
Sinocyclocheilus_grahami_frem2b_2	I1491M	# | |---->Altered Transmembrane_protein (Pr = 0.26) |
Sinocyclocheilus_grahami_frem2b_2	I1491M	# | |---->Altered Non-cytoplasmic_loop (Pr = 0.26 | P = 7.3e-04) |
Sinocyclocheilus_grahami_frem2b_2	I1491M	# | |
Sinocyclocheilus_grahami_frem2b_2	I1491M	# |---->Altered Functional_residue (Pr = 0.30) |
Sinocyclocheilus_grahami_frem2b_2	I1491M	# |---->Altered Macromolecular_binding (Pr = 0.30) |
Sinocyclocheilus_grahami_frem2b_2	I1491M	# | |---->Altered Protein_binding (Pr = 0.30) |
Sinocyclocheilus_grahami_frem2b_2	I1491M	# | |---->Altered Disordered_interface (Pr = 0.27) |
Sinocyclocheilus_grahami_frem2b_2	I1491M	# | | |---->Altered MoRF (Pr = 0.27 | P = 0.05) |
Sinocyclocheilus_grahami_frem2b_2	I1491M	# | | |
Sinocyclocheilus_grahami_frem2b_2	I1491M	# | |---->Altered Ordered_interface (Pr = 0.30) |
Sinocyclocheilus_grahami_frem2b_2	I1491M	# | |---->Altered PPI_residue (Pr = 0.30 | P = 0.03) |
Sinocyclocheilus_grahami_frem2b_2	I1491M	# | |
Sinocyclocheilus_grahami_frem2b_2	I1491M	# |---->Altered Metal_binding (Pr = 0.23)<---------------------------------------------------------|
Sinocyclocheilus_grahami_frem2b_2	I1491M	# | |---->Gain of Manganese_binding at H1495 (Pr = 0.14 | P = 0.04)
Sinocyclocheilus_grahami_frem2b_2	I1491M	# | |---->Gain of Nickel_binding at H1495 (Pr = 0.23 | P = 0.02)
Sinocyclocheilus_grahami_frem2b_2	I1491M	# | |---->Loss of Zinc_binding at H1495 (Pr = 0.23 | P = 0.04)
Sinocyclocheilus_grahami_frem2b_2	I1491M	# |
Sinocyclocheilus_grahami_frem2b_2	I1491M	# |---->Altered PTM_site (Pr = 0.14)
Sinocyclocheilus_grahami_frem2b_2	M1600I	0.255	Gain of Relative_solvent_accessibility (Pr = 0.30 | P = 7.4e-03); Gain of Zinc_binding at H1605 (Pr = 0.29 | P = 0.02); Loss of Nickel_binding at H1605 (Pr = 0.23 | P = 0.02)	Altered Motifs (None)	Predicted conservation scores
Sinocyclocheilus_grahami_frem2b_2	M1600I	# Altered Effect (Pr = 0.30)
Sinocyclocheilus_grahami_frem2b_2	M1600I	# |---->Altered Motifs (None)
Sinocyclocheilus_grahami_frem2b_2	M1600I	# |---->Altered Structure_and_dynamics (Pr = 0.30)----------------------------------------------------------|
Sinocyclocheilus_grahami_frem2b_2	M1600I	# | |---->Gain of Relative_solvent_accessibility (Pr = 0.30 | P = 7.4e-03) |
Sinocyclocheilus_grahami_frem2b_2	M1600I	# | |---->Altered Secondary_structure (Pr = 0.26) |
Sinocyclocheilus_grahami_frem2b_2	M1600I	# | | |
Sinocyclocheilus_grahami_frem2b_2	M1600I	# | |---->Altered Stability_and_conformational_flexibility (Pr = 0.23) |
Sinocyclocheilus_grahami_frem2b_2	M1600I	# | | |---->Altered Conformational_flexibility (Pr = 0.23) |
Sinocyclocheilus_grahami_frem2b_2	M1600I	# | | |
Sinocyclocheilus_grahami_frem2b_2	M1600I	# | |---->Altered Special_structural_signatures (Pr = 0.11) |
Sinocyclocheilus_grahami_frem2b_2	M1600I	# | |---->Altered Signal_peptide (Pr = 0.00) |
Sinocyclocheilus_grahami_frem2b_2	M1600I	# | | |
Sinocyclocheilus_grahami_frem2b_2	M1600I	# | |---->Altered Transmembrane_protein (Pr = 0.11) |
Sinocyclocheilus_grahami_frem2b_2	M1600I	# | |
Sinocyclocheilus_grahami_frem2b_2	M1600I	# |---->Altered Functional_residue (Pr = 0.29) |
Sinocyclocheilus_grahami_frem2b_2	M1600I	# |---->Altered Macromolecular_binding (Pr = 0.27) |
Sinocyclocheilus_grahami_frem2b_2	M1600I	# | |---->Altered Protein_binding (Pr = 0.27) |
Sinocyclocheilus_grahami_frem2b_2	M1600I	# | |---->Altered Disordered_interface (Pr = 0.16) |
Sinocyclocheilus_grahami_frem2b_2	M1600I	# | | |
Sinocyclocheilus_grahami_frem2b_2	M1600I	# | |---->Altered Ordered_interface (Pr = 0.27) |
Sinocyclocheilus_grahami_frem2b_2	M1600I	# | |
Sinocyclocheilus_grahami_frem2b_2	M1600I	# |---->Altered Metal_binding (Pr = 0.29)<------------------------------------------------------------|
Sinocyclocheilus_grahami_frem2b_2	M1600I	# | |---->Loss of Nickel_binding at H1605 (Pr = 0.23 | P = 0.02)
Sinocyclocheilus_grahami_frem2b_2	M1600I	# | |---->Gain of Zinc_binding at H1605 (Pr = 0.29 | P = 0.02)
Sinocyclocheilus_grahami_frem2b_2	M1600I	# |
Sinocyclocheilus_grahami_frem2b_2	M1600I	# |---->Altered PTM_site (Pr = 0.14)
Sinocyclocheilus_grahami_frem2b_2	G1654R	0.339	Altered PPI_residue (Pr = 0.41 | P = 5.8e-04); Gain of ADP-ribosylation at G1654 (Pr = 0.41 | P = 4.0e-04); Altered Cytoplasmic_loop (Pr = 0.18 | P = 8.4e-03)	Altered Motifs (None)	Predicted conservation scores
Sinocyclocheilus_grahami_frem2b_2	G1654R	# Altered Effect (Pr = 0.41)
Sinocyclocheilus_grahami_frem2b_2	G1654R	# |---->Altered Motifs (None)
Sinocyclocheilus_grahami_frem2b_2	G1654R	# |---->Altered Structure_and_dynamics (Pr = 0.26)-------------------------------------------------------|
Sinocyclocheilus_grahami_frem2b_2	G1654R	# | |---->Altered Secondary_structure (Pr = 0.26) |
Sinocyclocheilus_grahami_frem2b_2	G1654R	# | | |
Sinocyclocheilus_grahami_frem2b_2	G1654R	# | |---->Altered Stability_and_conformational_flexibility (Pr = 0.16) |
Sinocyclocheilus_grahami_frem2b_2	G1654R	# | | |---->Altered Conformational_flexibility (Pr = 0.16) |
Sinocyclocheilus_grahami_frem2b_2	G1654R	# | | |
Sinocyclocheilus_grahami_frem2b_2	G1654R	# | |---->Altered Special_structural_signatures (Pr = 0.18) |
Sinocyclocheilus_grahami_frem2b_2	G1654R	# | |---->Altered Signal_peptide (Pr = 0.00) |
Sinocyclocheilus_grahami_frem2b_2	G1654R	# | | |
Sinocyclocheilus_grahami_frem2b_2	G1654R	# | |---->Altered Transmembrane_protein (Pr = 0.18) |
Sinocyclocheilus_grahami_frem2b_2	G1654R	# | |---->Altered Non-cytoplasmic_loop (Pr = 0.18 | P = 8.4e-03) |
Sinocyclocheilus_grahami_frem2b_2	G1654R	# | |
Sinocyclocheilus_grahami_frem2b_2	G1654R	# |---->Altered Functional_residue (Pr = 0.41) |
Sinocyclocheilus_grahami_frem2b_2	G1654R	# |---->Altered Macromolecular_binding (Pr = 0.41) |
Sinocyclocheilus_grahami_frem2b_2	G1654R	# | |---->Altered Protein_binding (Pr = 0.41) |
Sinocyclocheilus_grahami_frem2b_2	G1654R	# | |---->Altered Disordered_interface (Pr = 0.07) |
Sinocyclocheilus_grahami_frem2b_2	G1654R	# | | |
Sinocyclocheilus_grahami_frem2b_2	G1654R	# | |---->Altered Ordered_interface (Pr = 0.41) |
Sinocyclocheilus_grahami_frem2b_2	G1654R	# | |---->Altered PPI_residue (Pr = 0.41 | P = 5.8e-04) |
Sinocyclocheilus_grahami_frem2b_2	G1654R	# | |
Sinocyclocheilus_grahami_frem2b_2	G1654R	# |---->Altered Metal_binding (Pr = 0.16)<---------------------------------------------------------|
Sinocyclocheilus_grahami_frem2b_2	G1654R	# |
Sinocyclocheilus_grahami_frem2b_2	G1654R	# |---->Altered PTM_site (Pr = 0.41)
Sinocyclocheilus_grahami_frem2b_2	G1654R	# |---->Gain of ADP-ribosylation at G1654 (Pr = 0.41 | P = 4.0e-04)
Sinocyclocheilus_grahami_frem2b_2	T1660I	0.399	Altered PPI_residue (Pr = 0.36 | P = 3.9e-03)	Altered Motifs (PS00005:Protein kinase C phosphorylation site)	Predicted conservation scores
Sinocyclocheilus_grahami_frem2b_2	T1660I	# Altered Effect (Pr = 0.36)
Sinocyclocheilus_grahami_frem2b_2	T1660I	# |---->Altered Motifs (PS00005)
Sinocyclocheilus_grahami_frem2b_2	T1660I	# |---->Altered Structure_and_dynamics (Pr = 0.26)-------------------------------------------------------|
Sinocyclocheilus_grahami_frem2b_2	T1660I	# | |---->Altered Secondary_structure (Pr = 0.26) |
Sinocyclocheilus_grahami_frem2b_2	T1660I	# | | |
Sinocyclocheilus_grahami_frem2b_2	T1660I	# | |---->Altered Stability_and_conformational_flexibility (Pr = 0.22) |
Sinocyclocheilus_grahami_frem2b_2	T1660I	# | | |---->Altered Conformational_flexibility (Pr = 0.22) |
Sinocyclocheilus_grahami_frem2b_2	T1660I	# | | |
Sinocyclocheilus_grahami_frem2b_2	T1660I	# | |---->Altered Special_structural_signatures (Pr = 0.10) |
Sinocyclocheilus_grahami_frem2b_2	T1660I	# | |---->Altered Signal_peptide (Pr = 0.00) |
Sinocyclocheilus_grahami_frem2b_2	T1660I	# | | |
Sinocyclocheilus_grahami_frem2b_2	T1660I	# | |---->Altered Transmembrane_protein (Pr = 0.10) |
Sinocyclocheilus_grahami_frem2b_2	T1660I	# | |
Sinocyclocheilus_grahami_frem2b_2	T1660I	# |---->Altered Functional_residue (Pr = 0.36) |
Sinocyclocheilus_grahami_frem2b_2	T1660I	# |---->Altered Macromolecular_binding (Pr = 0.36) |
Sinocyclocheilus_grahami_frem2b_2	T1660I	# | |---->Altered Protein_binding (Pr = 0.36) |
Sinocyclocheilus_grahami_frem2b_2	T1660I	# | |---->Altered Disordered_interface (Pr = 0.05) |
Sinocyclocheilus_grahami_frem2b_2	T1660I	# | | |
Sinocyclocheilus_grahami_frem2b_2	T1660I	# | |---->Altered Ordered_interface (Pr = 0.36) |
Sinocyclocheilus_grahami_frem2b_2	T1660I	# | |---->Altered PPI_residue (Pr = 0.36 | P = 3.9e-03) |
Sinocyclocheilus_grahami_frem2b_2	T1660I	# | |
Sinocyclocheilus_grahami_frem2b_2	T1660I	# |---->Altered Metal_binding (Pr = 0.05)<---------------------------------------------------------|
Sinocyclocheilus_grahami_frem2b_2	T1660I	# |
Sinocyclocheilus_grahami_frem2b_2	T1660I	# |---->Altered PTM_site (Pr = 0.14)
Sinocyclocheilus_grahami_frem2b_2	D1731A	0.552	Loss of Zinc_binding at D1730 (Pr = 0.41 | P = 6.0e-03); Loss of Manganese_binding at D1731 (Pr = 0.24 | P = 0.01); Loss of Sodium_binding at D1728 (Pr = 0.20 | P = 0.04); Gain of Disulfide_linkage at C1735 (Pr = 0.15 | P = 0.03); Loss of Potassium_binding at D1730 (Pr = 0.11 | P = 0.04)	Altered Motifs (ELME000313:The WH2 motif is of variable length (16-19 amino acids) binding to the hydrophobic cleft formed by actin's subdomains 1 and 3. At the N-terminus it forms an alpha-helix followed by a flexible loop stabilised upon actin binding.)	Predicted conservation scores
Sinocyclocheilus_grahami_frem2b_2	D1731A	# Altered Effect (Pr = 0.41)
Sinocyclocheilus_grahami_frem2b_2	D1731A	# |---->Altered Motifs (ELME000313)
Sinocyclocheilus_grahami_frem2b_2	D1731A	# |---->Altered Structure_and_dynamics (Pr = 0.41)-------------------------------------------------------|
Sinocyclocheilus_grahami_frem2b_2	D1731A	# | |---->Altered Secondary_structure (Pr = 0.27) |
Sinocyclocheilus_grahami_frem2b_2	D1731A	# | | |
Sinocyclocheilus_grahami_frem2b_2	D1731A	# | |---->Altered Stability_and_conformational_flexibility (Pr = 0.17) |
Sinocyclocheilus_grahami_frem2b_2	D1731A	# | | |---->Gain of Disulfide_linkage at C1735 (Pr = 0.15 | P = 0.03) |
Sinocyclocheilus_grahami_frem2b_2	D1731A	# | | |---->Altered Conformational_flexibility (Pr = 0.17) |
Sinocyclocheilus_grahami_frem2b_2	D1731A	# | | |
Sinocyclocheilus_grahami_frem2b_2	D1731A	# | |---->Altered Special_structural_signatures (Pr = 0.09) |
Sinocyclocheilus_grahami_frem2b_2	D1731A	# | |---->Altered Signal_peptide (Pr = 0.00) |
Sinocyclocheilus_grahami_frem2b_2	D1731A	# | | |
Sinocyclocheilus_grahami_frem2b_2	D1731A	# | |---->Altered Transmembrane_protein (Pr = 0.09) |
Sinocyclocheilus_grahami_frem2b_2	D1731A	# | |
Sinocyclocheilus_grahami_frem2b_2	D1731A	# |---->Altered Functional_residue (Pr = 0.41) |
Sinocyclocheilus_grahami_frem2b_2	D1731A	# |---->Altered Macromolecular_binding (Pr = 0.27) |
Sinocyclocheilus_grahami_frem2b_2	D1731A	# | |---->Altered Protein_binding (Pr = 0.27) |
Sinocyclocheilus_grahami_frem2b_2	D1731A	# | |---->Altered Disordered_interface (Pr = 0.11) |
Sinocyclocheilus_grahami_frem2b_2	D1731A	# | | |
Sinocyclocheilus_grahami_frem2b_2	D1731A	# | |---->Altered Ordered_interface (Pr = 0.27) |
Sinocyclocheilus_grahami_frem2b_2	D1731A	# | |
Sinocyclocheilus_grahami_frem2b_2	D1731A	# |---->Altered Metal_binding (Pr = 0.41)<---------------------------------------------------------|
Sinocyclocheilus_grahami_frem2b_2	D1731A	# | |---->Loss of Manganese_binding at D1731 (Pr = 0.24 | P = 0.01)
Sinocyclocheilus_grahami_frem2b_2	D1731A	# | |---->Loss of Potassium_binding at D1730 (Pr = 0.11 | P = 0.04)
Sinocyclocheilus_grahami_frem2b_2	D1731A	# | |---->Loss of Sodium_binding at D1728 (Pr = 0.20 | P = 0.04)
Sinocyclocheilus_grahami_frem2b_2	D1731A	# | |---->Loss of Zinc_binding at D1730 (Pr = 0.41 | P = 6.0e-03)
Sinocyclocheilus_grahami_frem2b_2	D1731A	# |
Sinocyclocheilus_grahami_frem2b_2	D1731A	# |---->Altered PTM_site (Pr = 0.07)
Sinocyclocheilus_grahami_frem2b_2	N1763H	0.469	Altered Cytoplasmic_loop (Pr = 0.27 | P = 6.1e-04); Loss of Proteolytic_cleavage at R1767 (Pr = 0.18 | P = 5.0e-03); Loss of GPI-anchor_amidation at N1759 (Pr = 0.02 | P = 0.02)	Altered Motifs (ELME000122:These phosphorylation-independent motifs bind to Dab-like PTB domains. Binding is not driven by contacts at the 0 or FY position - but instead is dependent upon the large number of hydrophobic and hydrogen bond contacts between motif and domain.)	Predicted conservation scores
Sinocyclocheilus_grahami_frem2b_2	N1763H	# Altered Effect (Pr = 0.29)
Sinocyclocheilus_grahami_frem2b_2	N1763H	# |---->Altered Motifs (ELME000122)
Sinocyclocheilus_grahami_frem2b_2	N1763H	# |---->Altered Structure_and_dynamics (Pr = 0.29)-------------------------------------------------------|
Sinocyclocheilus_grahami_frem2b_2	N1763H	# | |---->Altered Secondary_structure (Pr = 0.26) |
Sinocyclocheilus_grahami_frem2b_2	N1763H	# | | |
Sinocyclocheilus_grahami_frem2b_2	N1763H	# | |---->Altered Stability_and_conformational_flexibility (Pr = 0.29) |
Sinocyclocheilus_grahami_frem2b_2	N1763H	# | | |---->Altered Conformational_flexibility (Pr = 0.29) |
Sinocyclocheilus_grahami_frem2b_2	N1763H	# | | |
Sinocyclocheilus_grahami_frem2b_2	N1763H	# | |---->Altered Special_structural_signatures (Pr = 0.27) |
Sinocyclocheilus_grahami_frem2b_2	N1763H	# | |---->Altered Signal_peptide (Pr = 0.00) |
Sinocyclocheilus_grahami_frem2b_2	N1763H	# | | |
Sinocyclocheilus_grahami_frem2b_2	N1763H	# | |---->Altered Transmembrane_protein (Pr = 0.27) |
Sinocyclocheilus_grahami_frem2b_2	N1763H	# | |---->Altered Non-cytoplasmic_loop (Pr = 0.27 | P = 6.1e-04) |
Sinocyclocheilus_grahami_frem2b_2	N1763H	# | |
Sinocyclocheilus_grahami_frem2b_2	N1763H	# |---->Altered Functional_residue (Pr = 0.18) |
Sinocyclocheilus_grahami_frem2b_2	N1763H	# |---->Altered Macromolecular_binding (Pr = 0.18) |
Sinocyclocheilus_grahami_frem2b_2	N1763H	# | |---->Altered Protein_binding (Pr = 0.18) |
Sinocyclocheilus_grahami_frem2b_2	N1763H	# | |---->Altered Disordered_interface (Pr = 0.12) |
Sinocyclocheilus_grahami_frem2b_2	N1763H	# | | |
Sinocyclocheilus_grahami_frem2b_2	N1763H	# | |---->Altered Ordered_interface (Pr = 0.18) |
Sinocyclocheilus_grahami_frem2b_2	N1763H	# | |
Sinocyclocheilus_grahami_frem2b_2	N1763H	# |---->Altered Metal_binding (Pr = 0.02)<---------------------------------------------------------|
Sinocyclocheilus_grahami_frem2b_2	N1763H	# |
Sinocyclocheilus_grahami_frem2b_2	N1763H	# |---->Altered PTM_site (Pr = 0.18)
Sinocyclocheilus_grahami_frem2b_2	N1763H	# |---->Loss of GPI-anchor_amidation at N1759 (Pr = 0.02 | P = 0.02)
Sinocyclocheilus_grahami_frem2b_2	N1763H	# |---->Loss of Proteolytic_cleavage at R1767 (Pr = 0.18 | P = 5.0e-03)
Sinocyclocheilus_grahami_frem2b_2	S1774F	0.422	Altered PPI_residue (Pr = 0.29 | P = 0.03); Altered Cytoplasmic_loop (Pr = 0.27 | P = 6.0e-04); Gain of Proteolytic_cleavage at N1769 (Pr = 0.14 | P = 0.02); Loss of Sulfation at Y1779 (Pr = 0.04 | P = 0.01)	Altered Motifs (ELME000080:Wxxx[FY] motifs present in N-terminal half of Pex5 bind to Pex13 and Pex14 at peroxisomal and glycosomal membranes to facilitate entrance of PTS1 cargo proteins into the organellar lumen.)	Predicted conservation scores
Sinocyclocheilus_grahami_frem2b_2	S1774F	# Altered Effect (Pr = 0.29)
Sinocyclocheilus_grahami_frem2b_2	S1774F	# |---->Altered Motifs (ELME000080)
Sinocyclocheilus_grahami_frem2b_2	S1774F	# |---->Altered Structure_and_dynamics (Pr = 0.27)-------------------------------------------------------|
Sinocyclocheilus_grahami_frem2b_2	S1774F	# | |---->Altered Secondary_structure (Pr = 0.25) |
Sinocyclocheilus_grahami_frem2b_2	S1774F	# | | |
Sinocyclocheilus_grahami_frem2b_2	S1774F	# | |---->Altered Stability_and_conformational_flexibility (Pr = 0.16) |
Sinocyclocheilus_grahami_frem2b_2	S1774F	# | | |---->Altered Conformational_flexibility (Pr = 0.16) |
Sinocyclocheilus_grahami_frem2b_2	S1774F	# | | |
Sinocyclocheilus_grahami_frem2b_2	S1774F	# | |---->Altered Special_structural_signatures (Pr = 0.27) |
Sinocyclocheilus_grahami_frem2b_2	S1774F	# | |---->Altered Signal_peptide (Pr = 0.00) |
Sinocyclocheilus_grahami_frem2b_2	S1774F	# | | |
Sinocyclocheilus_grahami_frem2b_2	S1774F	# | |---->Altered Transmembrane_protein (Pr = 0.27) |
Sinocyclocheilus_grahami_frem2b_2	S1774F	# | |---->Altered Non-cytoplasmic_loop (Pr = 0.27 | P = 6.0e-04) |
Sinocyclocheilus_grahami_frem2b_2	S1774F	# | |
Sinocyclocheilus_grahami_frem2b_2	S1774F	# |---->Altered Functional_residue (Pr = 0.29) |
Sinocyclocheilus_grahami_frem2b_2	S1774F	# |---->Altered Macromolecular_binding (Pr = 0.29) |
Sinocyclocheilus_grahami_frem2b_2	S1774F	# | |---->Altered Protein_binding (Pr = 0.29) |
Sinocyclocheilus_grahami_frem2b_2	S1774F	# | |---->Altered Disordered_interface (Pr = 0.16) |
Sinocyclocheilus_grahami_frem2b_2	S1774F	# | | |
Sinocyclocheilus_grahami_frem2b_2	S1774F	# | |---->Altered Ordered_interface (Pr = 0.29) |
Sinocyclocheilus_grahami_frem2b_2	S1774F	# | |---->Altered PPI_residue (Pr = 0.29 | P = 0.03) |
Sinocyclocheilus_grahami_frem2b_2	S1774F	# | |
Sinocyclocheilus_grahami_frem2b_2	S1774F	# |---->Altered Metal_binding (Pr = 0.02)<---------------------------------------------------------|
Sinocyclocheilus_grahami_frem2b_2	S1774F	# |
Sinocyclocheilus_grahami_frem2b_2	S1774F	# |---->Altered PTM_site (Pr = 0.14)
Sinocyclocheilus_grahami_frem2b_2	S1774F	# |---->Gain of Proteolytic_cleavage at N1769 (Pr = 0.14 | P = 0.02)
Sinocyclocheilus_grahami_frem2b_2	S1774F	# |---->Loss of Sulfation at Y1779 (Pr = 0.04 | P = 0.01)
Sinocyclocheilus_grahami_frem2b_2	E1963D	0.501	Loss of SUMOylation at K1961 (Pr = 0.31 | P = 2.7e-03); Gain of Zinc_binding at E1965 (Pr = 0.28 | P = 0.02); Altered PPI_residue (Pr = 0.27 | P = 0.05); Gain of Disulfide_linkage at C1968 (Pr = 0.26 | P = 4.0e-03); Gain of Sodium_binding at E1965 (Pr = 0.25 | P = 0.01); Altered Cytoplasmic_loop (Pr = 0.11 | P = 0.03); Gain of Copper_binding at H1967 (Pr = 0.05 | P = 0.04)	Altered Motifs (None)	Predicted conservation scores
Sinocyclocheilus_grahami_frem2b_2	E1963D	# Altered Effect (Pr = 0.31)
Sinocyclocheilus_grahami_frem2b_2	E1963D	# |---->Altered Motifs (None)
Sinocyclocheilus_grahami_frem2b_2	E1963D	# |---->Altered Structure_and_dynamics (Pr = 0.28)-------------------------------------------------------|
Sinocyclocheilus_grahami_frem2b_2	E1963D	# | |---->Altered Secondary_structure (Pr = 0.25) |
Sinocyclocheilus_grahami_frem2b_2	E1963D	# | | |
Sinocyclocheilus_grahami_frem2b_2	E1963D	# | |---->Altered Stability_and_conformational_flexibility (Pr = 0.26) |
Sinocyclocheilus_grahami_frem2b_2	E1963D	# | | |---->Gain of Disulfide_linkage at C1968 (Pr = 0.26 | P = 4.0e-03) |
Sinocyclocheilus_grahami_frem2b_2	E1963D	# | | |---->Altered Conformational_flexibility (Pr = 0.24) |
Sinocyclocheilus_grahami_frem2b_2	E1963D	# | | |
Sinocyclocheilus_grahami_frem2b_2	E1963D	# | |---->Altered Special_structural_signatures (Pr = 0.12) |
Sinocyclocheilus_grahami_frem2b_2	E1963D	# | |---->Altered Signal_peptide (Pr = 0.00) |
Sinocyclocheilus_grahami_frem2b_2	E1963D	# | | |
Sinocyclocheilus_grahami_frem2b_2	E1963D	# | |---->Altered Transmembrane_protein (Pr = 0.12) |
Sinocyclocheilus_grahami_frem2b_2	E1963D	# | |---->Altered Non-cytoplasmic_loop (Pr = 0.11 | P = 0.03) |
Sinocyclocheilus_grahami_frem2b_2	E1963D	# | |
Sinocyclocheilus_grahami_frem2b_2	E1963D	# |---->Altered Functional_residue (Pr = 0.31) |
Sinocyclocheilus_grahami_frem2b_2	E1963D	# |---->Altered Macromolecular_binding (Pr = 0.27) |
Sinocyclocheilus_grahami_frem2b_2	E1963D	# | |---->Altered Protein_binding (Pr = 0.27) |
Sinocyclocheilus_grahami_frem2b_2	E1963D	# | |---->Altered Disordered_interface (Pr = 0.05) |
Sinocyclocheilus_grahami_frem2b_2	E1963D	# | | |
Sinocyclocheilus_grahami_frem2b_2	E1963D	# | |---->Altered Ordered_interface (Pr = 0.27) |
Sinocyclocheilus_grahami_frem2b_2	E1963D	# | |---->Altered PPI_residue (Pr = 0.27 | P = 0.05) |
Sinocyclocheilus_grahami_frem2b_2	E1963D	# | |
Sinocyclocheilus_grahami_frem2b_2	E1963D	# |---->Altered Metal_binding (Pr = 0.28)<---------------------------------------------------------|
Sinocyclocheilus_grahami_frem2b_2	E1963D	# | |---->Gain of Copper_binding at H1967 (Pr = 0.05 | P = 0.04)
Sinocyclocheilus_grahami_frem2b_2	E1963D	# | |---->Gain of Sodium_binding at E1965 (Pr = 0.25 | P = 0.01)
Sinocyclocheilus_grahami_frem2b_2	E1963D	# | |---->Gain of Zinc_binding at E1965 (Pr = 0.28 | P = 0.02)
Sinocyclocheilus_grahami_frem2b_2	E1963D	# |
Sinocyclocheilus_grahami_frem2b_2	E1963D	# |---->Altered PTM_site (Pr = 0.31)
Sinocyclocheilus_grahami_frem2b_2	E1963D	# |---->Loss of SUMOylation at K1961 (Pr = 0.31 | P = 2.7e-03)
Sinocyclocheilus_grahami_frem2b_2	E1999K	0.435	Gain of Loop (Pr = 0.27 | P = 0.02); Gain of Relative_solvent_accessibility (Pr = 0.27 | P = 0.02); Gain of Strand (Pr = 0.27 | P = 0.03); Gain of Acetylation at E1999 (Pr = 0.22 | P = 0.03); Loss of ADP-ribosylation at R2004 (Pr = 0.21 | P = 0.03); Gain of Sodium_binding at T2003 (Pr = 0.21 | P = 0.03); Gain of O-linked_glycosylation at T2002 (Pr = 0.21 | P = 0.01)	Altered Motifs (ELME000053:GSK3 phosphorylation recognition site)	Predicted conservation scores
Sinocyclocheilus_grahami_frem2b_2	E1999K	# Altered Effect (Pr = 0.27)
Sinocyclocheilus_grahami_frem2b_2	E1999K	# |---->Altered Motifs (ELME000053)
Sinocyclocheilus_grahami_frem2b_2	E1999K	# |---->Altered Structure_and_dynamics (Pr = 0.27)-------------------------------------------------------|
Sinocyclocheilus_grahami_frem2b_2	E1999K	# | |---->Gain of Relative_solvent_accessibility (Pr = 0.27 | P = 0.02) |
Sinocyclocheilus_grahami_frem2b_2	E1999K	# | |---->Altered Secondary_structure (Pr = 0.27) |
Sinocyclocheilus_grahami_frem2b_2	E1999K	# | | |---->Gain of Strand (Pr = 0.27 | P = 0.03) |
Sinocyclocheilus_grahami_frem2b_2	E1999K	# | | |---->Gain of Loop (Pr = 0.27 | P = 0.02) |
Sinocyclocheilus_grahami_frem2b_2	E1999K	# | | |
Sinocyclocheilus_grahami_frem2b_2	E1999K	# | |---->Altered Stability_and_conformational_flexibility (Pr = 0.20) |
Sinocyclocheilus_grahami_frem2b_2	E1999K	# | | |---->Altered Conformational_flexibility (Pr = 0.20) |
Sinocyclocheilus_grahami_frem2b_2	E1999K	# | | |
Sinocyclocheilus_grahami_frem2b_2	E1999K	# | |---->Altered Special_structural_signatures (Pr = 0.24) |
Sinocyclocheilus_grahami_frem2b_2	E1999K	# | |---->Altered Signal_peptide (Pr = 0.00) |
Sinocyclocheilus_grahami_frem2b_2	E1999K	# | | |
Sinocyclocheilus_grahami_frem2b_2	E1999K	# | |---->Altered Transmembrane_protein (Pr = 0.24) |
Sinocyclocheilus_grahami_frem2b_2	E1999K	# | |
Sinocyclocheilus_grahami_frem2b_2	E1999K	# |---->Altered Functional_residue (Pr = 0.27) |
Sinocyclocheilus_grahami_frem2b_2	E1999K	# |---->Altered Macromolecular_binding (Pr = 0.27) |
Sinocyclocheilus_grahami_frem2b_2	E1999K	# | |---->Altered Protein_binding (Pr = 0.27) |
Sinocyclocheilus_grahami_frem2b_2	E1999K	# | |---->Altered Disordered_interface (Pr = 0.21) |
Sinocyclocheilus_grahami_frem2b_2	E1999K	# | | |
Sinocyclocheilus_grahami_frem2b_2	E1999K	# | |---->Altered Ordered_interface (Pr = 0.27) |
Sinocyclocheilus_grahami_frem2b_2	E1999K	# | |
Sinocyclocheilus_grahami_frem2b_2	E1999K	# |---->Altered Metal_binding (Pr = 0.21)<---------------------------------------------------------|
Sinocyclocheilus_grahami_frem2b_2	E1999K	# | |---->Gain of Sodium_binding at T2003 (Pr = 0.21 | P = 0.03)
Sinocyclocheilus_grahami_frem2b_2	E1999K	# |
Sinocyclocheilus_grahami_frem2b_2	E1999K	# |---->Altered PTM_site (Pr = 0.22)
Sinocyclocheilus_grahami_frem2b_2	E1999K	# |---->Gain of Acetylation at E1999 (Pr = 0.22 | P = 0.03)
Sinocyclocheilus_grahami_frem2b_2	E1999K	# |---->Loss of ADP-ribosylation at R2004 (Pr = 0.21 | P = 0.03)
Sinocyclocheilus_grahami_frem2b_2	E1999K	# |---->Gain of O-linked_glycosylation at T2002 (Pr = 0.21 | P = 0.01)
Sinocyclocheilus_grahami_frem2b_2	A2011V	0.189	Altered PPI_residue (Pr = 0.29 | P = 0.03); Altered Cytoplasmic_loop (Pr = 0.28 | P = 3.8e-04); Gain of Loop (Pr = 0.28 | P = 0.02); Loss of Strand (Pr = 0.26 | P = 0.04); Loss of O-linked_glycosylation at T2006 (Pr = 0.24 | P = 0.02); Gain of Sodium_binding at D2013 (Pr = 0.21 | P = 0.03); Gain of Manganese_binding at D2013 (Pr = 0.18 | P = 0.03); Loss of Proteolytic_cleavage at D2013 (Pr = 0.16 | P = 8.4e-03)	Altered Motifs (None)	Predicted conservation scores
Sinocyclocheilus_grahami_frem2b_2	A2011V	# Altered Effect (Pr = 0.29)
Sinocyclocheilus_grahami_frem2b_2	A2011V	# |---->Altered Motifs (None)
Sinocyclocheilus_grahami_frem2b_2	A2011V	# |---->Altered Structure_and_dynamics (Pr = 0.28)-------------------------------------------------------|
Sinocyclocheilus_grahami_frem2b_2	A2011V	# | |---->Altered Secondary_structure (Pr = 0.28) |
Sinocyclocheilus_grahami_frem2b_2	A2011V	# | | |---->Loss of Strand (Pr = 0.26 | P = 0.04) |
Sinocyclocheilus_grahami_frem2b_2	A2011V	# | | |---->Gain of Loop (Pr = 0.28 | P = 0.02) |
Sinocyclocheilus_grahami_frem2b_2	A2011V	# | | |
Sinocyclocheilus_grahami_frem2b_2	A2011V	# | |---->Altered Stability_and_conformational_flexibility (Pr = 0.25) |
Sinocyclocheilus_grahami_frem2b_2	A2011V	# | | |---->Altered Conformational_flexibility (Pr = 0.25) |
Sinocyclocheilus_grahami_frem2b_2	A2011V	# | | |
Sinocyclocheilus_grahami_frem2b_2	A2011V	# | |---->Altered Special_structural_signatures (Pr = 0.28) |
Sinocyclocheilus_grahami_frem2b_2	A2011V	# | |---->Altered Signal_peptide (Pr = 0.00) |
Sinocyclocheilus_grahami_frem2b_2	A2011V	# | | |
Sinocyclocheilus_grahami_frem2b_2	A2011V	# | |---->Altered Transmembrane_protein (Pr = 0.28) |
Sinocyclocheilus_grahami_frem2b_2	A2011V	# | |---->Altered Non-cytoplasmic_loop (Pr = 0.28 | P = 3.8e-04) |
Sinocyclocheilus_grahami_frem2b_2	A2011V	# | |
Sinocyclocheilus_grahami_frem2b_2	A2011V	# |---->Altered Functional_residue (Pr = 0.29) |
Sinocyclocheilus_grahami_frem2b_2	A2011V	# |---->Altered Macromolecular_binding (Pr = 0.29) |
Sinocyclocheilus_grahami_frem2b_2	A2011V	# | |---->Altered Protein_binding (Pr = 0.29) |
Sinocyclocheilus_grahami_frem2b_2	A2011V	# | |---->Altered Disordered_interface (Pr = 0.11) |
Sinocyclocheilus_grahami_frem2b_2	A2011V	# | | |
Sinocyclocheilus_grahami_frem2b_2	A2011V	# | |---->Altered Ordered_interface (Pr = 0.29) |
Sinocyclocheilus_grahami_frem2b_2	A2011V	# | |---->Altered PPI_residue (Pr = 0.29 | P = 0.03) |
Sinocyclocheilus_grahami_frem2b_2	A2011V	# | |
Sinocyclocheilus_grahami_frem2b_2	A2011V	# |---->Altered Metal_binding (Pr = 0.21)<---------------------------------------------------------|
Sinocyclocheilus_grahami_frem2b_2	A2011V	# | |---->Gain of Manganese_binding at D2013 (Pr = 0.18 | P = 0.03)
Sinocyclocheilus_grahami_frem2b_2	A2011V	# | |---->Gain of Sodium_binding at D2013 (Pr = 0.21 | P = 0.03)
Sinocyclocheilus_grahami_frem2b_2	A2011V	# |
Sinocyclocheilus_grahami_frem2b_2	A2011V	# |---->Altered PTM_site (Pr = 0.24)
Sinocyclocheilus_grahami_frem2b_2	A2011V	# |---->Loss of O-linked_glycosylation at T2006 (Pr = 0.24 | P = 0.02)
Sinocyclocheilus_grahami_frem2b_2	A2011V	# |---->Loss of Proteolytic_cleavage at D2013 (Pr = 0.16 | P = 8.4e-03)
Sinocyclocheilus_grahami_frem2b_2	V2142L	0.284	Altered Cytoplasmic_loop (Pr = 0.28 | P = 4.1e-04); Altered PPI_residue (Pr = 0.27 | P = 0.05); Loss of ADP-ribosylation at R2145 (Pr = 0.24 | P = 0.01)	Altered Motifs (ELME000137:Protein phosphatase 1 catalytic subunit (PP1c) interacting motif binds targeting proteins that dock to the substrate for dephosphorylation. The motif defined is [RK]{0 -1}[VI][^P][FW].)	Predicted conservation scores
Sinocyclocheilus_grahami_frem2b_2	V2142L	# Altered Effect (Pr = 0.28)
Sinocyclocheilus_grahami_frem2b_2	V2142L	# |---->Altered Motifs (ELME000137)
Sinocyclocheilus_grahami_frem2b_2	V2142L	# |---->Altered Structure_and_dynamics (Pr = 0.28)-------------------------------------------------------|
Sinocyclocheilus_grahami_frem2b_2	V2142L	# | |---->Altered Secondary_structure (Pr = 0.26) |
Sinocyclocheilus_grahami_frem2b_2	V2142L	# | | |
Sinocyclocheilus_grahami_frem2b_2	V2142L	# | |---->Altered Stability_and_conformational_flexibility (Pr = 0.16) |
Sinocyclocheilus_grahami_frem2b_2	V2142L	# | | |---->Altered Conformational_flexibility (Pr = 0.16) |
Sinocyclocheilus_grahami_frem2b_2	V2142L	# | | |
Sinocyclocheilus_grahami_frem2b_2	V2142L	# | |---->Altered Special_structural_signatures (Pr = 0.28) |
Sinocyclocheilus_grahami_frem2b_2	V2142L	# | |---->Altered Signal_peptide (Pr = 0.00) |
Sinocyclocheilus_grahami_frem2b_2	V2142L	# | | |
Sinocyclocheilus_grahami_frem2b_2	V2142L	# | |---->Altered Transmembrane_protein (Pr = 0.28) |
Sinocyclocheilus_grahami_frem2b_2	V2142L	# | |---->Altered Non-cytoplasmic_loop (Pr = 0.28 | P = 4.1e-04) |
Sinocyclocheilus_grahami_frem2b_2	V2142L	# | |
Sinocyclocheilus_grahami_frem2b_2	V2142L	# |---->Altered Functional_residue (Pr = 0.27) |
Sinocyclocheilus_grahami_frem2b_2	V2142L	# |---->Altered Macromolecular_binding (Pr = 0.27) |
Sinocyclocheilus_grahami_frem2b_2	V2142L	# | |---->Altered Protein_binding (Pr = 0.27) |
Sinocyclocheilus_grahami_frem2b_2	V2142L	# | |---->Altered Disordered_interface (Pr = 0.08) |
Sinocyclocheilus_grahami_frem2b_2	V2142L	# | | |
Sinocyclocheilus_grahami_frem2b_2	V2142L	# | |---->Altered Ordered_interface (Pr = 0.27) |
Sinocyclocheilus_grahami_frem2b_2	V2142L	# | |---->Altered PPI_residue (Pr = 0.27 | P = 0.05) |
Sinocyclocheilus_grahami_frem2b_2	V2142L	# | |
Sinocyclocheilus_grahami_frem2b_2	V2142L	# |---->Altered Metal_binding (Pr = 0.07)<---------------------------------------------------------|
Sinocyclocheilus_grahami_frem2b_2	V2142L	# |
Sinocyclocheilus_grahami_frem2b_2	V2142L	# |---->Altered PTM_site (Pr = 0.24)
Sinocyclocheilus_grahami_frem2b_2	V2142L	# |---->Loss of ADP-ribosylation at R2145 (Pr = 0.24 | P = 0.01)
Sinocyclocheilus_grahami_frem2b_2	S2210T	0.114	Altered Cytoplasmic_loop (Pr = 0.28 | P = 4.5e-04); Loss of Disulfide_linkage at C2211 (Pr = 0.22 | P = 0.02)	Altered Motifs (ELME000052:Phosphothreonine motif binding a subset of FHA domains that show a preference for a large aliphatic amino acid at the pT+3 position.)	Predicted conservation scores
Sinocyclocheilus_grahami_frem2b_2	S2210T	# Altered Effect (Pr = 0.28)
Sinocyclocheilus_grahami_frem2b_2	S2210T	# |---->Altered Motifs (ELME000052)
Sinocyclocheilus_grahami_frem2b_2	S2210T	# |---->Altered Structure_and_dynamics (Pr = 0.28)-------------------------------------------------------|
Sinocyclocheilus_grahami_frem2b_2	S2210T	# | |---->Altered Secondary_structure (Pr = 0.25) |
Sinocyclocheilus_grahami_frem2b_2	S2210T	# | | |
Sinocyclocheilus_grahami_frem2b_2	S2210T	# | |---->Altered Stability_and_conformational_flexibility (Pr = 0.22) |
Sinocyclocheilus_grahami_frem2b_2	S2210T	# | | |---->Loss of Disulfide_linkage at C2211 (Pr = 0.22 | P = 0.02) |
Sinocyclocheilus_grahami_frem2b_2	S2210T	# | | |---->Altered Conformational_flexibility (Pr = 0.17) |
Sinocyclocheilus_grahami_frem2b_2	S2210T	# | | |
Sinocyclocheilus_grahami_frem2b_2	S2210T	# | |---->Altered Special_structural_signatures (Pr = 0.28) |
Sinocyclocheilus_grahami_frem2b_2	S2210T	# | |---->Altered Signal_peptide (Pr = 0.00) |
Sinocyclocheilus_grahami_frem2b_2	S2210T	# | | |
Sinocyclocheilus_grahami_frem2b_2	S2210T	# | |---->Altered Transmembrane_protein (Pr = 0.28) |
Sinocyclocheilus_grahami_frem2b_2	S2210T	# | |---->Altered Non-cytoplasmic_loop (Pr = 0.28 | P = 4.5e-04) |
Sinocyclocheilus_grahami_frem2b_2	S2210T	# | |
Sinocyclocheilus_grahami_frem2b_2	S2210T	# |---->Altered Functional_residue (Pr = 0.20) |
Sinocyclocheilus_grahami_frem2b_2	S2210T	# |---->Altered Macromolecular_binding (Pr = 0.20) |
Sinocyclocheilus_grahami_frem2b_2	S2210T	# | |---->Altered Protein_binding (Pr = 0.20) |
Sinocyclocheilus_grahami_frem2b_2	S2210T	# | |---->Altered Disordered_interface (Pr = 0.05) |
Sinocyclocheilus_grahami_frem2b_2	S2210T	# | | |
Sinocyclocheilus_grahami_frem2b_2	S2210T	# | |---->Altered Ordered_interface (Pr = 0.20) |
Sinocyclocheilus_grahami_frem2b_2	S2210T	# | |
Sinocyclocheilus_grahami_frem2b_2	S2210T	# |---->Altered Metal_binding (Pr = 0.11)<---------------------------------------------------------|
Sinocyclocheilus_grahami_frem2b_2	S2210T	# |
Sinocyclocheilus_grahami_frem2b_2	S2210T	# |---->Altered PTM_site (Pr = 0.17)
Sinocyclocheilus_grahami_frem2b_2	Q2407P	0.639	Altered PPI_residue (Pr = 0.29 | P = 0.03); Altered Cytoplasmic_loop (Pr = 0.29 | P = 2.1e-04); Gain of Phosphorylation at T2406 (Pr = 0.27 | P = 0.02); Loss of Strand (Pr = 0.27 | P = 0.02); Gain of ADP-ribosylation at R2404 (Pr = 0.20 | P = 0.04); Gain of Nickel_binding at H2408 (Pr = 0.16 | P = 0.05); Gain of O-linked_glycosylation at S2402 (Pr = 0.16 | P = 0.03); Loss of Pyrrolidone_carboxylic_acid at Q2407 (Pr = 0.07 | P = 0.02)	Altered Motifs (ELME000062:Secondary preference for PKA-type AGC kinase phosphorylation.; ELME000136:The Class IV WW domain interaction motif is recognised primarily by the Pin1 phosphorylation-dependent prolyl isomerase.; ELME000159:Proline-Directed Kinase (e.g. MAPK) phosphorylation site in higher eukaryotes.; ELME000202:(ST)Q motif which is phosphorylated by PIKK family members.)	Predicted conservation scores
Sinocyclocheilus_grahami_frem2b_2	Q2407P	# Altered Effect (Pr = 0.29)
Sinocyclocheilus_grahami_frem2b_2	Q2407P	# |---->Altered Motifs (ELME000062|ELME000136|ELME000159|ELME000202)
Sinocyclocheilus_grahami_frem2b_2	Q2407P	# |---->Altered Structure_and_dynamics (Pr = 0.29)-------------------------------------------------------|
Sinocyclocheilus_grahami_frem2b_2	Q2407P	# | |---->Altered Secondary_structure (Pr = 0.27) |
Sinocyclocheilus_grahami_frem2b_2	Q2407P	# | | |---->Loss of Strand (Pr = 0.27 | P = 0.02) |
Sinocyclocheilus_grahami_frem2b_2	Q2407P	# | | |
Sinocyclocheilus_grahami_frem2b_2	Q2407P	# | |---->Altered Stability_and_conformational_flexibility (Pr = 0.26) |
Sinocyclocheilus_grahami_frem2b_2	Q2407P	# | | |---->Altered Conformational_flexibility (Pr = 0.26) |
Sinocyclocheilus_grahami_frem2b_2	Q2407P	# | | |
Sinocyclocheilus_grahami_frem2b_2	Q2407P	# | |---->Altered Special_structural_signatures (Pr = 0.29) |
Sinocyclocheilus_grahami_frem2b_2	Q2407P	# | |---->Altered Signal_peptide (Pr = 0.00) |
Sinocyclocheilus_grahami_frem2b_2	Q2407P	# | | |
Sinocyclocheilus_grahami_frem2b_2	Q2407P	# | |---->Altered Transmembrane_protein (Pr = 0.29) |
Sinocyclocheilus_grahami_frem2b_2	Q2407P	# | |---->Altered Non-cytoplasmic_loop (Pr = 0.29 | P = 2.1e-04) |
Sinocyclocheilus_grahami_frem2b_2	Q2407P	# | |
Sinocyclocheilus_grahami_frem2b_2	Q2407P	# |---->Altered Functional_residue (Pr = 0.29) |
Sinocyclocheilus_grahami_frem2b_2	Q2407P	# |---->Altered Macromolecular_binding (Pr = 0.29) |
Sinocyclocheilus_grahami_frem2b_2	Q2407P	# | |---->Altered Protein_binding (Pr = 0.29) |
Sinocyclocheilus_grahami_frem2b_2	Q2407P	# | |---->Altered Disordered_interface (Pr = 0.14) |
Sinocyclocheilus_grahami_frem2b_2	Q2407P	# | | |
Sinocyclocheilus_grahami_frem2b_2	Q2407P	# | |---->Altered Ordered_interface (Pr = 0.29) |
Sinocyclocheilus_grahami_frem2b_2	Q2407P	# | |---->Altered PPI_residue (Pr = 0.29 | P = 0.03) |
Sinocyclocheilus_grahami_frem2b_2	Q2407P	# | |
Sinocyclocheilus_grahami_frem2b_2	Q2407P	# |---->Altered Metal_binding (Pr = 0.16)<---------------------------------------------------------|
Sinocyclocheilus_grahami_frem2b_2	Q2407P	# | |---->Gain of Nickel_binding at H2408 (Pr = 0.16 | P = 0.05)
Sinocyclocheilus_grahami_frem2b_2	Q2407P	# |
Sinocyclocheilus_grahami_frem2b_2	Q2407P	# |---->Altered PTM_site (Pr = 0.27)
Sinocyclocheilus_grahami_frem2b_2	Q2407P	# |---->Gain of ADP-ribosylation at R2404 (Pr = 0.20 | P = 0.04)
Sinocyclocheilus_grahami_frem2b_2	Q2407P	# |---->Gain of O-linked_glycosylation at S2402 (Pr = 0.16 | P = 0.03)
Sinocyclocheilus_grahami_frem2b_2	Q2407P	# |---->Gain of Phosphorylation at T2406 (Pr = 0.27 | P = 0.02)
Sinocyclocheilus_grahami_frem2b_2	Q2407P	# |---->Loss of Pyrrolidone_carboxylic_acid at Q2407 (Pr = 0.07 | P = 0.02)
Sinocyclocheilus_grahami_frem2b_2	R2528P	0.763	Loss of ADP-ribosylation at R2528 (Pr = 0.36 | P = 8.4e-04); Altered PPI_residue (Pr = 0.34 | P = 6.8e-03); Altered Cytoplasmic_loop (Pr = 0.32 | P = 7.3e-05); Loss of Disulfide_linkage at C2525 (Pr = 0.22 | P = 0.01)	Altered Motifs (ELME000051:Longer mode 2 interacting phospho-motif for 14-3-3 proteins with key conservation RxxxS#p.)	Predicted conservation scores
Sinocyclocheilus_grahami_frem2b_2	R2528P	# Altered Effect (Pr = 0.36)
Sinocyclocheilus_grahami_frem2b_2	R2528P	# |---->Altered Motifs (ELME000051)
Sinocyclocheilus_grahami_frem2b_2	R2528P	# |---->Altered Structure_and_dynamics (Pr = 0.32)-------------------------------------------------------|
Sinocyclocheilus_grahami_frem2b_2	R2528P	# | |---->Altered Secondary_structure (Pr = 0.26) |
Sinocyclocheilus_grahami_frem2b_2	R2528P	# | | |
Sinocyclocheilus_grahami_frem2b_2	R2528P	# | |---->Altered Stability_and_conformational_flexibility (Pr = 0.22) |
Sinocyclocheilus_grahami_frem2b_2	R2528P	# | | |---->Loss of Disulfide_linkage at C2525 (Pr = 0.22 | P = 0.01) |
Sinocyclocheilus_grahami_frem2b_2	R2528P	# | | |---->Altered Conformational_flexibility (Pr = 0.15) |
Sinocyclocheilus_grahami_frem2b_2	R2528P	# | | |
Sinocyclocheilus_grahami_frem2b_2	R2528P	# | |---->Altered Special_structural_signatures (Pr = 0.32) |
Sinocyclocheilus_grahami_frem2b_2	R2528P	# | |---->Altered Signal_peptide (Pr = 0.00) |
Sinocyclocheilus_grahami_frem2b_2	R2528P	# | | |
Sinocyclocheilus_grahami_frem2b_2	R2528P	# | |---->Altered Transmembrane_protein (Pr = 0.32) |
Sinocyclocheilus_grahami_frem2b_2	R2528P	# | |---->Altered Non-cytoplasmic_loop (Pr = 0.32 | P = 7.3e-05) |
Sinocyclocheilus_grahami_frem2b_2	R2528P	# | |
Sinocyclocheilus_grahami_frem2b_2	R2528P	# |---->Altered Functional_residue (Pr = 0.36) |
Sinocyclocheilus_grahami_frem2b_2	R2528P	# |---->Altered Macromolecular_binding (Pr = 0.34) |
Sinocyclocheilus_grahami_frem2b_2	R2528P	# | |---->Altered Protein_binding (Pr = 0.34) |
Sinocyclocheilus_grahami_frem2b_2	R2528P	# | |---->Altered Disordered_interface (Pr = 0.10) |
Sinocyclocheilus_grahami_frem2b_2	R2528P	# | | |
Sinocyclocheilus_grahami_frem2b_2	R2528P	# | |---->Altered Ordered_interface (Pr = 0.34) |
Sinocyclocheilus_grahami_frem2b_2	R2528P	# | |---->Altered PPI_residue (Pr = 0.34 | P = 6.8e-03) |
Sinocyclocheilus_grahami_frem2b_2	R2528P	# | |
Sinocyclocheilus_grahami_frem2b_2	R2528P	# |---->Altered Metal_binding (Pr = 0.18)<---------------------------------------------------------|
Sinocyclocheilus_grahami_frem2b_2	R2528P	# |
Sinocyclocheilus_grahami_frem2b_2	R2528P	# |---->Altered PTM_site (Pr = 0.36)
Sinocyclocheilus_grahami_frem2b_2	R2528P	# |---->Loss of ADP-ribosylation at R2528 (Pr = 0.36 | P = 8.4e-04)
Sinocyclocheilus_grahami_frem2b_2	E2740D	0.151	Gain of Ubiquitylation at K2744 (Pr = 0.18 | P = 0.02); Altered Cytoplasmic_loop (Pr = 0.17 | P = 0.01)	Altered Motifs (None)	Predicted conservation scores
Sinocyclocheilus_grahami_frem2b_2	E2740D	# Altered Effect (Pr = 0.29)
Sinocyclocheilus_grahami_frem2b_2	E2740D	# |---->Altered Motifs (None)
Sinocyclocheilus_grahami_frem2b_2	E2740D	# |---->Altered Structure_and_dynamics (Pr = 0.29)-------------------------------------------------------|
Sinocyclocheilus_grahami_frem2b_2	E2740D	# | |---->Altered Secondary_structure (Pr = 0.22) |
Sinocyclocheilus_grahami_frem2b_2	E2740D	# | | |
Sinocyclocheilus_grahami_frem2b_2	E2740D	# | |---->Altered Stability_and_conformational_flexibility (Pr = 0.29) |
Sinocyclocheilus_grahami_frem2b_2	E2740D	# | | |---->Altered Conformational_flexibility (Pr = 0.29) |
Sinocyclocheilus_grahami_frem2b_2	E2740D	# | | |
Sinocyclocheilus_grahami_frem2b_2	E2740D	# | |---->Altered Special_structural_signatures (Pr = 0.17) |
Sinocyclocheilus_grahami_frem2b_2	E2740D	# | |---->Altered Signal_peptide (Pr = 0.00) |
Sinocyclocheilus_grahami_frem2b_2	E2740D	# | | |
Sinocyclocheilus_grahami_frem2b_2	E2740D	# | |---->Altered Transmembrane_protein (Pr = 0.17) |
Sinocyclocheilus_grahami_frem2b_2	E2740D	# | |---->Altered Non-cytoplasmic_loop (Pr = 0.17 | P = 0.01) |
Sinocyclocheilus_grahami_frem2b_2	E2740D	# | |
Sinocyclocheilus_grahami_frem2b_2	E2740D	# |---->Altered Functional_residue (Pr = 0.18) |
Sinocyclocheilus_grahami_frem2b_2	E2740D	# |---->Altered Macromolecular_binding (Pr = 0.14) |
Sinocyclocheilus_grahami_frem2b_2	E2740D	# | |---->Altered Protein_binding (Pr = 0.14) |
Sinocyclocheilus_grahami_frem2b_2	E2740D	# | |---->Altered Disordered_interface (Pr = 0.14) |
Sinocyclocheilus_grahami_frem2b_2	E2740D	# | | |
Sinocyclocheilus_grahami_frem2b_2	E2740D	# | |---->Altered Ordered_interface (Pr = 0.14) |
Sinocyclocheilus_grahami_frem2b_2	E2740D	# | |
Sinocyclocheilus_grahami_frem2b_2	E2740D	# |---->Altered Metal_binding (Pr = 0.03)<---------------------------------------------------------|
Sinocyclocheilus_grahami_frem2b_2	E2740D	# |
Sinocyclocheilus_grahami_frem2b_2	E2740D	# |---->Altered PTM_site (Pr = 0.18)
Sinocyclocheilus_grahami_frem2b_2	E2740D	# |---->Gain of Ubiquitylation at K2744 (Pr = 0.18 | P = 0.02)
Sinocyclocheilus_grahami_frem2b_2	G2743C	0.270	Loss of Intrinsic_disorder (Pr = 0.39 | P = 0.03); Loss of Ubiquitylation at K2744 (Pr = 0.19 | P = 0.01); Altered Cytoplasmic_loop (Pr = 0.18 | P = 8.5e-03)	Altered Motifs (None)	Predicted conservation scores
Sinocyclocheilus_grahami_frem2b_2	G2743C	# Altered Effect (Pr = 0.39)
Sinocyclocheilus_grahami_frem2b_2	G2743C	# |---->Altered Motifs (None)
Sinocyclocheilus_grahami_frem2b_2	G2743C	# |---->Altered Structure_and_dynamics (Pr = 0.39)-------------------------------------------------------|
Sinocyclocheilus_grahami_frem2b_2	G2743C	# | |---->Altered Secondary_structure (Pr = 0.26) |
Sinocyclocheilus_grahami_frem2b_2	G2743C	# | | |
Sinocyclocheilus_grahami_frem2b_2	G2743C	# | |---->Altered Stability_and_conformational_flexibility (Pr = 0.39) |
Sinocyclocheilus_grahami_frem2b_2	G2743C	# | | |---->Altered Conformational_flexibility (Pr = 0.39) |
Sinocyclocheilus_grahami_frem2b_2	G2743C	# | | |---->Loss of Intrinsic_disorder (Pr = 0.39 | P = 0.03) |
Sinocyclocheilus_grahami_frem2b_2	G2743C	# | | |
Sinocyclocheilus_grahami_frem2b_2	G2743C	# | |---->Altered Special_structural_signatures (Pr = 0.18) |
Sinocyclocheilus_grahami_frem2b_2	G2743C	# | |---->Altered Signal_peptide (Pr = 0.00) |
Sinocyclocheilus_grahami_frem2b_2	G2743C	# | | |
Sinocyclocheilus_grahami_frem2b_2	G2743C	# | |---->Altered Transmembrane_protein (Pr = 0.18) |
Sinocyclocheilus_grahami_frem2b_2	G2743C	# | |---->Altered Non-cytoplasmic_loop (Pr = 0.18 | P = 8.5e-03) |
Sinocyclocheilus_grahami_frem2b_2	G2743C	# | |
Sinocyclocheilus_grahami_frem2b_2	G2743C	# |---->Altered Functional_residue (Pr = 0.19) |
Sinocyclocheilus_grahami_frem2b_2	G2743C	# |---->Altered Macromolecular_binding (Pr = 0.14) |
Sinocyclocheilus_grahami_frem2b_2	G2743C	# | |---->Altered Protein_binding (Pr = 0.14) |
Sinocyclocheilus_grahami_frem2b_2	G2743C	# | |---->Altered Disordered_interface (Pr = 0.09) |
Sinocyclocheilus_grahami_frem2b_2	G2743C	# | | |
Sinocyclocheilus_grahami_frem2b_2	G2743C	# | |---->Altered Ordered_interface (Pr = 0.14) |
Sinocyclocheilus_grahami_frem2b_2	G2743C	# | |
Sinocyclocheilus_grahami_frem2b_2	G2743C	# |---->Altered Metal_binding (Pr = 0.01)<---------------------------------------------------------|
Sinocyclocheilus_grahami_frem2b_2	G2743C	# |
Sinocyclocheilus_grahami_frem2b_2	G2743C	# |---->Altered PTM_site (Pr = 0.19)
Sinocyclocheilus_grahami_frem2b_2	G2743C	# |---->Loss of Ubiquitylation at K2744 (Pr = 0.19 | P = 0.01)
Sinocyclocheilus_grahami_frem2b_2	A2771V	0.643	Altered DNA_binding (Pr = 0.15 | P = 0.05); Altered Cytoplasmic_loop (Pr = 0.14 | P = 0.02)	Altered Motifs (None)	Predicted conservation scores
Sinocyclocheilus_grahami_frem2b_2	A2771V	# Altered Effect (Pr = 0.26)
Sinocyclocheilus_grahami_frem2b_2	A2771V	# |---->Altered Motifs (None)
Sinocyclocheilus_grahami_frem2b_2	A2771V	# |---->Altered Structure_and_dynamics (Pr = 0.26)-------------------------------------------------------|
Sinocyclocheilus_grahami_frem2b_2	A2771V	# | |---->Altered Secondary_structure (Pr = 0.26) |
Sinocyclocheilus_grahami_frem2b_2	A2771V	# | | |
Sinocyclocheilus_grahami_frem2b_2	A2771V	# | |---->Altered Stability_and_conformational_flexibility (Pr = 0.11) |
Sinocyclocheilus_grahami_frem2b_2	A2771V	# | | |---->Altered Conformational_flexibility (Pr = 0.11) |
Sinocyclocheilus_grahami_frem2b_2	A2771V	# | | |
Sinocyclocheilus_grahami_frem2b_2	A2771V	# | |---->Altered Special_structural_signatures (Pr = 0.14) |
Sinocyclocheilus_grahami_frem2b_2	A2771V	# | |---->Altered Signal_peptide (Pr = 0.00) |
Sinocyclocheilus_grahami_frem2b_2	A2771V	# | | |
Sinocyclocheilus_grahami_frem2b_2	A2771V	# | |---->Altered Transmembrane_protein (Pr = 0.14) |
Sinocyclocheilus_grahami_frem2b_2	A2771V	# | |---->Altered Non-cytoplasmic_loop (Pr = 0.14 | P = 0.02) |
Sinocyclocheilus_grahami_frem2b_2	A2771V	# | |
Sinocyclocheilus_grahami_frem2b_2	A2771V	# |---->Altered Functional_residue (Pr = 0.18) |
Sinocyclocheilus_grahami_frem2b_2	A2771V	# |---->Altered Macromolecular_binding (Pr = 0.18) |
Sinocyclocheilus_grahami_frem2b_2	A2771V	# | |---->Altered DNA_binding (Pr = 0.15 | P = 0.05) |
Sinocyclocheilus_grahami_frem2b_2	A2771V	# | |---->Altered Protein_binding (Pr = 0.18) |
Sinocyclocheilus_grahami_frem2b_2	A2771V	# | |---->Altered Disordered_interface (Pr = 0.14) |
Sinocyclocheilus_grahami_frem2b_2	A2771V	# | | |
Sinocyclocheilus_grahami_frem2b_2	A2771V	# | |---->Altered Ordered_interface (Pr = 0.18) |
Sinocyclocheilus_grahami_frem2b_2	A2771V	# | |
Sinocyclocheilus_grahami_frem2b_2	A2771V	# |---->Altered Metal_binding (Pr = 0.06)<---------------------------------------------------------|
Sinocyclocheilus_grahami_frem2b_2	A2771V	# |
Sinocyclocheilus_grahami_frem2b_2	A2771V	# |---->Altered PTM_site (Pr = 0.12)
Sinocyclocheilus_grahami_frem2b_2	S2814N	0.479	Altered PPI_residue (Pr = 0.27 | P = 0.05); Altered Cytoplasmic_loop (Pr = 0.27 | P = 9.0e-04); Altered PPI_hotspot (Pr = 0.26 | P = 0.01)	Altered Motifs (ELME000063:CK1 phosphorylation site)	Predicted conservation scores
Sinocyclocheilus_grahami_frem2b_2	S2814N	# Altered Effect (Pr = 0.27)
Sinocyclocheilus_grahami_frem2b_2	S2814N	# |---->Altered Motifs (ELME000063)
Sinocyclocheilus_grahami_frem2b_2	S2814N	# |---->Altered Structure_and_dynamics (Pr = 0.27)-------------------------------------------------------|
Sinocyclocheilus_grahami_frem2b_2	S2814N	# | |---->Altered Secondary_structure (Pr = 0.26) |
Sinocyclocheilus_grahami_frem2b_2	S2814N	# | | |
Sinocyclocheilus_grahami_frem2b_2	S2814N	# | |---->Altered Stability_and_conformational_flexibility (Pr = 0.19) |
Sinocyclocheilus_grahami_frem2b_2	S2814N	# | | |---->Altered Conformational_flexibility (Pr = 0.19) |
Sinocyclocheilus_grahami_frem2b_2	S2814N	# | | |
Sinocyclocheilus_grahami_frem2b_2	S2814N	# | |---->Altered Special_structural_signatures (Pr = 0.27) |
Sinocyclocheilus_grahami_frem2b_2	S2814N	# | |---->Altered Signal_peptide (Pr = 0.00) |
Sinocyclocheilus_grahami_frem2b_2	S2814N	# | | |
Sinocyclocheilus_grahami_frem2b_2	S2814N	# | |---->Altered Transmembrane_protein (Pr = 0.27) |
Sinocyclocheilus_grahami_frem2b_2	S2814N	# | |---->Altered Non-cytoplasmic_loop (Pr = 0.27 | P = 9.0e-04) |
Sinocyclocheilus_grahami_frem2b_2	S2814N	# | |
Sinocyclocheilus_grahami_frem2b_2	S2814N	# |---->Altered Functional_residue (Pr = 0.27) |
Sinocyclocheilus_grahami_frem2b_2	S2814N	# |---->Altered Macromolecular_binding (Pr = 0.27) |
Sinocyclocheilus_grahami_frem2b_2	S2814N	# | |---->Altered Protein_binding (Pr = 0.27) |
Sinocyclocheilus_grahami_frem2b_2	S2814N	# | |---->Altered Disordered_interface (Pr = 0.06) |
Sinocyclocheilus_grahami_frem2b_2	S2814N	# | | |
Sinocyclocheilus_grahami_frem2b_2	S2814N	# | |---->Altered Ordered_interface (Pr = 0.27) |
Sinocyclocheilus_grahami_frem2b_2	S2814N	# | |---->Altered PPI_residue (Pr = 0.27 | P = 0.05) |
Sinocyclocheilus_grahami_frem2b_2	S2814N	# | |---->Altered PPI_hotspot (Pr = 0.26 | P = 0.01) |
Sinocyclocheilus_grahami_frem2b_2	S2814N	# | |
Sinocyclocheilus_grahami_frem2b_2	S2814N	# |---->Altered Metal_binding (Pr = 0.04)<---------------------------------------------------------|
Sinocyclocheilus_grahami_frem2b_2	S2814N	# |
Sinocyclocheilus_grahami_frem2b_2	S2814N	# |---->Altered PTM_site (Pr = 0.13)
Sinocyclocheilus_grahami_frem2a_1	P148S	0.258	Altered Cytoplasmic_loop (Pr = 0.17 | P = 9.3e-03)	Altered Motifs (ELME000008:Main preference for PKA-type AGC kinase phosphorylation.; ELME000197:Phosphopeptide motif which directly interacts with the BRCT (carboxy-terminal) domain of the Breast Cancer Gene BRCA1 with low affinity; ELME000328:Fxxx[WF] motifs are present in Pex19 and S. cerevisiae Pex5 cytosolic receptors that bind to peroxisomal membrane docking member - Pex14; PS00004:cAMP- and cGMP-dependent protein kinase phosphorylation site)	Predicted conservation scores
Sinocyclocheilus_grahami_frem2a_1	P148S	# Altered Effect (Pr = 0.25)
Sinocyclocheilus_grahami_frem2a_1	P148S	# |---->Altered Motifs (ELME000008|ELME000197|ELME000328|PS00004)
Sinocyclocheilus_grahami_frem2a_1	P148S	# |---->Altered Structure_and_dynamics (Pr = 0.25)-------------------------------------------------------|
Sinocyclocheilus_grahami_frem2a_1	P148S	# | |---->Altered Secondary_structure (Pr = 0.23) |
Sinocyclocheilus_grahami_frem2a_1	P148S	# | | |
Sinocyclocheilus_grahami_frem2a_1	P148S	# | |---->Altered Stability_and_conformational_flexibility (Pr = 0.25) |
Sinocyclocheilus_grahami_frem2a_1	P148S	# | | |---->Altered Conformational_flexibility (Pr = 0.25) |
Sinocyclocheilus_grahami_frem2a_1	P148S	# | | |
Sinocyclocheilus_grahami_frem2a_1	P148S	# | |---->Altered Special_structural_signatures (Pr = 0.17) |
Sinocyclocheilus_grahami_frem2a_1	P148S	# | |---->Altered Signal_peptide (Pr = 0.00) |
Sinocyclocheilus_grahami_frem2a_1	P148S	# | | |
Sinocyclocheilus_grahami_frem2a_1	P148S	# | |---->Altered Transmembrane_protein (Pr = 0.17) |
Sinocyclocheilus_grahami_frem2a_1	P148S	# | |---->Altered Non-cytoplasmic_loop (Pr = 0.17 | P = 9.3e-03) |
Sinocyclocheilus_grahami_frem2a_1	P148S	# | |
Sinocyclocheilus_grahami_frem2a_1	P148S	# |---->Altered Functional_residue (Pr = 0.14) |
Sinocyclocheilus_grahami_frem2a_1	P148S	# |---->Altered Macromolecular_binding (Pr = 0.07) |
Sinocyclocheilus_grahami_frem2a_1	P148S	# | |---->Altered Protein_binding (Pr = 0.07) |
Sinocyclocheilus_grahami_frem2a_1	P148S	# | |---->Altered Disordered_interface (Pr = 0.02) |
Sinocyclocheilus_grahami_frem2a_1	P148S	# | | |
Sinocyclocheilus_grahami_frem2a_1	P148S	# | |---->Altered Ordered_interface (Pr = 0.07) |
Sinocyclocheilus_grahami_frem2a_1	P148S	# | |
Sinocyclocheilus_grahami_frem2a_1	P148S	# |---->Altered Metal_binding (Pr = 0.14)<---------------------------------------------------------|
Sinocyclocheilus_grahami_frem2a_1	P148S	# |
Sinocyclocheilus_grahami_frem2a_1	P148S	# |---->Altered PTM_site (Pr = 0.11)
Sinocyclocheilus_grahami_frem2a_1	A167L	0.262	Altered Cytoplasmic_loop (Pr = 0.23 | P = 2.1e-03)	Altered Motifs (ELME000063:CK1 phosphorylation site; ELME000136:The Class IV WW domain interaction motif is recognised primarily by the Pin1 phosphorylation-dependent prolyl isomerase.; ELME000159:Proline-Directed Kinase (e.g. MAPK) phosphorylation site in higher eukaryotes.)	Predicted conservation scores
Sinocyclocheilus_grahami_frem2a_1	A167L	# Altered Effect (Pr = 0.29)
Sinocyclocheilus_grahami_frem2a_1	A167L	# |---->Altered Motifs (ELME000063|ELME000136|ELME000159)
Sinocyclocheilus_grahami_frem2a_1	A167L	# |---->Altered Structure_and_dynamics (Pr = 0.29)-------------------------------------------------------|
Sinocyclocheilus_grahami_frem2a_1	A167L	# | |---->Altered Secondary_structure (Pr = 0.26) |
Sinocyclocheilus_grahami_frem2a_1	A167L	# | | |
Sinocyclocheilus_grahami_frem2a_1	A167L	# | |---->Altered Stability_and_conformational_flexibility (Pr = 0.29) |
Sinocyclocheilus_grahami_frem2a_1	A167L	# | | |---->Altered Conformational_flexibility (Pr = 0.29) |
Sinocyclocheilus_grahami_frem2a_1	A167L	# | | |
Sinocyclocheilus_grahami_frem2a_1	A167L	# | |---->Altered Special_structural_signatures (Pr = 0.23) |
Sinocyclocheilus_grahami_frem2a_1	A167L	# | |---->Altered Signal_peptide (Pr = 0.00) |
Sinocyclocheilus_grahami_frem2a_1	A167L	# | | |
Sinocyclocheilus_grahami_frem2a_1	A167L	# | |---->Altered Transmembrane_protein (Pr = 0.23) |
Sinocyclocheilus_grahami_frem2a_1	A167L	# | |---->Altered Non-cytoplasmic_loop (Pr = 0.23 | P = 2.1e-03) |
Sinocyclocheilus_grahami_frem2a_1	A167L	# | |
Sinocyclocheilus_grahami_frem2a_1	A167L	# |---->Altered Functional_residue (Pr = 0.18) |
Sinocyclocheilus_grahami_frem2a_1	A167L	# |---->Altered Macromolecular_binding (Pr = 0.18) |
Sinocyclocheilus_grahami_frem2a_1	A167L	# | |---->Altered Protein_binding (Pr = 0.18) |
Sinocyclocheilus_grahami_frem2a_1	A167L	# | |---->Altered Disordered_interface (Pr = 0.04) |
Sinocyclocheilus_grahami_frem2a_1	A167L	# | | |
Sinocyclocheilus_grahami_frem2a_1	A167L	# | |---->Altered Ordered_interface (Pr = 0.18) |
Sinocyclocheilus_grahami_frem2a_1	A167L	# | |
Sinocyclocheilus_grahami_frem2a_1	A167L	# |---->Altered Metal_binding (Pr = 0.12)<---------------------------------------------------------|
Sinocyclocheilus_grahami_frem2a_1	A167L	# |
Sinocyclocheilus_grahami_frem2a_1	A167L	# |---->Altered PTM_site (Pr = 0.15)
Sinocyclocheilus_grahami_frem2a_1	Q592T	0.316	Altered Cytoplasmic_loop (Pr = 0.32 | P = 6.3e-05); Altered Stability (Pr = 0.23 | P = 9.5e-03); Gain of O-linked_glycosylation at T594 (Pr = 0.12 | P = 0.04)	Altered Motifs (ELME000052:Phosphothreonine motif binding a subset of FHA domains that show a preference for a large aliphatic amino acid at the pT+3 position.; ELME000063:CK1 phosphorylation site; ELME000147:Site phosphorylated by the Polo-like kinase.)	Predicted conservation scores
Sinocyclocheilus_grahami_frem2a_1	Q592T	# Altered Effect (Pr = 0.32)
Sinocyclocheilus_grahami_frem2a_1	Q592T	# |---->Altered Motifs (ELME000052|ELME000063|ELME000147)
Sinocyclocheilus_grahami_frem2a_1	Q592T	# |---->Altered Structure_and_dynamics (Pr = 0.32)-------------------------------------------------------|
Sinocyclocheilus_grahami_frem2a_1	Q592T	# | |---->Altered Secondary_structure (Pr = 0.26) |
Sinocyclocheilus_grahami_frem2a_1	Q592T	# | | |
Sinocyclocheilus_grahami_frem2a_1	Q592T	# | |---->Altered Stability_and_conformational_flexibility (Pr = 0.23) |
Sinocyclocheilus_grahami_frem2a_1	Q592T	# | | |---->Altered Stability (Pr = 0.23 | P = 9.5e-03) |
Sinocyclocheilus_grahami_frem2a_1	Q592T	# | | |---->Altered Conformational_flexibility (Pr = 0.22) |
Sinocyclocheilus_grahami_frem2a_1	Q592T	# | | |
Sinocyclocheilus_grahami_frem2a_1	Q592T	# | |---->Altered Special_structural_signatures (Pr = 0.32) |
Sinocyclocheilus_grahami_frem2a_1	Q592T	# | |---->Altered Signal_peptide (Pr = 0.00) |
Sinocyclocheilus_grahami_frem2a_1	Q592T	# | | |
Sinocyclocheilus_grahami_frem2a_1	Q592T	# | |---->Altered Transmembrane_protein (Pr = 0.32) |
Sinocyclocheilus_grahami_frem2a_1	Q592T	# | |---->Altered Non-cytoplasmic_loop (Pr = 0.32 | P = 6.3e-05) |
Sinocyclocheilus_grahami_frem2a_1	Q592T	# | |
Sinocyclocheilus_grahami_frem2a_1	Q592T	# |---->Altered Functional_residue (Pr = 0.16) |
Sinocyclocheilus_grahami_frem2a_1	Q592T	# |---->Altered Macromolecular_binding (Pr = 0.16) |
Sinocyclocheilus_grahami_frem2a_1	Q592T	# | |---->Altered Protein_binding (Pr = 0.16) |
Sinocyclocheilus_grahami_frem2a_1	Q592T	# | |---->Altered Disordered_interface (Pr = 0.16) |
Sinocyclocheilus_grahami_frem2a_1	Q592T	# | | |
Sinocyclocheilus_grahami_frem2a_1	Q592T	# | |---->Altered Ordered_interface (Pr = 0.14) |
Sinocyclocheilus_grahami_frem2a_1	Q592T	# | |
Sinocyclocheilus_grahami_frem2a_1	Q592T	# |---->Altered Metal_binding (Pr = 0.12)<---------------------------------------------------------|
Sinocyclocheilus_grahami_frem2a_1	Q592T	# |
Sinocyclocheilus_grahami_frem2a_1	Q592T	# |---->Altered PTM_site (Pr = 0.12)
Sinocyclocheilus_grahami_frem2a_1	Q592T	# |---->Gain of O-linked_glycosylation at T594 (Pr = 0.12 | P = 0.04)
Sinocyclocheilus_grahami_frem2a_1	I595N	0.745	Altered Cytoplasmic_loop (Pr = 0.31 | P = 1.3e-04); Altered Stability (Pr = 0.20 | P = 0.01)	Altered Motifs (None)	Predicted conservation scores
Sinocyclocheilus_grahami_frem2a_1	I595N	# Altered Effect (Pr = 0.31)
Sinocyclocheilus_grahami_frem2a_1	I595N	# |---->Altered Motifs (None)
Sinocyclocheilus_grahami_frem2a_1	I595N	# |---->Altered Structure_and_dynamics (Pr = 0.31)-------------------------------------------------------|
Sinocyclocheilus_grahami_frem2a_1	I595N	# | |---->Altered Secondary_structure (Pr = 0.25) |
Sinocyclocheilus_grahami_frem2a_1	I595N	# | | |
Sinocyclocheilus_grahami_frem2a_1	I595N	# | |---->Altered Stability_and_conformational_flexibility (Pr = 0.25) |
Sinocyclocheilus_grahami_frem2a_1	I595N	# | | |---->Altered Stability (Pr = 0.20 | P = 0.01) |
Sinocyclocheilus_grahami_frem2a_1	I595N	# | | |---->Altered Conformational_flexibility (Pr = 0.25) |
Sinocyclocheilus_grahami_frem2a_1	I595N	# | | |
Sinocyclocheilus_grahami_frem2a_1	I595N	# | |---->Altered Special_structural_signatures (Pr = 0.31) |
Sinocyclocheilus_grahami_frem2a_1	I595N	# | |---->Altered Signal_peptide (Pr = 0.00) |
Sinocyclocheilus_grahami_frem2a_1	I595N	# | | |
Sinocyclocheilus_grahami_frem2a_1	I595N	# | |---->Altered Transmembrane_protein (Pr = 0.31) |
Sinocyclocheilus_grahami_frem2a_1	I595N	# | |---->Altered Non-cytoplasmic_loop (Pr = 0.31 | P = 1.3e-04) |
Sinocyclocheilus_grahami_frem2a_1	I595N	# | |
Sinocyclocheilus_grahami_frem2a_1	I595N	# |---->Altered Functional_residue (Pr = 0.18) |
Sinocyclocheilus_grahami_frem2a_1	I595N	# |---->Altered Macromolecular_binding (Pr = 0.18) |
Sinocyclocheilus_grahami_frem2a_1	I595N	# | |---->Altered Protein_binding (Pr = 0.18) |
Sinocyclocheilus_grahami_frem2a_1	I595N	# | |---->Altered Disordered_interface (Pr = 0.18) |
Sinocyclocheilus_grahami_frem2a_1	I595N	# | | |
Sinocyclocheilus_grahami_frem2a_1	I595N	# | |---->Altered Ordered_interface (Pr = 0.11) |
Sinocyclocheilus_grahami_frem2a_1	I595N	# | |
Sinocyclocheilus_grahami_frem2a_1	I595N	# |---->Altered Metal_binding (Pr = 0.04)<---------------------------------------------------------|
Sinocyclocheilus_grahami_frem2a_1	I595N	# |
Sinocyclocheilus_grahami_frem2a_1	I595N	# |---->Altered PTM_site (Pr = 0.10)
Sinocyclocheilus_grahami_frem2a_1	E596K	0.485	Altered Cytoplasmic_loop (Pr = 0.28 | P = 4.5e-04); Gain of Loop (Pr = 0.27 | P = 0.02); Gain of Strand (Pr = 0.27 | P = 0.02); Gain of O-linked_glycosylation at T594 (Pr = 0.11 | P = 0.05)	Altered Motifs (PS00005:Protein kinase C phosphorylation site)	Predicted conservation scores
Sinocyclocheilus_grahami_frem2a_1	E596K	# Altered Effect (Pr = 0.28)
Sinocyclocheilus_grahami_frem2a_1	E596K	# |---->Altered Motifs (PS00005)
Sinocyclocheilus_grahami_frem2a_1	E596K	# |---->Altered Structure_and_dynamics (Pr = 0.28)-------------------------------------------------------|
Sinocyclocheilus_grahami_frem2a_1	E596K	# | |---->Altered Secondary_structure (Pr = 0.27) |
Sinocyclocheilus_grahami_frem2a_1	E596K	# | | |---->Gain of Strand (Pr = 0.27 | P = 0.02) |
Sinocyclocheilus_grahami_frem2a_1	E596K	# | | |---->Gain of Loop (Pr = 0.27 | P = 0.02) |
Sinocyclocheilus_grahami_frem2a_1	E596K	# | | |
Sinocyclocheilus_grahami_frem2a_1	E596K	# | |---->Altered Stability_and_conformational_flexibility (Pr = 0.17) |
Sinocyclocheilus_grahami_frem2a_1	E596K	# | | |---->Altered Conformational_flexibility (Pr = 0.17) |
Sinocyclocheilus_grahami_frem2a_1	E596K	# | | |
Sinocyclocheilus_grahami_frem2a_1	E596K	# | |---->Altered Special_structural_signatures (Pr = 0.28) |
Sinocyclocheilus_grahami_frem2a_1	E596K	# | |---->Altered Signal_peptide (Pr = 0.00) |
Sinocyclocheilus_grahami_frem2a_1	E596K	# | | |
Sinocyclocheilus_grahami_frem2a_1	E596K	# | |---->Altered Transmembrane_protein (Pr = 0.28) |
Sinocyclocheilus_grahami_frem2a_1	E596K	# | |---->Altered Non-cytoplasmic_loop (Pr = 0.28 | P = 4.5e-04) |
Sinocyclocheilus_grahami_frem2a_1	E596K	# | |
Sinocyclocheilus_grahami_frem2a_1	E596K	# |---->Altered Functional_residue (Pr = 0.17) |
Sinocyclocheilus_grahami_frem2a_1	E596K	# |---->Altered Macromolecular_binding (Pr = 0.16) |
Sinocyclocheilus_grahami_frem2a_1	E596K	# | |---->Altered Protein_binding (Pr = 0.16) |
Sinocyclocheilus_grahami_frem2a_1	E596K	# | |---->Altered Disordered_interface (Pr = 0.16) |
Sinocyclocheilus_grahami_frem2a_1	E596K	# | | |
Sinocyclocheilus_grahami_frem2a_1	E596K	# | |---->Altered Ordered_interface (Pr = 0.09) |
Sinocyclocheilus_grahami_frem2a_1	E596K	# | |
Sinocyclocheilus_grahami_frem2a_1	E596K	# |---->Altered Metal_binding (Pr = 0.02)<---------------------------------------------------------|
Sinocyclocheilus_grahami_frem2a_1	E596K	# |
Sinocyclocheilus_grahami_frem2a_1	E596K	# |---->Altered PTM_site (Pr = 0.17)
Sinocyclocheilus_grahami_frem2a_1	E596K	# |---->Gain of O-linked_glycosylation at T594 (Pr = 0.11 | P = 0.05)
Sinocyclocheilus_grahami_frem2a_1	T699S	0.231	Altered Cytoplasmic_loop (Pr = 0.31 | P = 1.1e-04); Gain of Strand (Pr = 0.28 | P = 6.5e-03); Gain of Loop (Pr = 0.27 | P = 0.03)	Altered Motifs (ELME000053:GSK3 phosphorylation recognition site)	Predicted conservation scores
Sinocyclocheilus_grahami_frem2a_1	T699S	# Altered Effect (Pr = 0.31)
Sinocyclocheilus_grahami_frem2a_1	T699S	# |---->Altered Motifs (ELME000053)
Sinocyclocheilus_grahami_frem2a_1	T699S	# |---->Altered Structure_and_dynamics (Pr = 0.31)-------------------------------------------------------|
Sinocyclocheilus_grahami_frem2a_1	T699S	# | |---->Altered Secondary_structure (Pr = 0.28) |
Sinocyclocheilus_grahami_frem2a_1	T699S	# | | |---->Gain of Strand (Pr = 0.28 | P = 6.5e-03) |
Sinocyclocheilus_grahami_frem2a_1	T699S	# | | |---->Gain of Loop (Pr = 0.27 | P = 0.03) |
Sinocyclocheilus_grahami_frem2a_1	T699S	# | | |
Sinocyclocheilus_grahami_frem2a_1	T699S	# | |---->Altered Stability_and_conformational_flexibility (Pr = 0.13) |
Sinocyclocheilus_grahami_frem2a_1	T699S	# | | |---->Altered Conformational_flexibility (Pr = 0.13) |
Sinocyclocheilus_grahami_frem2a_1	T699S	# | | |
Sinocyclocheilus_grahami_frem2a_1	T699S	# | |---->Altered Special_structural_signatures (Pr = 0.31) |
Sinocyclocheilus_grahami_frem2a_1	T699S	# | |---->Altered Signal_peptide (Pr = 0.00) |
Sinocyclocheilus_grahami_frem2a_1	T699S	# | | |
Sinocyclocheilus_grahami_frem2a_1	T699S	# | |---->Altered Transmembrane_protein (Pr = 0.31) |
Sinocyclocheilus_grahami_frem2a_1	T699S	# | |---->Altered Non-cytoplasmic_loop (Pr = 0.31 | P = 1.1e-04) |
Sinocyclocheilus_grahami_frem2a_1	T699S	# | |
Sinocyclocheilus_grahami_frem2a_1	T699S	# |---->Altered Functional_residue (Pr = 0.14) |
Sinocyclocheilus_grahami_frem2a_1	T699S	# |---->Altered Macromolecular_binding (Pr = 0.14) |
Sinocyclocheilus_grahami_frem2a_1	T699S	# | |---->Altered Protein_binding (Pr = 0.14) |
Sinocyclocheilus_grahami_frem2a_1	T699S	# | |---->Altered Disordered_interface (Pr = 0.14) |
Sinocyclocheilus_grahami_frem2a_1	T699S	# | | |
Sinocyclocheilus_grahami_frem2a_1	T699S	# | |---->Altered Ordered_interface (Pr = 0.12) |
Sinocyclocheilus_grahami_frem2a_1	T699S	# | |
Sinocyclocheilus_grahami_frem2a_1	T699S	# |---->Altered Metal_binding (Pr = 0.09)<---------------------------------------------------------|
Sinocyclocheilus_grahami_frem2a_1	T699S	# |
Sinocyclocheilus_grahami_frem2a_1	T699S	# |---->Altered PTM_site (Pr = 0.07)
Sinocyclocheilus_grahami_frem2a_1	P758L	0.510	Loss of B-factor (Pr = 0.26 | P = 0.04); Gain of N-linked_glycosylation at N759 (Pr = 0.23 | P = 1.7e-03); Altered Cytoplasmic_loop (Pr = 0.15 | P = 0.02); Gain of Proteolytic_cleavage at D756 (Pr = 0.12 | P = 0.03)	Altered Motifs (ELME000052:Phosphothreonine motif binding a subset of FHA domains that show a preference for a large aliphatic amino acid at the pT+3 position.; ELME000070:Generic motif for N-glycosylation. It was shown that Trp - Asp - and Glu are uncommon before the Ser/Thr position (PMID-8626433). Efficient glycosylation usually occurs when ~60 residues or more separate the glycosylation acceptor site from the C-terminus.; ELME000136:The Class IV WW domain interaction motif is recognised primarily by the Pin1 phosphorylation-dependent prolyl isomerase.; ELME000159:Proline-Directed Kinase (e.g. MAPK) phosphorylation site in higher eukaryotes.; ELME000336:NEK2 phosphorylation motif with preferred Phe - Leu or Met in the -3 position to compensate for less favorable residues in the +1 and +2 position.; PS00006:Casein kinase II phosphorylation site)	Predicted conservation scores
Sinocyclocheilus_grahami_frem2a_1	P758L	# Altered Effect (Pr = 0.26)
Sinocyclocheilus_grahami_frem2a_1	P758L	# |---->Altered Motifs (ELME000052|ELME000070|ELME000136|ELME000159|ELME000336|PS00006)
Sinocyclocheilus_grahami_frem2a_1	P758L	# |---->Altered Structure_and_dynamics (Pr = 0.26)-------------------------------------------------------|
Sinocyclocheilus_grahami_frem2a_1	P758L	# | |---->Altered Secondary_structure (Pr = 0.26) |
Sinocyclocheilus_grahami_frem2a_1	P758L	# | | |
Sinocyclocheilus_grahami_frem2a_1	P758L	# | |---->Altered Stability_and_conformational_flexibility (Pr = 0.26) |
Sinocyclocheilus_grahami_frem2a_1	P758L	# | | |---->Altered Conformational_flexibility (Pr = 0.26) |
Sinocyclocheilus_grahami_frem2a_1	P758L	# | | |---->Loss of B-factor (Pr = 0.26 | P = 0.04) |
Sinocyclocheilus_grahami_frem2a_1	P758L	# | | |
Sinocyclocheilus_grahami_frem2a_1	P758L	# | |---->Altered Special_structural_signatures (Pr = 0.15) |
Sinocyclocheilus_grahami_frem2a_1	P758L	# | |---->Altered Signal_peptide (Pr = 0.00) |
Sinocyclocheilus_grahami_frem2a_1	P758L	# | | |
Sinocyclocheilus_grahami_frem2a_1	P758L	# | |---->Altered Transmembrane_protein (Pr = 0.15) |
Sinocyclocheilus_grahami_frem2a_1	P758L	# | |---->Altered Non-cytoplasmic_loop (Pr = 0.15 | P = 0.02) |
Sinocyclocheilus_grahami_frem2a_1	P758L	# | |
Sinocyclocheilus_grahami_frem2a_1	P758L	# |---->Altered Functional_residue (Pr = 0.23) |
Sinocyclocheilus_grahami_frem2a_1	P758L	# |---->Altered Macromolecular_binding (Pr = 0.22) |
Sinocyclocheilus_grahami_frem2a_1	P758L	# | |---->Altered Protein_binding (Pr = 0.22) |
Sinocyclocheilus_grahami_frem2a_1	P758L	# | |---->Altered Disordered_interface (Pr = 0.14) |
Sinocyclocheilus_grahami_frem2a_1	P758L	# | | |
Sinocyclocheilus_grahami_frem2a_1	P758L	# | |---->Altered Ordered_interface (Pr = 0.22) |
Sinocyclocheilus_grahami_frem2a_1	P758L	# | |
Sinocyclocheilus_grahami_frem2a_1	P758L	# |---->Altered Metal_binding (Pr = 0.10)<---------------------------------------------------------|
Sinocyclocheilus_grahami_frem2a_1	P758L	# |
Sinocyclocheilus_grahami_frem2a_1	P758L	# |---->Altered PTM_site (Pr = 0.23)
Sinocyclocheilus_grahami_frem2a_1	P758L	# |---->Gain of N-linked_glycosylation at N759 (Pr = 0.23 | P = 1.7e-03)
Sinocyclocheilus_grahami_frem2a_1	P758L	# |---->Gain of Proteolytic_cleavage at D756 (Pr = 0.12 | P = 0.03)
Sinocyclocheilus_grahami_frem2a_1	I771L	0.479	Loss of Nickel_binding at H773 (Pr = 0.27 | P = 7.6e-03); Loss of Zinc_binding at H773 (Pr = 0.26 | P = 0.03); Altered Cytoplasmic_loop (Pr = 0.25 | P = 1.3e-03); Gain of Relative_solvent_accessibility (Pr = 0.24 | P = 0.04); Gain of Manganese_binding at H773 (Pr = 0.15 | P = 0.04); Loss of Copper_binding at H774 (Pr = 0.10 | P = 9.4e-03)	Altered Motifs (None)	Predicted conservation scores
Sinocyclocheilus_grahami_frem2a_1	I771L	# Altered Effect (Pr = 0.27)
Sinocyclocheilus_grahami_frem2a_1	I771L	# |---->Altered Motifs (None)
Sinocyclocheilus_grahami_frem2a_1	I771L	# |---->Altered Structure_and_dynamics (Pr = 0.27)-------------------------------------------------------|
Sinocyclocheilus_grahami_frem2a_1	I771L	# | |---->Gain of Relative_solvent_accessibility (Pr = 0.24 | P = 0.04) |
Sinocyclocheilus_grahami_frem2a_1	I771L	# | |---->Altered Secondary_structure (Pr = 0.26) |
Sinocyclocheilus_grahami_frem2a_1	I771L	# | | |
Sinocyclocheilus_grahami_frem2a_1	I771L	# | |---->Altered Stability_and_conformational_flexibility (Pr = 0.14) |
Sinocyclocheilus_grahami_frem2a_1	I771L	# | | |---->Altered Conformational_flexibility (Pr = 0.14) |
Sinocyclocheilus_grahami_frem2a_1	I771L	# | | |
Sinocyclocheilus_grahami_frem2a_1	I771L	# | |---->Altered Special_structural_signatures (Pr = 0.25) |
Sinocyclocheilus_grahami_frem2a_1	I771L	# | |---->Altered Signal_peptide (Pr = 0.00) |
Sinocyclocheilus_grahami_frem2a_1	I771L	# | | |
Sinocyclocheilus_grahami_frem2a_1	I771L	# | |---->Altered Transmembrane_protein (Pr = 0.25) |
Sinocyclocheilus_grahami_frem2a_1	I771L	# | |---->Altered Non-cytoplasmic_loop (Pr = 0.25 | P = 1.3e-03) |
Sinocyclocheilus_grahami_frem2a_1	I771L	# | |
Sinocyclocheilus_grahami_frem2a_1	I771L	# |---->Altered Functional_residue (Pr = 0.27) |
Sinocyclocheilus_grahami_frem2a_1	I771L	# |---->Altered Macromolecular_binding (Pr = 0.24) |
Sinocyclocheilus_grahami_frem2a_1	I771L	# | |---->Altered Protein_binding (Pr = 0.24) |
Sinocyclocheilus_grahami_frem2a_1	I771L	# | |---->Altered Disordered_interface (Pr = 0.11) |
Sinocyclocheilus_grahami_frem2a_1	I771L	# | | |
Sinocyclocheilus_grahami_frem2a_1	I771L	# | |---->Altered Ordered_interface (Pr = 0.24) |
Sinocyclocheilus_grahami_frem2a_1	I771L	# | |
Sinocyclocheilus_grahami_frem2a_1	I771L	# |---->Altered Metal_binding (Pr = 0.27)<---------------------------------------------------------|
Sinocyclocheilus_grahami_frem2a_1	I771L	# | |---->Loss of Copper_binding at H774 (Pr = 0.10 | P = 9.4e-03)
Sinocyclocheilus_grahami_frem2a_1	I771L	# | |---->Gain of Manganese_binding at H773 (Pr = 0.15 | P = 0.04)
Sinocyclocheilus_grahami_frem2a_1	I771L	# | |---->Loss of Nickel_binding at H773 (Pr = 0.27 | P = 7.6e-03)
Sinocyclocheilus_grahami_frem2a_1	I771L	# | |---->Loss of Zinc_binding at H773 (Pr = 0.26 | P = 0.03)
Sinocyclocheilus_grahami_frem2a_1	I771L	# |
Sinocyclocheilus_grahami_frem2a_1	I771L	# |---->Altered PTM_site (Pr = 0.05)
Sinocyclocheilus_grahami_frem2a_1	S881R	0.446	Altered Cytoplasmic_loop (Pr = 0.31 | P = 1.1e-04); Loss of Zinc_binding at D886 (Pr = 0.22 | P = 0.05)	Altered Motifs (ELME000008:Main preference for PKA-type AGC kinase phosphorylation.; ELME000231:An RxxL-based motif that binds to the Cdh1 and Cdc20 components of APC/C thereby targeting the protein for destruction in a cell cycle dependent manner; ELME000233:MAPK interacting molecules (e.g. MAPKKs - substrates - phosphatases) carry docking motif that help to regulate specific interaction in the MAPK cascade. The classic motif approximates (R/K)xxxx#x# where # is a hydrophobic residue.; PS00008:N-myristoylation site)	Predicted conservation scores
Sinocyclocheilus_grahami_frem2a_1	S881R	# Altered Effect (Pr = 0.31)
Sinocyclocheilus_grahami_frem2a_1	S881R	# |---->Altered Motifs (ELME000008|ELME000231|ELME000233|PS00008)
Sinocyclocheilus_grahami_frem2a_1	S881R	# |---->Altered Structure_and_dynamics (Pr = 0.31)-------------------------------------------------------|
Sinocyclocheilus_grahami_frem2a_1	S881R	# | |---->Altered Secondary_structure (Pr = 0.26) |
Sinocyclocheilus_grahami_frem2a_1	S881R	# | | |
Sinocyclocheilus_grahami_frem2a_1	S881R	# | |---->Altered Stability_and_conformational_flexibility (Pr = 0.26) |
Sinocyclocheilus_grahami_frem2a_1	S881R	# | | |---->Altered Conformational_flexibility (Pr = 0.26) |
Sinocyclocheilus_grahami_frem2a_1	S881R	# | | |
Sinocyclocheilus_grahami_frem2a_1	S881R	# | |---->Altered Special_structural_signatures (Pr = 0.31) |
Sinocyclocheilus_grahami_frem2a_1	S881R	# | |---->Altered Signal_peptide (Pr = 0.00) |
Sinocyclocheilus_grahami_frem2a_1	S881R	# | | |
Sinocyclocheilus_grahami_frem2a_1	S881R	# | |---->Altered Transmembrane_protein (Pr = 0.31) |
Sinocyclocheilus_grahami_frem2a_1	S881R	# | |---->Altered Non-cytoplasmic_loop (Pr = 0.31 | P = 1.1e-04) |
Sinocyclocheilus_grahami_frem2a_1	S881R	# | |
Sinocyclocheilus_grahami_frem2a_1	S881R	# |---->Altered Functional_residue (Pr = 0.22) |
Sinocyclocheilus_grahami_frem2a_1	S881R	# |---->Altered Macromolecular_binding (Pr = 0.18) |
Sinocyclocheilus_grahami_frem2a_1	S881R	# | |---->Altered Protein_binding (Pr = 0.18) |
Sinocyclocheilus_grahami_frem2a_1	S881R	# | |---->Altered Disordered_interface (Pr = 0.14) |
Sinocyclocheilus_grahami_frem2a_1	S881R	# | | |
Sinocyclocheilus_grahami_frem2a_1	S881R	# | |---->Altered Ordered_interface (Pr = 0.18) |
Sinocyclocheilus_grahami_frem2a_1	S881R	# | |
Sinocyclocheilus_grahami_frem2a_1	S881R	# |---->Altered Metal_binding (Pr = 0.22)<---------------------------------------------------------|
Sinocyclocheilus_grahami_frem2a_1	S881R	# | |---->Loss of Zinc_binding at D886 (Pr = 0.22 | P = 0.05)
Sinocyclocheilus_grahami_frem2a_1	S881R	# |
Sinocyclocheilus_grahami_frem2a_1	S881R	# |---->Altered PTM_site (Pr = 0.15)
Sinocyclocheilus_grahami_frem2a_1	T1018P	0.516	Altered Cytoplasmic_loop (Pr = 0.25 | P = 1.3e-03)	Altered Motifs (ELME000064:CK2 phosphorylation site; ELME000220:Phosphothreonine motif binding a subset of FHA domains that have a preference for an acidic amino acid at the pT+3 position.; PS00006:Casein kinase II phosphorylation site)	Predicted conservation scores
Sinocyclocheilus_grahami_frem2a_1	T1018P	# Altered Effect (Pr = 0.25)
Sinocyclocheilus_grahami_frem2a_1	T1018P	# |---->Altered Motifs (ELME000064|ELME000220|PS00006)
Sinocyclocheilus_grahami_frem2a_1	T1018P	# |---->Altered Structure_and_dynamics (Pr = 0.25)-------------------------------------------------------|
Sinocyclocheilus_grahami_frem2a_1	T1018P	# | |---->Altered Secondary_structure (Pr = 0.25) |
Sinocyclocheilus_grahami_frem2a_1	T1018P	# | | |
Sinocyclocheilus_grahami_frem2a_1	T1018P	# | |---->Altered Stability_and_conformational_flexibility (Pr = 0.16) |
Sinocyclocheilus_grahami_frem2a_1	T1018P	# | | |---->Altered Conformational_flexibility (Pr = 0.16) |
Sinocyclocheilus_grahami_frem2a_1	T1018P	# | | |
Sinocyclocheilus_grahami_frem2a_1	T1018P	# | |---->Altered Special_structural_signatures (Pr = 0.25) |
Sinocyclocheilus_grahami_frem2a_1	T1018P	# | |---->Altered Signal_peptide (Pr = 0.00) |
Sinocyclocheilus_grahami_frem2a_1	T1018P	# | | |
Sinocyclocheilus_grahami_frem2a_1	T1018P	# | |---->Altered Transmembrane_protein (Pr = 0.25) |
Sinocyclocheilus_grahami_frem2a_1	T1018P	# | |---->Altered Non-cytoplasmic_loop (Pr = 0.25 | P = 1.3e-03) |
Sinocyclocheilus_grahami_frem2a_1	T1018P	# | |
Sinocyclocheilus_grahami_frem2a_1	T1018P	# |---->Altered Functional_residue (Pr = 0.22) |
Sinocyclocheilus_grahami_frem2a_1	T1018P	# |---->Altered Macromolecular_binding (Pr = 0.22) |
Sinocyclocheilus_grahami_frem2a_1	T1018P	# | |---->Altered Protein_binding (Pr = 0.22) |
Sinocyclocheilus_grahami_frem2a_1	T1018P	# | |---->Altered Disordered_interface (Pr = 0.11) |
Sinocyclocheilus_grahami_frem2a_1	T1018P	# | | |
Sinocyclocheilus_grahami_frem2a_1	T1018P	# | |---->Altered Ordered_interface (Pr = 0.22) |
Sinocyclocheilus_grahami_frem2a_1	T1018P	# | |
Sinocyclocheilus_grahami_frem2a_1	T1018P	# |---->Altered Metal_binding (Pr = 0.17)<---------------------------------------------------------|
Sinocyclocheilus_grahami_frem2a_1	T1018P	# |
Sinocyclocheilus_grahami_frem2a_1	T1018P	# |---->Altered PTM_site (Pr = 0.09)
Sinocyclocheilus_grahami_frem2a_1	E1307D	0.340	Gain of Sodium_binding at E1307 (Pr = 0.29 | P = 3.8e-03); Altered PPI_residue (Pr = 0.28 | P = 0.04); Gain of Relative_solvent_accessibility (Pr = 0.28 | P = 0.02); Loss of Strand (Pr = 0.26 | P = 0.04); Loss of Zinc_binding at D1302 (Pr = 0.23 | P = 0.04); Gain of Manganese_binding at E1307 (Pr = 0.15 | P = 0.04); Altered Stability (Pr = 0.14 | P = 0.02)	Altered Motifs (None)	Predicted conservation scores
Sinocyclocheilus_grahami_frem2a_1	E1307D	# Altered Effect (Pr = 0.29)
Sinocyclocheilus_grahami_frem2a_1	E1307D	# |---->Altered Motifs (None)
Sinocyclocheilus_grahami_frem2a_1	E1307D	# |---->Altered Structure_and_dynamics (Pr = 0.29)-------------------------------------------------------|
Sinocyclocheilus_grahami_frem2a_1	E1307D	# | |---->Gain of Relative_solvent_accessibility (Pr = 0.28 | P = 0.02) |
Sinocyclocheilus_grahami_frem2a_1	E1307D	# | |---->Altered Secondary_structure (Pr = 0.26) |
Sinocyclocheilus_grahami_frem2a_1	E1307D	# | | |---->Loss of Strand (Pr = 0.26 | P = 0.04) |
Sinocyclocheilus_grahami_frem2a_1	E1307D	# | | |
Sinocyclocheilus_grahami_frem2a_1	E1307D	# | |---->Altered Stability_and_conformational_flexibility (Pr = 0.15) |
Sinocyclocheilus_grahami_frem2a_1	E1307D	# | | |---->Altered Stability (Pr = 0.14 | P = 0.02) |
Sinocyclocheilus_grahami_frem2a_1	E1307D	# | | |---->Altered Conformational_flexibility (Pr = 0.15) |
Sinocyclocheilus_grahami_frem2a_1	E1307D	# | | |
Sinocyclocheilus_grahami_frem2a_1	E1307D	# | |---->Altered Special_structural_signatures (Pr = 0.17) |
Sinocyclocheilus_grahami_frem2a_1	E1307D	# | |---->Altered Signal_peptide (Pr = 0.00) |
Sinocyclocheilus_grahami_frem2a_1	E1307D	# | | |
Sinocyclocheilus_grahami_frem2a_1	E1307D	# | |---->Altered Transmembrane_protein (Pr = 0.17) |
Sinocyclocheilus_grahami_frem2a_1	E1307D	# | |
Sinocyclocheilus_grahami_frem2a_1	E1307D	# |---->Altered Functional_residue (Pr = 0.29) |
Sinocyclocheilus_grahami_frem2a_1	E1307D	# |---->Altered Macromolecular_binding (Pr = 0.28) |
Sinocyclocheilus_grahami_frem2a_1	E1307D	# | |---->Altered Protein_binding (Pr = 0.28) |
Sinocyclocheilus_grahami_frem2a_1	E1307D	# | |---->Altered Disordered_interface (Pr = 0.26) |
Sinocyclocheilus_grahami_frem2a_1	E1307D	# | | |
Sinocyclocheilus_grahami_frem2a_1	E1307D	# | |---->Altered Ordered_interface (Pr = 0.28) |
Sinocyclocheilus_grahami_frem2a_1	E1307D	# | |---->Altered PPI_residue (Pr = 0.28 | P = 0.04) |
Sinocyclocheilus_grahami_frem2a_1	E1307D	# | |
Sinocyclocheilus_grahami_frem2a_1	E1307D	# |---->Altered Metal_binding (Pr = 0.29)<---------------------------------------------------------|
Sinocyclocheilus_grahami_frem2a_1	E1307D	# | |---->Gain of Manganese_binding at E1307 (Pr = 0.15 | P = 0.04)
Sinocyclocheilus_grahami_frem2a_1	E1307D	# | |---->Gain of Sodium_binding at E1307 (Pr = 0.29 | P = 3.8e-03)
Sinocyclocheilus_grahami_frem2a_1	E1307D	# | |---->Loss of Zinc_binding at D1302 (Pr = 0.23 | P = 0.04)
Sinocyclocheilus_grahami_frem2a_1	E1307D	# |
Sinocyclocheilus_grahami_frem2a_1	E1307D	# |---->Altered PTM_site (Pr = 0.12)
Sinocyclocheilus_grahami_frem2a_1	K1354E	0.506	Loss of Strand (Pr = 0.27 | P = 0.02); Loss of ADP-ribosylation at R1355 (Pr = 0.20 | P = 0.05); Loss of Ubiquitylation at K1354 (Pr = 0.19 | P = 0.01); Loss of Proteolytic_cleavage at R1355 (Pr = 0.11 | P = 0.04)	Altered Motifs (ELME000085:Glycosaminoglycan attachment site; ELME000100:NEC1/NEC2 cleavage site (Lys-Arg-|-Xaa); ELME000108:Yeast kexin 2 cleavage site (Lys-Arg-|-Xaa or Arg-Arg-|-Xaa); ELME000147:Site phosphorylated by the Polo-like kinase.; ELME000182:STAT5 Src Homology 2 (SH2) domain binding motif.)	Predicted conservation scores
Sinocyclocheilus_grahami_frem2a_1	K1354E	# Altered Effect (Pr = 0.28)
Sinocyclocheilus_grahami_frem2a_1	K1354E	# |---->Altered Motifs (ELME000085|ELME000100|ELME000108|ELME000147|ELME000182)
Sinocyclocheilus_grahami_frem2a_1	K1354E	# |---->Altered Structure_and_dynamics (Pr = 0.28)-------------------------------------------------------|
Sinocyclocheilus_grahami_frem2a_1	K1354E	# | |---->Altered Secondary_structure (Pr = 0.27) |
Sinocyclocheilus_grahami_frem2a_1	K1354E	# | | |---->Loss of Strand (Pr = 0.27 | P = 0.02) |
Sinocyclocheilus_grahami_frem2a_1	K1354E	# | | |
Sinocyclocheilus_grahami_frem2a_1	K1354E	# | |---->Altered Stability_and_conformational_flexibility (Pr = 0.28) |
Sinocyclocheilus_grahami_frem2a_1	K1354E	# | | |---->Altered Conformational_flexibility (Pr = 0.28) |
Sinocyclocheilus_grahami_frem2a_1	K1354E	# | | |
Sinocyclocheilus_grahami_frem2a_1	K1354E	# | |---->Altered Special_structural_signatures (Pr = 0.07) |
Sinocyclocheilus_grahami_frem2a_1	K1354E	# | |---->Altered Signal_peptide (Pr = 0.00) |
Sinocyclocheilus_grahami_frem2a_1	K1354E	# | | |
Sinocyclocheilus_grahami_frem2a_1	K1354E	# | |---->Altered Transmembrane_protein (Pr = 0.07) |
Sinocyclocheilus_grahami_frem2a_1	K1354E	# | |
Sinocyclocheilus_grahami_frem2a_1	K1354E	# |---->Altered Functional_residue (Pr = 0.20) |
Sinocyclocheilus_grahami_frem2a_1	K1354E	# |---->Altered Macromolecular_binding (Pr = 0.15) |
Sinocyclocheilus_grahami_frem2a_1	K1354E	# | |---->Altered Protein_binding (Pr = 0.15) |
Sinocyclocheilus_grahami_frem2a_1	K1354E	# | |---->Altered Disordered_interface (Pr = 0.10) |
Sinocyclocheilus_grahami_frem2a_1	K1354E	# | | |
Sinocyclocheilus_grahami_frem2a_1	K1354E	# | |---->Altered Ordered_interface (Pr = 0.15) |
Sinocyclocheilus_grahami_frem2a_1	K1354E	# | |
Sinocyclocheilus_grahami_frem2a_1	K1354E	# |---->Altered Metal_binding (Pr = 0.03)<---------------------------------------------------------|
Sinocyclocheilus_grahami_frem2a_1	K1354E	# |
Sinocyclocheilus_grahami_frem2a_1	K1354E	# |---->Altered PTM_site (Pr = 0.20)
Sinocyclocheilus_grahami_frem2a_1	K1354E	# |---->Loss of ADP-ribosylation at R1355 (Pr = 0.20 | P = 0.05)
Sinocyclocheilus_grahami_frem2a_1	K1354E	# |---->Loss of Proteolytic_cleavage at R1355 (Pr = 0.11 | P = 0.04)
Sinocyclocheilus_grahami_frem2a_1	K1354E	# |---->Loss of Ubiquitylation at K1354 (Pr = 0.19 | P = 0.01)
Sinocyclocheilus_grahami_frem2a_1	A1357S	0.124	Gain of Intrinsic_disorder (Pr = 0.34 | P = 0.02); Gain of B-factor (Pr = 0.26 | P = 0.01); Loss of N-linked_glycosylation at N1362 (Pr = 0.26 | P = 7.2e-04); Loss of Ubiquitylation at K1354 (Pr = 0.16 | P = 0.04); Altered Cytoplasmic_loop (Pr = 0.12 | P = 0.03); Loss of Proteolytic_cleavage at R1355 (Pr = 0.11 | P = 0.04)	Altered Motifs (ELME000008:Main preference for PKA-type AGC kinase phosphorylation.; ELME000051:Longer mode 2 interacting phospho-motif for 14-3-3 proteins with key conservation RxxxS#p.; ELME000062:Secondary preference for PKA-type AGC kinase phosphorylation.; ELME000063:CK1 phosphorylation site; ELME000085:Glycosaminoglycan attachment site; PS00004:cAMP- and cGMP-dependent protein kinase phosphorylation site)	Predicted conservation scores
Sinocyclocheilus_grahami_frem2a_1	A1357S	# Altered Effect (Pr = 0.34)
Sinocyclocheilus_grahami_frem2a_1	A1357S	# |---->Altered Motifs (ELME000008|ELME000051|ELME000062|ELME000063|ELME000085|PS00004)
Sinocyclocheilus_grahami_frem2a_1	A1357S	# |---->Altered Structure_and_dynamics (Pr = 0.34)-------------------------------------------------------|
Sinocyclocheilus_grahami_frem2a_1	A1357S	# | |---->Altered Secondary_structure (Pr = 0.25) |
Sinocyclocheilus_grahami_frem2a_1	A1357S	# | | |
Sinocyclocheilus_grahami_frem2a_1	A1357S	# | |---->Altered Stability_and_conformational_flexibility (Pr = 0.34) |
Sinocyclocheilus_grahami_frem2a_1	A1357S	# | | |---->Altered Conformational_flexibility (Pr = 0.34) |
Sinocyclocheilus_grahami_frem2a_1	A1357S	# | | |---->Gain of Intrinsic_disorder (Pr = 0.34 | P = 0.02) |
Sinocyclocheilus_grahami_frem2a_1	A1357S	# | | |---->Gain of B-factor (Pr = 0.26 | P = 0.01) |
Sinocyclocheilus_grahami_frem2a_1	A1357S	# | | |
Sinocyclocheilus_grahami_frem2a_1	A1357S	# | |---->Altered Special_structural_signatures (Pr = 0.12) |
Sinocyclocheilus_grahami_frem2a_1	A1357S	# | |---->Altered Signal_peptide (Pr = 0.00) |
Sinocyclocheilus_grahami_frem2a_1	A1357S	# | | |
Sinocyclocheilus_grahami_frem2a_1	A1357S	# | |---->Altered Transmembrane_protein (Pr = 0.12) |
Sinocyclocheilus_grahami_frem2a_1	A1357S	# | |---->Altered Non-cytoplasmic_loop (Pr = 0.12 | P = 0.03) |
Sinocyclocheilus_grahami_frem2a_1	A1357S	# | |
Sinocyclocheilus_grahami_frem2a_1	A1357S	# |---->Altered Functional_residue (Pr = 0.26) |
Sinocyclocheilus_grahami_frem2a_1	A1357S	# |---->Altered Macromolecular_binding (Pr = 0.19) |
Sinocyclocheilus_grahami_frem2a_1	A1357S	# | |---->Altered Protein_binding (Pr = 0.19) |
Sinocyclocheilus_grahami_frem2a_1	A1357S	# | |---->Altered Disordered_interface (Pr = 0.08) |
Sinocyclocheilus_grahami_frem2a_1	A1357S	# | | |
Sinocyclocheilus_grahami_frem2a_1	A1357S	# | |---->Altered Ordered_interface (Pr = 0.19) |
Sinocyclocheilus_grahami_frem2a_1	A1357S	# | |
Sinocyclocheilus_grahami_frem2a_1	A1357S	# |---->Altered Metal_binding (Pr = 0.04)<---------------------------------------------------------|
Sinocyclocheilus_grahami_frem2a_1	A1357S	# |
Sinocyclocheilus_grahami_frem2a_1	A1357S	# |---->Altered PTM_site (Pr = 0.26)
Sinocyclocheilus_grahami_frem2a_1	A1357S	# |---->Loss of N-linked_glycosylation at N1362 (Pr = 0.26 | P = 7.2e-04)
Sinocyclocheilus_grahami_frem2a_1	A1357S	# |---->Loss of Proteolytic_cleavage at R1355 (Pr = 0.11 | P = 0.04)
Sinocyclocheilus_grahami_frem2a_1	A1357S	# |---->Loss of Ubiquitylation at K1354 (Pr = 0.16 | P = 0.04)
Sinocyclocheilus_grahami_frem2a_1	K1376N	0.534	Altered PPI_residue (Pr = 0.28 | P = 0.04)	Altered Motifs (ELME000106:Substrate recognition site that interacts with cyclin and thereby increases phosphorylation by cyclin/cdk complexes. Predicted proteins should have a CDK phosphorylation site. Also used by cyclin/cdk inhibitors.)	Predicted conservation scores
Sinocyclocheilus_grahami_frem2a_1	K1376N	# Altered Effect (Pr = 0.28)
Sinocyclocheilus_grahami_frem2a_1	K1376N	# |---->Altered Motifs (ELME000106)
Sinocyclocheilus_grahami_frem2a_1	K1376N	# |---->Altered Structure_and_dynamics (Pr = 0.26)-------------------------------------------------------|
Sinocyclocheilus_grahami_frem2a_1	K1376N	# | |---->Altered Secondary_structure (Pr = 0.26) |
Sinocyclocheilus_grahami_frem2a_1	K1376N	# | | |
Sinocyclocheilus_grahami_frem2a_1	K1376N	# | |---->Altered Stability_and_conformational_flexibility (Pr = 0.17) |
Sinocyclocheilus_grahami_frem2a_1	K1376N	# | | |---->Altered Conformational_flexibility (Pr = 0.17) |
Sinocyclocheilus_grahami_frem2a_1	K1376N	# | | |
Sinocyclocheilus_grahami_frem2a_1	K1376N	# | |---->Altered Special_structural_signatures (Pr = 0.07) |
Sinocyclocheilus_grahami_frem2a_1	K1376N	# | |---->Altered Signal_peptide (Pr = 0.00) |
Sinocyclocheilus_grahami_frem2a_1	K1376N	# | | |
Sinocyclocheilus_grahami_frem2a_1	K1376N	# | |---->Altered Transmembrane_protein (Pr = 0.07) |
Sinocyclocheilus_grahami_frem2a_1	K1376N	# | |
Sinocyclocheilus_grahami_frem2a_1	K1376N	# |---->Altered Functional_residue (Pr = 0.28) |
Sinocyclocheilus_grahami_frem2a_1	K1376N	# |---->Altered Macromolecular_binding (Pr = 0.28) |
Sinocyclocheilus_grahami_frem2a_1	K1376N	# | |---->Altered Protein_binding (Pr = 0.28) |
Sinocyclocheilus_grahami_frem2a_1	K1376N	# | |---->Altered Disordered_interface (Pr = 0.08) |
Sinocyclocheilus_grahami_frem2a_1	K1376N	# | | |
Sinocyclocheilus_grahami_frem2a_1	K1376N	# | |---->Altered Ordered_interface (Pr = 0.28) |
Sinocyclocheilus_grahami_frem2a_1	K1376N	# | |---->Altered PPI_residue (Pr = 0.28 | P = 0.04) |
Sinocyclocheilus_grahami_frem2a_1	K1376N	# | |
Sinocyclocheilus_grahami_frem2a_1	K1376N	# |---->Altered Metal_binding (Pr = 0.07)<---------------------------------------------------------|
Sinocyclocheilus_grahami_frem2a_1	K1376N	# |
Sinocyclocheilus_grahami_frem2a_1	K1376N	# |---->Altered PTM_site (Pr = 0.12)
Sinocyclocheilus_grahami_frem2a_1	M1418I	0.134	Altered MoRF (Pr = 0.32 | P = 0.02); Altered Cytoplasmic_loop (Pr = 0.19 | P = 5.9e-03)	Altered Motifs (ELME000313:The WH2 motif is of variable length (16-19 amino acids) binding to the hydrophobic cleft formed by actin's subdomains 1 and 3. At the N-terminus it forms an alpha-helix followed by a flexible loop stabilised upon actin binding.; ELME000335:Inverted version of LIG_SUMO_SBM_1 that mediates binding to SUMO proteins non-covalently.)	Predicted conservation scores
Sinocyclocheilus_grahami_frem2a_1	M1418I	# Altered Effect (Pr = 0.32)
Sinocyclocheilus_grahami_frem2a_1	M1418I	# |---->Altered Motifs (ELME000313|ELME000335)
Sinocyclocheilus_grahami_frem2a_1	M1418I	# |---->Altered Structure_and_dynamics (Pr = 0.26)-------------------------------------------------------|
Sinocyclocheilus_grahami_frem2a_1	M1418I	# | |---->Altered Secondary_structure (Pr = 0.26) |
Sinocyclocheilus_grahami_frem2a_1	M1418I	# | | |
Sinocyclocheilus_grahami_frem2a_1	M1418I	# | |---->Altered Stability_and_conformational_flexibility (Pr = 0.09) |
Sinocyclocheilus_grahami_frem2a_1	M1418I	# | | |---->Altered Conformational_flexibility (Pr = 0.09) |
Sinocyclocheilus_grahami_frem2a_1	M1418I	# | | |
Sinocyclocheilus_grahami_frem2a_1	M1418I	# | |---->Altered Special_structural_signatures (Pr = 0.19) |
Sinocyclocheilus_grahami_frem2a_1	M1418I	# | |---->Altered Signal_peptide (Pr = 0.00) |
Sinocyclocheilus_grahami_frem2a_1	M1418I	# | | |
Sinocyclocheilus_grahami_frem2a_1	M1418I	# | |---->Altered Transmembrane_protein (Pr = 0.19) |
Sinocyclocheilus_grahami_frem2a_1	M1418I	# | |---->Altered Non-cytoplasmic_loop (Pr = 0.19 | P = 5.9e-03) |
Sinocyclocheilus_grahami_frem2a_1	M1418I	# | |
Sinocyclocheilus_grahami_frem2a_1	M1418I	# |---->Altered Functional_residue (Pr = 0.32) |
Sinocyclocheilus_grahami_frem2a_1	M1418I	# |---->Altered Macromolecular_binding (Pr = 0.32) |
Sinocyclocheilus_grahami_frem2a_1	M1418I	# | |---->Altered Protein_binding (Pr = 0.32) |
Sinocyclocheilus_grahami_frem2a_1	M1418I	# | |---->Altered Disordered_interface (Pr = 0.32) |
Sinocyclocheilus_grahami_frem2a_1	M1418I	# | | |---->Altered MoRF (Pr = 0.32 | P = 0.02) |
Sinocyclocheilus_grahami_frem2a_1	M1418I	# | | |
Sinocyclocheilus_grahami_frem2a_1	M1418I	# | |---->Altered Ordered_interface (Pr = 0.20) |
Sinocyclocheilus_grahami_frem2a_1	M1418I	# | |
Sinocyclocheilus_grahami_frem2a_1	M1418I	# |---->Altered Metal_binding (Pr = 0.06)<---------------------------------------------------------|
Sinocyclocheilus_grahami_frem2a_1	M1418I	# |
Sinocyclocheilus_grahami_frem2a_1	M1418I	# |---->Altered PTM_site (Pr = 0.08)
Sinocyclocheilus_grahami_frem2a_1	S1590L	0.522	Loss of Relative_solvent_accessibility (Pr = 0.31 | P = 7.2e-03); Altered PPI_residue (Pr = 0.31 | P = 0.02); Loss of Strand (Pr = 0.28 | P = 0.01); Gain of Helix (Pr = 0.27 | P = 0.04)	Altered Motifs (ELME000146:Subtilisin/kexin isozyme-1 (SKI1) cleavage site ([RK]-X-[hydrophobic]-[LTKF]-|-X); ELME000220:Phosphothreonine motif binding a subset of FHA domains that have a preference for an acidic amino acid at the pT+3 position.)	Predicted conservation scores
Sinocyclocheilus_grahami_frem2a_1	S1590L	# Altered Effect (Pr = 0.31)
Sinocyclocheilus_grahami_frem2a_1	S1590L	# |---->Altered Motifs (ELME000146|ELME000220)
Sinocyclocheilus_grahami_frem2a_1	S1590L	# |---->Altered Structure_and_dynamics (Pr = 0.31)----------------------------------------------------------|
Sinocyclocheilus_grahami_frem2a_1	S1590L	# | |---->Loss of Relative_solvent_accessibility (Pr = 0.31 | P = 7.2e-03) |
Sinocyclocheilus_grahami_frem2a_1	S1590L	# | |---->Altered Secondary_structure (Pr = 0.28) |
Sinocyclocheilus_grahami_frem2a_1	S1590L	# | | |---->Gain of Helix (Pr = 0.27 | P = 0.04) |
Sinocyclocheilus_grahami_frem2a_1	S1590L	# | | |---->Loss of Strand (Pr = 0.28 | P = 0.01) |
Sinocyclocheilus_grahami_frem2a_1	S1590L	# | | |
Sinocyclocheilus_grahami_frem2a_1	S1590L	# | |---->Altered Stability_and_conformational_flexibility (Pr = 0.24) |
Sinocyclocheilus_grahami_frem2a_1	S1590L	# | | |---->Altered Conformational_flexibility (Pr = 0.24) |
Sinocyclocheilus_grahami_frem2a_1	S1590L	# | | |
Sinocyclocheilus_grahami_frem2a_1	S1590L	# | |---->Altered Special_structural_signatures (Pr = 0.14) |
Sinocyclocheilus_grahami_frem2a_1	S1590L	# | |---->Altered Signal_peptide (Pr = 0.00) |
Sinocyclocheilus_grahami_frem2a_1	S1590L	# | | |
Sinocyclocheilus_grahami_frem2a_1	S1590L	# | |---->Altered Transmembrane_protein (Pr = 0.14) |
Sinocyclocheilus_grahami_frem2a_1	S1590L	# | |
Sinocyclocheilus_grahami_frem2a_1	S1590L	# |---->Altered Functional_residue (Pr = 0.31) |
Sinocyclocheilus_grahami_frem2a_1	S1590L	# |---->Altered Macromolecular_binding (Pr = 0.31) |
Sinocyclocheilus_grahami_frem2a_1	S1590L	# | |---->Altered Protein_binding (Pr = 0.31) |
Sinocyclocheilus_grahami_frem2a_1	S1590L	# | |---->Altered Disordered_interface (Pr = 0.06) |
Sinocyclocheilus_grahami_frem2a_1	S1590L	# | | |
Sinocyclocheilus_grahami_frem2a_1	S1590L	# | |---->Altered Ordered_interface (Pr = 0.31) |
Sinocyclocheilus_grahami_frem2a_1	S1590L	# | |---->Altered PPI_residue (Pr = 0.31 | P = 0.02) |
Sinocyclocheilus_grahami_frem2a_1	S1590L	# | |
Sinocyclocheilus_grahami_frem2a_1	S1590L	# |---->Altered Metal_binding (Pr = 0.21)<------------------------------------------------------------|
Sinocyclocheilus_grahami_frem2a_1	S1590L	# |
Sinocyclocheilus_grahami_frem2a_1	S1590L	# |---->Altered PTM_site (Pr = 0.15)
Sinocyclocheilus_grahami_frem2a_1	M1644L	0.213	Altered Cytoplasmic_loop (Pr = 0.30 | P = 1.7e-04); Loss of ADP-ribosylation at R1640 (Pr = 0.21 | P = 0.04); Gain of O-linked_glycosylation at T1647 (Pr = 0.13 | P = 0.04)	Altered Motifs (ELME000052:Phosphothreonine motif binding a subset of FHA domains that show a preference for a large aliphatic amino acid at the pT+3 position.; ELME000053:GSK3 phosphorylation recognition site; ELME000336:NEK2 phosphorylation motif with preferred Phe - Leu or Met in the -3 position to compensate for less favorable residues in the +1 and +2 position.; PS00005:Protein kinase C phosphorylation site)	Predicted conservation scores
Sinocyclocheilus_grahami_frem2a_1	M1644L	# Altered Effect (Pr = 0.30)
Sinocyclocheilus_grahami_frem2a_1	M1644L	# |---->Altered Motifs (ELME000052|ELME000053|ELME000336|PS00005)
Sinocyclocheilus_grahami_frem2a_1	M1644L	# |---->Altered Structure_and_dynamics (Pr = 0.30)-------------------------------------------------------|
Sinocyclocheilus_grahami_frem2a_1	M1644L	# | |---->Altered Secondary_structure (Pr = 0.25) |
Sinocyclocheilus_grahami_frem2a_1	M1644L	# | | |
Sinocyclocheilus_grahami_frem2a_1	M1644L	# | |---->Altered Stability_and_conformational_flexibility (Pr = 0.17) |
Sinocyclocheilus_grahami_frem2a_1	M1644L	# | | |---->Altered Conformational_flexibility (Pr = 0.17) |
Sinocyclocheilus_grahami_frem2a_1	M1644L	# | | |
Sinocyclocheilus_grahami_frem2a_1	M1644L	# | |---->Altered Special_structural_signatures (Pr = 0.30) |
Sinocyclocheilus_grahami_frem2a_1	M1644L	# | |---->Altered Signal_peptide (Pr = 0.00) |
Sinocyclocheilus_grahami_frem2a_1	M1644L	# | | |
Sinocyclocheilus_grahami_frem2a_1	M1644L	# | |---->Altered Transmembrane_protein (Pr = 0.30) |
Sinocyclocheilus_grahami_frem2a_1	M1644L	# | |---->Altered Non-cytoplasmic_loop (Pr = 0.30 | P = 1.7e-04) |
Sinocyclocheilus_grahami_frem2a_1	M1644L	# | |
Sinocyclocheilus_grahami_frem2a_1	M1644L	# |---->Altered Functional_residue (Pr = 0.21) |
Sinocyclocheilus_grahami_frem2a_1	M1644L	# |---->Altered Macromolecular_binding (Pr = 0.11) |
Sinocyclocheilus_grahami_frem2a_1	M1644L	# | |---->Altered Protein_binding (Pr = 0.11) |
Sinocyclocheilus_grahami_frem2a_1	M1644L	# | |---->Altered Disordered_interface (Pr = 0.05) |
Sinocyclocheilus_grahami_frem2a_1	M1644L	# | | |
Sinocyclocheilus_grahami_frem2a_1	M1644L	# | |---->Altered Ordered_interface (Pr = 0.11) |
Sinocyclocheilus_grahami_frem2a_1	M1644L	# | |
Sinocyclocheilus_grahami_frem2a_1	M1644L	# |---->Altered Metal_binding (Pr = 0.01)<---------------------------------------------------------|
Sinocyclocheilus_grahami_frem2a_1	M1644L	# |
Sinocyclocheilus_grahami_frem2a_1	M1644L	# |---->Altered PTM_site (Pr = 0.21)
Sinocyclocheilus_grahami_frem2a_1	M1644L	# |---->Loss of ADP-ribosylation at R1640 (Pr = 0.21 | P = 0.04)
Sinocyclocheilus_grahami_frem2a_1	M1644L	# |---->Gain of O-linked_glycosylation at T1647 (Pr = 0.13 | P = 0.04)
Sinocyclocheilus_grahami_frem2a_1	D1713A	0.435	Loss of Loop (Pr = 0.30 | P = 7.4e-03); Gain of N-linked_glycosylation at N1718 (Pr = 0.25 | P = 8.5e-04)	Altered Motifs (ELME000047:Clathrin box motif found on cargo adaptor proteins - it interacts with the beta propeller structure located at the N-terminus of Clathrin heavy chain.; ELME000053:GSK3 phosphorylation recognition site; ELME000062:Secondary preference for PKA-type AGC kinase phosphorylation.; ELME000333:Motif that mediates binding to SUMO proteins non-covalently.)	Predicted conservation scores
Sinocyclocheilus_grahami_frem2a_1	D1713A	# Altered Effect (Pr = 0.30)
Sinocyclocheilus_grahami_frem2a_1	D1713A	# |---->Altered Motifs (ELME000047|ELME000053|ELME000062|ELME000333)
Sinocyclocheilus_grahami_frem2a_1	D1713A	# |---->Altered Structure_and_dynamics (Pr = 0.30)-------------------------------------------------------|
Sinocyclocheilus_grahami_frem2a_1	D1713A	# | |---->Altered Secondary_structure (Pr = 0.30) |
Sinocyclocheilus_grahami_frem2a_1	D1713A	# | | |---->Loss of Loop (Pr = 0.30 | P = 7.4e-03) |
Sinocyclocheilus_grahami_frem2a_1	D1713A	# | | |
Sinocyclocheilus_grahami_frem2a_1	D1713A	# | |---->Altered Stability_and_conformational_flexibility (Pr = 0.20) |
Sinocyclocheilus_grahami_frem2a_1	D1713A	# | | |---->Altered Conformational_flexibility (Pr = 0.20) |
Sinocyclocheilus_grahami_frem2a_1	D1713A	# | | |
Sinocyclocheilus_grahami_frem2a_1	D1713A	# | |---->Altered Special_structural_signatures (Pr = 0.12) |
Sinocyclocheilus_grahami_frem2a_1	D1713A	# | |---->Altered Signal_peptide (Pr = 0.00) |
Sinocyclocheilus_grahami_frem2a_1	D1713A	# | | |
Sinocyclocheilus_grahami_frem2a_1	D1713A	# | |---->Altered Transmembrane_protein (Pr = 0.12) |
Sinocyclocheilus_grahami_frem2a_1	D1713A	# | |
Sinocyclocheilus_grahami_frem2a_1	D1713A	# |---->Altered Functional_residue (Pr = 0.25) |
Sinocyclocheilus_grahami_frem2a_1	D1713A	# |---->Altered Macromolecular_binding (Pr = 0.25) |
Sinocyclocheilus_grahami_frem2a_1	D1713A	# | |---->Altered Protein_binding (Pr = 0.25) |
Sinocyclocheilus_grahami_frem2a_1	D1713A	# | |---->Altered Disordered_interface (Pr = 0.11) |
Sinocyclocheilus_grahami_frem2a_1	D1713A	# | | |
Sinocyclocheilus_grahami_frem2a_1	D1713A	# | |---->Altered Ordered_interface (Pr = 0.25) |
Sinocyclocheilus_grahami_frem2a_1	D1713A	# | |
Sinocyclocheilus_grahami_frem2a_1	D1713A	# |---->Altered Metal_binding (Pr = 0.18)<---------------------------------------------------------|
Sinocyclocheilus_grahami_frem2a_1	D1713A	# |
Sinocyclocheilus_grahami_frem2a_1	D1713A	# |---->Altered PTM_site (Pr = 0.25)
Sinocyclocheilus_grahami_frem2a_1	D1713A	# |---->Gain of N-linked_glycosylation at N1718 (Pr = 0.25 | P = 8.5e-04)
Sinocyclocheilus_grahami_frem2a_1	V1781A	0.459	Altered Cytoplasmic_loop (Pr = 0.28 | P = 6.2e-04); Altered PPI_residue (Pr = 0.27 | P = 0.05); Loss of Strand (Pr = 0.26 | P = 0.04); Altered Stability (Pr = 0.23 | P = 9.5e-03); Gain of Proteolytic_cleavage at D1786 (Pr = 0.15 | P = 0.01); Loss of Sulfation at Y1780 (Pr = 0.02 | P = 0.03)	Altered Motifs (ELME000182:STAT5 Src Homology 2 (SH2) domain binding motif.)	Predicted conservation scores
Sinocyclocheilus_grahami_frem2a_1	V1781A	# Altered Effect (Pr = 0.28)
Sinocyclocheilus_grahami_frem2a_1	V1781A	# |---->Altered Motifs (ELME000182)
Sinocyclocheilus_grahami_frem2a_1	V1781A	# |---->Altered Structure_and_dynamics (Pr = 0.28)-------------------------------------------------------|
Sinocyclocheilus_grahami_frem2a_1	V1781A	# | |---->Altered Secondary_structure (Pr = 0.26) |
Sinocyclocheilus_grahami_frem2a_1	V1781A	# | | |---->Loss of Strand (Pr = 0.26 | P = 0.04) |
Sinocyclocheilus_grahami_frem2a_1	V1781A	# | | |
Sinocyclocheilus_grahami_frem2a_1	V1781A	# | |---->Altered Stability_and_conformational_flexibility (Pr = 0.23) |
Sinocyclocheilus_grahami_frem2a_1	V1781A	# | | |---->Altered Stability (Pr = 0.23 | P = 9.5e-03) |
Sinocyclocheilus_grahami_frem2a_1	V1781A	# | | |---->Altered Conformational_flexibility (Pr = 0.17) |
Sinocyclocheilus_grahami_frem2a_1	V1781A	# | | |
Sinocyclocheilus_grahami_frem2a_1	V1781A	# | |---->Altered Special_structural_signatures (Pr = 0.28) |
Sinocyclocheilus_grahami_frem2a_1	V1781A	# | |---->Altered Signal_peptide (Pr = 0.00) |
Sinocyclocheilus_grahami_frem2a_1	V1781A	# | | |
Sinocyclocheilus_grahami_frem2a_1	V1781A	# | |---->Altered Transmembrane_protein (Pr = 0.28) |
Sinocyclocheilus_grahami_frem2a_1	V1781A	# | |---->Altered Non-cytoplasmic_loop (Pr = 0.28 | P = 6.2e-04) |
Sinocyclocheilus_grahami_frem2a_1	V1781A	# | |
Sinocyclocheilus_grahami_frem2a_1	V1781A	# |---->Altered Functional_residue (Pr = 0.27) |
Sinocyclocheilus_grahami_frem2a_1	V1781A	# |---->Altered Macromolecular_binding (Pr = 0.27) |
Sinocyclocheilus_grahami_frem2a_1	V1781A	# | |---->Altered Protein_binding (Pr = 0.27) |
Sinocyclocheilus_grahami_frem2a_1	V1781A	# | |---->Altered Disordered_interface (Pr = 0.07) |
Sinocyclocheilus_grahami_frem2a_1	V1781A	# | | |
Sinocyclocheilus_grahami_frem2a_1	V1781A	# | |---->Altered Ordered_interface (Pr = 0.27) |
Sinocyclocheilus_grahami_frem2a_1	V1781A	# | |---->Altered PPI_residue (Pr = 0.27 | P = 0.05) |
Sinocyclocheilus_grahami_frem2a_1	V1781A	# | |
Sinocyclocheilus_grahami_frem2a_1	V1781A	# |---->Altered Metal_binding (Pr = 0.04)<---------------------------------------------------------|
Sinocyclocheilus_grahami_frem2a_1	V1781A	# |
Sinocyclocheilus_grahami_frem2a_1	V1781A	# |---->Altered PTM_site (Pr = 0.15)
Sinocyclocheilus_grahami_frem2a_1	V1781A	# |---->Gain of Proteolytic_cleavage at D1786 (Pr = 0.15 | P = 0.01)
Sinocyclocheilus_grahami_frem2a_1	V1781A	# |---->Loss of Sulfation at Y1780 (Pr = 0.02 | P = 0.03)
Sinocyclocheilus_grahami_frem2a_1	K1816M	0.542	Loss of Intrinsic_disorder (Pr = 0.36 | P = 0.04); Altered Cytoplasmic_loop (Pr = 0.28 | P = 4.1e-04); Loss of B-factor (Pr = 0.28 | P = 0.02); Gain of Strand (Pr = 0.26 | P = 0.03); Gain of Proteolytic_cleavage at D1819 (Pr = 0.18 | P = 4.2e-03); Loss of Ubiquitylation at K1816 (Pr = 0.18 | P = 0.02)	Altered Motifs (ELME000147:Site phosphorylated by the Polo-like kinase.)	Predicted conservation scores
Sinocyclocheilus_grahami_frem2a_1	K1816M	# Altered Effect (Pr = 0.36)
Sinocyclocheilus_grahami_frem2a_1	K1816M	# |---->Altered Motifs (ELME000147)
Sinocyclocheilus_grahami_frem2a_1	K1816M	# |---->Altered Structure_and_dynamics (Pr = 0.36)-------------------------------------------------------|
Sinocyclocheilus_grahami_frem2a_1	K1816M	# | |---->Altered Secondary_structure (Pr = 0.26) |
Sinocyclocheilus_grahami_frem2a_1	K1816M	# | | |---->Gain of Strand (Pr = 0.26 | P = 0.03) |
Sinocyclocheilus_grahami_frem2a_1	K1816M	# | | |
Sinocyclocheilus_grahami_frem2a_1	K1816M	# | |---->Altered Stability_and_conformational_flexibility (Pr = 0.36) |
Sinocyclocheilus_grahami_frem2a_1	K1816M	# | | |---->Altered Conformational_flexibility (Pr = 0.36) |
Sinocyclocheilus_grahami_frem2a_1	K1816M	# | | |---->Loss of Intrinsic_disorder (Pr = 0.36 | P = 0.04) |
Sinocyclocheilus_grahami_frem2a_1	K1816M	# | | |---->Loss of B-factor (Pr = 0.28 | P = 0.02) |
Sinocyclocheilus_grahami_frem2a_1	K1816M	# | | |
Sinocyclocheilus_grahami_frem2a_1	K1816M	# | |---->Altered Special_structural_signatures (Pr = 0.28) |
Sinocyclocheilus_grahami_frem2a_1	K1816M	# | |---->Altered Signal_peptide (Pr = 0.00) |
Sinocyclocheilus_grahami_frem2a_1	K1816M	# | | |
Sinocyclocheilus_grahami_frem2a_1	K1816M	# | |---->Altered Transmembrane_protein (Pr = 0.28) |
Sinocyclocheilus_grahami_frem2a_1	K1816M	# | |---->Altered Non-cytoplasmic_loop (Pr = 0.28 | P = 4.1e-04) |
Sinocyclocheilus_grahami_frem2a_1	K1816M	# | |
Sinocyclocheilus_grahami_frem2a_1	K1816M	# |---->Altered Functional_residue (Pr = 0.18) |
Sinocyclocheilus_grahami_frem2a_1	K1816M	# |---->Altered Macromolecular_binding (Pr = 0.18) |
Sinocyclocheilus_grahami_frem2a_1	K1816M	# | |---->Altered Protein_binding (Pr = 0.18) |
Sinocyclocheilus_grahami_frem2a_1	K1816M	# | |---->Altered Disordered_interface (Pr = 0.08) |
Sinocyclocheilus_grahami_frem2a_1	K1816M	# | | |
Sinocyclocheilus_grahami_frem2a_1	K1816M	# | |---->Altered Ordered_interface (Pr = 0.18) |
Sinocyclocheilus_grahami_frem2a_1	K1816M	# | |
Sinocyclocheilus_grahami_frem2a_1	K1816M	# |---->Altered Metal_binding (Pr = 0.08)<---------------------------------------------------------|
Sinocyclocheilus_grahami_frem2a_1	K1816M	# |
Sinocyclocheilus_grahami_frem2a_1	K1816M	# |---->Altered PTM_site (Pr = 0.18)
Sinocyclocheilus_grahami_frem2a_1	K1816M	# |---->Gain of Proteolytic_cleavage at D1819 (Pr = 0.18 | P = 4.2e-03)
Sinocyclocheilus_grahami_frem2a_1	K1816M	# |---->Loss of Ubiquitylation at K1816 (Pr = 0.18 | P = 0.02)
Sinocyclocheilus_grahami_frem2a_1	A1954V	0.214	Altered PPI_residue (Pr = 0.28 | P = 0.04); Gain of ADP-ribosylation at R1949 (Pr = 0.21 | P = 0.02)	Altered Motifs (ELME000240:The USP7 NTD domain binding motif variant based on the EBV EBNA1 interaction.)	Predicted conservation scores
Sinocyclocheilus_grahami_frem2a_1	A1954V	# Altered Effect (Pr = 0.28)
Sinocyclocheilus_grahami_frem2a_1	A1954V	# |---->Altered Motifs (ELME000240)
Sinocyclocheilus_grahami_frem2a_1	A1954V	# |---->Altered Structure_and_dynamics (Pr = 0.26)-------------------------------------------------------|
Sinocyclocheilus_grahami_frem2a_1	A1954V	# | |---->Altered Secondary_structure (Pr = 0.23) |
Sinocyclocheilus_grahami_frem2a_1	A1954V	# | | |
Sinocyclocheilus_grahami_frem2a_1	A1954V	# | |---->Altered Stability_and_conformational_flexibility (Pr = 0.26) |
Sinocyclocheilus_grahami_frem2a_1	A1954V	# | | |---->Altered Conformational_flexibility (Pr = 0.26) |
Sinocyclocheilus_grahami_frem2a_1	A1954V	# | | |
Sinocyclocheilus_grahami_frem2a_1	A1954V	# | |---->Altered Special_structural_signatures (Pr = 0.15) |
Sinocyclocheilus_grahami_frem2a_1	A1954V	# | |---->Altered Signal_peptide (Pr = 0.00) |
Sinocyclocheilus_grahami_frem2a_1	A1954V	# | | |
Sinocyclocheilus_grahami_frem2a_1	A1954V	# | |---->Altered Transmembrane_protein (Pr = 0.15) |
Sinocyclocheilus_grahami_frem2a_1	A1954V	# | |
Sinocyclocheilus_grahami_frem2a_1	A1954V	# |---->Altered Functional_residue (Pr = 0.28) |
Sinocyclocheilus_grahami_frem2a_1	A1954V	# |---->Altered Macromolecular_binding (Pr = 0.28) |
Sinocyclocheilus_grahami_frem2a_1	A1954V	# | |---->Altered Protein_binding (Pr = 0.28) |
Sinocyclocheilus_grahami_frem2a_1	A1954V	# | |---->Altered Disordered_interface (Pr = 0.24) |
Sinocyclocheilus_grahami_frem2a_1	A1954V	# | | |
Sinocyclocheilus_grahami_frem2a_1	A1954V	# | |---->Altered Ordered_interface (Pr = 0.28) |
Sinocyclocheilus_grahami_frem2a_1	A1954V	# | |---->Altered PPI_residue (Pr = 0.28 | P = 0.04) |
Sinocyclocheilus_grahami_frem2a_1	A1954V	# | |
Sinocyclocheilus_grahami_frem2a_1	A1954V	# |---->Altered Metal_binding (Pr = 0.13)<---------------------------------------------------------|
Sinocyclocheilus_grahami_frem2a_1	A1954V	# |
Sinocyclocheilus_grahami_frem2a_1	A1954V	# |---->Altered PTM_site (Pr = 0.21)
Sinocyclocheilus_grahami_frem2a_1	A1954V	# |---->Gain of ADP-ribosylation at R1949 (Pr = 0.21 | P = 0.02)
Sinocyclocheilus_grahami_frem2a_1	E2405D	0.273	Loss of Strand (Pr = 0.27 | P = 0.02); Altered Cytoplasmic_loop (Pr = 0.26 | P = 1.1e-03)	Altered Motifs (ELME000052:Phosphothreonine motif binding a subset of FHA domains that show a preference for a large aliphatic amino acid at the pT+3 position.; ELME000062:Secondary preference for PKA-type AGC kinase phosphorylation.)	Predicted conservation scores
Sinocyclocheilus_grahami_frem2a_1	E2405D	# Altered Effect (Pr = 0.27)
Sinocyclocheilus_grahami_frem2a_1	E2405D	# |---->Altered Motifs (ELME000052|ELME000062)
Sinocyclocheilus_grahami_frem2a_1	E2405D	# |---->Altered Structure_and_dynamics (Pr = 0.27)-------------------------------------------------------|
Sinocyclocheilus_grahami_frem2a_1	E2405D	# | |---->Altered Secondary_structure (Pr = 0.27) |
Sinocyclocheilus_grahami_frem2a_1	E2405D	# | | |---->Loss of Strand (Pr = 0.27 | P = 0.02) |
Sinocyclocheilus_grahami_frem2a_1	E2405D	# | | |
Sinocyclocheilus_grahami_frem2a_1	E2405D	# | |---->Altered Stability_and_conformational_flexibility (Pr = 0.18) |
Sinocyclocheilus_grahami_frem2a_1	E2405D	# | | |---->Altered Conformational_flexibility (Pr = 0.18) |
Sinocyclocheilus_grahami_frem2a_1	E2405D	# | | |
Sinocyclocheilus_grahami_frem2a_1	E2405D	# | |---->Altered Special_structural_signatures (Pr = 0.26) |
Sinocyclocheilus_grahami_frem2a_1	E2405D	# | |---->Altered Signal_peptide (Pr = 0.00) |
Sinocyclocheilus_grahami_frem2a_1	E2405D	# | | |
Sinocyclocheilus_grahami_frem2a_1	E2405D	# | |---->Altered Transmembrane_protein (Pr = 0.26) |
Sinocyclocheilus_grahami_frem2a_1	E2405D	# | |---->Altered Non-cytoplasmic_loop (Pr = 0.26 | P = 1.1e-03) |
Sinocyclocheilus_grahami_frem2a_1	E2405D	# | |
Sinocyclocheilus_grahami_frem2a_1	E2405D	# |---->Altered Functional_residue (Pr = 0.18) |
Sinocyclocheilus_grahami_frem2a_1	E2405D	# |---->Altered Macromolecular_binding (Pr = 0.17) |
Sinocyclocheilus_grahami_frem2a_1	E2405D	# | |---->Altered Protein_binding (Pr = 0.17) |
Sinocyclocheilus_grahami_frem2a_1	E2405D	# | |---->Altered Disordered_interface (Pr = 0.16) |
Sinocyclocheilus_grahami_frem2a_1	E2405D	# | | |
Sinocyclocheilus_grahami_frem2a_1	E2405D	# | |---->Altered Ordered_interface (Pr = 0.17) |
Sinocyclocheilus_grahami_frem2a_1	E2405D	# | |
Sinocyclocheilus_grahami_frem2a_1	E2405D	# |---->Altered Metal_binding (Pr = 0.16)<---------------------------------------------------------|
Sinocyclocheilus_grahami_frem2a_1	E2405D	# |
Sinocyclocheilus_grahami_frem2a_1	E2405D	# |---->Altered PTM_site (Pr = 0.18)
Sinocyclocheilus_grahami_frem2a_1	I2622V	0.106	Altered Cytoplasmic_loop (Pr = 0.22 | P = 3.6e-03)	Altered Motifs (ELME000051:Longer mode 2 interacting phospho-motif for 14-3-3 proteins with key conservation RxxxS#p.; ELME000064:CK2 phosphorylation site; PS00006:Casein kinase II phosphorylation site)	Predicted conservation scores
Sinocyclocheilus_grahami_frem2a_1	I2622V	# Altered Effect (Pr = 0.25)
Sinocyclocheilus_grahami_frem2a_1	I2622V	# |---->Altered Motifs (ELME000051|ELME000064|PS00006)
Sinocyclocheilus_grahami_frem2a_1	I2622V	# |---->Altered Structure_and_dynamics (Pr = 0.25)-------------------------------------------------------|
Sinocyclocheilus_grahami_frem2a_1	I2622V	# | |---->Altered Secondary_structure (Pr = 0.25) |
Sinocyclocheilus_grahami_frem2a_1	I2622V	# | | |
Sinocyclocheilus_grahami_frem2a_1	I2622V	# | |---->Altered Stability_and_conformational_flexibility (Pr = 0.16) |
Sinocyclocheilus_grahami_frem2a_1	I2622V	# | | |---->Altered Conformational_flexibility (Pr = 0.16) |
Sinocyclocheilus_grahami_frem2a_1	I2622V	# | | |
Sinocyclocheilus_grahami_frem2a_1	I2622V	# | |---->Altered Special_structural_signatures (Pr = 0.22) |
Sinocyclocheilus_grahami_frem2a_1	I2622V	# | |---->Altered Signal_peptide (Pr = 0.00) |
Sinocyclocheilus_grahami_frem2a_1	I2622V	# | | |
Sinocyclocheilus_grahami_frem2a_1	I2622V	# | |---->Altered Transmembrane_protein (Pr = 0.22) |
Sinocyclocheilus_grahami_frem2a_1	I2622V	# | |---->Altered Non-cytoplasmic_loop (Pr = 0.22 | P = 3.6e-03) |
Sinocyclocheilus_grahami_frem2a_1	I2622V	# | |
Sinocyclocheilus_grahami_frem2a_1	I2622V	# |---->Altered Functional_residue (Pr = 0.21) |
Sinocyclocheilus_grahami_frem2a_1	I2622V	# |---->Altered Macromolecular_binding (Pr = 0.21) |
Sinocyclocheilus_grahami_frem2a_1	I2622V	# | |---->Altered Protein_binding (Pr = 0.21) |
Sinocyclocheilus_grahami_frem2a_1	I2622V	# | |---->Altered Disordered_interface (Pr = 0.21) |
Sinocyclocheilus_grahami_frem2a_1	I2622V	# | | |
Sinocyclocheilus_grahami_frem2a_1	I2622V	# | |---->Altered Ordered_interface (Pr = 0.14) |
Sinocyclocheilus_grahami_frem2a_1	I2622V	# | |
Sinocyclocheilus_grahami_frem2a_1	I2622V	# |---->Altered Metal_binding (Pr = 0.04)<---------------------------------------------------------|
Sinocyclocheilus_grahami_frem2a_1	I2622V	# |
Sinocyclocheilus_grahami_frem2a_1	I2622V	# |---->Altered PTM_site (Pr = 0.15)
Sinocyclocheilus_grahami_frem2a_1	R3148Q	0.110	Altered Cytoplasmic_loop (Pr = 0.29 | P = 4.0e-04); Gain of Loop (Pr = 0.27 | P = 0.04); Loss of ADP-ribosylation at R3148 (Pr = 0.25 | P = 0.01); Gain of Pyrrolidone_carboxylic_acid at R3148 (Pr = 0.09 | P = 0.01)	Altered Motifs (ELME000093:Peptide C-terminal amidation; ELME000102:N-Arg dibasic convertase (nardilysin) cleavage site (Xaa-|-Arg-Lys or Arg-|-Arg-Xaa).; ELME000108:Yeast kexin 2 cleavage site (Lys-Arg-|-Xaa or Arg-Arg-|-Xaa); PS00009:Amidation site)	Predicted conservation scores
Sinocyclocheilus_grahami_frem2a_1	R3148Q	# Altered Effect (Pr = 0.29)
Sinocyclocheilus_grahami_frem2a_1	R3148Q	# |---->Altered Motifs (ELME000093|ELME000102|ELME000108|PS00009)
Sinocyclocheilus_grahami_frem2a_1	R3148Q	# |---->Altered Structure_and_dynamics (Pr = 0.29)-------------------------------------------------------|
Sinocyclocheilus_grahami_frem2a_1	R3148Q	# | |---->Altered Secondary_structure (Pr = 0.27) |
Sinocyclocheilus_grahami_frem2a_1	R3148Q	# | | |---->Gain of Loop (Pr = 0.27 | P = 0.04) |
Sinocyclocheilus_grahami_frem2a_1	R3148Q	# | | |
Sinocyclocheilus_grahami_frem2a_1	R3148Q	# | |---->Altered Stability_and_conformational_flexibility (Pr = 0.25) |
Sinocyclocheilus_grahami_frem2a_1	R3148Q	# | | |---->Altered Conformational_flexibility (Pr = 0.25) |
Sinocyclocheilus_grahami_frem2a_1	R3148Q	# | | |
Sinocyclocheilus_grahami_frem2a_1	R3148Q	# | |---->Altered Special_structural_signatures (Pr = 0.29) |
Sinocyclocheilus_grahami_frem2a_1	R3148Q	# | |---->Altered Signal_peptide (Pr = 0.01) |
Sinocyclocheilus_grahami_frem2a_1	R3148Q	# | | |
Sinocyclocheilus_grahami_frem2a_1	R3148Q	# | |---->Altered Transmembrane_protein (Pr = 0.29) |
Sinocyclocheilus_grahami_frem2a_1	R3148Q	# | |---->Altered Non-cytoplasmic_loop (Pr = 0.29 | P = 4.0e-04) |
Sinocyclocheilus_grahami_frem2a_1	R3148Q	# | |
Sinocyclocheilus_grahami_frem2a_1	R3148Q	# |---->Altered Functional_residue (Pr = 0.25) |
Sinocyclocheilus_grahami_frem2a_1	R3148Q	# |---->Altered Macromolecular_binding (Pr = 0.22) |
Sinocyclocheilus_grahami_frem2a_1	R3148Q	# | |---->Altered Protein_binding (Pr = 0.22) |
Sinocyclocheilus_grahami_frem2a_1	R3148Q	# | |---->Altered Disordered_interface (Pr = 0.22) |
Sinocyclocheilus_grahami_frem2a_1	R3148Q	# | | |
Sinocyclocheilus_grahami_frem2a_1	R3148Q	# | |---->Altered Ordered_interface (Pr = 0.06) |
Sinocyclocheilus_grahami_frem2a_1	R3148Q	# | |
Sinocyclocheilus_grahami_frem2a_1	R3148Q	# |---->Altered Metal_binding (Pr = 0.04)<---------------------------------------------------------|
Sinocyclocheilus_grahami_frem2a_1	R3148Q	# |
Sinocyclocheilus_grahami_frem2a_1	R3148Q	# |---->Altered PTM_site (Pr = 0.25)
Sinocyclocheilus_grahami_frem2a_1	R3148Q	# |---->Loss of ADP-ribosylation at R3148 (Pr = 0.25 | P = 0.01)
Sinocyclocheilus_grahami_frem2a_1	R3148Q	# |---->Gain of Pyrrolidone_carboxylic_acid at R3148 (Pr = 0.09 | P = 0.01)
Sinocyclocheilus_grahami_frem2a_2	A95E	0.637	Altered Cytoplasmic_loop (Pr = 0.32 | P = 7.8e-05)	Altered Motifs (ELME000333:Motif that mediates binding to SUMO proteins non-covalently.)	Predicted conservation scores
Sinocyclocheilus_grahami_frem2a_2	A95E	# Altered Effect (Pr = 0.32)
Sinocyclocheilus_grahami_frem2a_2	A95E	# |---->Altered Motifs (ELME000333)
Sinocyclocheilus_grahami_frem2a_2	A95E	# |---->Altered Structure_and_dynamics (Pr = 0.32)-------------------------------------------------------|
Sinocyclocheilus_grahami_frem2a_2	A95E	# | |---->Altered Secondary_structure (Pr = 0.26) |
Sinocyclocheilus_grahami_frem2a_2	A95E	# | | |
Sinocyclocheilus_grahami_frem2a_2	A95E	# | |---->Altered Stability_and_conformational_flexibility (Pr = 0.15) |
Sinocyclocheilus_grahami_frem2a_2	A95E	# | | |---->Altered Conformational_flexibility (Pr = 0.15) |
Sinocyclocheilus_grahami_frem2a_2	A95E	# | | |
Sinocyclocheilus_grahami_frem2a_2	A95E	# | |---->Altered Special_structural_signatures (Pr = 0.32) |
Sinocyclocheilus_grahami_frem2a_2	A95E	# | |---->Altered Signal_peptide (Pr = 0.00) |
Sinocyclocheilus_grahami_frem2a_2	A95E	# | | |
Sinocyclocheilus_grahami_frem2a_2	A95E	# | |---->Altered Transmembrane_protein (Pr = 0.32) |
Sinocyclocheilus_grahami_frem2a_2	A95E	# | |---->Altered Non-cytoplasmic_loop (Pr = 0.32 | P = 7.8e-05) |
Sinocyclocheilus_grahami_frem2a_2	A95E	# | |
Sinocyclocheilus_grahami_frem2a_2	A95E	# |---->Altered Functional_residue (Pr = 0.17) |
Sinocyclocheilus_grahami_frem2a_2	A95E	# |---->Altered Macromolecular_binding (Pr = 0.13) |
Sinocyclocheilus_grahami_frem2a_2	A95E	# | |---->Altered Protein_binding (Pr = 0.13) |
Sinocyclocheilus_grahami_frem2a_2	A95E	# | |---->Altered Disordered_interface (Pr = 0.07) |
Sinocyclocheilus_grahami_frem2a_2	A95E	# | | |
Sinocyclocheilus_grahami_frem2a_2	A95E	# | |---->Altered Ordered_interface (Pr = 0.13) |
Sinocyclocheilus_grahami_frem2a_2	A95E	# | |
Sinocyclocheilus_grahami_frem2a_2	A95E	# |---->Altered Metal_binding (Pr = 0.17)<---------------------------------------------------------|
Sinocyclocheilus_grahami_frem2a_2	A95E	# |
Sinocyclocheilus_grahami_frem2a_2	A95E	# |---->Altered PTM_site (Pr = 0.12)
Sinocyclocheilus_grahami_frem2a_2	R214L	0.369	Altered Cytoplasmic_loop (Pr = 0.27 | P = 5.8e-04); Loss of ADP-ribosylation at R214 (Pr = 0.23 | P = 0.02)	Altered Motifs (ELME000048:Mode 1 interacting phospho-motif for 14-3-3 proteins with key conservation RxxSxP.; ELME000062:Secondary preference for PKA-type AGC kinase phosphorylation.; ELME000313:The WH2 motif is of variable length (16-19 amino acids) binding to the hydrophobic cleft formed by actin's subdomains 1 and 3. At the N-terminus it forms an alpha-helix followed by a flexible loop stabilised upon actin binding.; ELME000336:NEK2 phosphorylation motif with preferred Phe - Leu or Met in the -3 position to compensate for less favorable residues in the +1 and +2 position.)	Predicted conservation scores
Sinocyclocheilus_grahami_frem2a_2	R214L	# Altered Effect (Pr = 0.27)
Sinocyclocheilus_grahami_frem2a_2	R214L	# |---->Altered Motifs (ELME000048|ELME000062|ELME000313|ELME000336)
Sinocyclocheilus_grahami_frem2a_2	R214L	# |---->Altered Structure_and_dynamics (Pr = 0.27)-------------------------------------------------------|
Sinocyclocheilus_grahami_frem2a_2	R214L	# | |---->Altered Secondary_structure (Pr = 0.26) |
Sinocyclocheilus_grahami_frem2a_2	R214L	# | | |
Sinocyclocheilus_grahami_frem2a_2	R214L	# | |---->Altered Stability_and_conformational_flexibility (Pr = 0.17) |
Sinocyclocheilus_grahami_frem2a_2	R214L	# | | |---->Altered Conformational_flexibility (Pr = 0.17) |
Sinocyclocheilus_grahami_frem2a_2	R214L	# | | |
Sinocyclocheilus_grahami_frem2a_2	R214L	# | |---->Altered Special_structural_signatures (Pr = 0.27) |
Sinocyclocheilus_grahami_frem2a_2	R214L	# | |---->Altered Signal_peptide (Pr = 0.00) |
Sinocyclocheilus_grahami_frem2a_2	R214L	# | | |
Sinocyclocheilus_grahami_frem2a_2	R214L	# | |---->Altered Transmembrane_protein (Pr = 0.27) |
Sinocyclocheilus_grahami_frem2a_2	R214L	# | |---->Altered Non-cytoplasmic_loop (Pr = 0.27 | P = 5.8e-04) |
Sinocyclocheilus_grahami_frem2a_2	R214L	# | |
Sinocyclocheilus_grahami_frem2a_2	R214L	# |---->Altered Functional_residue (Pr = 0.23) |
Sinocyclocheilus_grahami_frem2a_2	R214L	# |---->Altered Macromolecular_binding (Pr = 0.18) |
Sinocyclocheilus_grahami_frem2a_2	R214L	# | |---->Altered Protein_binding (Pr = 0.18) |
Sinocyclocheilus_grahami_frem2a_2	R214L	# | |---->Altered Disordered_interface (Pr = 0.05) |
Sinocyclocheilus_grahami_frem2a_2	R214L	# | | |
Sinocyclocheilus_grahami_frem2a_2	R214L	# | |---->Altered Ordered_interface (Pr = 0.18) |
Sinocyclocheilus_grahami_frem2a_2	R214L	# | |
Sinocyclocheilus_grahami_frem2a_2	R214L	# |---->Altered Metal_binding (Pr = 0.07)<---------------------------------------------------------|
Sinocyclocheilus_grahami_frem2a_2	R214L	# |
Sinocyclocheilus_grahami_frem2a_2	R214L	# |---->Altered PTM_site (Pr = 0.23)
Sinocyclocheilus_grahami_frem2a_2	R214L	# |---->Loss of ADP-ribosylation at R214 (Pr = 0.23 | P = 0.02)
Sinocyclocheilus_grahami_frem2a_2	K273N	0.298	Altered Cytoplasmic_loop (Pr = 0.34 | P = 2.4e-05); Altered PPI_residue (Pr = 0.31 | P = 0.02); Loss of Strand (Pr = 0.27 | P = 0.02); Gain of Zinc_binding at C268 (Pr = 0.25 | P = 0.03); Gain of Disulfide_linkage at C268 (Pr = 0.20 | P = 0.02); Gain of Potassium_binding at I276 (Pr = 0.11 | P = 0.04)	Altered Motifs (None)	Predicted conservation scores
Sinocyclocheilus_grahami_frem2a_2	K273N	# Altered Effect (Pr = 0.34)
Sinocyclocheilus_grahami_frem2a_2	K273N	# |---->Altered Motifs (None)
Sinocyclocheilus_grahami_frem2a_2	K273N	# |---->Altered Structure_and_dynamics (Pr = 0.34)-------------------------------------------------------|
Sinocyclocheilus_grahami_frem2a_2	K273N	# | |---->Altered Secondary_structure (Pr = 0.27) |
Sinocyclocheilus_grahami_frem2a_2	K273N	# | | |---->Loss of Strand (Pr = 0.27 | P = 0.02) |
Sinocyclocheilus_grahami_frem2a_2	K273N	# | | |
Sinocyclocheilus_grahami_frem2a_2	K273N	# | |---->Altered Stability_and_conformational_flexibility (Pr = 0.22) |
Sinocyclocheilus_grahami_frem2a_2	K273N	# | | |---->Gain of Disulfide_linkage at C268 (Pr = 0.20 | P = 0.02) |
Sinocyclocheilus_grahami_frem2a_2	K273N	# | | |---->Altered Conformational_flexibility (Pr = 0.22) |
Sinocyclocheilus_grahami_frem2a_2	K273N	# | | |
Sinocyclocheilus_grahami_frem2a_2	K273N	# | |---->Altered Special_structural_signatures (Pr = 0.34) |
Sinocyclocheilus_grahami_frem2a_2	K273N	# | |---->Altered Signal_peptide (Pr = 0.00) |
Sinocyclocheilus_grahami_frem2a_2	K273N	# | | |
Sinocyclocheilus_grahami_frem2a_2	K273N	# | |---->Altered Transmembrane_protein (Pr = 0.34) |
Sinocyclocheilus_grahami_frem2a_2	K273N	# | |---->Altered Non-cytoplasmic_loop (Pr = 0.34 | P = 2.4e-05) |
Sinocyclocheilus_grahami_frem2a_2	K273N	# | |
Sinocyclocheilus_grahami_frem2a_2	K273N	# |---->Altered Functional_residue (Pr = 0.31) |
Sinocyclocheilus_grahami_frem2a_2	K273N	# |---->Altered Macromolecular_binding (Pr = 0.31) |
Sinocyclocheilus_grahami_frem2a_2	K273N	# | |---->Altered Protein_binding (Pr = 0.31) |
Sinocyclocheilus_grahami_frem2a_2	K273N	# | |---->Altered Disordered_interface (Pr = 0.14) |
Sinocyclocheilus_grahami_frem2a_2	K273N	# | | |
Sinocyclocheilus_grahami_frem2a_2	K273N	# | |---->Altered Ordered_interface (Pr = 0.31) |
Sinocyclocheilus_grahami_frem2a_2	K273N	# | |---->Altered PPI_residue (Pr = 0.31 | P = 0.02) |
Sinocyclocheilus_grahami_frem2a_2	K273N	# | |
Sinocyclocheilus_grahami_frem2a_2	K273N	# |---->Altered Metal_binding (Pr = 0.25)<---------------------------------------------------------|
Sinocyclocheilus_grahami_frem2a_2	K273N	# | |---->Gain of Potassium_binding at I276 (Pr = 0.11 | P = 0.04)
Sinocyclocheilus_grahami_frem2a_2	K273N	# | |---->Gain of Zinc_binding at C268 (Pr = 0.25 | P = 0.03)
Sinocyclocheilus_grahami_frem2a_2	K273N	# |
Sinocyclocheilus_grahami_frem2a_2	K273N	# |---->Altered PTM_site (Pr = 0.12)
Sinocyclocheilus_grahami_frem2a_2	S300N	0.172	Loss of Loop (Pr = 0.27 | P = 0.02); Altered Cytoplasmic_loop (Pr = 0.27 | P = 6.7e-04)	Altered Motifs (ELME000232:Motif conserving the exact sequence KEN that binds to the APC/C subunit Cdh1 causing the protein to be targeted for 26S proteasome mediated degradation.)	Predicted conservation scores
Sinocyclocheilus_grahami_frem2a_2	S300N	# Altered Effect (Pr = 0.27)
Sinocyclocheilus_grahami_frem2a_2	S300N	# |---->Altered Motifs (ELME000232)
Sinocyclocheilus_grahami_frem2a_2	S300N	# |---->Altered Structure_and_dynamics (Pr = 0.27)-------------------------------------------------------|
Sinocyclocheilus_grahami_frem2a_2	S300N	# | |---->Altered Secondary_structure (Pr = 0.27) |
Sinocyclocheilus_grahami_frem2a_2	S300N	# | | |---->Loss of Loop (Pr = 0.27 | P = 0.02) |
Sinocyclocheilus_grahami_frem2a_2	S300N	# | | |
Sinocyclocheilus_grahami_frem2a_2	S300N	# | |---->Altered Stability_and_conformational_flexibility (Pr = 0.22) |
Sinocyclocheilus_grahami_frem2a_2	S300N	# | | |---->Altered Conformational_flexibility (Pr = 0.22) |
Sinocyclocheilus_grahami_frem2a_2	S300N	# | | |
Sinocyclocheilus_grahami_frem2a_2	S300N	# | |---->Altered Special_structural_signatures (Pr = 0.27) |
Sinocyclocheilus_grahami_frem2a_2	S300N	# | |---->Altered Signal_peptide (Pr = 0.00) |
Sinocyclocheilus_grahami_frem2a_2	S300N	# | | |
Sinocyclocheilus_grahami_frem2a_2	S300N	# | |---->Altered Transmembrane_protein (Pr = 0.27) |
Sinocyclocheilus_grahami_frem2a_2	S300N	# | |---->Altered Non-cytoplasmic_loop (Pr = 0.27 | P = 6.7e-04) |
Sinocyclocheilus_grahami_frem2a_2	S300N	# | |
Sinocyclocheilus_grahami_frem2a_2	S300N	# |---->Altered Functional_residue (Pr = 0.18) |
Sinocyclocheilus_grahami_frem2a_2	S300N	# |---->Altered Macromolecular_binding (Pr = 0.18) |
Sinocyclocheilus_grahami_frem2a_2	S300N	# | |---->Altered Protein_binding (Pr = 0.18) |
Sinocyclocheilus_grahami_frem2a_2	S300N	# | |---->Altered Disordered_interface (Pr = 0.10) |
Sinocyclocheilus_grahami_frem2a_2	S300N	# | | |
Sinocyclocheilus_grahami_frem2a_2	S300N	# | |---->Altered Ordered_interface (Pr = 0.18) |
Sinocyclocheilus_grahami_frem2a_2	S300N	# | |
Sinocyclocheilus_grahami_frem2a_2	S300N	# |---->Altered Metal_binding (Pr = 0.04)<---------------------------------------------------------|
Sinocyclocheilus_grahami_frem2a_2	S300N	# |
Sinocyclocheilus_grahami_frem2a_2	S300N	# |---->Altered PTM_site (Pr = 0.18)
Sinocyclocheilus_grahami_frem2a_2	D339N	0.330	Loss of Loop (Pr = 0.27 | P = 0.04); Altered Cytoplasmic_loop (Pr = 0.11 | P = 0.03)	Altered Motifs (None)	Predicted conservation scores
Sinocyclocheilus_grahami_frem2a_2	D339N	# Altered Effect (Pr = 0.27)
Sinocyclocheilus_grahami_frem2a_2	D339N	# |---->Altered Motifs (None)
Sinocyclocheilus_grahami_frem2a_2	D339N	# |---->Altered Structure_and_dynamics (Pr = 0.27)-------------------------------------------------------|
Sinocyclocheilus_grahami_frem2a_2	D339N	# | |---->Altered Secondary_structure (Pr = 0.27) |
Sinocyclocheilus_grahami_frem2a_2	D339N	# | | |---->Loss of Loop (Pr = 0.27 | P = 0.04) |
Sinocyclocheilus_grahami_frem2a_2	D339N	# | | |
Sinocyclocheilus_grahami_frem2a_2	D339N	# | |---->Altered Stability_and_conformational_flexibility (Pr = 0.20) |
Sinocyclocheilus_grahami_frem2a_2	D339N	# | | |---->Altered Conformational_flexibility (Pr = 0.20) |
Sinocyclocheilus_grahami_frem2a_2	D339N	# | | |
Sinocyclocheilus_grahami_frem2a_2	D339N	# | |---->Altered Special_structural_signatures (Pr = 0.11) |
Sinocyclocheilus_grahami_frem2a_2	D339N	# | |---->Altered Signal_peptide (Pr = 0.00) |
Sinocyclocheilus_grahami_frem2a_2	D339N	# | | |
Sinocyclocheilus_grahami_frem2a_2	D339N	# | |---->Altered Transmembrane_protein (Pr = 0.11) |
Sinocyclocheilus_grahami_frem2a_2	D339N	# | |---->Altered Non-cytoplasmic_loop (Pr = 0.11 | P = 0.03) |
Sinocyclocheilus_grahami_frem2a_2	D339N	# | |
Sinocyclocheilus_grahami_frem2a_2	D339N	# |---->Altered Functional_residue (Pr = 0.10) |
Sinocyclocheilus_grahami_frem2a_2	D339N	# |---->Altered Macromolecular_binding (Pr = 0.10) |
Sinocyclocheilus_grahami_frem2a_2	D339N	# | |---->Altered Protein_binding (Pr = 0.10) |
Sinocyclocheilus_grahami_frem2a_2	D339N	# | |---->Altered Disordered_interface (Pr = 0.06) |
Sinocyclocheilus_grahami_frem2a_2	D339N	# | | |
Sinocyclocheilus_grahami_frem2a_2	D339N	# | |---->Altered Ordered_interface (Pr = 0.10) |
Sinocyclocheilus_grahami_frem2a_2	D339N	# | |
Sinocyclocheilus_grahami_frem2a_2	D339N	# |---->Altered Metal_binding (Pr = 0.03)<---------------------------------------------------------|
Sinocyclocheilus_grahami_frem2a_2	D339N	# |
Sinocyclocheilus_grahami_frem2a_2	D339N	# |---->Altered PTM_site (Pr = 0.06)
Sinocyclocheilus_grahami_frem2a_2	D398G	0.455	Altered Cytoplasmic_loop (Pr = 0.28 | P = 5.7e-04); Gain of Allosteric_site at Y403 (Pr = 0.25 | P = 0.01)	Altered Motifs (ELME000106:Substrate recognition site that interacts with cyclin and thereby increases phosphorylation by cyclin/cdk complexes. Predicted proteins should have a CDK phosphorylation site. Also used by cyclin/cdk inhibitors.; ELME000146:Subtilisin/kexin isozyme-1 (SKI1) cleavage site ([RK]-X-[hydrophobic]-[LTKF]-|-X); PS00008:N-myristoylation site)	Predicted conservation scores
Sinocyclocheilus_grahami_frem2a_2	D398G	# Altered Effect (Pr = 0.28)
Sinocyclocheilus_grahami_frem2a_2	D398G	# |---->Altered Motifs (ELME000106|ELME000146|PS00008)
Sinocyclocheilus_grahami_frem2a_2	D398G	# |---->Altered Structure_and_dynamics (Pr = 0.28)-------------------------------------------------------|
Sinocyclocheilus_grahami_frem2a_2	D398G	# | |---->Altered Secondary_structure (Pr = 0.25) |
Sinocyclocheilus_grahami_frem2a_2	D398G	# | | |
Sinocyclocheilus_grahami_frem2a_2	D398G	# | |---->Altered Stability_and_conformational_flexibility (Pr = 0.18) |
Sinocyclocheilus_grahami_frem2a_2	D398G	# | | |---->Altered Conformational_flexibility (Pr = 0.18) |
Sinocyclocheilus_grahami_frem2a_2	D398G	# | | |
Sinocyclocheilus_grahami_frem2a_2	D398G	# | |---->Altered Special_structural_signatures (Pr = 0.28) |
Sinocyclocheilus_grahami_frem2a_2	D398G	# | |---->Altered Signal_peptide (Pr = 0.00) |
Sinocyclocheilus_grahami_frem2a_2	D398G	# | | |
Sinocyclocheilus_grahami_frem2a_2	D398G	# | |---->Altered Transmembrane_protein (Pr = 0.28) |
Sinocyclocheilus_grahami_frem2a_2	D398G	# | |---->Altered Non-cytoplasmic_loop (Pr = 0.28 | P = 5.7e-04) |
Sinocyclocheilus_grahami_frem2a_2	D398G	# | |
Sinocyclocheilus_grahami_frem2a_2	D398G	# |---->Altered Functional_residue (Pr = 0.25) |
Sinocyclocheilus_grahami_frem2a_2	D398G	# |---->Gain of Allosteric_site at Y403 (Pr = 0.25 | P = 0.01)<------------------------------------|
Sinocyclocheilus_grahami_frem2a_2	D398G	# |---->Altered Macromolecular_binding (Pr = 0.21) |
Sinocyclocheilus_grahami_frem2a_2	D398G	# | |---->Altered Protein_binding (Pr = 0.21) |
Sinocyclocheilus_grahami_frem2a_2	D398G	# | |---->Altered Disordered_interface (Pr = 0.16) |
Sinocyclocheilus_grahami_frem2a_2	D398G	# | | |
Sinocyclocheilus_grahami_frem2a_2	D398G	# | |---->Altered Ordered_interface (Pr = 0.21) |
Sinocyclocheilus_grahami_frem2a_2	D398G	# | |
Sinocyclocheilus_grahami_frem2a_2	D398G	# |---->Altered Metal_binding (Pr = 0.12)<---------------------------------------------------------|
Sinocyclocheilus_grahami_frem2a_2	D398G	# |
Sinocyclocheilus_grahami_frem2a_2	D398G	# |---->Altered PTM_site (Pr = 0.12)
Sinocyclocheilus_grahami_frem2a_2	R463K	0.349	Altered PPI_residue (Pr = 0.27 | P = 0.05); Loss of ADP-ribosylation at R463 (Pr = 0.24 | P = 0.02)	Altered Motifs (ELME000106:Substrate recognition site that interacts with cyclin and thereby increases phosphorylation by cyclin/cdk complexes. Predicted proteins should have a CDK phosphorylation site. Also used by cyclin/cdk inhibitors.; ELME000146:Subtilisin/kexin isozyme-1 (SKI1) cleavage site ([RK]-X-[hydrophobic]-[LTKF]-|-X); PS00008:N-myristoylation site)	Predicted conservation scores
Sinocyclocheilus_grahami_frem2a_2	R463K	# Altered Effect (Pr = 0.27)
Sinocyclocheilus_grahami_frem2a_2	R463K	# |---->Altered Motifs (ELME000106|ELME000146|PS00008)
Sinocyclocheilus_grahami_frem2a_2	R463K	# |---->Altered Structure_and_dynamics (Pr = 0.24)-------------------------------------------------------|
Sinocyclocheilus_grahami_frem2a_2	R463K	# | |---->Altered Secondary_structure (Pr = 0.24) |
Sinocyclocheilus_grahami_frem2a_2	R463K	# | | |
Sinocyclocheilus_grahami_frem2a_2	R463K	# | |---->Altered Stability_and_conformational_flexibility (Pr = 0.21) |
Sinocyclocheilus_grahami_frem2a_2	R463K	# | | |---->Altered Conformational_flexibility (Pr = 0.21) |
Sinocyclocheilus_grahami_frem2a_2	R463K	# | | |
Sinocyclocheilus_grahami_frem2a_2	R463K	# | |---->Altered Special_structural_signatures (Pr = 0.14) |
Sinocyclocheilus_grahami_frem2a_2	R463K	# | |---->Altered Signal_peptide (Pr = 0.00) |
Sinocyclocheilus_grahami_frem2a_2	R463K	# | | |
Sinocyclocheilus_grahami_frem2a_2	R463K	# | |---->Altered Transmembrane_protein (Pr = 0.14) |
Sinocyclocheilus_grahami_frem2a_2	R463K	# | |
Sinocyclocheilus_grahami_frem2a_2	R463K	# |---->Altered Functional_residue (Pr = 0.27) |
Sinocyclocheilus_grahami_frem2a_2	R463K	# |---->Altered Macromolecular_binding (Pr = 0.27) |
Sinocyclocheilus_grahami_frem2a_2	R463K	# | |---->Altered Protein_binding (Pr = 0.27) |
Sinocyclocheilus_grahami_frem2a_2	R463K	# | |---->Altered Disordered_interface (Pr = 0.10) |
Sinocyclocheilus_grahami_frem2a_2	R463K	# | | |
Sinocyclocheilus_grahami_frem2a_2	R463K	# | |---->Altered Ordered_interface (Pr = 0.27) |
Sinocyclocheilus_grahami_frem2a_2	R463K	# | |---->Altered PPI_residue (Pr = 0.27 | P = 0.05) |
Sinocyclocheilus_grahami_frem2a_2	R463K	# | |
Sinocyclocheilus_grahami_frem2a_2	R463K	# |---->Altered Metal_binding (Pr = 0.16)<---------------------------------------------------------|
Sinocyclocheilus_grahami_frem2a_2	R463K	# |
Sinocyclocheilus_grahami_frem2a_2	R463K	# |---->Altered PTM_site (Pr = 0.24)
Sinocyclocheilus_grahami_frem2a_2	R463K	# |---->Loss of ADP-ribosylation at R463 (Pr = 0.24 | P = 0.02)
Sinocyclocheilus_grahami_frem2a_2	L495F	0.721	Loss of Nickel_binding at H494 (Pr = 0.22 | P = 0.02); Altered Cytoplasmic_loop (Pr = 0.16 | P = 0.01)	Altered Motifs (ELME000053:GSK3 phosphorylation recognition site)	Predicted conservation scores
Sinocyclocheilus_grahami_frem2a_2	L495F	# Altered Effect (Pr = 0.26)
Sinocyclocheilus_grahami_frem2a_2	L495F	# |---->Altered Motifs (ELME000053)
Sinocyclocheilus_grahami_frem2a_2	L495F	# |---->Altered Structure_and_dynamics (Pr = 0.26)-------------------------------------------------------|
Sinocyclocheilus_grahami_frem2a_2	L495F	# | |---->Altered Secondary_structure (Pr = 0.26) |
Sinocyclocheilus_grahami_frem2a_2	L495F	# | | |
Sinocyclocheilus_grahami_frem2a_2	L495F	# | |---->Altered Stability_and_conformational_flexibility (Pr = 0.14) |
Sinocyclocheilus_grahami_frem2a_2	L495F	# | | |---->Altered Conformational_flexibility (Pr = 0.14) |
Sinocyclocheilus_grahami_frem2a_2	L495F	# | | |
Sinocyclocheilus_grahami_frem2a_2	L495F	# | |---->Altered Special_structural_signatures (Pr = 0.16) |
Sinocyclocheilus_grahami_frem2a_2	L495F	# | |---->Altered Signal_peptide (Pr = 0.00) |
Sinocyclocheilus_grahami_frem2a_2	L495F	# | | |
Sinocyclocheilus_grahami_frem2a_2	L495F	# | |---->Altered Transmembrane_protein (Pr = 0.16) |
Sinocyclocheilus_grahami_frem2a_2	L495F	# | |---->Altered Non-cytoplasmic_loop (Pr = 0.16 | P = 0.01) |
Sinocyclocheilus_grahami_frem2a_2	L495F	# | |
Sinocyclocheilus_grahami_frem2a_2	L495F	# |---->Altered Functional_residue (Pr = 0.22) |
Sinocyclocheilus_grahami_frem2a_2	L495F	# |---->Altered Macromolecular_binding (Pr = 0.13) |
Sinocyclocheilus_grahami_frem2a_2	L495F	# | |---->Altered Protein_binding (Pr = 0.13) |
Sinocyclocheilus_grahami_frem2a_2	L495F	# | |---->Altered Disordered_interface (Pr = 0.02) |
Sinocyclocheilus_grahami_frem2a_2	L495F	# | | |
Sinocyclocheilus_grahami_frem2a_2	L495F	# | |---->Altered Ordered_interface (Pr = 0.13) |
Sinocyclocheilus_grahami_frem2a_2	L495F	# | |
Sinocyclocheilus_grahami_frem2a_2	L495F	# |---->Altered Metal_binding (Pr = 0.22)<---------------------------------------------------------|
Sinocyclocheilus_grahami_frem2a_2	L495F	# | |---->Loss of Nickel_binding at H494 (Pr = 0.22 | P = 0.02)
Sinocyclocheilus_grahami_frem2a_2	L495F	# |
Sinocyclocheilus_grahami_frem2a_2	L495F	# |---->Altered PTM_site (Pr = 0.12)
Sinocyclocheilus_grahami_frem2a_2	P507L	0.385	Altered Cytoplasmic_loop (Pr = 0.38 | P = 1.5e-05)	Altered Motifs (ELME000051:Longer mode 2 interacting phospho-motif for 14-3-3 proteins with key conservation RxxxS#p.; ELME000120:Tyrosine-based sorting signal responsible for the interaction with mu subunit of AP (Adaptor Protein) complex; ELME000136:The Class IV WW domain interaction motif is recognised primarily by the Pin1 phosphorylation-dependent prolyl isomerase.; ELME000146:Subtilisin/kexin isozyme-1 (SKI1) cleavage site ([RK]-X-[hydrophobic]-[LTKF]-|-X); ELME000159:Proline-Directed Kinase (e.g. MAPK) phosphorylation site in higher eukaryotes.; ELME000182:STAT5 Src Homology 2 (SH2) domain binding motif.; ELME000220:Phosphothreonine motif binding a subset of FHA domains that have a preference for an acidic amino acid at the pT+3 position.; ELME000358:Phospho-dependent motif that mediates docking of CDK substrates and regulators to cyclin-CDK-bound Cks1.; PS00006:Casein kinase II phosphorylation site)	Predicted conservation scores
Sinocyclocheilus_grahami_frem2a_2	P507L	# Altered Effect (Pr = 0.38)
Sinocyclocheilus_grahami_frem2a_2	P507L	# |---->Altered Motifs (ELME000051|ELME000120|ELME000136|ELME000146|ELME000159|ELME000182|ELME000220|ELME000358|PS00006)
Sinocyclocheilus_grahami_frem2a_2	P507L	# |---->Altered Structure_and_dynamics (Pr = 0.38)-------------------------------------------------------|
Sinocyclocheilus_grahami_frem2a_2	P507L	# | |---->Altered Secondary_structure (Pr = 0.25) |
Sinocyclocheilus_grahami_frem2a_2	P507L	# | | |
Sinocyclocheilus_grahami_frem2a_2	P507L	# | |---->Altered Stability_and_conformational_flexibility (Pr = 0.14) |
Sinocyclocheilus_grahami_frem2a_2	P507L	# | | |---->Altered Conformational_flexibility (Pr = 0.14) |
Sinocyclocheilus_grahami_frem2a_2	P507L	# | | |
Sinocyclocheilus_grahami_frem2a_2	P507L	# | |---->Altered Special_structural_signatures (Pr = 0.38) |
Sinocyclocheilus_grahami_frem2a_2	P507L	# | |---->Altered Signal_peptide (Pr = 0.00) |
Sinocyclocheilus_grahami_frem2a_2	P507L	# | | |
Sinocyclocheilus_grahami_frem2a_2	P507L	# | |---->Altered Transmembrane_protein (Pr = 0.38) |
Sinocyclocheilus_grahami_frem2a_2	P507L	# | |---->Altered Non-cytoplasmic_loop (Pr = 0.38 | P = 1.5e-05) |
Sinocyclocheilus_grahami_frem2a_2	P507L	# | |
Sinocyclocheilus_grahami_frem2a_2	P507L	# |---->Altered Functional_residue (Pr = 0.18) |
Sinocyclocheilus_grahami_frem2a_2	P507L	# |---->Altered Macromolecular_binding (Pr = 0.18) |
Sinocyclocheilus_grahami_frem2a_2	P507L	# | |---->Altered Protein_binding (Pr = 0.18) |
Sinocyclocheilus_grahami_frem2a_2	P507L	# | |---->Altered Disordered_interface (Pr = 0.05) |
Sinocyclocheilus_grahami_frem2a_2	P507L	# | | |
Sinocyclocheilus_grahami_frem2a_2	P507L	# | |---->Altered Ordered_interface (Pr = 0.18) |
Sinocyclocheilus_grahami_frem2a_2	P507L	# | |
Sinocyclocheilus_grahami_frem2a_2	P507L	# |---->Altered Metal_binding (Pr = 0.09)<---------------------------------------------------------|
Sinocyclocheilus_grahami_frem2a_2	P507L	# |
Sinocyclocheilus_grahami_frem2a_2	P507L	# |---->Altered PTM_site (Pr = 0.11)
Sinocyclocheilus_grahami_frem2a_2	V666I	0.255	Altered Cytoplasmic_loop (Pr = 0.28 | P = 3.9e-04); Gain of Sodium_binding at D668 (Pr = 0.21 | P = 0.03); Altered Stability (Pr = 0.11 | P = 0.04)	Altered Motifs (None)	Predicted conservation scores
Sinocyclocheilus_grahami_frem2a_2	V666I	# Altered Effect (Pr = 0.28)
Sinocyclocheilus_grahami_frem2a_2	V666I	# |---->Altered Motifs (None)
Sinocyclocheilus_grahami_frem2a_2	V666I	# |---->Altered Structure_and_dynamics (Pr = 0.28)-------------------------------------------------------|
Sinocyclocheilus_grahami_frem2a_2	V666I	# | |---->Altered Secondary_structure (Pr = 0.24) |
Sinocyclocheilus_grahami_frem2a_2	V666I	# | | |
Sinocyclocheilus_grahami_frem2a_2	V666I	# | |---->Altered Stability_and_conformational_flexibility (Pr = 0.25) |
Sinocyclocheilus_grahami_frem2a_2	V666I	# | | |---->Altered Stability (Pr = 0.11 | P = 0.04) |
Sinocyclocheilus_grahami_frem2a_2	V666I	# | | |---->Altered Conformational_flexibility (Pr = 0.25) |
Sinocyclocheilus_grahami_frem2a_2	V666I	# | | |
Sinocyclocheilus_grahami_frem2a_2	V666I	# | |---->Altered Special_structural_signatures (Pr = 0.28) |
Sinocyclocheilus_grahami_frem2a_2	V666I	# | |---->Altered Signal_peptide (Pr = 0.00) |
Sinocyclocheilus_grahami_frem2a_2	V666I	# | | |
Sinocyclocheilus_grahami_frem2a_2	V666I	# | |---->Altered Transmembrane_protein (Pr = 0.28) |
Sinocyclocheilus_grahami_frem2a_2	V666I	# | |---->Altered Non-cytoplasmic_loop (Pr = 0.28 | P = 3.9e-04) |
Sinocyclocheilus_grahami_frem2a_2	V666I	# | |
Sinocyclocheilus_grahami_frem2a_2	V666I	# |---->Altered Functional_residue (Pr = 0.26) |
Sinocyclocheilus_grahami_frem2a_2	V666I	# |---->Altered Macromolecular_binding (Pr = 0.26) |
Sinocyclocheilus_grahami_frem2a_2	V666I	# | |---->Altered Protein_binding (Pr = 0.26) |
Sinocyclocheilus_grahami_frem2a_2	V666I	# | |---->Altered Disordered_interface (Pr = 0.25) |
Sinocyclocheilus_grahami_frem2a_2	V666I	# | | |
Sinocyclocheilus_grahami_frem2a_2	V666I	# | |---->Altered Ordered_interface (Pr = 0.26) |
Sinocyclocheilus_grahami_frem2a_2	V666I	# | |
Sinocyclocheilus_grahami_frem2a_2	V666I	# |---->Altered Metal_binding (Pr = 0.21)<---------------------------------------------------------|
Sinocyclocheilus_grahami_frem2a_2	V666I	# | |---->Gain of Sodium_binding at D668 (Pr = 0.21 | P = 0.03)
Sinocyclocheilus_grahami_frem2a_2	V666I	# |
Sinocyclocheilus_grahami_frem2a_2	V666I	# |---->Altered PTM_site (Pr = 0.10)
Sinocyclocheilus_grahami_frem2a_2	P697L	0.348	Altered Cytoplasmic_loop (Pr = 0.31 | P = 1.2e-04); Gain of Loop (Pr = 0.28 | P = 0.02)	Altered Motifs (ELME000053:GSK3 phosphorylation recognition site; ELME000145:PxLxP motif is recognized by a subset of MYND domain containing proteins.; ELME000155:This is the motif recognized by those SH3 domains with a non-canonical class I recognition specificity; ELME000336:NEK2 phosphorylation motif with preferred Phe - Leu or Met in the -3 position to compensate for less favorable residues in the +1 and +2 position.)	Predicted conservation scores
Sinocyclocheilus_grahami_frem2a_2	P697L	# Altered Effect (Pr = 0.31)
Sinocyclocheilus_grahami_frem2a_2	P697L	# |---->Altered Motifs (ELME000053|ELME000145|ELME000155|ELME000336)
Sinocyclocheilus_grahami_frem2a_2	P697L	# |---->Altered Structure_and_dynamics (Pr = 0.31)-------------------------------------------------------|
Sinocyclocheilus_grahami_frem2a_2	P697L	# | |---->Altered Secondary_structure (Pr = 0.28) |
Sinocyclocheilus_grahami_frem2a_2	P697L	# | | |---->Gain of Loop (Pr = 0.28 | P = 0.02) |
Sinocyclocheilus_grahami_frem2a_2	P697L	# | | |
Sinocyclocheilus_grahami_frem2a_2	P697L	# | |---->Altered Stability_and_conformational_flexibility (Pr = 0.13) |
Sinocyclocheilus_grahami_frem2a_2	P697L	# | | |---->Altered Conformational_flexibility (Pr = 0.13) |
Sinocyclocheilus_grahami_frem2a_2	P697L	# | | |
Sinocyclocheilus_grahami_frem2a_2	P697L	# | |---->Altered Special_structural_signatures (Pr = 0.31) |
Sinocyclocheilus_grahami_frem2a_2	P697L	# | |---->Altered Signal_peptide (Pr = 0.00) |
Sinocyclocheilus_grahami_frem2a_2	P697L	# | | |
Sinocyclocheilus_grahami_frem2a_2	P697L	# | |---->Altered Transmembrane_protein (Pr = 0.31) |
Sinocyclocheilus_grahami_frem2a_2	P697L	# | |---->Altered Non-cytoplasmic_loop (Pr = 0.31 | P = 1.2e-04) |
Sinocyclocheilus_grahami_frem2a_2	P697L	# | |
Sinocyclocheilus_grahami_frem2a_2	P697L	# |---->Altered Functional_residue (Pr = 0.16) |
Sinocyclocheilus_grahami_frem2a_2	P697L	# |---->Altered Macromolecular_binding (Pr = 0.16) |
Sinocyclocheilus_grahami_frem2a_2	P697L	# | |---->Altered Protein_binding (Pr = 0.16) |
Sinocyclocheilus_grahami_frem2a_2	P697L	# | |---->Altered Disordered_interface (Pr = 0.16) |
Sinocyclocheilus_grahami_frem2a_2	P697L	# | | |
Sinocyclocheilus_grahami_frem2a_2	P697L	# | |---->Altered Ordered_interface (Pr = 0.15) |
Sinocyclocheilus_grahami_frem2a_2	P697L	# | |
Sinocyclocheilus_grahami_frem2a_2	P697L	# |---->Altered Metal_binding (Pr = 0.05)<---------------------------------------------------------|
Sinocyclocheilus_grahami_frem2a_2	P697L	# |
Sinocyclocheilus_grahami_frem2a_2	P697L	# |---->Altered PTM_site (Pr = 0.06)
Sinocyclocheilus_grahami_frem2a_2	T700I	0.373	Altered Cytoplasmic_loop (Pr = 0.31 | P = 1.1e-04); Gain of Strand (Pr = 0.27 | P = 0.03)	Altered Motifs (ELME000053:GSK3 phosphorylation recognition site)	Predicted conservation scores
Sinocyclocheilus_grahami_frem2a_2	T700I	# Altered Effect (Pr = 0.31)
Sinocyclocheilus_grahami_frem2a_2	T700I	# |---->Altered Motifs (ELME000053)
Sinocyclocheilus_grahami_frem2a_2	T700I	# |---->Altered Structure_and_dynamics (Pr = 0.31)-------------------------------------------------------|
Sinocyclocheilus_grahami_frem2a_2	T700I	# | |---->Altered Secondary_structure (Pr = 0.27) |
Sinocyclocheilus_grahami_frem2a_2	T700I	# | | |---->Gain of Strand (Pr = 0.27 | P = 0.03) |
Sinocyclocheilus_grahami_frem2a_2	T700I	# | | |
Sinocyclocheilus_grahami_frem2a_2	T700I	# | |---->Altered Stability_and_conformational_flexibility (Pr = 0.14) |
Sinocyclocheilus_grahami_frem2a_2	T700I	# | | |---->Altered Conformational_flexibility (Pr = 0.14) |
Sinocyclocheilus_grahami_frem2a_2	T700I	# | | |
Sinocyclocheilus_grahami_frem2a_2	T700I	# | |---->Altered Special_structural_signatures (Pr = 0.31) |
Sinocyclocheilus_grahami_frem2a_2	T700I	# | |---->Altered Signal_peptide (Pr = 0.00) |
Sinocyclocheilus_grahami_frem2a_2	T700I	# | | |
Sinocyclocheilus_grahami_frem2a_2	T700I	# | |---->Altered Transmembrane_protein (Pr = 0.31) |
Sinocyclocheilus_grahami_frem2a_2	T700I	# | |---->Altered Non-cytoplasmic_loop (Pr = 0.31 | P = 1.1e-04) |
Sinocyclocheilus_grahami_frem2a_2	T700I	# | |
Sinocyclocheilus_grahami_frem2a_2	T700I	# |---->Altered Functional_residue (Pr = 0.11) |
Sinocyclocheilus_grahami_frem2a_2	T700I	# |---->Altered Macromolecular_binding (Pr = 0.11) |
Sinocyclocheilus_grahami_frem2a_2	T700I	# | |---->Altered Protein_binding (Pr = 0.11) |
Sinocyclocheilus_grahami_frem2a_2	T700I	# | |---->Altered Disordered_interface (Pr = 0.11) |
Sinocyclocheilus_grahami_frem2a_2	T700I	# | | |
Sinocyclocheilus_grahami_frem2a_2	T700I	# | |---->Altered Ordered_interface (Pr = 0.10) |
Sinocyclocheilus_grahami_frem2a_2	T700I	# | |
Sinocyclocheilus_grahami_frem2a_2	T700I	# |---->Altered Metal_binding (Pr = 0.05)<---------------------------------------------------------|
Sinocyclocheilus_grahami_frem2a_2	T700I	# |
Sinocyclocheilus_grahami_frem2a_2	T700I	# |---->Altered PTM_site (Pr = 0.06)
Sinocyclocheilus_grahami_frem2a_2	I747N	0.511	Gain of Intrinsic_disorder (Pr = 0.44 | P = 4.8e-03); Gain of B-factor (Pr = 0.30 | P = 2.5e-03); Altered Cytoplasmic_loop (Pr = 0.26 | P = 7.7e-04); Altered Stability (Pr = 0.09 | P = 0.05)	Altered Motifs (None)	Predicted conservation scores
Sinocyclocheilus_grahami_frem2a_2	I747N	# Altered Effect (Pr = 0.44)
Sinocyclocheilus_grahami_frem2a_2	I747N	# |---->Altered Motifs (None)
Sinocyclocheilus_grahami_frem2a_2	I747N	# |---->Altered Structure_and_dynamics (Pr = 0.44)-------------------------------------------------------|
Sinocyclocheilus_grahami_frem2a_2	I747N	# | |---->Altered Secondary_structure (Pr = 0.26) |
Sinocyclocheilus_grahami_frem2a_2	I747N	# | | |
Sinocyclocheilus_grahami_frem2a_2	I747N	# | |---->Altered Stability_and_conformational_flexibility (Pr = 0.44) |
Sinocyclocheilus_grahami_frem2a_2	I747N	# | | |---->Altered Stability (Pr = 0.09 | P = 0.05) |
Sinocyclocheilus_grahami_frem2a_2	I747N	# | | |---->Altered Conformational_flexibility (Pr = 0.44) |
Sinocyclocheilus_grahami_frem2a_2	I747N	# | | |---->Gain of Intrinsic_disorder (Pr = 0.44 | P = 4.8e-03) |
Sinocyclocheilus_grahami_frem2a_2	I747N	# | | |---->Gain of B-factor (Pr = 0.30 | P = 2.5e-03) |
Sinocyclocheilus_grahami_frem2a_2	I747N	# | | |
Sinocyclocheilus_grahami_frem2a_2	I747N	# | |---->Altered Special_structural_signatures (Pr = 0.26) |
Sinocyclocheilus_grahami_frem2a_2	I747N	# | |---->Altered Signal_peptide (Pr = 0.00) |
Sinocyclocheilus_grahami_frem2a_2	I747N	# | | |
Sinocyclocheilus_grahami_frem2a_2	I747N	# | |---->Altered Transmembrane_protein (Pr = 0.26) |
Sinocyclocheilus_grahami_frem2a_2	I747N	# | |---->Altered Non-cytoplasmic_loop (Pr = 0.26 | P = 7.7e-04) |
Sinocyclocheilus_grahami_frem2a_2	I747N	# | |
Sinocyclocheilus_grahami_frem2a_2	I747N	# |---->Altered Functional_residue (Pr = 0.23) |
Sinocyclocheilus_grahami_frem2a_2	I747N	# |---->Altered Macromolecular_binding (Pr = 0.23) |
Sinocyclocheilus_grahami_frem2a_2	I747N	# | |---->Altered Protein_binding (Pr = 0.23) |
Sinocyclocheilus_grahami_frem2a_2	I747N	# | |---->Altered Disordered_interface (Pr = 0.23) |
Sinocyclocheilus_grahami_frem2a_2	I747N	# | | |
Sinocyclocheilus_grahami_frem2a_2	I747N	# | |---->Altered Ordered_interface (Pr = 0.18) |
Sinocyclocheilus_grahami_frem2a_2	I747N	# | |
Sinocyclocheilus_grahami_frem2a_2	I747N	# |---->Altered Metal_binding (Pr = 0.06)<---------------------------------------------------------|
Sinocyclocheilus_grahami_frem2a_2	I747N	# |
Sinocyclocheilus_grahami_frem2a_2	I747N	# |---->Altered PTM_site (Pr = 0.13)
Sinocyclocheilus_grahami_frem2a_2	S805G	0.416	Altered PPI_residue (Pr = 0.32 | P = 0.01); Loss of Zinc_binding at D800 (Pr = 0.30 | P = 0.01); Altered Cytoplasmic_loop (Pr = 0.28 | P = 4.0e-04); Loss of Strand (Pr = 0.27 | P = 0.02); Loss of Nickel_binding at D800 (Pr = 0.19 | P = 0.03); Gain of GPI-anchor_amidation at N804 (Pr = 0.04 | P = 7.2e-03)	Altered Motifs (ELME000085:Glycosaminoglycan attachment site; ELME000239:The USP7 NTD domain binding motif variant based on the MDM2 and P53 interactions.; PS00008:N-myristoylation site)	Predicted conservation scores
Sinocyclocheilus_grahami_frem2a_2	S805G	# Altered Effect (Pr = 0.32)
Sinocyclocheilus_grahami_frem2a_2	S805G	# |---->Altered Motifs (ELME000085|ELME000239|PS00008)
Sinocyclocheilus_grahami_frem2a_2	S805G	# |---->Altered Structure_and_dynamics (Pr = 0.30)-------------------------------------------------------|
Sinocyclocheilus_grahami_frem2a_2	S805G	# | |---->Altered Secondary_structure (Pr = 0.27) |
Sinocyclocheilus_grahami_frem2a_2	S805G	# | | |---->Loss of Strand (Pr = 0.27 | P = 0.02) |
Sinocyclocheilus_grahami_frem2a_2	S805G	# | | |
Sinocyclocheilus_grahami_frem2a_2	S805G	# | |---->Altered Stability_and_conformational_flexibility (Pr = 0.23) |
Sinocyclocheilus_grahami_frem2a_2	S805G	# | | |---->Altered Conformational_flexibility (Pr = 0.23) |
Sinocyclocheilus_grahami_frem2a_2	S805G	# | | |
Sinocyclocheilus_grahami_frem2a_2	S805G	# | |---->Altered Special_structural_signatures (Pr = 0.28) |
Sinocyclocheilus_grahami_frem2a_2	S805G	# | |---->Altered Signal_peptide (Pr = 0.00) |
Sinocyclocheilus_grahami_frem2a_2	S805G	# | | |
Sinocyclocheilus_grahami_frem2a_2	S805G	# | |---->Altered Transmembrane_protein (Pr = 0.28) |
Sinocyclocheilus_grahami_frem2a_2	S805G	# | |---->Altered Non-cytoplasmic_loop (Pr = 0.28 | P = 4.0e-04) |
Sinocyclocheilus_grahami_frem2a_2	S805G	# | |
Sinocyclocheilus_grahami_frem2a_2	S805G	# |---->Altered Functional_residue (Pr = 0.32) |
Sinocyclocheilus_grahami_frem2a_2	S805G	# |---->Altered Macromolecular_binding (Pr = 0.32) |
Sinocyclocheilus_grahami_frem2a_2	S805G	# | |---->Altered Protein_binding (Pr = 0.32) |
Sinocyclocheilus_grahami_frem2a_2	S805G	# | |---->Altered Disordered_interface (Pr = 0.02) |
Sinocyclocheilus_grahami_frem2a_2	S805G	# | | |
Sinocyclocheilus_grahami_frem2a_2	S805G	# | |---->Altered Ordered_interface (Pr = 0.32) |
Sinocyclocheilus_grahami_frem2a_2	S805G	# | |---->Altered PPI_residue (Pr = 0.32 | P = 0.01) |
Sinocyclocheilus_grahami_frem2a_2	S805G	# | |
Sinocyclocheilus_grahami_frem2a_2	S805G	# |---->Altered Metal_binding (Pr = 0.30)<---------------------------------------------------------|
Sinocyclocheilus_grahami_frem2a_2	S805G	# | |---->Loss of Nickel_binding at D800 (Pr = 0.19 | P = 0.03)
Sinocyclocheilus_grahami_frem2a_2	S805G	# | |---->Loss of Zinc_binding at D800 (Pr = 0.30 | P = 0.01)
Sinocyclocheilus_grahami_frem2a_2	S805G	# |
Sinocyclocheilus_grahami_frem2a_2	S805G	# |---->Altered PTM_site (Pr = 0.04)
Sinocyclocheilus_grahami_frem2a_2	S805G	# |---->Gain of GPI-anchor_amidation at N804 (Pr = 0.04 | P = 7.2e-03)
Sinocyclocheilus_grahami_frem2a_2	D889V	0.675	Loss of Relative_solvent_accessibility (Pr = 0.36 | P = 2.0e-03); Loss of Sodium_binding at D889 (Pr = 0.33 | P = 1.9e-03); Altered PPI_residue (Pr = 0.31 | P = 0.01); Gain of Acetylation at K885 (Pr = 0.22 | P = 0.03); Altered Cytoplasmic_loop (Pr = 0.22 | P = 3.2e-03); Loss of Ubiquitylation at K885 (Pr = 0.17 | P = 0.02); Loss of Potassium_binding at D889 (Pr = 0.14 | P = 0.02)	Altered Motifs (ELME000065:Phosphorylase kinase phosphorylation site; ELME000147:Site phosphorylated by the Polo-like kinase.; ELME000321:Caspase3 and Caspase7 cleavage site)	Predicted conservation scores
Sinocyclocheilus_grahami_frem2a_2	D889V	# Altered Effect (Pr = 0.36)
Sinocyclocheilus_grahami_frem2a_2	D889V	# |---->Altered Motifs (ELME000065|ELME000147|ELME000321)
Sinocyclocheilus_grahami_frem2a_2	D889V	# |---->Altered Structure_and_dynamics (Pr = 0.36)----------------------------------------------------------|
Sinocyclocheilus_grahami_frem2a_2	D889V	# | |---->Loss of Relative_solvent_accessibility (Pr = 0.36 | P = 2.0e-03) |
Sinocyclocheilus_grahami_frem2a_2	D889V	# | |---->Altered Secondary_structure (Pr = 0.26) |
Sinocyclocheilus_grahami_frem2a_2	D889V	# | | |
Sinocyclocheilus_grahami_frem2a_2	D889V	# | |---->Altered Stability_and_conformational_flexibility (Pr = 0.28) |
Sinocyclocheilus_grahami_frem2a_2	D889V	# | | |---->Altered Conformational_flexibility (Pr = 0.28) |
Sinocyclocheilus_grahami_frem2a_2	D889V	# | | |
Sinocyclocheilus_grahami_frem2a_2	D889V	# | |---->Altered Special_structural_signatures (Pr = 0.22) |
Sinocyclocheilus_grahami_frem2a_2	D889V	# | |---->Altered Signal_peptide (Pr = 0.00) |
Sinocyclocheilus_grahami_frem2a_2	D889V	# | | |
Sinocyclocheilus_grahami_frem2a_2	D889V	# | |---->Altered Transmembrane_protein (Pr = 0.22) |
Sinocyclocheilus_grahami_frem2a_2	D889V	# | |---->Altered Non-cytoplasmic_loop (Pr = 0.22 | P = 3.2e-03) |
Sinocyclocheilus_grahami_frem2a_2	D889V	# | |
Sinocyclocheilus_grahami_frem2a_2	D889V	# |---->Altered Functional_residue (Pr = 0.33) |
Sinocyclocheilus_grahami_frem2a_2	D889V	# |---->Altered Macromolecular_binding (Pr = 0.31) |
Sinocyclocheilus_grahami_frem2a_2	D889V	# | |---->Altered Protein_binding (Pr = 0.31) |
Sinocyclocheilus_grahami_frem2a_2	D889V	# | |---->Altered Disordered_interface (Pr = 0.17) |
Sinocyclocheilus_grahami_frem2a_2	D889V	# | | |
Sinocyclocheilus_grahami_frem2a_2	D889V	# | |---->Altered Ordered_interface (Pr = 0.31) |
Sinocyclocheilus_grahami_frem2a_2	D889V	# | |---->Altered PPI_residue (Pr = 0.31 | P = 0.01) |
Sinocyclocheilus_grahami_frem2a_2	D889V	# | |
Sinocyclocheilus_grahami_frem2a_2	D889V	# |---->Altered Metal_binding (Pr = 0.33)<------------------------------------------------------------|
Sinocyclocheilus_grahami_frem2a_2	D889V	# | |---->Loss of Potassium_binding at D889 (Pr = 0.14 | P = 0.02)
Sinocyclocheilus_grahami_frem2a_2	D889V	# | |---->Loss of Sodium_binding at D889 (Pr = 0.33 | P = 1.9e-03)
Sinocyclocheilus_grahami_frem2a_2	D889V	# |
Sinocyclocheilus_grahami_frem2a_2	D889V	# |---->Altered PTM_site (Pr = 0.22)
Sinocyclocheilus_grahami_frem2a_2	D889V	# |---->Gain of Acetylation at K885 (Pr = 0.22 | P = 0.03)
Sinocyclocheilus_grahami_frem2a_2	D889V	# |---->Loss of Ubiquitylation at K885 (Pr = 0.17 | P = 0.02)
Sinocyclocheilus_grahami_frem2a_2	E966G	0.539	Loss of Loop (Pr = 0.28 | P = 0.02); Loss of Zinc_binding at D969 (Pr = 0.27 | P = 0.02); Altered Cytoplasmic_loop (Pr = 0.27 | P = 6.5e-04); Gain of B-factor (Pr = 0.26 | P = 0.02); Loss of SUMOylation at K964 (Pr = 0.21 | P = 0.03); Gain of Ubiquitylation at K964 (Pr = 0.20 | P = 8.9e-03); Gain of Manganese_binding at D970 (Pr = 0.14 | P = 0.04)	Altered Motifs (ELME000052:Phosphothreonine motif binding a subset of FHA domains that show a preference for a large aliphatic amino acid at the pT+3 position.)	Predicted conservation scores
Sinocyclocheilus_grahami_frem2a_2	E966G	# Altered Effect (Pr = 0.28)
Sinocyclocheilus_grahami_frem2a_2	E966G	# |---->Altered Motifs (ELME000052)
Sinocyclocheilus_grahami_frem2a_2	E966G	# |---->Altered Structure_and_dynamics (Pr = 0.28)-------------------------------------------------------|
Sinocyclocheilus_grahami_frem2a_2	E966G	# | |---->Altered Secondary_structure (Pr = 0.28) |
Sinocyclocheilus_grahami_frem2a_2	E966G	# | | |---->Loss of Loop (Pr = 0.28 | P = 0.02) |
Sinocyclocheilus_grahami_frem2a_2	E966G	# | | |
Sinocyclocheilus_grahami_frem2a_2	E966G	# | |---->Altered Stability_and_conformational_flexibility (Pr = 0.26) |
Sinocyclocheilus_grahami_frem2a_2	E966G	# | | |---->Altered Conformational_flexibility (Pr = 0.26) |
Sinocyclocheilus_grahami_frem2a_2	E966G	# | | |---->Gain of B-factor (Pr = 0.26 | P = 0.02) |
Sinocyclocheilus_grahami_frem2a_2	E966G	# | | |
Sinocyclocheilus_grahami_frem2a_2	E966G	# | |---->Altered Special_structural_signatures (Pr = 0.27) |
Sinocyclocheilus_grahami_frem2a_2	E966G	# | |---->Altered Signal_peptide (Pr = 0.00) |
Sinocyclocheilus_grahami_frem2a_2	E966G	# | | |
Sinocyclocheilus_grahami_frem2a_2	E966G	# | |---->Altered Transmembrane_protein (Pr = 0.27) |
Sinocyclocheilus_grahami_frem2a_2	E966G	# | |---->Altered Non-cytoplasmic_loop (Pr = 0.27 | P = 6.5e-04) |
Sinocyclocheilus_grahami_frem2a_2	E966G	# | |
Sinocyclocheilus_grahami_frem2a_2	E966G	# |---->Altered Functional_residue (Pr = 0.27) |
Sinocyclocheilus_grahami_frem2a_2	E966G	# |---->Altered Macromolecular_binding (Pr = 0.23) |
Sinocyclocheilus_grahami_frem2a_2	E966G	# | |---->Altered Protein_binding (Pr = 0.23) |
Sinocyclocheilus_grahami_frem2a_2	E966G	# | |---->Altered Disordered_interface (Pr = 0.11) |
Sinocyclocheilus_grahami_frem2a_2	E966G	# | | |
Sinocyclocheilus_grahami_frem2a_2	E966G	# | |---->Altered Ordered_interface (Pr = 0.23) |
Sinocyclocheilus_grahami_frem2a_2	E966G	# | |
Sinocyclocheilus_grahami_frem2a_2	E966G	# |---->Altered Metal_binding (Pr = 0.27)<---------------------------------------------------------|
Sinocyclocheilus_grahami_frem2a_2	E966G	# | |---->Gain of Manganese_binding at D970 (Pr = 0.14 | P = 0.04)
Sinocyclocheilus_grahami_frem2a_2	E966G	# | |---->Loss of Zinc_binding at D969 (Pr = 0.27 | P = 0.02)
Sinocyclocheilus_grahami_frem2a_2	E966G	# |
Sinocyclocheilus_grahami_frem2a_2	E966G	# |---->Altered PTM_site (Pr = 0.21)
Sinocyclocheilus_grahami_frem2a_2	E966G	# |---->Loss of SUMOylation at K964 (Pr = 0.21 | P = 0.03)
Sinocyclocheilus_grahami_frem2a_2	E966G	# |---->Gain of Ubiquitylation at K964 (Pr = 0.20 | P = 8.9e-03)
Sinocyclocheilus_grahami_frem2a_2	F983V	0.543	Altered Cytoplasmic_loop (Pr = 0.27 | P = 5.4e-04)	Altered Motifs (None)	Predicted conservation scores
Sinocyclocheilus_grahami_frem2a_2	F983V	# Altered Effect (Pr = 0.27)
Sinocyclocheilus_grahami_frem2a_2	F983V	# |---->Altered Motifs (None)
Sinocyclocheilus_grahami_frem2a_2	F983V	# |---->Altered Structure_and_dynamics (Pr = 0.27)-------------------------------------------------------|
Sinocyclocheilus_grahami_frem2a_2	F983V	# | |---->Altered Secondary_structure (Pr = 0.25) |
Sinocyclocheilus_grahami_frem2a_2	F983V	# | | |
Sinocyclocheilus_grahami_frem2a_2	F983V	# | |---->Altered Stability_and_conformational_flexibility (Pr = 0.18) |
Sinocyclocheilus_grahami_frem2a_2	F983V	# | | |---->Altered Conformational_flexibility (Pr = 0.18) |
Sinocyclocheilus_grahami_frem2a_2	F983V	# | | |
Sinocyclocheilus_grahami_frem2a_2	F983V	# | |---->Altered Special_structural_signatures (Pr = 0.27) |
Sinocyclocheilus_grahami_frem2a_2	F983V	# | |---->Altered Signal_peptide (Pr = 0.00) |
Sinocyclocheilus_grahami_frem2a_2	F983V	# | | |
Sinocyclocheilus_grahami_frem2a_2	F983V	# | |---->Altered Transmembrane_protein (Pr = 0.27) |
Sinocyclocheilus_grahami_frem2a_2	F983V	# | |---->Altered Non-cytoplasmic_loop (Pr = 0.27 | P = 5.4e-04) |
Sinocyclocheilus_grahami_frem2a_2	F983V	# | |
Sinocyclocheilus_grahami_frem2a_2	F983V	# |---->Altered Functional_residue (Pr = 0.15) |
Sinocyclocheilus_grahami_frem2a_2	F983V	# |---->Altered Macromolecular_binding (Pr = 0.15) |
Sinocyclocheilus_grahami_frem2a_2	F983V	# | |---->Altered Protein_binding (Pr = 0.15) |
Sinocyclocheilus_grahami_frem2a_2	F983V	# | |---->Altered Disordered_interface (Pr = 0.03) |
Sinocyclocheilus_grahami_frem2a_2	F983V	# | | |
Sinocyclocheilus_grahami_frem2a_2	F983V	# | |---->Altered Ordered_interface (Pr = 0.15) |
Sinocyclocheilus_grahami_frem2a_2	F983V	# | |
Sinocyclocheilus_grahami_frem2a_2	F983V	# |---->Altered Metal_binding (Pr = 0.10)<---------------------------------------------------------|
Sinocyclocheilus_grahami_frem2a_2	F983V	# |
Sinocyclocheilus_grahami_frem2a_2	F983V	# |---->Altered PTM_site (Pr = 0.11)
Sinocyclocheilus_grahami_frem2a_2	G1044R	0.693	Altered Cytoplasmic_loop (Pr = 0.29 | P = 2.1e-04); Gain of ADP-ribosylation at G1044 (Pr = 0.22 | P = 0.02); Loss of GPI-anchor_amidation at N1043 (Pr = 0.01 | P = 0.03)	Altered Motifs (ELME000012:The di-Arg ER retention motif is defined by two consecutive arginine residues (RR) or with a single residue insertion (RXR). The motif is completed by an adjacent hydrophobic/arginine residue which may be on either side of the Arg pair.; ELME000233:MAPK interacting molecules (e.g. MAPKKs - substrates - phosphatases) carry docking motif that help to regulate specific interaction in the MAPK cascade. The classic motif approximates (R/K)xxxx#x# where # is a hydrophobic residue.; PS00008:N-myristoylation site)	Predicted conservation scores
Sinocyclocheilus_grahami_frem2a_2	G1044R	# Altered Effect (Pr = 0.29)
Sinocyclocheilus_grahami_frem2a_2	G1044R	# |---->Altered Motifs (ELME000012|ELME000233|PS00008)
Sinocyclocheilus_grahami_frem2a_2	G1044R	# |---->Altered Structure_and_dynamics (Pr = 0.29)-------------------------------------------------------|
Sinocyclocheilus_grahami_frem2a_2	G1044R	# | |---->Altered Secondary_structure (Pr = 0.25) |
Sinocyclocheilus_grahami_frem2a_2	G1044R	# | | |
Sinocyclocheilus_grahami_frem2a_2	G1044R	# | |---->Altered Stability_and_conformational_flexibility (Pr = 0.18) |
Sinocyclocheilus_grahami_frem2a_2	G1044R	# | | |---->Altered Conformational_flexibility (Pr = 0.18) |
Sinocyclocheilus_grahami_frem2a_2	G1044R	# | | |
Sinocyclocheilus_grahami_frem2a_2	G1044R	# | |---->Altered Special_structural_signatures (Pr = 0.29) |
Sinocyclocheilus_grahami_frem2a_2	G1044R	# | |---->Altered Signal_peptide (Pr = 0.00) |
Sinocyclocheilus_grahami_frem2a_2	G1044R	# | | |
Sinocyclocheilus_grahami_frem2a_2	G1044R	# | |---->Altered Transmembrane_protein (Pr = 0.29) |
Sinocyclocheilus_grahami_frem2a_2	G1044R	# | |---->Altered Non-cytoplasmic_loop (Pr = 0.29 | P = 2.1e-04) |
Sinocyclocheilus_grahami_frem2a_2	G1044R	# | |
Sinocyclocheilus_grahami_frem2a_2	G1044R	# |---->Altered Functional_residue (Pr = 0.22) |
Sinocyclocheilus_grahami_frem2a_2	G1044R	# |---->Altered Macromolecular_binding (Pr = 0.21) |
Sinocyclocheilus_grahami_frem2a_2	G1044R	# | |---->Altered Protein_binding (Pr = 0.21) |
Sinocyclocheilus_grahami_frem2a_2	G1044R	# | |---->Altered Disordered_interface (Pr = 0.06) |
Sinocyclocheilus_grahami_frem2a_2	G1044R	# | | |
Sinocyclocheilus_grahami_frem2a_2	G1044R	# | |---->Altered Ordered_interface (Pr = 0.21) |
Sinocyclocheilus_grahami_frem2a_2	G1044R	# | |
Sinocyclocheilus_grahami_frem2a_2	G1044R	# |---->Altered Metal_binding (Pr = 0.17)<---------------------------------------------------------|
Sinocyclocheilus_grahami_frem2a_2	G1044R	# |
Sinocyclocheilus_grahami_frem2a_2	G1044R	# |---->Altered PTM_site (Pr = 0.22)
Sinocyclocheilus_grahami_frem2a_2	G1044R	# |---->Gain of ADP-ribosylation at G1044 (Pr = 0.22 | P = 0.02)
Sinocyclocheilus_grahami_frem2a_2	G1044R	# |---->Loss of GPI-anchor_amidation at N1043 (Pr = 0.01 | P = 0.03)
Sinocyclocheilus_grahami_frem2a_2	G1064S	0.466	Gain of O-linked_glycosylation at T1062 (Pr = 0.33 | P = 4.2e-03); Altered Cytoplasmic_loop (Pr = 0.29 | P = 4.0e-04); Altered PPI_residue (Pr = 0.28 | P = 0.04)	Altered Motifs (ELME000052:Phosphothreonine motif binding a subset of FHA domains that show a preference for a large aliphatic amino acid at the pT+3 position.; ELME000136:The Class IV WW domain interaction motif is recognised primarily by the Pin1 phosphorylation-dependent prolyl isomerase.; ELME000197:Phosphopeptide motif which directly interacts with the BRCT (carboxy-terminal) domain of the Breast Cancer Gene BRCA1 with low affinity; ELME000333:Motif that mediates binding to SUMO proteins non-covalently.)	Predicted conservation scores
Sinocyclocheilus_grahami_frem2a_2	G1064S	# Altered Effect (Pr = 0.33)
Sinocyclocheilus_grahami_frem2a_2	G1064S	# |---->Altered Motifs (ELME000052|ELME000136|ELME000197|ELME000333)
Sinocyclocheilus_grahami_frem2a_2	G1064S	# |---->Altered Structure_and_dynamics (Pr = 0.29)-------------------------------------------------------|
Sinocyclocheilus_grahami_frem2a_2	G1064S	# | |---->Altered Secondary_structure (Pr = 0.26) |
Sinocyclocheilus_grahami_frem2a_2	G1064S	# | | |
Sinocyclocheilus_grahami_frem2a_2	G1064S	# | |---->Altered Stability_and_conformational_flexibility (Pr = 0.12) |
Sinocyclocheilus_grahami_frem2a_2	G1064S	# | | |---->Altered Conformational_flexibility (Pr = 0.12) |
Sinocyclocheilus_grahami_frem2a_2	G1064S	# | | |
Sinocyclocheilus_grahami_frem2a_2	G1064S	# | |---->Altered Special_structural_signatures (Pr = 0.29) |
Sinocyclocheilus_grahami_frem2a_2	G1064S	# | |---->Altered Signal_peptide (Pr = 0.00) |
Sinocyclocheilus_grahami_frem2a_2	G1064S	# | | |
Sinocyclocheilus_grahami_frem2a_2	G1064S	# | |---->Altered Transmembrane_protein (Pr = 0.29) |
Sinocyclocheilus_grahami_frem2a_2	G1064S	# | |---->Altered Non-cytoplasmic_loop (Pr = 0.29 | P = 4.0e-04) |
Sinocyclocheilus_grahami_frem2a_2	G1064S	# | |
Sinocyclocheilus_grahami_frem2a_2	G1064S	# |---->Altered Functional_residue (Pr = 0.33) |
Sinocyclocheilus_grahami_frem2a_2	G1064S	# |---->Altered Macromolecular_binding (Pr = 0.28) |
Sinocyclocheilus_grahami_frem2a_2	G1064S	# | |---->Altered Protein_binding (Pr = 0.28) |
Sinocyclocheilus_grahami_frem2a_2	G1064S	# | |---->Altered Disordered_interface (Pr = 0.03) |
Sinocyclocheilus_grahami_frem2a_2	G1064S	# | | |
Sinocyclocheilus_grahami_frem2a_2	G1064S	# | |---->Altered Ordered_interface (Pr = 0.28) |
Sinocyclocheilus_grahami_frem2a_2	G1064S	# | |---->Altered PPI_residue (Pr = 0.28 | P = 0.04) |
Sinocyclocheilus_grahami_frem2a_2	G1064S	# | |
Sinocyclocheilus_grahami_frem2a_2	G1064S	# |---->Altered Metal_binding (Pr = 0.04)<---------------------------------------------------------|
Sinocyclocheilus_grahami_frem2a_2	G1064S	# |
Sinocyclocheilus_grahami_frem2a_2	G1064S	# |---->Altered PTM_site (Pr = 0.33)
Sinocyclocheilus_grahami_frem2a_2	G1064S	# |---->Gain of O-linked_glycosylation at T1062 (Pr = 0.33 | P = 4.2e-03)
Sinocyclocheilus_grahami_frem2a_2	I1091V	0.058	Altered PPI_residue (Pr = 0.28 | P = 0.05); Altered Cytoplasmic_loop (Pr = 0.26 | P = 9.8e-04); Loss of Zinc_binding at E1092 (Pr = 0.26 | P = 0.02); Gain of Disulfide_linkage at C1096 (Pr = 0.20 | P = 0.02); Gain of Nickel_binding at D1086 (Pr = 0.17 | P = 0.04)	Altered Motifs (ELME000064:CK2 phosphorylation site; ELME000136:The Class IV WW domain interaction motif is recognised primarily by the Pin1 phosphorylation-dependent prolyl isomerase.; ELME000159:Proline-Directed Kinase (e.g. MAPK) phosphorylation site in higher eukaryotes.; ELME000220:Phosphothreonine motif binding a subset of FHA domains that have a preference for an acidic amino acid at the pT+3 position.; PS00006:Casein kinase II phosphorylation site)	Predicted conservation scores
Sinocyclocheilus_grahami_frem2a_2	I1091V	# Altered Effect (Pr = 0.28)
Sinocyclocheilus_grahami_frem2a_2	I1091V	# |---->Altered Motifs (ELME000064|ELME000136|ELME000159|ELME000220|PS00006)
Sinocyclocheilus_grahami_frem2a_2	I1091V	# |---->Altered Structure_and_dynamics (Pr = 0.26)-------------------------------------------------------|
Sinocyclocheilus_grahami_frem2a_2	I1091V	# | |---->Altered Secondary_structure (Pr = 0.25) |
Sinocyclocheilus_grahami_frem2a_2	I1091V	# | | |
Sinocyclocheilus_grahami_frem2a_2	I1091V	# | |---->Altered Stability_and_conformational_flexibility (Pr = 0.20) |
Sinocyclocheilus_grahami_frem2a_2	I1091V	# | | |---->Gain of Disulfide_linkage at C1096 (Pr = 0.20 | P = 0.02) |
Sinocyclocheilus_grahami_frem2a_2	I1091V	# | | |---->Altered Conformational_flexibility (Pr = 0.18) |
Sinocyclocheilus_grahami_frem2a_2	I1091V	# | | |
Sinocyclocheilus_grahami_frem2a_2	I1091V	# | |---->Altered Special_structural_signatures (Pr = 0.26) |
Sinocyclocheilus_grahami_frem2a_2	I1091V	# | |---->Altered Signal_peptide (Pr = 0.00) |
Sinocyclocheilus_grahami_frem2a_2	I1091V	# | | |
Sinocyclocheilus_grahami_frem2a_2	I1091V	# | |---->Altered Transmembrane_protein (Pr = 0.26) |
Sinocyclocheilus_grahami_frem2a_2	I1091V	# | |---->Altered Non-cytoplasmic_loop (Pr = 0.26 | P = 9.8e-04) |
Sinocyclocheilus_grahami_frem2a_2	I1091V	# | |
Sinocyclocheilus_grahami_frem2a_2	I1091V	# |---->Altered Functional_residue (Pr = 0.28) |
Sinocyclocheilus_grahami_frem2a_2	I1091V	# |---->Altered Macromolecular_binding (Pr = 0.28) |
Sinocyclocheilus_grahami_frem2a_2	I1091V	# | |---->Altered Protein_binding (Pr = 0.28) |
Sinocyclocheilus_grahami_frem2a_2	I1091V	# | |---->Altered Disordered_interface (Pr = 0.07) |
Sinocyclocheilus_grahami_frem2a_2	I1091V	# | | |
Sinocyclocheilus_grahami_frem2a_2	I1091V	# | |---->Altered Ordered_interface (Pr = 0.28) |
Sinocyclocheilus_grahami_frem2a_2	I1091V	# | |---->Altered PPI_residue (Pr = 0.28 | P = 0.05) |
Sinocyclocheilus_grahami_frem2a_2	I1091V	# | |
Sinocyclocheilus_grahami_frem2a_2	I1091V	# |---->Altered Metal_binding (Pr = 0.26)<---------------------------------------------------------|
Sinocyclocheilus_grahami_frem2a_2	I1091V	# | |---->Gain of Nickel_binding at D1086 (Pr = 0.17 | P = 0.04)
Sinocyclocheilus_grahami_frem2a_2	I1091V	# | |---->Loss of Zinc_binding at E1092 (Pr = 0.26 | P = 0.02)
Sinocyclocheilus_grahami_frem2a_2	I1091V	# |
Sinocyclocheilus_grahami_frem2a_2	I1091V	# |---->Altered PTM_site (Pr = 0.13)
Sinocyclocheilus_grahami_frem2a_2	E1215K	0.396	Loss of Loop (Pr = 0.30 | P = 6.6e-03); Altered Cytoplasmic_loop (Pr = 0.29 | P = 1.9e-04); Loss of Zinc_binding at D1211 (Pr = 0.28 | P = 0.02); Loss of Nickel_binding at D1211 (Pr = 0.21 | P = 0.03); Loss of Sodium_binding at D1211 (Pr = 0.19 | P = 0.05); Gain of Ubiquitylation at E1215 (Pr = 0.19 | P = 0.01); Loss of Manganese_binding at D1211 (Pr = 0.16 | P = 0.04)	Altered Motifs (ELME000053:GSK3 phosphorylation recognition site; ELME000106:Substrate recognition site that interacts with cyclin and thereby increases phosphorylation by cyclin/cdk complexes. Predicted proteins should have a CDK phosphorylation site. Also used by cyclin/cdk inhibitors.; ELME000117:Major TRAF2-binding consensus motif. Members of the tumor necrosis factor receptor (TNFR) superfamily initiate intracellular signaling by recruiting the C-domain of the TNFR-associated factors (TRAFs) through their cytoplasmic tails.; ELME000137:Protein phosphatase 1 catalytic subunit (PP1c) interacting motif binds targeting proteins that dock to the substrate for dephosphorylation. The motif defined is [RK]{0 -1}[VI][^P][FW].; ELME000146:Subtilisin/kexin isozyme-1 (SKI1) cleavage site ([RK]-X-[hydrophobic]-[LTKF]-|-X); ELME000147:Site phosphorylated by the Polo-like kinase.)	Predicted conservation scores
Sinocyclocheilus_grahami_frem2a_2	E1215K	# Altered Effect (Pr = 0.30)
Sinocyclocheilus_grahami_frem2a_2	E1215K	# |---->Altered Motifs (ELME000053|ELME000106|ELME000117|ELME000137|ELME000146|ELME000147)
Sinocyclocheilus_grahami_frem2a_2	E1215K	# |---->Altered Structure_and_dynamics (Pr = 0.30)-------------------------------------------------------|
Sinocyclocheilus_grahami_frem2a_2	E1215K	# | |---->Altered Secondary_structure (Pr = 0.30) |
Sinocyclocheilus_grahami_frem2a_2	E1215K	# | | |---->Loss of Loop (Pr = 0.30 | P = 6.6e-03) |
Sinocyclocheilus_grahami_frem2a_2	E1215K	# | | |
Sinocyclocheilus_grahami_frem2a_2	E1215K	# | |---->Altered Stability_and_conformational_flexibility (Pr = 0.17) |
Sinocyclocheilus_grahami_frem2a_2	E1215K	# | | |---->Altered Conformational_flexibility (Pr = 0.17) |
Sinocyclocheilus_grahami_frem2a_2	E1215K	# | | |
Sinocyclocheilus_grahami_frem2a_2	E1215K	# | |---->Altered Special_structural_signatures (Pr = 0.29) |
Sinocyclocheilus_grahami_frem2a_2	E1215K	# | |---->Altered Signal_peptide (Pr = 0.00) |
Sinocyclocheilus_grahami_frem2a_2	E1215K	# | | |
Sinocyclocheilus_grahami_frem2a_2	E1215K	# | |---->Altered Transmembrane_protein (Pr = 0.29) |
Sinocyclocheilus_grahami_frem2a_2	E1215K	# | |---->Altered Non-cytoplasmic_loop (Pr = 0.29 | P = 1.9e-04) |
Sinocyclocheilus_grahami_frem2a_2	E1215K	# | |
Sinocyclocheilus_grahami_frem2a_2	E1215K	# |---->Altered Functional_residue (Pr = 0.28) |
Sinocyclocheilus_grahami_frem2a_2	E1215K	# |---->Altered Macromolecular_binding (Pr = 0.27) |
Sinocyclocheilus_grahami_frem2a_2	E1215K	# | |---->Altered Protein_binding (Pr = 0.27) |
Sinocyclocheilus_grahami_frem2a_2	E1215K	# | |---->Altered Disordered_interface (Pr = 0.06) |
Sinocyclocheilus_grahami_frem2a_2	E1215K	# | | |
Sinocyclocheilus_grahami_frem2a_2	E1215K	# | |---->Altered Ordered_interface (Pr = 0.27) |
Sinocyclocheilus_grahami_frem2a_2	E1215K	# | |
Sinocyclocheilus_grahami_frem2a_2	E1215K	# |---->Altered Metal_binding (Pr = 0.28)<---------------------------------------------------------|
Sinocyclocheilus_grahami_frem2a_2	E1215K	# | |---->Loss of Manganese_binding at D1211 (Pr = 0.16 | P = 0.04)
Sinocyclocheilus_grahami_frem2a_2	E1215K	# | |---->Loss of Nickel_binding at D1211 (Pr = 0.21 | P = 0.03)
Sinocyclocheilus_grahami_frem2a_2	E1215K	# | |---->Loss of Sodium_binding at D1211 (Pr = 0.19 | P = 0.05)
Sinocyclocheilus_grahami_frem2a_2	E1215K	# | |---->Loss of Zinc_binding at D1211 (Pr = 0.28 | P = 0.02)
Sinocyclocheilus_grahami_frem2a_2	E1215K	# |
Sinocyclocheilus_grahami_frem2a_2	E1215K	# |---->Altered PTM_site (Pr = 0.19)
Sinocyclocheilus_grahami_frem2a_2	E1215K	# |---->Gain of Ubiquitylation at E1215 (Pr = 0.19 | P = 0.01)
Sinocyclocheilus_grahami_frem2a_2	T1218M	0.329	Altered Cytoplasmic_loop (Pr = 0.41 | P = 4.9e-06)	Altered Motifs (ELME000052:Phosphothreonine motif binding a subset of FHA domains that show a preference for a large aliphatic amino acid at the pT+3 position.; ELME000053:GSK3 phosphorylation recognition site; ELME000147:Site phosphorylated by the Polo-like kinase.)	Predicted conservation scores
Sinocyclocheilus_grahami_frem2a_2	T1218M	# Altered Effect (Pr = 0.41)
Sinocyclocheilus_grahami_frem2a_2	T1218M	# |---->Altered Motifs (ELME000052|ELME000053|ELME000147)
Sinocyclocheilus_grahami_frem2a_2	T1218M	# |---->Altered Structure_and_dynamics (Pr = 0.41)-------------------------------------------------------|
Sinocyclocheilus_grahami_frem2a_2	T1218M	# | |---->Altered Secondary_structure (Pr = 0.26) |
Sinocyclocheilus_grahami_frem2a_2	T1218M	# | | |
Sinocyclocheilus_grahami_frem2a_2	T1218M	# | |---->Altered Stability_and_conformational_flexibility (Pr = 0.17) |
Sinocyclocheilus_grahami_frem2a_2	T1218M	# | | |---->Altered Conformational_flexibility (Pr = 0.17) |
Sinocyclocheilus_grahami_frem2a_2	T1218M	# | | |
Sinocyclocheilus_grahami_frem2a_2	T1218M	# | |---->Altered Special_structural_signatures (Pr = 0.41) |
Sinocyclocheilus_grahami_frem2a_2	T1218M	# | |---->Altered Signal_peptide (Pr = 0.00) |
Sinocyclocheilus_grahami_frem2a_2	T1218M	# | | |
Sinocyclocheilus_grahami_frem2a_2	T1218M	# | |---->Altered Transmembrane_protein (Pr = 0.41) |
Sinocyclocheilus_grahami_frem2a_2	T1218M	# | |---->Altered Non-cytoplasmic_loop (Pr = 0.41 | P = 4.9e-06) |
Sinocyclocheilus_grahami_frem2a_2	T1218M	# | |
Sinocyclocheilus_grahami_frem2a_2	T1218M	# |---->Altered Functional_residue (Pr = 0.27) |
Sinocyclocheilus_grahami_frem2a_2	T1218M	# |---->Altered Macromolecular_binding (Pr = 0.27) |
Sinocyclocheilus_grahami_frem2a_2	T1218M	# | |---->Altered Protein_binding (Pr = 0.27) |
Sinocyclocheilus_grahami_frem2a_2	T1218M	# | |---->Altered Disordered_interface (Pr = 0.06) |
Sinocyclocheilus_grahami_frem2a_2	T1218M	# | | |
Sinocyclocheilus_grahami_frem2a_2	T1218M	# | |---->Altered Ordered_interface (Pr = 0.27) |
Sinocyclocheilus_grahami_frem2a_2	T1218M	# | |
Sinocyclocheilus_grahami_frem2a_2	T1218M	# |---->Altered Metal_binding (Pr = 0.06)<---------------------------------------------------------|
Sinocyclocheilus_grahami_frem2a_2	T1218M	# |
Sinocyclocheilus_grahami_frem2a_2	T1218M	# |---->Altered PTM_site (Pr = 0.09)
Sinocyclocheilus_grahami_frem2a_2	E1258D	0.577	Altered PPI_residue (Pr = 0.27 | P = 0.05); Gain of Manganese_binding at H1259 (Pr = 0.26 | P = 6.1e-03); Gain of B-factor (Pr = 0.25 | P = 0.04); Gain of Nickel_binding at H1259 (Pr = 0.21 | P = 0.02); Altered Stability (Pr = 0.20 | P = 0.01); Gain of Sodium_binding at D1260 (Pr = 0.18 | P = 0.05); Gain of Potassium_binding at D1260 (Pr = 0.15 | P = 0.02); Gain of Proteolytic_cleavage at D1261 (Pr = 0.12 | P = 0.03); Gain of Copper_binding at H1259 (Pr = 0.05 | P = 0.04); Gain of Sulfation at Y1257 (Pr = 0.05 | P = 8.0e-03)	Altered Motifs (None)	Predicted conservation scores
Sinocyclocheilus_grahami_frem2a_2	E1258D	# Altered Effect (Pr = 0.28)
Sinocyclocheilus_grahami_frem2a_2	E1258D	# |---->Altered Motifs (None)
Sinocyclocheilus_grahami_frem2a_2	E1258D	# |---->Altered Structure_and_dynamics (Pr = 0.28)-------------------------------------------------------|
Sinocyclocheilus_grahami_frem2a_2	E1258D	# | |---->Altered Secondary_structure (Pr = 0.25) |
Sinocyclocheilus_grahami_frem2a_2	E1258D	# | | |
Sinocyclocheilus_grahami_frem2a_2	E1258D	# | |---->Altered Stability_and_conformational_flexibility (Pr = 0.28) |
Sinocyclocheilus_grahami_frem2a_2	E1258D	# | | |---->Altered Stability (Pr = 0.20 | P = 0.01) |
Sinocyclocheilus_grahami_frem2a_2	E1258D	# | | |---->Altered Conformational_flexibility (Pr = 0.28) |
Sinocyclocheilus_grahami_frem2a_2	E1258D	# | | |---->Gain of B-factor (Pr = 0.25 | P = 0.04) |
Sinocyclocheilus_grahami_frem2a_2	E1258D	# | | |
Sinocyclocheilus_grahami_frem2a_2	E1258D	# | |---->Altered Special_structural_signatures (Pr = 0.08) |
Sinocyclocheilus_grahami_frem2a_2	E1258D	# | |---->Altered Signal_peptide (Pr = 0.00) |
Sinocyclocheilus_grahami_frem2a_2	E1258D	# | | |
Sinocyclocheilus_grahami_frem2a_2	E1258D	# | |---->Altered Transmembrane_protein (Pr = 0.08) |
Sinocyclocheilus_grahami_frem2a_2	E1258D	# | |
Sinocyclocheilus_grahami_frem2a_2	E1258D	# |---->Altered Functional_residue (Pr = 0.27) |
Sinocyclocheilus_grahami_frem2a_2	E1258D	# |---->Altered Macromolecular_binding (Pr = 0.27) |
Sinocyclocheilus_grahami_frem2a_2	E1258D	# | |---->Altered Protein_binding (Pr = 0.27) |
Sinocyclocheilus_grahami_frem2a_2	E1258D	# | |---->Altered Disordered_interface (Pr = 0.19) |
Sinocyclocheilus_grahami_frem2a_2	E1258D	# | | |
Sinocyclocheilus_grahami_frem2a_2	E1258D	# | |---->Altered Ordered_interface (Pr = 0.27) |
Sinocyclocheilus_grahami_frem2a_2	E1258D	# | |---->Altered PPI_residue (Pr = 0.27 | P = 0.05) |
Sinocyclocheilus_grahami_frem2a_2	E1258D	# | |
Sinocyclocheilus_grahami_frem2a_2	E1258D	# |---->Altered Metal_binding (Pr = 0.26)<---------------------------------------------------------|
Sinocyclocheilus_grahami_frem2a_2	E1258D	# | |---->Gain of Copper_binding at H1259 (Pr = 0.05 | P = 0.04)
Sinocyclocheilus_grahami_frem2a_2	E1258D	# | |---->Gain of Manganese_binding at H1259 (Pr = 0.26 | P = 6.1e-03)
Sinocyclocheilus_grahami_frem2a_2	E1258D	# | |---->Gain of Nickel_binding at H1259 (Pr = 0.21 | P = 0.02)
Sinocyclocheilus_grahami_frem2a_2	E1258D	# | |---->Gain of Potassium_binding at D1260 (Pr = 0.15 | P = 0.02)
Sinocyclocheilus_grahami_frem2a_2	E1258D	# | |---->Gain of Sodium_binding at D1260 (Pr = 0.18 | P = 0.05)
Sinocyclocheilus_grahami_frem2a_2	E1258D	# |
Sinocyclocheilus_grahami_frem2a_2	E1258D	# |---->Altered PTM_site (Pr = 0.13)
Sinocyclocheilus_grahami_frem2a_2	E1258D	# |---->Gain of Proteolytic_cleavage at D1261 (Pr = 0.12 | P = 0.03)
Sinocyclocheilus_grahami_frem2a_2	E1258D	# |---->Gain of Sulfation at Y1257 (Pr = 0.05 | P = 8.0e-03)
Sinocyclocheilus_grahami_frem2a_2	E1281K	0.372	Altered PPI_residue (Pr = 0.28 | P = 0.04); Altered Cytoplasmic_loop (Pr = 0.28 | P = 4.7e-04); Altered Stability (Pr = 0.17 | P = 0.02); Loss of Ubiquitylation at K1277 (Pr = 0.15 | P = 0.05)	Altered Motifs (ELME000052:Phosphothreonine motif binding a subset of FHA domains that show a preference for a large aliphatic amino acid at the pT+3 position.; ELME000053:GSK3 phosphorylation recognition site; ELME000085:Glycosaminoglycan attachment site; ELME000147:Site phosphorylated by the Polo-like kinase.; PS00005:Protein kinase C phosphorylation site)	Predicted conservation scores
Sinocyclocheilus_grahami_frem2a_2	E1281K	# Altered Effect (Pr = 0.28)
Sinocyclocheilus_grahami_frem2a_2	E1281K	# |---->Altered Motifs (ELME000052|ELME000053|ELME000085|ELME000147|PS00005)
Sinocyclocheilus_grahami_frem2a_2	E1281K	# |---->Altered Structure_and_dynamics (Pr = 0.28)-------------------------------------------------------|
Sinocyclocheilus_grahami_frem2a_2	E1281K	# | |---->Altered Secondary_structure (Pr = 0.25) |
Sinocyclocheilus_grahami_frem2a_2	E1281K	# | | |
Sinocyclocheilus_grahami_frem2a_2	E1281K	# | |---->Altered Stability_and_conformational_flexibility (Pr = 0.20) |
Sinocyclocheilus_grahami_frem2a_2	E1281K	# | | |---->Altered Stability (Pr = 0.17 | P = 0.02) |
Sinocyclocheilus_grahami_frem2a_2	E1281K	# | | |---->Altered Conformational_flexibility (Pr = 0.20) |
Sinocyclocheilus_grahami_frem2a_2	E1281K	# | | |
Sinocyclocheilus_grahami_frem2a_2	E1281K	# | |---->Altered Special_structural_signatures (Pr = 0.28) |
Sinocyclocheilus_grahami_frem2a_2	E1281K	# | |---->Altered Signal_peptide (Pr = 0.00) |
Sinocyclocheilus_grahami_frem2a_2	E1281K	# | | |
Sinocyclocheilus_grahami_frem2a_2	E1281K	# | |---->Altered Transmembrane_protein (Pr = 0.28) |
Sinocyclocheilus_grahami_frem2a_2	E1281K	# | |---->Altered Non-cytoplasmic_loop (Pr = 0.28 | P = 4.7e-04) |
Sinocyclocheilus_grahami_frem2a_2	E1281K	# | |
Sinocyclocheilus_grahami_frem2a_2	E1281K	# |---->Altered Functional_residue (Pr = 0.28) |
Sinocyclocheilus_grahami_frem2a_2	E1281K	# |---->Altered Macromolecular_binding (Pr = 0.28) |
Sinocyclocheilus_grahami_frem2a_2	E1281K	# | |---->Altered Protein_binding (Pr = 0.28) |
Sinocyclocheilus_grahami_frem2a_2	E1281K	# | |---->Altered Disordered_interface (Pr = 0.22) |
Sinocyclocheilus_grahami_frem2a_2	E1281K	# | | |
Sinocyclocheilus_grahami_frem2a_2	E1281K	# | |---->Altered Ordered_interface (Pr = 0.28) |
Sinocyclocheilus_grahami_frem2a_2	E1281K	# | |---->Altered PPI_residue (Pr = 0.28 | P = 0.04) |
Sinocyclocheilus_grahami_frem2a_2	E1281K	# | |
Sinocyclocheilus_grahami_frem2a_2	E1281K	# |---->Altered Metal_binding (Pr = 0.13)<---------------------------------------------------------|
Sinocyclocheilus_grahami_frem2a_2	E1281K	# |
Sinocyclocheilus_grahami_frem2a_2	E1281K	# |---->Altered PTM_site (Pr = 0.15)
Sinocyclocheilus_grahami_frem2a_2	E1281K	# |---->Loss of Ubiquitylation at K1277 (Pr = 0.15 | P = 0.05)
Sinocyclocheilus_grahami_frem2a_2	Y1492C	0.498	Gain of Zinc_binding at H1495 (Pr = 0.53 | P = 4.2e-03); Altered Cytoplasmic_loop (Pr = 0.39 | P = 9.7e-06); Altered PPI_residue (Pr = 0.29 | P = 0.03); Altered MoRF (Pr = 0.28 | P = 0.03); Loss of Nickel_binding at H1495 (Pr = 0.23 | P = 0.02); Gain of Disulfide_linkage at Y1492 (Pr = 0.15 | P = 0.03); Altered Stability (Pr = 0.09 | P = 0.05); Loss of Copper_binding at H1495 (Pr = 0.05 | P = 0.03)	Altered Motifs (PS00008:N-myristoylation site)	Predicted conservation scores
Sinocyclocheilus_grahami_frem2a_2	Y1492C	# Altered Effect (Pr = 0.53)
Sinocyclocheilus_grahami_frem2a_2	Y1492C	# |---->Altered Motifs (PS00008)
Sinocyclocheilus_grahami_frem2a_2	Y1492C	# |---->Altered Structure_and_dynamics (Pr = 0.53)-------------------------------------------------------|
Sinocyclocheilus_grahami_frem2a_2	Y1492C	# | |---->Altered Secondary_structure (Pr = 0.25) |
Sinocyclocheilus_grahami_frem2a_2	Y1492C	# | | |
Sinocyclocheilus_grahami_frem2a_2	Y1492C	# | |---->Altered Stability_and_conformational_flexibility (Pr = 0.15) |
Sinocyclocheilus_grahami_frem2a_2	Y1492C	# | | |---->Altered Stability (Pr = 0.09 | P = 0.05) |
Sinocyclocheilus_grahami_frem2a_2	Y1492C	# | | |---->Gain of Disulfide_linkage at Y1492 (Pr = 0.15 | P = 0.03) |
Sinocyclocheilus_grahami_frem2a_2	Y1492C	# | | |---->Altered Conformational_flexibility (Pr = 0.14) |
Sinocyclocheilus_grahami_frem2a_2	Y1492C	# | | |
Sinocyclocheilus_grahami_frem2a_2	Y1492C	# | |---->Altered Special_structural_signatures (Pr = 0.39) |
Sinocyclocheilus_grahami_frem2a_2	Y1492C	# | |---->Altered Signal_peptide (Pr = 0.00) |
Sinocyclocheilus_grahami_frem2a_2	Y1492C	# | | |
Sinocyclocheilus_grahami_frem2a_2	Y1492C	# | |---->Altered Transmembrane_protein (Pr = 0.39) |
Sinocyclocheilus_grahami_frem2a_2	Y1492C	# | |---->Altered Non-cytoplasmic_loop (Pr = 0.39 | P = 9.7e-06) |
Sinocyclocheilus_grahami_frem2a_2	Y1492C	# | |
Sinocyclocheilus_grahami_frem2a_2	Y1492C	# |---->Altered Functional_residue (Pr = 0.53) |
Sinocyclocheilus_grahami_frem2a_2	Y1492C	# |---->Altered Macromolecular_binding (Pr = 0.29) |
Sinocyclocheilus_grahami_frem2a_2	Y1492C	# | |---->Altered Protein_binding (Pr = 0.29) |
Sinocyclocheilus_grahami_frem2a_2	Y1492C	# | |---->Altered Disordered_interface (Pr = 0.28) |
Sinocyclocheilus_grahami_frem2a_2	Y1492C	# | | |---->Altered MoRF (Pr = 0.28 | P = 0.03) |
Sinocyclocheilus_grahami_frem2a_2	Y1492C	# | | |
Sinocyclocheilus_grahami_frem2a_2	Y1492C	# | |---->Altered Ordered_interface (Pr = 0.29) |
Sinocyclocheilus_grahami_frem2a_2	Y1492C	# | |---->Altered PPI_residue (Pr = 0.29 | P = 0.03) |
Sinocyclocheilus_grahami_frem2a_2	Y1492C	# | |
Sinocyclocheilus_grahami_frem2a_2	Y1492C	# |---->Altered Metal_binding (Pr = 0.53)<---------------------------------------------------------|
Sinocyclocheilus_grahami_frem2a_2	Y1492C	# | |---->Loss of Copper_binding at H1495 (Pr = 0.05 | P = 0.03)
Sinocyclocheilus_grahami_frem2a_2	Y1492C	# | |---->Loss of Nickel_binding at H1495 (Pr = 0.23 | P = 0.02)
Sinocyclocheilus_grahami_frem2a_2	Y1492C	# | |---->Gain of Zinc_binding at H1495 (Pr = 0.53 | P = 4.2e-03)
Sinocyclocheilus_grahami_frem2a_2	Y1492C	# |
Sinocyclocheilus_grahami_frem2a_2	Y1492C	# |---->Altered PTM_site (Pr = 0.15)
Sinocyclocheilus_grahami_frem2a_2	V1557I	0.099	Loss of Zinc_binding at D1559 (Pr = 0.24 | P = 0.04); Loss of Nickel_binding at D1559 (Pr = 0.16 | P = 0.05)	Altered Motifs (ELME000147:Site phosphorylated by the Polo-like kinase.; PS00006:Casein kinase II phosphorylation site)	Predicted conservation scores
Sinocyclocheilus_grahami_frem2a_2	V1557I	# Altered Effect (Pr = 0.26)
Sinocyclocheilus_grahami_frem2a_2	V1557I	# |---->Altered Motifs (ELME000147|PS00006)
Sinocyclocheilus_grahami_frem2a_2	V1557I	# |---->Altered Structure_and_dynamics (Pr = 0.26)-------------------------------------------------------|
Sinocyclocheilus_grahami_frem2a_2	V1557I	# | |---->Altered Secondary_structure (Pr = 0.26) |
Sinocyclocheilus_grahami_frem2a_2	V1557I	# | | |
Sinocyclocheilus_grahami_frem2a_2	V1557I	# | |---->Altered Stability_and_conformational_flexibility (Pr = 0.19) |
Sinocyclocheilus_grahami_frem2a_2	V1557I	# | | |---->Altered Conformational_flexibility (Pr = 0.19) |
Sinocyclocheilus_grahami_frem2a_2	V1557I	# | | |
Sinocyclocheilus_grahami_frem2a_2	V1557I	# | |---->Altered Special_structural_signatures (Pr = 0.10) |
Sinocyclocheilus_grahami_frem2a_2	V1557I	# | |---->Altered Signal_peptide (Pr = 0.00) |
Sinocyclocheilus_grahami_frem2a_2	V1557I	# | | |
Sinocyclocheilus_grahami_frem2a_2	V1557I	# | |---->Altered Transmembrane_protein (Pr = 0.10) |
Sinocyclocheilus_grahami_frem2a_2	V1557I	# | |
Sinocyclocheilus_grahami_frem2a_2	V1557I	# |---->Altered Functional_residue (Pr = 0.26) |
Sinocyclocheilus_grahami_frem2a_2	V1557I	# |---->Altered Macromolecular_binding (Pr = 0.26) |
Sinocyclocheilus_grahami_frem2a_2	V1557I	# | |---->Altered Protein_binding (Pr = 0.26) |
Sinocyclocheilus_grahami_frem2a_2	V1557I	# | |---->Altered Disordered_interface (Pr = 0.12) |
Sinocyclocheilus_grahami_frem2a_2	V1557I	# | | |
Sinocyclocheilus_grahami_frem2a_2	V1557I	# | |---->Altered Ordered_interface (Pr = 0.26) |
Sinocyclocheilus_grahami_frem2a_2	V1557I	# | |
Sinocyclocheilus_grahami_frem2a_2	V1557I	# |---->Altered Metal_binding (Pr = 0.24)<---------------------------------------------------------|
Sinocyclocheilus_grahami_frem2a_2	V1557I	# | |---->Loss of Nickel_binding at D1559 (Pr = 0.16 | P = 0.05)
Sinocyclocheilus_grahami_frem2a_2	V1557I	# | |---->Loss of Zinc_binding at D1559 (Pr = 0.24 | P = 0.04)
Sinocyclocheilus_grahami_frem2a_2	V1557I	# |
Sinocyclocheilus_grahami_frem2a_2	V1557I	# |---->Altered PTM_site (Pr = 0.11)
Sinocyclocheilus_grahami_frem2a_2	S1590L	0.608	Altered PPI_residue (Pr = 0.31 | P = 0.02); Gain of Helix (Pr = 0.29 | P = 0.01); Loss of Strand (Pr = 0.27 | P = 0.02); Loss of Relative_solvent_accessibility (Pr = 0.25 | P = 0.04); Altered Cytoplasmic_loop (Pr = 0.11 | P = 0.03)	Altered Motifs (ELME000146:Subtilisin/kexin isozyme-1 (SKI1) cleavage site ([RK]-X-[hydrophobic]-[LTKF]-|-X); ELME000220:Phosphothreonine motif binding a subset of FHA domains that have a preference for an acidic amino acid at the pT+3 position.)	Predicted conservation scores
Sinocyclocheilus_grahami_frem2a_2	S1590L	# Altered Effect (Pr = 0.31)
Sinocyclocheilus_grahami_frem2a_2	S1590L	# |---->Altered Motifs (ELME000146|ELME000220)
Sinocyclocheilus_grahami_frem2a_2	S1590L	# |---->Altered Structure_and_dynamics (Pr = 0.29)-------------------------------------------------------|
Sinocyclocheilus_grahami_frem2a_2	S1590L	# | |---->Loss of Relative_solvent_accessibility (Pr = 0.25 | P = 0.04) |
Sinocyclocheilus_grahami_frem2a_2	S1590L	# | |---->Altered Secondary_structure (Pr = 0.29) |
Sinocyclocheilus_grahami_frem2a_2	S1590L	# | | |---->Gain of Helix (Pr = 0.29 | P = 0.01) |
Sinocyclocheilus_grahami_frem2a_2	S1590L	# | | |---->Loss of Strand (Pr = 0.27 | P = 0.02) |
Sinocyclocheilus_grahami_frem2a_2	S1590L	# | | |
Sinocyclocheilus_grahami_frem2a_2	S1590L	# | |---->Altered Stability_and_conformational_flexibility (Pr = 0.15) |
Sinocyclocheilus_grahami_frem2a_2	S1590L	# | | |---->Altered Conformational_flexibility (Pr = 0.15) |
Sinocyclocheilus_grahami_frem2a_2	S1590L	# | | |
Sinocyclocheilus_grahami_frem2a_2	S1590L	# | |---->Altered Special_structural_signatures (Pr = 0.11) |
Sinocyclocheilus_grahami_frem2a_2	S1590L	# | |---->Altered Signal_peptide (Pr = 0.00) |
Sinocyclocheilus_grahami_frem2a_2	S1590L	# | | |
Sinocyclocheilus_grahami_frem2a_2	S1590L	# | |---->Altered Transmembrane_protein (Pr = 0.11) |
Sinocyclocheilus_grahami_frem2a_2	S1590L	# | |---->Altered Non-cytoplasmic_loop (Pr = 0.11 | P = 0.03) |
Sinocyclocheilus_grahami_frem2a_2	S1590L	# | |
Sinocyclocheilus_grahami_frem2a_2	S1590L	# |---->Altered Functional_residue (Pr = 0.31) |
Sinocyclocheilus_grahami_frem2a_2	S1590L	# |---->Altered Macromolecular_binding (Pr = 0.31) |
Sinocyclocheilus_grahami_frem2a_2	S1590L	# | |---->Altered Protein_binding (Pr = 0.31) |
Sinocyclocheilus_grahami_frem2a_2	S1590L	# | |---->Altered Disordered_interface (Pr = 0.06) |
Sinocyclocheilus_grahami_frem2a_2	S1590L	# | | |
Sinocyclocheilus_grahami_frem2a_2	S1590L	# | |---->Altered Ordered_interface (Pr = 0.31) |
Sinocyclocheilus_grahami_frem2a_2	S1590L	# | |---->Altered PPI_residue (Pr = 0.31 | P = 0.02) |
Sinocyclocheilus_grahami_frem2a_2	S1590L	# | |
Sinocyclocheilus_grahami_frem2a_2	S1590L	# |---->Altered Metal_binding (Pr = 0.16)<---------------------------------------------------------|
Sinocyclocheilus_grahami_frem2a_2	S1590L	# |
Sinocyclocheilus_grahami_frem2a_2	S1590L	# |---->Altered PTM_site (Pr = 0.16)
Sinocyclocheilus_grahami_frem2a_2	T1624I	0.429	Altered Cytoplasmic_loop (Pr = 0.29 | P = 2.9e-04); Gain of Zinc_binding at H1625 (Pr = 0.27 | P = 0.03); Loss of Nickel_binding at D1622 (Pr = 0.26 | P = 8.7e-03); Gain of Proteolytic_cleavage at D1622 (Pr = 0.15 | P = 0.01); Loss of Copper_binding at D1622 (Pr = 0.05 | P = 0.03)	Altered Motifs (ELME000052:Phosphothreonine motif binding a subset of FHA domains that show a preference for a large aliphatic amino acid at the pT+3 position.; ELME000220:Phosphothreonine motif binding a subset of FHA domains that have a preference for an acidic amino acid at the pT+3 position.; PS00006:Casein kinase II phosphorylation site)	Predicted conservation scores
Sinocyclocheilus_grahami_frem2a_2	T1624I	# Altered Effect (Pr = 0.29)
Sinocyclocheilus_grahami_frem2a_2	T1624I	# |---->Altered Motifs (ELME000052|ELME000220|PS00006)
Sinocyclocheilus_grahami_frem2a_2	T1624I	# |---->Altered Structure_and_dynamics (Pr = 0.29)-------------------------------------------------------|
Sinocyclocheilus_grahami_frem2a_2	T1624I	# | |---->Altered Secondary_structure (Pr = 0.21) |
Sinocyclocheilus_grahami_frem2a_2	T1624I	# | | |
Sinocyclocheilus_grahami_frem2a_2	T1624I	# | |---->Altered Stability_and_conformational_flexibility (Pr = 0.26) |
Sinocyclocheilus_grahami_frem2a_2	T1624I	# | | |---->Altered Conformational_flexibility (Pr = 0.26) |
Sinocyclocheilus_grahami_frem2a_2	T1624I	# | | |
Sinocyclocheilus_grahami_frem2a_2	T1624I	# | |---->Altered Special_structural_signatures (Pr = 0.29) |
Sinocyclocheilus_grahami_frem2a_2	T1624I	# | |---->Altered Signal_peptide (Pr = 0.00) |
Sinocyclocheilus_grahami_frem2a_2	T1624I	# | | |
Sinocyclocheilus_grahami_frem2a_2	T1624I	# | |---->Altered Transmembrane_protein (Pr = 0.29) |
Sinocyclocheilus_grahami_frem2a_2	T1624I	# | |---->Altered Non-cytoplasmic_loop (Pr = 0.29 | P = 2.9e-04) |
Sinocyclocheilus_grahami_frem2a_2	T1624I	# | |
Sinocyclocheilus_grahami_frem2a_2	T1624I	# |---->Altered Functional_residue (Pr = 0.27) |
Sinocyclocheilus_grahami_frem2a_2	T1624I	# |---->Altered Macromolecular_binding (Pr = 0.19) |
Sinocyclocheilus_grahami_frem2a_2	T1624I	# | |---->Altered Protein_binding (Pr = 0.19) |
Sinocyclocheilus_grahami_frem2a_2	T1624I	# | |---->Altered Disordered_interface (Pr = 0.11) |
Sinocyclocheilus_grahami_frem2a_2	T1624I	# | | |
Sinocyclocheilus_grahami_frem2a_2	T1624I	# | |---->Altered Ordered_interface (Pr = 0.19) |
Sinocyclocheilus_grahami_frem2a_2	T1624I	# | |
Sinocyclocheilus_grahami_frem2a_2	T1624I	# |---->Altered Metal_binding (Pr = 0.27)<---------------------------------------------------------|
Sinocyclocheilus_grahami_frem2a_2	T1624I	# | |---->Loss of Copper_binding at D1622 (Pr = 0.05 | P = 0.03)
Sinocyclocheilus_grahami_frem2a_2	T1624I	# | |---->Loss of Nickel_binding at D1622 (Pr = 0.26 | P = 8.7e-03)
Sinocyclocheilus_grahami_frem2a_2	T1624I	# | |---->Gain of Zinc_binding at H1625 (Pr = 0.27 | P = 0.03)
Sinocyclocheilus_grahami_frem2a_2	T1624I	# |
Sinocyclocheilus_grahami_frem2a_2	T1624I	# |---->Altered PTM_site (Pr = 0.15)
Sinocyclocheilus_grahami_frem2a_2	T1624I	# |---->Gain of Proteolytic_cleavage at D1622 (Pr = 0.15 | P = 0.01)
Sinocyclocheilus_grahami_frem2a_2	G1833S	0.550	Altered PPI_residue (Pr = 0.30 | P = 0.02); Gain of O-linked_glycosylation at T1838 (Pr = 0.15 | P = 0.03)	Altered Motifs (ELME000063:CK1 phosphorylation site; ELME000202:(ST)Q motif which is phosphorylated by PIKK family members.; PS00008:N-myristoylation site)	Predicted conservation scores
Sinocyclocheilus_grahami_frem2a_2	G1833S	# Altered Effect (Pr = 0.30)
Sinocyclocheilus_grahami_frem2a_2	G1833S	# |---->Altered Motifs (ELME000063|ELME000202|PS00008)
Sinocyclocheilus_grahami_frem2a_2	G1833S	# |---->Altered Structure_and_dynamics (Pr = 0.27)-------------------------------------------------------|
Sinocyclocheilus_grahami_frem2a_2	G1833S	# | |---->Altered Secondary_structure (Pr = 0.25) |
Sinocyclocheilus_grahami_frem2a_2	G1833S	# | | |
Sinocyclocheilus_grahami_frem2a_2	G1833S	# | |---->Altered Stability_and_conformational_flexibility (Pr = 0.27) |
Sinocyclocheilus_grahami_frem2a_2	G1833S	# | | |---->Altered Conformational_flexibility (Pr = 0.27) |
Sinocyclocheilus_grahami_frem2a_2	G1833S	# | | |
Sinocyclocheilus_grahami_frem2a_2	G1833S	# | |---->Altered Special_structural_signatures (Pr = 0.13) |
Sinocyclocheilus_grahami_frem2a_2	G1833S	# | |---->Altered Signal_peptide (Pr = 0.00) |
Sinocyclocheilus_grahami_frem2a_2	G1833S	# | | |
Sinocyclocheilus_grahami_frem2a_2	G1833S	# | |---->Altered Transmembrane_protein (Pr = 0.13) |
Sinocyclocheilus_grahami_frem2a_2	G1833S	# | |
Sinocyclocheilus_grahami_frem2a_2	G1833S	# |---->Altered Functional_residue (Pr = 0.30) |
Sinocyclocheilus_grahami_frem2a_2	G1833S	# |---->Altered Macromolecular_binding (Pr = 0.30) |
Sinocyclocheilus_grahami_frem2a_2	G1833S	# | |---->Altered Protein_binding (Pr = 0.30) |
Sinocyclocheilus_grahami_frem2a_2	G1833S	# | |---->Altered Disordered_interface (Pr = 0.08) |
Sinocyclocheilus_grahami_frem2a_2	G1833S	# | | |
Sinocyclocheilus_grahami_frem2a_2	G1833S	# | |---->Altered Ordered_interface (Pr = 0.30) |
Sinocyclocheilus_grahami_frem2a_2	G1833S	# | |---->Altered PPI_residue (Pr = 0.30 | P = 0.02) |
Sinocyclocheilus_grahami_frem2a_2	G1833S	# | |
Sinocyclocheilus_grahami_frem2a_2	G1833S	# |---->Altered Metal_binding (Pr = 0.11)<---------------------------------------------------------|
Sinocyclocheilus_grahami_frem2a_2	G1833S	# |
Sinocyclocheilus_grahami_frem2a_2	G1833S	# |---->Altered PTM_site (Pr = 0.15)
Sinocyclocheilus_grahami_frem2a_2	G1833S	# |---->Gain of O-linked_glycosylation at T1838 (Pr = 0.15 | P = 0.03)
Sinocyclocheilus_grahami_frem2a_2	T1938I	0.271	Altered MoRF (Pr = 0.32 | P = 0.02); Altered Cytoplasmic_loop (Pr = 0.29 | P = 3.0e-04); Loss of Loop (Pr = 0.29 | P = 0.01); Altered PPI_residue (Pr = 0.27 | P = 0.05); Loss of Phosphorylation at Y1943 (Pr = 0.26 | P = 0.03); Loss of O-linked_glycosylation at S1939 (Pr = 0.20 | P = 0.02); Gain of Proteolytic_cleavage at G1934 (Pr = 0.11 | P = 0.04); Gain of Sulfation at Y1943 (Pr = 0.01 | P = 0.04)	Altered Motifs (ELME000333:Motif that mediates binding to SUMO proteins non-covalently.; PS00008:N-myristoylation site)	Predicted conservation scores
Sinocyclocheilus_grahami_frem2a_2	T1938I	# Altered Effect (Pr = 0.32)
Sinocyclocheilus_grahami_frem2a_2	T1938I	# |---->Altered Motifs (ELME000333|PS00008)
Sinocyclocheilus_grahami_frem2a_2	T1938I	# |---->Altered Structure_and_dynamics (Pr = 0.29)-------------------------------------------------------|
Sinocyclocheilus_grahami_frem2a_2	T1938I	# | |---->Altered Secondary_structure (Pr = 0.29) |
Sinocyclocheilus_grahami_frem2a_2	T1938I	# | | |---->Loss of Loop (Pr = 0.29 | P = 0.01) |
Sinocyclocheilus_grahami_frem2a_2	T1938I	# | | |
Sinocyclocheilus_grahami_frem2a_2	T1938I	# | |---->Altered Stability_and_conformational_flexibility (Pr = 0.28) |
Sinocyclocheilus_grahami_frem2a_2	T1938I	# | | |---->Altered Conformational_flexibility (Pr = 0.28) |
Sinocyclocheilus_grahami_frem2a_2	T1938I	# | | |
Sinocyclocheilus_grahami_frem2a_2	T1938I	# | |---->Altered Special_structural_signatures (Pr = 0.29) |
Sinocyclocheilus_grahami_frem2a_2	T1938I	# | |---->Altered Signal_peptide (Pr = 0.00) |
Sinocyclocheilus_grahami_frem2a_2	T1938I	# | | |
Sinocyclocheilus_grahami_frem2a_2	T1938I	# | |---->Altered Transmembrane_protein (Pr = 0.29) |
Sinocyclocheilus_grahami_frem2a_2	T1938I	# | |---->Altered Non-cytoplasmic_loop (Pr = 0.29 | P = 3.0e-04) |
Sinocyclocheilus_grahami_frem2a_2	T1938I	# | |
Sinocyclocheilus_grahami_frem2a_2	T1938I	# |---->Altered Functional_residue (Pr = 0.32) |
Sinocyclocheilus_grahami_frem2a_2	T1938I	# |---->Altered Macromolecular_binding (Pr = 0.32) |
Sinocyclocheilus_grahami_frem2a_2	T1938I	# | |---->Altered Protein_binding (Pr = 0.32) |
Sinocyclocheilus_grahami_frem2a_2	T1938I	# | |---->Altered Disordered_interface (Pr = 0.32) |
Sinocyclocheilus_grahami_frem2a_2	T1938I	# | | |---->Altered MoRF (Pr = 0.32 | P = 0.02) |
Sinocyclocheilus_grahami_frem2a_2	T1938I	# | | |
Sinocyclocheilus_grahami_frem2a_2	T1938I	# | |---->Altered Ordered_interface (Pr = 0.27) |
Sinocyclocheilus_grahami_frem2a_2	T1938I	# | |---->Altered PPI_residue (Pr = 0.27 | P = 0.05) |
Sinocyclocheilus_grahami_frem2a_2	T1938I	# | |
Sinocyclocheilus_grahami_frem2a_2	T1938I	# |---->Altered Metal_binding (Pr = 0.06)<---------------------------------------------------------|
Sinocyclocheilus_grahami_frem2a_2	T1938I	# |
Sinocyclocheilus_grahami_frem2a_2	T1938I	# |---->Altered PTM_site (Pr = 0.26)
Sinocyclocheilus_grahami_frem2a_2	T1938I	# |---->Loss of O-linked_glycosylation at S1939 (Pr = 0.20 | P = 0.02)
Sinocyclocheilus_grahami_frem2a_2	T1938I	# |---->Loss of Phosphorylation at Y1943 (Pr = 0.26 | P = 0.03)
Sinocyclocheilus_grahami_frem2a_2	T1938I	# |---->Gain of Proteolytic_cleavage at G1934 (Pr = 0.11 | P = 0.04)
Sinocyclocheilus_grahami_frem2a_2	T1938I	# |---->Gain of Sulfation at Y1943 (Pr = 0.01 | P = 0.04)
Sinocyclocheilus_grahami_frem2a_2	S1989N	0.468	Altered PPI_residue (Pr = 0.30 | P = 0.02); Altered Cytoplasmic_loop (Pr = 0.25 | P = 1.4e-03); Loss of N-linked_glycosylation at N1985 (Pr = 0.25 | P = 1.0e-03)	Altered Motifs (ELME000070:Generic motif for N-glycosylation. It was shown that Trp - Asp - and Glu are uncommon before the Ser/Thr position (PMID-8626433). Efficient glycosylation usually occurs when ~60 residues or more separate the glycosylation acceptor site from the C-terminus.; ELME000336:NEK2 phosphorylation motif with preferred Phe - Leu or Met in the -3 position to compensate for less favorable residues in the +1 and +2 position.)	Predicted conservation scores
Sinocyclocheilus_grahami_frem2a_2	S1989N	# Altered Effect (Pr = 0.30)
Sinocyclocheilus_grahami_frem2a_2	S1989N	# |---->Altered Motifs (ELME000070|ELME000336)
Sinocyclocheilus_grahami_frem2a_2	S1989N	# |---->Altered Structure_and_dynamics (Pr = 0.25)-------------------------------------------------------|
Sinocyclocheilus_grahami_frem2a_2	S1989N	# | |---->Altered Secondary_structure (Pr = 0.25) |
Sinocyclocheilus_grahami_frem2a_2	S1989N	# | | |
Sinocyclocheilus_grahami_frem2a_2	S1989N	# | |---->Altered Stability_and_conformational_flexibility (Pr = 0.16) |
Sinocyclocheilus_grahami_frem2a_2	S1989N	# | | |---->Altered Conformational_flexibility (Pr = 0.16) |
Sinocyclocheilus_grahami_frem2a_2	S1989N	# | | |
Sinocyclocheilus_grahami_frem2a_2	S1989N	# | |---->Altered Special_structural_signatures (Pr = 0.25) |
Sinocyclocheilus_grahami_frem2a_2	S1989N	# | |---->Altered Signal_peptide (Pr = 0.00) |
Sinocyclocheilus_grahami_frem2a_2	S1989N	# | | |
Sinocyclocheilus_grahami_frem2a_2	S1989N	# | |---->Altered Transmembrane_protein (Pr = 0.25) |
Sinocyclocheilus_grahami_frem2a_2	S1989N	# | |---->Altered Non-cytoplasmic_loop (Pr = 0.25 | P = 1.4e-03) |
Sinocyclocheilus_grahami_frem2a_2	S1989N	# | |
Sinocyclocheilus_grahami_frem2a_2	S1989N	# |---->Altered Functional_residue (Pr = 0.30) |
Sinocyclocheilus_grahami_frem2a_2	S1989N	# |---->Altered Macromolecular_binding (Pr = 0.30) |
Sinocyclocheilus_grahami_frem2a_2	S1989N	# | |---->Altered Protein_binding (Pr = 0.30) |
Sinocyclocheilus_grahami_frem2a_2	S1989N	# | |---->Altered Disordered_interface (Pr = 0.07) |
Sinocyclocheilus_grahami_frem2a_2	S1989N	# | | |
Sinocyclocheilus_grahami_frem2a_2	S1989N	# | |---->Altered Ordered_interface (Pr = 0.30) |
Sinocyclocheilus_grahami_frem2a_2	S1989N	# | |---->Altered PPI_residue (Pr = 0.30 | P = 0.02) |
Sinocyclocheilus_grahami_frem2a_2	S1989N	# | |
Sinocyclocheilus_grahami_frem2a_2	S1989N	# |---->Altered Metal_binding (Pr = 0.10)<---------------------------------------------------------|
Sinocyclocheilus_grahami_frem2a_2	S1989N	# |
Sinocyclocheilus_grahami_frem2a_2	S1989N	# |---->Altered PTM_site (Pr = 0.25)
Sinocyclocheilus_grahami_frem2a_2	S1989N	# |---->Loss of N-linked_glycosylation at N1985 (Pr = 0.25 | P = 1.0e-03)
Sinocyclocheilus_grahami_frem2a_2	S2247T	0.135	Loss of Intrinsic_disorder (Pr = 0.35 | P = 0.05); Loss of Relative_solvent_accessibility (Pr = 0.31 | P = 7.6e-03); Altered MoRF (Pr = 0.28 | P = 0.04); Loss of Sodium_binding at T2251 (Pr = 0.26 | P = 0.01); Loss of N-linked_glycosylation at N2249 (Pr = 0.25 | P = 1.1e-03); Gain of Zinc_binding at N2249 (Pr = 0.24 | P = 0.04); Altered Cytoplasmic_loop (Pr = 0.22 | P = 3.6e-03); Gain of O-linked_glycosylation at S2244 (Pr = 0.10 | P = 0.05); Loss of Copper_binding at Q2248 (Pr = 0.04 | P = 0.05)	Altered Motifs (ELME000053:GSK3 phosphorylation recognition site; ELME000063:CK1 phosphorylation site; ELME000064:CK2 phosphorylation site; ELME000202:(ST)Q motif which is phosphorylated by PIKK family members.; ELME000220:Phosphothreonine motif binding a subset of FHA domains that have a preference for an acidic amino acid at the pT+3 position.; PS00006:Casein kinase II phosphorylation site; PS00008:N-myristoylation site)	Predicted conservation scores
Sinocyclocheilus_grahami_frem2a_2	S2247T	# Altered Effect (Pr = 0.35)
Sinocyclocheilus_grahami_frem2a_2	S2247T	# |---->Altered Motifs (ELME000053|ELME000063|ELME000064|ELME000202|ELME000220|PS00006|PS00008)
Sinocyclocheilus_grahami_frem2a_2	S2247T	# |---->Altered Structure_and_dynamics (Pr = 0.35)----------------------------------------------------------|
Sinocyclocheilus_grahami_frem2a_2	S2247T	# | |---->Loss of Relative_solvent_accessibility (Pr = 0.31 | P = 7.6e-03) |
Sinocyclocheilus_grahami_frem2a_2	S2247T	# | |---->Altered Secondary_structure (Pr = 0.25) |
Sinocyclocheilus_grahami_frem2a_2	S2247T	# | | |
Sinocyclocheilus_grahami_frem2a_2	S2247T	# | |---->Altered Stability_and_conformational_flexibility (Pr = 0.35) |
Sinocyclocheilus_grahami_frem2a_2	S2247T	# | | |---->Altered Conformational_flexibility (Pr = 0.35) |
Sinocyclocheilus_grahami_frem2a_2	S2247T	# | | |---->Loss of Intrinsic_disorder (Pr = 0.35 | P = 0.05) |
Sinocyclocheilus_grahami_frem2a_2	S2247T	# | | |
Sinocyclocheilus_grahami_frem2a_2	S2247T	# | |---->Altered Special_structural_signatures (Pr = 0.23) |
Sinocyclocheilus_grahami_frem2a_2	S2247T	# | |---->Altered Signal_peptide (Pr = 0.00) |
Sinocyclocheilus_grahami_frem2a_2	S2247T	# | | |
Sinocyclocheilus_grahami_frem2a_2	S2247T	# | |---->Altered Transmembrane_protein (Pr = 0.23) |
Sinocyclocheilus_grahami_frem2a_2	S2247T	# | |---->Altered Non-cytoplasmic_loop (Pr = 0.22 | P = 3.6e-03) |
Sinocyclocheilus_grahami_frem2a_2	S2247T	# | |
Sinocyclocheilus_grahami_frem2a_2	S2247T	# |---->Altered Functional_residue (Pr = 0.28) |
Sinocyclocheilus_grahami_frem2a_2	S2247T	# |---->Altered Macromolecular_binding (Pr = 0.28) |
Sinocyclocheilus_grahami_frem2a_2	S2247T	# | |---->Altered Protein_binding (Pr = 0.28) |
Sinocyclocheilus_grahami_frem2a_2	S2247T	# | |---->Altered Disordered_interface (Pr = 0.28) |
Sinocyclocheilus_grahami_frem2a_2	S2247T	# | | |---->Altered MoRF (Pr = 0.28 | P = 0.04) |
Sinocyclocheilus_grahami_frem2a_2	S2247T	# | | |
Sinocyclocheilus_grahami_frem2a_2	S2247T	# | |---->Altered Ordered_interface (Pr = 0.25) |
Sinocyclocheilus_grahami_frem2a_2	S2247T	# | |
Sinocyclocheilus_grahami_frem2a_2	S2247T	# |---->Altered Metal_binding (Pr = 0.26)<------------------------------------------------------------|
Sinocyclocheilus_grahami_frem2a_2	S2247T	# | |---->Loss of Copper_binding at Q2248 (Pr = 0.04 | P = 0.05)
Sinocyclocheilus_grahami_frem2a_2	S2247T	# | |---->Loss of Sodium_binding at T2251 (Pr = 0.26 | P = 0.01)
Sinocyclocheilus_grahami_frem2a_2	S2247T	# | |---->Gain of Zinc_binding at N2249 (Pr = 0.24 | P = 0.04)
Sinocyclocheilus_grahami_frem2a_2	S2247T	# |
Sinocyclocheilus_grahami_frem2a_2	S2247T	# |---->Altered PTM_site (Pr = 0.25)
Sinocyclocheilus_grahami_frem2a_2	S2247T	# |---->Loss of N-linked_glycosylation at N2249 (Pr = 0.25 | P = 1.1e-03)
Sinocyclocheilus_grahami_frem2a_2	S2247T	# |---->Gain of O-linked_glycosylation at S2244 (Pr = 0.10 | P = 0.05)
Sinocyclocheilus_grahami_frem2a_2	V2273I	0.164	Altered MoRF (Pr = 0.33 | P = 0.01); Altered Cytoplasmic_loop (Pr = 0.28 | P = 3.8e-04); Gain of SUMOylation at K2270 (Pr = 0.18 | P = 0.05)	Altered Motifs (ELME000064:CK2 phosphorylation site; ELME000155:This is the motif recognized by those SH3 domains with a non-canonical class I recognition specificity; PS00006:Casein kinase II phosphorylation site)	Predicted conservation scores
Sinocyclocheilus_grahami_frem2a_2	V2273I	# Altered Effect (Pr = 0.33)
Sinocyclocheilus_grahami_frem2a_2	V2273I	# |---->Altered Motifs (ELME000064|ELME000155|PS00006)
Sinocyclocheilus_grahami_frem2a_2	V2273I	# |---->Altered Structure_and_dynamics (Pr = 0.28)-------------------------------------------------------|
Sinocyclocheilus_grahami_frem2a_2	V2273I	# | |---->Altered Secondary_structure (Pr = 0.26) |
Sinocyclocheilus_grahami_frem2a_2	V2273I	# | | |
Sinocyclocheilus_grahami_frem2a_2	V2273I	# | |---->Altered Stability_and_conformational_flexibility (Pr = 0.26) |
Sinocyclocheilus_grahami_frem2a_2	V2273I	# | | |---->Altered Conformational_flexibility (Pr = 0.26) |
Sinocyclocheilus_grahami_frem2a_2	V2273I	# | | |
Sinocyclocheilus_grahami_frem2a_2	V2273I	# | |---->Altered Special_structural_signatures (Pr = 0.28) |
Sinocyclocheilus_grahami_frem2a_2	V2273I	# | |---->Altered Signal_peptide (Pr = 0.00) |
Sinocyclocheilus_grahami_frem2a_2	V2273I	# | | |
Sinocyclocheilus_grahami_frem2a_2	V2273I	# | |---->Altered Transmembrane_protein (Pr = 0.28) |
Sinocyclocheilus_grahami_frem2a_2	V2273I	# | |---->Altered Non-cytoplasmic_loop (Pr = 0.28 | P = 3.8e-04) |
Sinocyclocheilus_grahami_frem2a_2	V2273I	# | |
Sinocyclocheilus_grahami_frem2a_2	V2273I	# |---->Altered Functional_residue (Pr = 0.33) |
Sinocyclocheilus_grahami_frem2a_2	V2273I	# |---->Altered Macromolecular_binding (Pr = 0.33) |
Sinocyclocheilus_grahami_frem2a_2	V2273I	# | |---->Altered Protein_binding (Pr = 0.33) |
Sinocyclocheilus_grahami_frem2a_2	V2273I	# | |---->Altered Disordered_interface (Pr = 0.33) |
Sinocyclocheilus_grahami_frem2a_2	V2273I	# | | |---->Altered MoRF (Pr = 0.33 | P = 0.01) |
Sinocyclocheilus_grahami_frem2a_2	V2273I	# | | |
Sinocyclocheilus_grahami_frem2a_2	V2273I	# | |---->Altered Ordered_interface (Pr = 0.25) |
Sinocyclocheilus_grahami_frem2a_2	V2273I	# | |
Sinocyclocheilus_grahami_frem2a_2	V2273I	# |---->Altered Metal_binding (Pr = 0.09)<---------------------------------------------------------|
Sinocyclocheilus_grahami_frem2a_2	V2273I	# |
Sinocyclocheilus_grahami_frem2a_2	V2273I	# |---->Altered PTM_site (Pr = 0.18)
Sinocyclocheilus_grahami_frem2a_2	V2273I	# |---->Gain of SUMOylation at K2270 (Pr = 0.18 | P = 0.05)
Sinocyclocheilus_grahami_frem2a_2	E2335D	0.511	Altered PPI_residue (Pr = 0.28 | P = 0.04); Altered Cytoplasmic_loop (Pr = 0.27 | P = 5.4e-04); Gain of Zinc_binding at E2337 (Pr = 0.25 | P = 0.03); Gain of Nickel_binding at H2332 (Pr = 0.25 | P = 0.01); Gain of Sodium_binding at E2331 (Pr = 0.23 | P = 0.02); Gain of Manganese_binding at E2337 (Pr = 0.17 | P = 0.03)	Altered Motifs (ELME000193:Some proteins re-exported from the nucleus contain a Leucine-rich nuclear export signal (NES) binding to the CRM1 exportin protein.; ELME000301:The LxxLFD motif binds in a deep groove between pocket A and pocket B of the Retinoblastoma protein; ELME000333:Motif that mediates binding to SUMO proteins non-covalently.; ELME000335:Inverted version of LIG_SUMO_SBM_1 that mediates binding to SUMO proteins non-covalently.)	Predicted conservation scores
Sinocyclocheilus_grahami_frem2a_2	E2335D	# Altered Effect (Pr = 0.28)
Sinocyclocheilus_grahami_frem2a_2	E2335D	# |---->Altered Motifs (ELME000193|ELME000301|ELME000333|ELME000335)
Sinocyclocheilus_grahami_frem2a_2	E2335D	# |---->Altered Structure_and_dynamics (Pr = 0.27)-------------------------------------------------------|
Sinocyclocheilus_grahami_frem2a_2	E2335D	# | |---->Altered Secondary_structure (Pr = 0.25) |
Sinocyclocheilus_grahami_frem2a_2	E2335D	# | | |
Sinocyclocheilus_grahami_frem2a_2	E2335D	# | |---->Altered Stability_and_conformational_flexibility (Pr = 0.11) |
Sinocyclocheilus_grahami_frem2a_2	E2335D	# | | |---->Altered Conformational_flexibility (Pr = 0.11) |
Sinocyclocheilus_grahami_frem2a_2	E2335D	# | | |
Sinocyclocheilus_grahami_frem2a_2	E2335D	# | |---->Altered Special_structural_signatures (Pr = 0.27) |
Sinocyclocheilus_grahami_frem2a_2	E2335D	# | |---->Altered Signal_peptide (Pr = 0.00) |
Sinocyclocheilus_grahami_frem2a_2	E2335D	# | | |
Sinocyclocheilus_grahami_frem2a_2	E2335D	# | |---->Altered Transmembrane_protein (Pr = 0.27) |
Sinocyclocheilus_grahami_frem2a_2	E2335D	# | |---->Altered Non-cytoplasmic_loop (Pr = 0.27 | P = 5.4e-04) |
Sinocyclocheilus_grahami_frem2a_2	E2335D	# | |
Sinocyclocheilus_grahami_frem2a_2	E2335D	# |---->Altered Functional_residue (Pr = 0.28) |
Sinocyclocheilus_grahami_frem2a_2	E2335D	# |---->Altered Macromolecular_binding (Pr = 0.28) |
Sinocyclocheilus_grahami_frem2a_2	E2335D	# | |---->Altered Protein_binding (Pr = 0.28) |
Sinocyclocheilus_grahami_frem2a_2	E2335D	# | |---->Altered Disordered_interface (Pr = 0.06) |
Sinocyclocheilus_grahami_frem2a_2	E2335D	# | | |
Sinocyclocheilus_grahami_frem2a_2	E2335D	# | |---->Altered Ordered_interface (Pr = 0.28) |
Sinocyclocheilus_grahami_frem2a_2	E2335D	# | |---->Altered PPI_residue (Pr = 0.28 | P = 0.04) |
Sinocyclocheilus_grahami_frem2a_2	E2335D	# | |
Sinocyclocheilus_grahami_frem2a_2	E2335D	# |---->Altered Metal_binding (Pr = 0.25)<---------------------------------------------------------|
Sinocyclocheilus_grahami_frem2a_2	E2335D	# | |---->Gain of Manganese_binding at E2337 (Pr = 0.17 | P = 0.03)
Sinocyclocheilus_grahami_frem2a_2	E2335D	# | |---->Gain of Nickel_binding at H2332 (Pr = 0.25 | P = 0.01)
Sinocyclocheilus_grahami_frem2a_2	E2335D	# | |---->Gain of Sodium_binding at E2331 (Pr = 0.23 | P = 0.02)
Sinocyclocheilus_grahami_frem2a_2	E2335D	# | |---->Gain of Zinc_binding at E2337 (Pr = 0.25 | P = 0.03)
Sinocyclocheilus_grahami_frem2a_2	E2335D	# |
Sinocyclocheilus_grahami_frem2a_2	E2335D	# |---->Altered PTM_site (Pr = 0.11)
Sinocyclocheilus_grahami_frem2a_2	E2405K	0.594	Altered PPI_residue (Pr = 0.30 | P = 0.02); Loss of Relative_solvent_accessibility (Pr = 0.24 | P = 0.04); Loss of Nickel_binding at H2408 (Pr = 0.20 | P = 0.03)	Altered Motifs (ELME000062:Secondary preference for PKA-type AGC kinase phosphorylation.; ELME000232:Motif conserving the exact sequence KEN that binds to the APC/C subunit Cdh1 causing the protein to be targeted for 26S proteasome mediated degradation.; PS00005:Protein kinase C phosphorylation site)	Predicted conservation scores
Sinocyclocheilus_grahami_frem2a_2	E2405K	# Altered Effect (Pr = 0.30)
Sinocyclocheilus_grahami_frem2a_2	E2405K	# |---->Altered Motifs (ELME000062|ELME000232|PS00005)
Sinocyclocheilus_grahami_frem2a_2	E2405K	# |---->Altered Structure_and_dynamics (Pr = 0.25)-------------------------------------------------------|
Sinocyclocheilus_grahami_frem2a_2	E2405K	# | |---->Loss of Relative_solvent_accessibility (Pr = 0.24 | P = 0.04) |
Sinocyclocheilus_grahami_frem2a_2	E2405K	# | |---->Altered Secondary_structure (Pr = 0.25) |
Sinocyclocheilus_grahami_frem2a_2	E2405K	# | | |
Sinocyclocheilus_grahami_frem2a_2	E2405K	# | |---->Altered Stability_and_conformational_flexibility (Pr = 0.23) |
Sinocyclocheilus_grahami_frem2a_2	E2405K	# | | |---->Altered Conformational_flexibility (Pr = 0.23) |
Sinocyclocheilus_grahami_frem2a_2	E2405K	# | | |
Sinocyclocheilus_grahami_frem2a_2	E2405K	# | |---->Altered Special_structural_signatures (Pr = 0.14) |
Sinocyclocheilus_grahami_frem2a_2	E2405K	# | |---->Altered Signal_peptide (Pr = 0.00) |
Sinocyclocheilus_grahami_frem2a_2	E2405K	# | | |
Sinocyclocheilus_grahami_frem2a_2	E2405K	# | |---->Altered Transmembrane_protein (Pr = 0.14) |
Sinocyclocheilus_grahami_frem2a_2	E2405K	# | |
Sinocyclocheilus_grahami_frem2a_2	E2405K	# |---->Altered Functional_residue (Pr = 0.30) |
Sinocyclocheilus_grahami_frem2a_2	E2405K	# |---->Altered Macromolecular_binding (Pr = 0.30) |
Sinocyclocheilus_grahami_frem2a_2	E2405K	# | |---->Altered Protein_binding (Pr = 0.30) |
Sinocyclocheilus_grahami_frem2a_2	E2405K	# | |---->Altered Disordered_interface (Pr = 0.14) |
Sinocyclocheilus_grahami_frem2a_2	E2405K	# | | |
Sinocyclocheilus_grahami_frem2a_2	E2405K	# | |---->Altered Ordered_interface (Pr = 0.30) |
Sinocyclocheilus_grahami_frem2a_2	E2405K	# | |---->Altered PPI_residue (Pr = 0.30 | P = 0.02) |
Sinocyclocheilus_grahami_frem2a_2	E2405K	# | |
Sinocyclocheilus_grahami_frem2a_2	E2405K	# |---->Altered Metal_binding (Pr = 0.20)<---------------------------------------------------------|
Sinocyclocheilus_grahami_frem2a_2	E2405K	# | |---->Loss of Nickel_binding at H2408 (Pr = 0.20 | P = 0.03)
Sinocyclocheilus_grahami_frem2a_2	E2405K	# |
Sinocyclocheilus_grahami_frem2a_2	E2405K	# |---->Altered PTM_site (Pr = 0.17)
Sinocyclocheilus_grahami_frem2a_2	P2409L	0.638	Altered PPI_residue (Pr = 0.33 | P = 8.4e-03); Altered Cytoplasmic_loop (Pr = 0.29 | P = 2.6e-04); Gain of Relative_solvent_accessibility (Pr = 0.29 | P = 0.01); Loss of Nickel_binding at H2408 (Pr = 0.20 | P = 0.03)	Altered Motifs (None)	Predicted conservation scores
Sinocyclocheilus_grahami_frem2a_2	P2409L	# Altered Effect (Pr = 0.33)
Sinocyclocheilus_grahami_frem2a_2	P2409L	# |---->Altered Motifs (None)
Sinocyclocheilus_grahami_frem2a_2	P2409L	# |---->Altered Structure_and_dynamics (Pr = 0.29)-------------------------------------------------------|
Sinocyclocheilus_grahami_frem2a_2	P2409L	# | |---->Gain of Relative_solvent_accessibility (Pr = 0.29 | P = 0.01) |
Sinocyclocheilus_grahami_frem2a_2	P2409L	# | |---->Altered Secondary_structure (Pr = 0.26) |
Sinocyclocheilus_grahami_frem2a_2	P2409L	# | | |
Sinocyclocheilus_grahami_frem2a_2	P2409L	# | |---->Altered Stability_and_conformational_flexibility (Pr = 0.28) |
Sinocyclocheilus_grahami_frem2a_2	P2409L	# | | |---->Altered Conformational_flexibility (Pr = 0.28) |
Sinocyclocheilus_grahami_frem2a_2	P2409L	# | | |
Sinocyclocheilus_grahami_frem2a_2	P2409L	# | |---->Altered Special_structural_signatures (Pr = 0.29) |
Sinocyclocheilus_grahami_frem2a_2	P2409L	# | |---->Altered Signal_peptide (Pr = 0.00) |
Sinocyclocheilus_grahami_frem2a_2	P2409L	# | | |
Sinocyclocheilus_grahami_frem2a_2	P2409L	# | |---->Altered Transmembrane_protein (Pr = 0.29) |
Sinocyclocheilus_grahami_frem2a_2	P2409L	# | |---->Altered Non-cytoplasmic_loop (Pr = 0.29 | P = 2.6e-04) |
Sinocyclocheilus_grahami_frem2a_2	P2409L	# | |
Sinocyclocheilus_grahami_frem2a_2	P2409L	# |---->Altered Functional_residue (Pr = 0.33) |
Sinocyclocheilus_grahami_frem2a_2	P2409L	# |---->Altered Macromolecular_binding (Pr = 0.33) |
Sinocyclocheilus_grahami_frem2a_2	P2409L	# | |---->Altered Protein_binding (Pr = 0.33) |
Sinocyclocheilus_grahami_frem2a_2	P2409L	# | |---->Altered Disordered_interface (Pr = 0.14) |
Sinocyclocheilus_grahami_frem2a_2	P2409L	# | | |
Sinocyclocheilus_grahami_frem2a_2	P2409L	# | |---->Altered Ordered_interface (Pr = 0.33) |
Sinocyclocheilus_grahami_frem2a_2	P2409L	# | |---->Altered PPI_residue (Pr = 0.33 | P = 8.4e-03) |
Sinocyclocheilus_grahami_frem2a_2	P2409L	# | |
Sinocyclocheilus_grahami_frem2a_2	P2409L	# |---->Altered Metal_binding (Pr = 0.20)<---------------------------------------------------------|
Sinocyclocheilus_grahami_frem2a_2	P2409L	# | |---->Loss of Nickel_binding at H2408 (Pr = 0.20 | P = 0.03)
Sinocyclocheilus_grahami_frem2a_2	P2409L	# |
Sinocyclocheilus_grahami_frem2a_2	P2409L	# |---->Altered PTM_site (Pr = 0.11)
Sinocyclocheilus_grahami_frem2a_2	R2439H	0.244	Altered Cytoplasmic_loop (Pr = 0.30 | P = 1.5e-04); Gain of Strand (Pr = 0.27 | P = 0.03); Loss of Disulfide_linkage at C2435 (Pr = 0.20 | P = 0.02); Loss of N-linked_glycosylation at N2441 (Pr = 0.15 | P = 6.2e-03); Altered Stability (Pr = 0.10 | P = 0.04)	Altered Motifs (ELME000051:Longer mode 2 interacting phospho-motif for 14-3-3 proteins with key conservation RxxxS#p.; PS00005:Protein kinase C phosphorylation site)	Predicted conservation scores
Sinocyclocheilus_grahami_frem2a_2	R2439H	# Altered Effect (Pr = 0.30)
Sinocyclocheilus_grahami_frem2a_2	R2439H	# |---->Altered Motifs (ELME000051|PS00005)
Sinocyclocheilus_grahami_frem2a_2	R2439H	# |---->Altered Structure_and_dynamics (Pr = 0.30)-------------------------------------------------------|
Sinocyclocheilus_grahami_frem2a_2	R2439H	# | |---->Altered Secondary_structure (Pr = 0.27) |
Sinocyclocheilus_grahami_frem2a_2	R2439H	# | | |---->Gain of Strand (Pr = 0.27 | P = 0.03) |
Sinocyclocheilus_grahami_frem2a_2	R2439H	# | | |
Sinocyclocheilus_grahami_frem2a_2	R2439H	# | |---->Altered Stability_and_conformational_flexibility (Pr = 0.20) |
Sinocyclocheilus_grahami_frem2a_2	R2439H	# | | |---->Altered Stability (Pr = 0.10 | P = 0.04) |
Sinocyclocheilus_grahami_frem2a_2	R2439H	# | | |---->Loss of Disulfide_linkage at C2435 (Pr = 0.20 | P = 0.02) |
Sinocyclocheilus_grahami_frem2a_2	R2439H	# | | |---->Altered Conformational_flexibility (Pr = 0.13) |
Sinocyclocheilus_grahami_frem2a_2	R2439H	# | | |
Sinocyclocheilus_grahami_frem2a_2	R2439H	# | |---->Altered Special_structural_signatures (Pr = 0.30) |
Sinocyclocheilus_grahami_frem2a_2	R2439H	# | |---->Altered Signal_peptide (Pr = 0.00) |
Sinocyclocheilus_grahami_frem2a_2	R2439H	# | | |
Sinocyclocheilus_grahami_frem2a_2	R2439H	# | |---->Altered Transmembrane_protein (Pr = 0.30) |
Sinocyclocheilus_grahami_frem2a_2	R2439H	# | |---->Altered Non-cytoplasmic_loop (Pr = 0.30 | P = 1.5e-04) |
Sinocyclocheilus_grahami_frem2a_2	R2439H	# | |
Sinocyclocheilus_grahami_frem2a_2	R2439H	# |---->Altered Functional_residue (Pr = 0.26) |
Sinocyclocheilus_grahami_frem2a_2	R2439H	# |---->Altered Macromolecular_binding (Pr = 0.26) |
Sinocyclocheilus_grahami_frem2a_2	R2439H	# | |---->Altered Protein_binding (Pr = 0.26) |
Sinocyclocheilus_grahami_frem2a_2	R2439H	# | |---->Altered Disordered_interface (Pr = 0.17) |
Sinocyclocheilus_grahami_frem2a_2	R2439H	# | | |
Sinocyclocheilus_grahami_frem2a_2	R2439H	# | |---->Altered Ordered_interface (Pr = 0.26) |
Sinocyclocheilus_grahami_frem2a_2	R2439H	# | |
Sinocyclocheilus_grahami_frem2a_2	R2439H	# |---->Altered Metal_binding (Pr = 0.17)<---------------------------------------------------------|
Sinocyclocheilus_grahami_frem2a_2	R2439H	# |
Sinocyclocheilus_grahami_frem2a_2	R2439H	# |---->Altered PTM_site (Pr = 0.15)
Sinocyclocheilus_grahami_frem2a_2	R2439H	# |---->Loss of N-linked_glycosylation at N2441 (Pr = 0.15 | P = 6.2e-03)
Sinocyclocheilus_grahami_frem2a_2	Y2447F	0.203	Altered PPI_residue (Pr = 0.33 | P = 9.9e-03); Altered PPI_hotspot (Pr = 0.32 | P = 3.4e-03); Altered Cytoplasmic_loop (Pr = 0.26 | P = 1.0e-03)	Altered Motifs (ELME000120:Tyrosine-based sorting signal responsible for the interaction with mu subunit of AP (Adaptor Protein) complex; ELME000149:Sorting and internalisation signal found in the cytoplasmic juxta-membrane region of type I transmembrane proteins. Targets them from the Trans Golgi Network to the lysosomal-endosomal-melanosomal compartments. Interacts with adaptor protein (AP) complexes)	Predicted conservation scores
Sinocyclocheilus_grahami_frem2a_2	Y2447F	# Altered Effect (Pr = 0.33)
Sinocyclocheilus_grahami_frem2a_2	Y2447F	# |---->Altered Motifs (ELME000120|ELME000149)
Sinocyclocheilus_grahami_frem2a_2	Y2447F	# |---->Altered Structure_and_dynamics (Pr = 0.26)-------------------------------------------------------|
Sinocyclocheilus_grahami_frem2a_2	Y2447F	# | |---->Altered Secondary_structure (Pr = 0.25) |
Sinocyclocheilus_grahami_frem2a_2	Y2447F	# | | |
Sinocyclocheilus_grahami_frem2a_2	Y2447F	# | |---->Altered Stability_and_conformational_flexibility (Pr = 0.13) |
Sinocyclocheilus_grahami_frem2a_2	Y2447F	# | | |---->Altered Conformational_flexibility (Pr = 0.13) |
Sinocyclocheilus_grahami_frem2a_2	Y2447F	# | | |
Sinocyclocheilus_grahami_frem2a_2	Y2447F	# | |---->Altered Special_structural_signatures (Pr = 0.26) |
Sinocyclocheilus_grahami_frem2a_2	Y2447F	# | |---->Altered Signal_peptide (Pr = 0.00) |
Sinocyclocheilus_grahami_frem2a_2	Y2447F	# | | |
Sinocyclocheilus_grahami_frem2a_2	Y2447F	# | |---->Altered Transmembrane_protein (Pr = 0.26) |
Sinocyclocheilus_grahami_frem2a_2	Y2447F	# | |---->Altered Non-cytoplasmic_loop (Pr = 0.26 | P = 1.0e-03) |
Sinocyclocheilus_grahami_frem2a_2	Y2447F	# | |
Sinocyclocheilus_grahami_frem2a_2	Y2447F	# |---->Altered Functional_residue (Pr = 0.33) |
Sinocyclocheilus_grahami_frem2a_2	Y2447F	# |---->Altered Macromolecular_binding (Pr = 0.33) |
Sinocyclocheilus_grahami_frem2a_2	Y2447F	# | |---->Altered Protein_binding (Pr = 0.33) |
Sinocyclocheilus_grahami_frem2a_2	Y2447F	# | |---->Altered Disordered_interface (Pr = 0.22) |
Sinocyclocheilus_grahami_frem2a_2	Y2447F	# | | |
Sinocyclocheilus_grahami_frem2a_2	Y2447F	# | |---->Altered Ordered_interface (Pr = 0.33) |
Sinocyclocheilus_grahami_frem2a_2	Y2447F	# | |---->Altered PPI_residue (Pr = 0.33 | P = 9.9e-03) |
Sinocyclocheilus_grahami_frem2a_2	Y2447F	# | |---->Altered PPI_hotspot (Pr = 0.32 | P = 3.4e-03) |
Sinocyclocheilus_grahami_frem2a_2	Y2447F	# | |
Sinocyclocheilus_grahami_frem2a_2	Y2447F	# |---->Altered Metal_binding (Pr = 0.03)<---------------------------------------------------------|
Sinocyclocheilus_grahami_frem2a_2	Y2447F	# |
Sinocyclocheilus_grahami_frem2a_2	Y2447F	# |---->Altered PTM_site (Pr = 0.14)
Sinocyclocheilus_grahami_frem2a_2	A2488V	0.177	Altered Cytoplasmic_loop (Pr = 0.11 | P = 0.03)	Altered Motifs (ELME000120:Tyrosine-based sorting signal responsible for the interaction with mu subunit of AP (Adaptor Protein) complex; ELME000134:Calmodulin binding helical peptide motif; ELME000182:STAT5 Src Homology 2 (SH2) domain binding motif.)	Predicted conservation scores
Sinocyclocheilus_grahami_frem2a_2	A2488V	# Altered Effect (Pr = 0.26)
Sinocyclocheilus_grahami_frem2a_2	A2488V	# |---->Altered Motifs (ELME000120|ELME000134|ELME000182)
Sinocyclocheilus_grahami_frem2a_2	A2488V	# |---->Altered Structure_and_dynamics (Pr = 0.26)-------------------------------------------------------|
Sinocyclocheilus_grahami_frem2a_2	A2488V	# | |---->Altered Secondary_structure (Pr = 0.26) |
Sinocyclocheilus_grahami_frem2a_2	A2488V	# | | |
Sinocyclocheilus_grahami_frem2a_2	A2488V	# | |---->Altered Stability_and_conformational_flexibility (Pr = 0.12) |
Sinocyclocheilus_grahami_frem2a_2	A2488V	# | | |---->Altered Conformational_flexibility (Pr = 0.12) |
Sinocyclocheilus_grahami_frem2a_2	A2488V	# | | |
Sinocyclocheilus_grahami_frem2a_2	A2488V	# | |---->Altered Special_structural_signatures (Pr = 0.11) |
Sinocyclocheilus_grahami_frem2a_2	A2488V	# | |---->Altered Signal_peptide (Pr = 0.00) |
Sinocyclocheilus_grahami_frem2a_2	A2488V	# | | |
Sinocyclocheilus_grahami_frem2a_2	A2488V	# | |---->Altered Transmembrane_protein (Pr = 0.11) |
Sinocyclocheilus_grahami_frem2a_2	A2488V	# | |---->Altered Non-cytoplasmic_loop (Pr = 0.11 | P = 0.03) |
Sinocyclocheilus_grahami_frem2a_2	A2488V	# | |
Sinocyclocheilus_grahami_frem2a_2	A2488V	# |---->Altered Functional_residue (Pr = 0.21) |
Sinocyclocheilus_grahami_frem2a_2	A2488V	# |---->Altered Macromolecular_binding (Pr = 0.21) |
Sinocyclocheilus_grahami_frem2a_2	A2488V	# | |---->Altered Protein_binding (Pr = 0.21) |
Sinocyclocheilus_grahami_frem2a_2	A2488V	# | |---->Altered Disordered_interface (Pr = 0.17) |
Sinocyclocheilus_grahami_frem2a_2	A2488V	# | | |
Sinocyclocheilus_grahami_frem2a_2	A2488V	# | |---->Altered Ordered_interface (Pr = 0.21) |
Sinocyclocheilus_grahami_frem2a_2	A2488V	# | |
Sinocyclocheilus_grahami_frem2a_2	A2488V	# |---->Altered Metal_binding (Pr = 0.04)<---------------------------------------------------------|
Sinocyclocheilus_grahami_frem2a_2	A2488V	# |
Sinocyclocheilus_grahami_frem2a_2	A2488V	# |---->Altered PTM_site (Pr = 0.16)
Sinocyclocheilus_grahami_frem2a_2	A2726S	0.329	Altered PPI_hotspot (Pr = 0.24 | P = 0.03); Altered Cytoplasmic_loop (Pr = 0.19 | P = 7.4e-03); Gain of Sulfation at Y2723 (Pr = 0.01 | P = 0.04)	Altered Motifs (ELME000052:Phosphothreonine motif binding a subset of FHA domains that show a preference for a large aliphatic amino acid at the pT+3 position.; ELME000147:Site phosphorylated by the Polo-like kinase.)	Predicted conservation scores
Sinocyclocheilus_grahami_frem2a_2	A2726S	# Altered Effect (Pr = 0.25)
Sinocyclocheilus_grahami_frem2a_2	A2726S	# |---->Altered Motifs (ELME000052|ELME000147)
Sinocyclocheilus_grahami_frem2a_2	A2726S	# |---->Altered Structure_and_dynamics (Pr = 0.25)-------------------------------------------------------|
Sinocyclocheilus_grahami_frem2a_2	A2726S	# | |---->Altered Secondary_structure (Pr = 0.25) |
Sinocyclocheilus_grahami_frem2a_2	A2726S	# | | |
Sinocyclocheilus_grahami_frem2a_2	A2726S	# | |---->Altered Stability_and_conformational_flexibility (Pr = 0.11) |
Sinocyclocheilus_grahami_frem2a_2	A2726S	# | | |---->Altered Conformational_flexibility (Pr = 0.11) |
Sinocyclocheilus_grahami_frem2a_2	A2726S	# | | |
Sinocyclocheilus_grahami_frem2a_2	A2726S	# | |---->Altered Special_structural_signatures (Pr = 0.19) |
Sinocyclocheilus_grahami_frem2a_2	A2726S	# | |---->Altered Signal_peptide (Pr = 0.00) |
Sinocyclocheilus_grahami_frem2a_2	A2726S	# | | |
Sinocyclocheilus_grahami_frem2a_2	A2726S	# | |---->Altered Transmembrane_protein (Pr = 0.19) |
Sinocyclocheilus_grahami_frem2a_2	A2726S	# | |---->Altered Non-cytoplasmic_loop (Pr = 0.19 | P = 7.4e-03) |
Sinocyclocheilus_grahami_frem2a_2	A2726S	# | |
Sinocyclocheilus_grahami_frem2a_2	A2726S	# |---->Altered Functional_residue (Pr = 0.24) |
Sinocyclocheilus_grahami_frem2a_2	A2726S	# |---->Altered Macromolecular_binding (Pr = 0.24) |
Sinocyclocheilus_grahami_frem2a_2	A2726S	# | |---->Altered Protein_binding (Pr = 0.24) |
Sinocyclocheilus_grahami_frem2a_2	A2726S	# | |---->Altered Disordered_interface (Pr = 0.16) |
Sinocyclocheilus_grahami_frem2a_2	A2726S	# | | |
Sinocyclocheilus_grahami_frem2a_2	A2726S	# | |---->Altered Ordered_interface (Pr = 0.24) |
Sinocyclocheilus_grahami_frem2a_2	A2726S	# | |---->Altered PPI_hotspot (Pr = 0.24 | P = 0.03) |
Sinocyclocheilus_grahami_frem2a_2	A2726S	# | |
Sinocyclocheilus_grahami_frem2a_2	A2726S	# |---->Altered Metal_binding (Pr = 0.08)<---------------------------------------------------------|
Sinocyclocheilus_grahami_frem2a_2	A2726S	# |
Sinocyclocheilus_grahami_frem2a_2	A2726S	# |---->Altered PTM_site (Pr = 0.14)
Sinocyclocheilus_grahami_frem2a_2	A2726S	# |---->Gain of Sulfation at Y2723 (Pr = 0.01 | P = 0.04)
Sinocyclocheilus_grahami_frem2a_2	I2727N	0.832	Altered Cytoplasmic_loop (Pr = 0.28 | P = 4.8e-04); Altered PPI_hotspot (Pr = 0.24 | P = 0.04); Loss of Sulfation at Y2723 (Pr = 0.01 | P = 0.04)	Altered Motifs (ELME000052:Phosphothreonine motif binding a subset of FHA domains that show a preference for a large aliphatic amino acid at the pT+3 position.)	Predicted conservation scores
Sinocyclocheilus_grahami_frem2a_2	I2727N	# Altered Effect (Pr = 0.28)
Sinocyclocheilus_grahami_frem2a_2	I2727N	# |---->Altered Motifs (ELME000052)
Sinocyclocheilus_grahami_frem2a_2	I2727N	# |---->Altered Structure_and_dynamics (Pr = 0.28)-------------------------------------------------------|
Sinocyclocheilus_grahami_frem2a_2	I2727N	# | |---->Altered Secondary_structure (Pr = 0.26) |
Sinocyclocheilus_grahami_frem2a_2	I2727N	# | | |
Sinocyclocheilus_grahami_frem2a_2	I2727N	# | |---->Altered Stability_and_conformational_flexibility (Pr = 0.15) |
Sinocyclocheilus_grahami_frem2a_2	I2727N	# | | |---->Altered Conformational_flexibility (Pr = 0.15) |
Sinocyclocheilus_grahami_frem2a_2	I2727N	# | | |
Sinocyclocheilus_grahami_frem2a_2	I2727N	# | |---->Altered Special_structural_signatures (Pr = 0.28) |
Sinocyclocheilus_grahami_frem2a_2	I2727N	# | |---->Altered Signal_peptide (Pr = 0.00) |
Sinocyclocheilus_grahami_frem2a_2	I2727N	# | | |
Sinocyclocheilus_grahami_frem2a_2	I2727N	# | |---->Altered Transmembrane_protein (Pr = 0.28) |
Sinocyclocheilus_grahami_frem2a_2	I2727N	# | |---->Altered Non-cytoplasmic_loop (Pr = 0.28 | P = 4.8e-04) |
Sinocyclocheilus_grahami_frem2a_2	I2727N	# | |
Sinocyclocheilus_grahami_frem2a_2	I2727N	# |---->Altered Functional_residue (Pr = 0.24) |
Sinocyclocheilus_grahami_frem2a_2	I2727N	# |---->Altered Macromolecular_binding (Pr = 0.24) |
Sinocyclocheilus_grahami_frem2a_2	I2727N	# | |---->Altered Protein_binding (Pr = 0.24) |
Sinocyclocheilus_grahami_frem2a_2	I2727N	# | |---->Altered Disordered_interface (Pr = 0.17) |
Sinocyclocheilus_grahami_frem2a_2	I2727N	# | | |
Sinocyclocheilus_grahami_frem2a_2	I2727N	# | |---->Altered Ordered_interface (Pr = 0.24) |
Sinocyclocheilus_grahami_frem2a_2	I2727N	# | |---->Altered PPI_hotspot (Pr = 0.24 | P = 0.04) |
Sinocyclocheilus_grahami_frem2a_2	I2727N	# | |
Sinocyclocheilus_grahami_frem2a_2	I2727N	# |---->Altered Metal_binding (Pr = 0.06)<---------------------------------------------------------|
Sinocyclocheilus_grahami_frem2a_2	I2727N	# |
Sinocyclocheilus_grahami_frem2a_2	I2727N	# |---->Altered PTM_site (Pr = 0.14)
Sinocyclocheilus_grahami_frem2a_2	I2727N	# |---->Loss of Sulfation at Y2723 (Pr = 0.01 | P = 0.04)
Sinocyclocheilus_grahami_frem2a_2	V2833I	0.175	Altered PPI_residue (Pr = 0.27 | P = 0.05); Altered Cytoplasmic_loop (Pr = 0.25 | P = 1.3e-03); Gain of Relative_solvent_accessibility (Pr = 0.24 | P = 0.04); Altered PPI_hotspot (Pr = 0.24 | P = 0.05); Altered DNA_binding (Pr = 0.18 | P = 0.03); Loss of Manganese_binding at D2835 (Pr = 0.15 | P = 0.04); Loss of Proteolytic_cleavage at D2835 (Pr = 0.12 | P = 0.03); Gain of Sulfation at Y2836 (Pr = 0.01 | P = 0.04)	Altered Motifs (ELME000063:CK1 phosphorylation site; ELME000147:Site phosphorylated by the Polo-like kinase.; PS00005:Protein kinase C phosphorylation site; PS00006:Casein kinase II phosphorylation site)	Predicted conservation scores
Sinocyclocheilus_grahami_frem2a_2	V2833I	# Altered Effect (Pr = 0.27)
Sinocyclocheilus_grahami_frem2a_2	V2833I	# |---->Altered Motifs (ELME000063|ELME000147|PS00005|PS00006)
Sinocyclocheilus_grahami_frem2a_2	V2833I	# |---->Altered Structure_and_dynamics (Pr = 0.25)-------------------------------------------------------|
Sinocyclocheilus_grahami_frem2a_2	V2833I	# | |---->Gain of Relative_solvent_accessibility (Pr = 0.24 | P = 0.04) |
Sinocyclocheilus_grahami_frem2a_2	V2833I	# | |---->Altered Secondary_structure (Pr = 0.25) |
Sinocyclocheilus_grahami_frem2a_2	V2833I	# | | |
Sinocyclocheilus_grahami_frem2a_2	V2833I	# | |---->Altered Stability_and_conformational_flexibility (Pr = 0.13) |
Sinocyclocheilus_grahami_frem2a_2	V2833I	# | | |---->Altered Conformational_flexibility (Pr = 0.13) |
Sinocyclocheilus_grahami_frem2a_2	V2833I	# | | |
Sinocyclocheilus_grahami_frem2a_2	V2833I	# | |---->Altered Special_structural_signatures (Pr = 0.25) |
Sinocyclocheilus_grahami_frem2a_2	V2833I	# | |---->Altered Signal_peptide (Pr = 0.00) |
Sinocyclocheilus_grahami_frem2a_2	V2833I	# | | |
Sinocyclocheilus_grahami_frem2a_2	V2833I	# | |---->Altered Transmembrane_protein (Pr = 0.25) |
Sinocyclocheilus_grahami_frem2a_2	V2833I	# | |---->Altered Non-cytoplasmic_loop (Pr = 0.25 | P = 1.3e-03) |
Sinocyclocheilus_grahami_frem2a_2	V2833I	# | |
Sinocyclocheilus_grahami_frem2a_2	V2833I	# |---->Altered Functional_residue (Pr = 0.27) |
Sinocyclocheilus_grahami_frem2a_2	V2833I	# |---->Altered Macromolecular_binding (Pr = 0.27) |
Sinocyclocheilus_grahami_frem2a_2	V2833I	# | |---->Altered DNA_binding (Pr = 0.18 | P = 0.03) |
Sinocyclocheilus_grahami_frem2a_2	V2833I	# | |---->Altered Protein_binding (Pr = 0.27) |
Sinocyclocheilus_grahami_frem2a_2	V2833I	# | |---->Altered Disordered_interface (Pr = 0.27) |
Sinocyclocheilus_grahami_frem2a_2	V2833I	# | | |
Sinocyclocheilus_grahami_frem2a_2	V2833I	# | |---->Altered Ordered_interface (Pr = 0.27) |
Sinocyclocheilus_grahami_frem2a_2	V2833I	# | |---->Altered PPI_residue (Pr = 0.27 | P = 0.05) |
Sinocyclocheilus_grahami_frem2a_2	V2833I	# | |---->Altered PPI_hotspot (Pr = 0.24 | P = 0.05) |
Sinocyclocheilus_grahami_frem2a_2	V2833I	# | |
Sinocyclocheilus_grahami_frem2a_2	V2833I	# |---->Altered Metal_binding (Pr = 0.15)<---------------------------------------------------------|
Sinocyclocheilus_grahami_frem2a_2	V2833I	# | |---->Loss of Manganese_binding at D2835 (Pr = 0.15 | P = 0.04)
Sinocyclocheilus_grahami_frem2a_2	V2833I	# |
Sinocyclocheilus_grahami_frem2a_2	V2833I	# |---->Altered PTM_site (Pr = 0.12)
Sinocyclocheilus_grahami_frem2a_2	V2833I	# |---->Loss of Proteolytic_cleavage at D2835 (Pr = 0.12 | P = 0.03)
Sinocyclocheilus_grahami_frem2a_2	V2833I	# |---->Gain of Sulfation at Y2836 (Pr = 0.01 | P = 0.04)
Sinocyclocheilus_grahami_frem2a_2	D2907N	0.446	Loss of Loop (Pr = 0.28 | P = 0.02); Altered Cytoplasmic_loop (Pr = 0.18 | P = 8.6e-03); Gain of N-linked_glycosylation at D2907 (Pr = 0.04 | P = 0.02)	Altered Motifs (ELME000063:CK1 phosphorylation site; ELME000070:Generic motif for N-glycosylation. It was shown that Trp - Asp - and Glu are uncommon before the Ser/Thr position (PMID-8626433). Efficient glycosylation usually occurs when ~60 residues or more separate the glycosylation acceptor site from the C-terminus.; ELME000147:Site phosphorylated by the Polo-like kinase.; ELME000336:NEK2 phosphorylation motif with preferred Phe - Leu or Met in the -3 position to compensate for less favorable residues in the +1 and +2 position.; PS00001:N-glycosylation site)	Predicted conservation scores
Sinocyclocheilus_grahami_frem2a_2	D2907N	# Altered Effect (Pr = 0.28)
Sinocyclocheilus_grahami_frem2a_2	D2907N	# |---->Altered Motifs (ELME000063|ELME000070|ELME000147|ELME000336|PS00001)
Sinocyclocheilus_grahami_frem2a_2	D2907N	# |---->Altered Structure_and_dynamics (Pr = 0.28)-------------------------------------------------------|
Sinocyclocheilus_grahami_frem2a_2	D2907N	# | |---->Altered Secondary_structure (Pr = 0.28) |
Sinocyclocheilus_grahami_frem2a_2	D2907N	# | | |---->Loss of Loop (Pr = 0.28 | P = 0.02) |
Sinocyclocheilus_grahami_frem2a_2	D2907N	# | | |
Sinocyclocheilus_grahami_frem2a_2	D2907N	# | |---->Altered Stability_and_conformational_flexibility (Pr = 0.23) |
Sinocyclocheilus_grahami_frem2a_2	D2907N	# | | |---->Altered Conformational_flexibility (Pr = 0.23) |
Sinocyclocheilus_grahami_frem2a_2	D2907N	# | | |
Sinocyclocheilus_grahami_frem2a_2	D2907N	# | |---->Altered Special_structural_signatures (Pr = 0.18) |
Sinocyclocheilus_grahami_frem2a_2	D2907N	# | |---->Altered Signal_peptide (Pr = 0.00) |
Sinocyclocheilus_grahami_frem2a_2	D2907N	# | | |
Sinocyclocheilus_grahami_frem2a_2	D2907N	# | |---->Altered Transmembrane_protein (Pr = 0.18) |
Sinocyclocheilus_grahami_frem2a_2	D2907N	# | |---->Altered Non-cytoplasmic_loop (Pr = 0.18 | P = 8.6e-03) |
Sinocyclocheilus_grahami_frem2a_2	D2907N	# | |
Sinocyclocheilus_grahami_frem2a_2	D2907N	# |---->Altered Functional_residue (Pr = 0.22) |
Sinocyclocheilus_grahami_frem2a_2	D2907N	# |---->Altered Macromolecular_binding (Pr = 0.22) |
Sinocyclocheilus_grahami_frem2a_2	D2907N	# | |---->Altered Protein_binding (Pr = 0.22) |
Sinocyclocheilus_grahami_frem2a_2	D2907N	# | |---->Altered Disordered_interface (Pr = 0.12) |
Sinocyclocheilus_grahami_frem2a_2	D2907N	# | | |
Sinocyclocheilus_grahami_frem2a_2	D2907N	# | |---->Altered Ordered_interface (Pr = 0.22) |
Sinocyclocheilus_grahami_frem2a_2	D2907N	# | |
Sinocyclocheilus_grahami_frem2a_2	D2907N	# |---->Altered Metal_binding (Pr = 0.09)<---------------------------------------------------------|
Sinocyclocheilus_grahami_frem2a_2	D2907N	# |
Sinocyclocheilus_grahami_frem2a_2	D2907N	# |---->Altered PTM_site (Pr = 0.04)
Sinocyclocheilus_grahami_frem2a_2	D2907N	# |---->Gain of N-linked_glycosylation at D2907 (Pr = 0.04 | P = 0.02)
Sinocyclocheilus_grahami_frem2a_2	A3085V	0.107	Gain of ADP-ribosylation at R3088 (Pr = 0.20 | P = 0.03); Gain of Proteolytic_cleavage at P3083 (Pr = 0.17 | P = 6.2e-03)	Altered Motifs (ELME000085:Glycosaminoglycan attachment site)	Predicted conservation scores
Sinocyclocheilus_grahami_frem2a_2	A3085V	# Altered Effect (Pr = 0.33)
Sinocyclocheilus_grahami_frem2a_2	A3085V	# |---->Altered Motifs (ELME000085)
Sinocyclocheilus_grahami_frem2a_2	A3085V	# |---->Altered Structure_and_dynamics (Pr = 0.33)-------------------------------------------------------|
Sinocyclocheilus_grahami_frem2a_2	A3085V	# | |---->Altered Secondary_structure (Pr = 0.21) |
Sinocyclocheilus_grahami_frem2a_2	A3085V	# | | |
Sinocyclocheilus_grahami_frem2a_2	A3085V	# | |---->Altered Stability_and_conformational_flexibility (Pr = 0.33) |
Sinocyclocheilus_grahami_frem2a_2	A3085V	# | | |---->Altered Conformational_flexibility (Pr = 0.33) |
Sinocyclocheilus_grahami_frem2a_2	A3085V	# | | |
Sinocyclocheilus_grahami_frem2a_2	A3085V	# | |---->Altered Special_structural_signatures (Pr = 0.05) |
Sinocyclocheilus_grahami_frem2a_2	A3085V	# | |---->Altered Signal_peptide (Pr = 0.00) |
Sinocyclocheilus_grahami_frem2a_2	A3085V	# | | |
Sinocyclocheilus_grahami_frem2a_2	A3085V	# | |---->Altered Transmembrane_protein (Pr = 0.05) |
Sinocyclocheilus_grahami_frem2a_2	A3085V	# | |
Sinocyclocheilus_grahami_frem2a_2	A3085V	# |---->Altered Functional_residue (Pr = 0.20) |
Sinocyclocheilus_grahami_frem2a_2	A3085V	# |---->Altered Macromolecular_binding (Pr = 0.20) |
Sinocyclocheilus_grahami_frem2a_2	A3085V	# | |---->Altered Protein_binding (Pr = 0.20) |
Sinocyclocheilus_grahami_frem2a_2	A3085V	# | |---->Altered Disordered_interface (Pr = 0.20) |
Sinocyclocheilus_grahami_frem2a_2	A3085V	# | | |
Sinocyclocheilus_grahami_frem2a_2	A3085V	# | |---->Altered Ordered_interface (Pr = 0.14) |
Sinocyclocheilus_grahami_frem2a_2	A3085V	# | |
Sinocyclocheilus_grahami_frem2a_2	A3085V	# |---->Altered Metal_binding (Pr = 0.01)<---------------------------------------------------------|
Sinocyclocheilus_grahami_frem2a_2	A3085V	# |
Sinocyclocheilus_grahami_frem2a_2	A3085V	# |---->Altered PTM_site (Pr = 0.20)
Sinocyclocheilus_grahami_frem2a_2	A3085V	# |---->Gain of ADP-ribosylation at R3088 (Pr = 0.20 | P = 0.03)
Sinocyclocheilus_grahami_frem2a_2	A3085V	# |---->Gain of Proteolytic_cleavage at P3083 (Pr = 0.17 | P = 6.2e-03)
Sinocyclocheilus_grahami_frem2a_2	S3130F	0.126	Loss of Intrinsic_disorder (Pr = 0.52 | P = 4.9e-03); Loss of Phosphorylation at S3130 (Pr = 0.44 | P = 5.8e-03); Altered MoRF (Pr = 0.30 | P = 0.02); Gain of Proteolytic_cleavage at R3127 (Pr = 0.14 | P = 0.02)	Altered Motifs (ELME000008:Main preference for PKA-type AGC kinase phosphorylation.; ELME000061:PKB Phosphorylation site; ELME000064:CK2 phosphorylation site; ELME000065:Phosphorylase kinase phosphorylation site; ELME000085:Glycosaminoglycan attachment site; ELME000117:Major TRAF2-binding consensus motif. Members of the tumor necrosis factor receptor (TNFR) superfamily initiate intracellular signaling by recruiting the C-domain of the TNFR-associated factors (TRAFs) through their cytoplasmic tails.; ELME000146:Subtilisin/kexin isozyme-1 (SKI1) cleavage site ([RK]-X-[hydrophobic]-[LTKF]-|-X); ELME000173:Consensus derived from reported natural interactors which do not match the Mode 1 and Mode 2 ligands.; PS00006:Casein kinase II phosphorylation site)	Predicted conservation scores
Sinocyclocheilus_grahami_frem2a_2	S3130F	# Altered Effect (Pr = 0.52)
Sinocyclocheilus_grahami_frem2a_2	S3130F	# |---->Altered Motifs (ELME000008|ELME000061|ELME000064|ELME000065|ELME000085|ELME000117|ELME000146|ELME000173|PS00006)
Sinocyclocheilus_grahami_frem2a_2	S3130F	# |---->Altered Structure_and_dynamics (Pr = 0.52)-------------------------------------------------------|
Sinocyclocheilus_grahami_frem2a_2	S3130F	# | |---->Altered Secondary_structure (Pr = 0.25) |
Sinocyclocheilus_grahami_frem2a_2	S3130F	# | | |
Sinocyclocheilus_grahami_frem2a_2	S3130F	# | |---->Altered Stability_and_conformational_flexibility (Pr = 0.52) |
Sinocyclocheilus_grahami_frem2a_2	S3130F	# | | |---->Altered Conformational_flexibility (Pr = 0.52) |
Sinocyclocheilus_grahami_frem2a_2	S3130F	# | | |---->Loss of Intrinsic_disorder (Pr = 0.52 | P = 4.9e-03) |
Sinocyclocheilus_grahami_frem2a_2	S3130F	# | | |
Sinocyclocheilus_grahami_frem2a_2	S3130F	# | |---->Altered Special_structural_signatures (Pr = 0.05) |
Sinocyclocheilus_grahami_frem2a_2	S3130F	# | |---->Altered Signal_peptide (Pr = 0.00) |
Sinocyclocheilus_grahami_frem2a_2	S3130F	# | | |
Sinocyclocheilus_grahami_frem2a_2	S3130F	# | |---->Altered Transmembrane_protein (Pr = 0.05) |
Sinocyclocheilus_grahami_frem2a_2	S3130F	# | |
Sinocyclocheilus_grahami_frem2a_2	S3130F	# |---->Altered Functional_residue (Pr = 0.44) |
Sinocyclocheilus_grahami_frem2a_2	S3130F	# |---->Altered Macromolecular_binding (Pr = 0.30) |
Sinocyclocheilus_grahami_frem2a_2	S3130F	# | |---->Altered Protein_binding (Pr = 0.30) |
Sinocyclocheilus_grahami_frem2a_2	S3130F	# | |---->Altered Disordered_interface (Pr = 0.30) |
Sinocyclocheilus_grahami_frem2a_2	S3130F	# | | |---->Altered MoRF (Pr = 0.30 | P = 0.02) |
Sinocyclocheilus_grahami_frem2a_2	S3130F	# | | |
Sinocyclocheilus_grahami_frem2a_2	S3130F	# | |---->Altered Ordered_interface (Pr = 0.04) |
Sinocyclocheilus_grahami_frem2a_2	S3130F	# | |
Sinocyclocheilus_grahami_frem2a_2	S3130F	# |---->Altered Metal_binding (Pr = 0.02)<---------------------------------------------------------|
Sinocyclocheilus_grahami_frem2a_2	S3130F	# |
Sinocyclocheilus_grahami_frem2a_2	S3130F	# |---->Altered PTM_site (Pr = 0.44)
Sinocyclocheilus_grahami_frem2a_2	S3130F	# |---->Loss of Phosphorylation at S3130 (Pr = 0.44 | P = 5.8e-03)
Sinocyclocheilus_grahami_frem2a_2	S3130F	# |---->Gain of Proteolytic_cleavage at R3127 (Pr = 0.14 | P = 0.02)
Sinocyclocheilus_grahami_frem2a_2	A3154V	0.152	Altered Cytoplasmic_loop (Pr = 0.19 | P = 6.0e-03); Altered Signal_helix (Pr = 0.10 | P = 2.7e-03); Altered C-terminal_signal (Pr = 0.03 | P = 2.9e-03)	Altered Motifs (ELME000335:Inverted version of LIG_SUMO_SBM_1 that mediates binding to SUMO proteins non-covalently.)	Predicted conservation scores
Sinocyclocheilus_grahami_frem2a_2	A3154V	# Altered Effect (Pr = 0.28)
Sinocyclocheilus_grahami_frem2a_2	A3154V	# |---->Altered Motifs (ELME000335)
Sinocyclocheilus_grahami_frem2a_2	A3154V	# |---->Altered Structure_and_dynamics (Pr = 0.28)-------------------------------------------------------|
Sinocyclocheilus_grahami_frem2a_2	A3154V	# | |---->Altered Secondary_structure (Pr = 0.27) |
Sinocyclocheilus_grahami_frem2a_2	A3154V	# | | |
Sinocyclocheilus_grahami_frem2a_2	A3154V	# | |---->Altered Stability_and_conformational_flexibility (Pr = 0.28) |
Sinocyclocheilus_grahami_frem2a_2	A3154V	# | | |---->Altered Conformational_flexibility (Pr = 0.28) |
Sinocyclocheilus_grahami_frem2a_2	A3154V	# | | |
Sinocyclocheilus_grahami_frem2a_2	A3154V	# | |---->Altered Special_structural_signatures (Pr = 0.19) |
Sinocyclocheilus_grahami_frem2a_2	A3154V	# | |---->Altered Signal_peptide (Pr = 0.10) |
Sinocyclocheilus_grahami_frem2a_2	A3154V	# | | |---->Altered Signal_helix (Pr = 0.10 | P = 2.7e-03) |
Sinocyclocheilus_grahami_frem2a_2	A3154V	# | | |---->Altered C-terminal_signal (Pr = 0.03 | P = 2.9e-03) |
Sinocyclocheilus_grahami_frem2a_2	A3154V	# | | |
Sinocyclocheilus_grahami_frem2a_2	A3154V	# | |---->Altered Transmembrane_protein (Pr = 0.19) |
Sinocyclocheilus_grahami_frem2a_2	A3154V	# | |---->Altered Non-cytoplasmic_loop (Pr = 0.19 | P = 6.0e-03) |
Sinocyclocheilus_grahami_frem2a_2	A3154V	# | |
Sinocyclocheilus_grahami_frem2a_2	A3154V	# |---->Altered Functional_residue (Pr = 0.11) |
Sinocyclocheilus_grahami_frem2a_2	A3154V	# |---->Altered Macromolecular_binding (Pr = 0.11) |
Sinocyclocheilus_grahami_frem2a_2	A3154V	# | |---->Altered Protein_binding (Pr = 0.11) |
Sinocyclocheilus_grahami_frem2a_2	A3154V	# | |---->Altered Disordered_interface (Pr = 0.11) |
Sinocyclocheilus_grahami_frem2a_2	A3154V	# | | |
Sinocyclocheilus_grahami_frem2a_2	A3154V	# | |---->Altered Ordered_interface (Pr = 0.03) |
Sinocyclocheilus_grahami_frem2a_2	A3154V	# | |
Sinocyclocheilus_grahami_frem2a_2	A3154V	# |---->Altered Metal_binding (Pr = 0.04)<---------------------------------------------------------|
Sinocyclocheilus_grahami_frem2a_2	A3154V	# |
Sinocyclocheilus_grahami_frem2a_2	A3154V	# |---->Altered PTM_site (Pr = 0.10)
Sinocyclocheilus_grahami_frem2a_2	V3161I	0.072	Altered Signal_helix (Pr = 0.30 | P = 2.9e-04); Altered Cytoplasmic_loop (Pr = 0.13 | P = 0.02); Altered C-terminal_signal (Pr = 0.04 | P = 2.5e-03)	Altered Motifs (PS00008:N-myristoylation site)	Predicted conservation scores
Sinocyclocheilus_grahami_frem2a_2	V3161I	# Altered Effect (Pr = 0.30)
Sinocyclocheilus_grahami_frem2a_2	V3161I	# |---->Altered Motifs (PS00008)
Sinocyclocheilus_grahami_frem2a_2	V3161I	# |---->Altered Structure_and_dynamics (Pr = 0.30)-------------------------------------------------------|
Sinocyclocheilus_grahami_frem2a_2	V3161I	# | |---->Altered Secondary_structure (Pr = 0.06) |
Sinocyclocheilus_grahami_frem2a_2	V3161I	# | | |
Sinocyclocheilus_grahami_frem2a_2	V3161I	# | |---->Altered Stability_and_conformational_flexibility (Pr = 0.14) |
Sinocyclocheilus_grahami_frem2a_2	V3161I	# | | |---->Altered Conformational_flexibility (Pr = 0.14) |
Sinocyclocheilus_grahami_frem2a_2	V3161I	# | | |
Sinocyclocheilus_grahami_frem2a_2	V3161I	# | |---->Altered Special_structural_signatures (Pr = 0.30) |
Sinocyclocheilus_grahami_frem2a_2	V3161I	# | |---->Altered Signal_peptide (Pr = 0.30) |
Sinocyclocheilus_grahami_frem2a_2	V3161I	# | | |---->Altered Signal_helix (Pr = 0.30 | P = 2.9e-04) |
Sinocyclocheilus_grahami_frem2a_2	V3161I	# | | |---->Altered C-terminal_signal (Pr = 0.04 | P = 2.5e-03) |
Sinocyclocheilus_grahami_frem2a_2	V3161I	# | | |
Sinocyclocheilus_grahami_frem2a_2	V3161I	# | |---->Altered Transmembrane_protein (Pr = 0.13) |
Sinocyclocheilus_grahami_frem2a_2	V3161I	# | |---->Altered Non-cytoplasmic_loop (Pr = 0.13 | P = 0.02) |
Sinocyclocheilus_grahami_frem2a_2	V3161I	# | |
Sinocyclocheilus_grahami_frem2a_2	V3161I	# |---->Altered Functional_residue (Pr = 0.08) |
Sinocyclocheilus_grahami_frem2a_2	V3161I	# |---->Altered Macromolecular_binding (Pr = 0.08) |
Sinocyclocheilus_grahami_frem2a_2	V3161I	# | |---->Altered Protein_binding (Pr = 0.08) |
Sinocyclocheilus_grahami_frem2a_2	V3161I	# | |---->Altered Disordered_interface (Pr = 0.08) |
Sinocyclocheilus_grahami_frem2a_2	V3161I	# | | |
Sinocyclocheilus_grahami_frem2a_2	V3161I	# | |---->Altered Ordered_interface (Pr = 0.06) |
Sinocyclocheilus_grahami_frem2a_2	V3161I	# | |
Sinocyclocheilus_grahami_frem2a_2	V3161I	# |---->Altered Metal_binding (Pr = 0.01)<---------------------------------------------------------|
Sinocyclocheilus_grahami_frem2a_2	V3161I	# |
Sinocyclocheilus_grahami_frem2a_2	V3161I	# |---->Altered PTM_site (Pr = 0.03)
Sinocyclocheilus_grahami_frem2a_2	S3217R	0.405	Loss of Strand (Pr = 0.29 | P = 4.6e-03); Loss of B-factor (Pr = 0.26 | P = 0.04); Gain of ADP-ribosylation at S3217 (Pr = 0.23 | P = 0.01)	Altered Motifs (ELME000089:The C-terminal class 3 PDZ-binding motif is classically represented by a pattern such as (DE)X(VIL)*)	Predicted conservation scores
Sinocyclocheilus_grahami_frem2a_2	S3217R	# Altered Effect (Pr = 0.29)
Sinocyclocheilus_grahami_frem2a_2	S3217R	# |---->Altered Motifs (ELME000089)
Sinocyclocheilus_grahami_frem2a_2	S3217R	# |---->Altered Structure_and_dynamics (Pr = 0.29)-------------------------------------------------------|
Sinocyclocheilus_grahami_frem2a_2	S3217R	# | |---->Altered Secondary_structure (Pr = 0.29) |
Sinocyclocheilus_grahami_frem2a_2	S3217R	# | | |---->Loss of Strand (Pr = 0.29 | P = 4.6e-03) |
Sinocyclocheilus_grahami_frem2a_2	S3217R	# | | |
Sinocyclocheilus_grahami_frem2a_2	S3217R	# | |---->Altered Stability_and_conformational_flexibility (Pr = 0.26) |
Sinocyclocheilus_grahami_frem2a_2	S3217R	# | | |---->Altered Conformational_flexibility (Pr = 0.26) |
Sinocyclocheilus_grahami_frem2a_2	S3217R	# | | |---->Loss of B-factor (Pr = 0.26 | P = 0.04) |
Sinocyclocheilus_grahami_frem2a_2	S3217R	# | | |
Sinocyclocheilus_grahami_frem2a_2	S3217R	# | |---->Altered Special_structural_signatures (Pr = 0.01) |
Sinocyclocheilus_grahami_frem2a_2	S3217R	# | |---->Altered Signal_peptide (Pr = 0.00) |
Sinocyclocheilus_grahami_frem2a_2	S3217R	# | | |
Sinocyclocheilus_grahami_frem2a_2	S3217R	# | |---->Altered Transmembrane_protein (Pr = 0.01) |
Sinocyclocheilus_grahami_frem2a_2	S3217R	# | |
Sinocyclocheilus_grahami_frem2a_2	S3217R	# |---->Altered Functional_residue (Pr = 0.23) |
Sinocyclocheilus_grahami_frem2a_2	S3217R	# |---->Altered Macromolecular_binding (Pr = 0.21) |
Sinocyclocheilus_grahami_frem2a_2	S3217R	# | |---->Altered Protein_binding (Pr = 0.21) |
Sinocyclocheilus_grahami_frem2a_2	S3217R	# | |---->Altered Disordered_interface (Pr = 0.21) |
Sinocyclocheilus_grahami_frem2a_2	S3217R	# | | |
Sinocyclocheilus_grahami_frem2a_2	S3217R	# | |---->Altered Ordered_interface (Pr = 0.05) |
Sinocyclocheilus_grahami_frem2a_2	S3217R	# | |
Sinocyclocheilus_grahami_frem2a_2	S3217R	# |---->Altered Metal_binding (Pr = 0.02)<---------------------------------------------------------|
Sinocyclocheilus_grahami_frem2a_2	S3217R	# |
Sinocyclocheilus_grahami_frem2a_2	S3217R	# |---->Altered PTM_site (Pr = 0.23)
Sinocyclocheilus_grahami_frem2a_2	S3217R	# |---->Gain of ADP-ribosylation at S3217 (Pr = 0.23 | P = 0.01)
Sinocyclocheilus_grahami_fzd4_1	G202S	0.268	Gain of Disulfide_linkage at C204 (Pr = 0.20 | P = 0.02); Altered Cytoplasmic_loop (Pr = 0.15 | P = 0.01)	Altered Motifs (ELME000008:Main preference for PKA-type AGC kinase phosphorylation.; ELME000053:GSK3 phosphorylation recognition site; ELME000062:Secondary preference for PKA-type AGC kinase phosphorylation.; ELME000063:CK1 phosphorylation site; ELME000085:Glycosaminoglycan attachment site; ELME000173:Consensus derived from reported natural interactors which do not match the Mode 1 and Mode 2 ligands.; PS00004:cAMP- and cGMP-dependent protein kinase phosphorylation site)	Predicted conservation scores
Sinocyclocheilus_grahami_fzd4_1	G202S	# Altered Effect (Pr = 0.25)
Sinocyclocheilus_grahami_fzd4_1	G202S	# |---->Altered Motifs (ELME000008|ELME000053|ELME000062|ELME000063|ELME000085|ELME000173|PS00004)
Sinocyclocheilus_grahami_fzd4_1	G202S	# |---->Altered Structure_and_dynamics (Pr = 0.25)-------------------------------------------------------|
Sinocyclocheilus_grahami_fzd4_1	G202S	# | |---->Altered Secondary_structure (Pr = 0.25) |
Sinocyclocheilus_grahami_fzd4_1	G202S	# | | |
Sinocyclocheilus_grahami_fzd4_1	G202S	# | |---->Altered Stability_and_conformational_flexibility (Pr = 0.22) |
Sinocyclocheilus_grahami_fzd4_1	G202S	# | | |---->Gain of Disulfide_linkage at C204 (Pr = 0.20 | P = 0.02) |
Sinocyclocheilus_grahami_fzd4_1	G202S	# | | |---->Altered Conformational_flexibility (Pr = 0.22) |
Sinocyclocheilus_grahami_fzd4_1	G202S	# | | |
Sinocyclocheilus_grahami_fzd4_1	G202S	# | |---->Altered Special_structural_signatures (Pr = 0.15) |
Sinocyclocheilus_grahami_fzd4_1	G202S	# | |---->Altered Signal_peptide (Pr = 0.00) |
Sinocyclocheilus_grahami_fzd4_1	G202S	# | | |
Sinocyclocheilus_grahami_fzd4_1	G202S	# | |---->Altered Transmembrane_protein (Pr = 0.15) |
Sinocyclocheilus_grahami_fzd4_1	G202S	# | |---->Altered Non-cytoplasmic_loop (Pr = 0.15 | P = 0.01) |
Sinocyclocheilus_grahami_fzd4_1	G202S	# | |
Sinocyclocheilus_grahami_fzd4_1	G202S	# |---->Altered Functional_residue (Pr = 0.13) |
Sinocyclocheilus_grahami_fzd4_1	G202S	# |---->Altered Macromolecular_binding (Pr = 0.10) |
Sinocyclocheilus_grahami_fzd4_1	G202S	# | |---->Altered Protein_binding (Pr = 0.10) |
Sinocyclocheilus_grahami_fzd4_1	G202S	# | |---->Altered Disordered_interface (Pr = 0.05) |
Sinocyclocheilus_grahami_fzd4_1	G202S	# | | |
Sinocyclocheilus_grahami_fzd4_1	G202S	# | |---->Altered Ordered_interface (Pr = 0.10) |
Sinocyclocheilus_grahami_fzd4_1	G202S	# | |
Sinocyclocheilus_grahami_fzd4_1	G202S	# |---->Altered Metal_binding (Pr = 0.11)<---------------------------------------------------------|
Sinocyclocheilus_grahami_fzd4_1	G202S	# |
Sinocyclocheilus_grahami_fzd4_1	G202S	# |---->Altered PTM_site (Pr = 0.13)
Sinocyclocheilus_grahami_fzd4_1	T223N	0.576	Altered Cytoplasmic_loop (Pr = 0.31 | P = 1.2e-04); Loss of Strand (Pr = 0.26 | P = 0.04)	Altered Motifs (ELME000184:Motif found in p53 family members which confers binding to the N-terminal domain of MDM2.; ELME000328:Fxxx[WF] motifs are present in Pex19 and S. cerevisiae Pex5 cytosolic receptors that bind to peroxisomal membrane docking member - Pex14)	Predicted conservation scores
Sinocyclocheilus_grahami_fzd4_1	T223N	# Altered Effect (Pr = 0.31)
Sinocyclocheilus_grahami_fzd4_1	T223N	# |---->Altered Motifs (ELME000184|ELME000328)
Sinocyclocheilus_grahami_fzd4_1	T223N	# |---->Altered Structure_and_dynamics (Pr = 0.31)-------------------------------------------------------|
Sinocyclocheilus_grahami_fzd4_1	T223N	# | |---->Altered Secondary_structure (Pr = 0.26) |
Sinocyclocheilus_grahami_fzd4_1	T223N	# | | |---->Loss of Strand (Pr = 0.26 | P = 0.04) |
Sinocyclocheilus_grahami_fzd4_1	T223N	# | | |
Sinocyclocheilus_grahami_fzd4_1	T223N	# | |---->Altered Stability_and_conformational_flexibility (Pr = 0.10) |
Sinocyclocheilus_grahami_fzd4_1	T223N	# | | |---->Altered Conformational_flexibility (Pr = 0.10) |
Sinocyclocheilus_grahami_fzd4_1	T223N	# | | |
Sinocyclocheilus_grahami_fzd4_1	T223N	# | |---->Altered Special_structural_signatures (Pr = 0.31) |
Sinocyclocheilus_grahami_fzd4_1	T223N	# | |---->Altered Signal_peptide (Pr = 0.00) |
Sinocyclocheilus_grahami_fzd4_1	T223N	# | | |
Sinocyclocheilus_grahami_fzd4_1	T223N	# | |---->Altered Transmembrane_protein (Pr = 0.31) |
Sinocyclocheilus_grahami_fzd4_1	T223N	# | |---->Altered Non-cytoplasmic_loop (Pr = 0.31 | P = 1.2e-04) |
Sinocyclocheilus_grahami_fzd4_1	T223N	# | |
Sinocyclocheilus_grahami_fzd4_1	T223N	# |---->Altered Functional_residue (Pr = 0.20) |
Sinocyclocheilus_grahami_fzd4_1	T223N	# |---->Altered Macromolecular_binding (Pr = 0.20) |
Sinocyclocheilus_grahami_fzd4_1	T223N	# | |---->Altered Protein_binding (Pr = 0.20) |
Sinocyclocheilus_grahami_fzd4_1	T223N	# | |---->Altered Disordered_interface (Pr = 0.07) |
Sinocyclocheilus_grahami_fzd4_1	T223N	# | | |
Sinocyclocheilus_grahami_fzd4_1	T223N	# | |---->Altered Ordered_interface (Pr = 0.20) |
Sinocyclocheilus_grahami_fzd4_1	T223N	# | |
Sinocyclocheilus_grahami_fzd4_1	T223N	# |---->Altered Metal_binding (Pr = 0.02)<---------------------------------------------------------|
Sinocyclocheilus_grahami_fzd4_1	T223N	# |
Sinocyclocheilus_grahami_fzd4_1	T223N	# |---->Altered PTM_site (Pr = 0.04)
Sinocyclocheilus_grahami_fzd4_1	H513N	0.241	Altered Calmodulin_binding (Pr = 0.26 | P = 0.01); Gain of GPI-anchor_amidation at H513 (Pr = 0.01 | P = 0.03)	Altered Motifs (ELME000062:Secondary preference for PKA-type AGC kinase phosphorylation.; PS00005:Protein kinase C phosphorylation site)	Predicted conservation scores
Sinocyclocheilus_grahami_fzd4_1	H513N	# Altered Effect (Pr = 0.26)
Sinocyclocheilus_grahami_fzd4_1	H513N	# |---->Altered Motifs (ELME000062|PS00005)
Sinocyclocheilus_grahami_fzd4_1	H513N	# |---->Altered Structure_and_dynamics (Pr = 0.24)-------------------------------------------------------|
Sinocyclocheilus_grahami_fzd4_1	H513N	# | |---->Altered Secondary_structure (Pr = 0.24) |
Sinocyclocheilus_grahami_fzd4_1	H513N	# | | |
Sinocyclocheilus_grahami_fzd4_1	H513N	# | |---->Altered Stability_and_conformational_flexibility (Pr = 0.18) |
Sinocyclocheilus_grahami_fzd4_1	H513N	# | | |---->Altered Conformational_flexibility (Pr = 0.18) |
Sinocyclocheilus_grahami_fzd4_1	H513N	# | | |
Sinocyclocheilus_grahami_fzd4_1	H513N	# | |---->Altered Special_structural_signatures (Pr = 0.04) |
Sinocyclocheilus_grahami_fzd4_1	H513N	# | |---->Altered Signal_peptide (Pr = 0.00) |
Sinocyclocheilus_grahami_fzd4_1	H513N	# | | |
Sinocyclocheilus_grahami_fzd4_1	H513N	# | |---->Altered Transmembrane_protein (Pr = 0.04) |
Sinocyclocheilus_grahami_fzd4_1	H513N	# | |
Sinocyclocheilus_grahami_fzd4_1	H513N	# |---->Altered Functional_residue (Pr = 0.26) |
Sinocyclocheilus_grahami_fzd4_1	H513N	# |---->Altered Macromolecular_binding (Pr = 0.26) |
Sinocyclocheilus_grahami_fzd4_1	H513N	# | |---->Altered Protein_binding (Pr = 0.26) |
Sinocyclocheilus_grahami_fzd4_1	H513N	# | |---->Altered Disordered_interface (Pr = 0.26) |
Sinocyclocheilus_grahami_fzd4_1	H513N	# | | |---->Altered Calmodulin_binding (Pr = 0.26 | P = 0.01) |
Sinocyclocheilus_grahami_fzd4_1	H513N	# | | |
Sinocyclocheilus_grahami_fzd4_1	H513N	# | |---->Altered Ordered_interface (Pr = 0.20) |
Sinocyclocheilus_grahami_fzd4_1	H513N	# | |
Sinocyclocheilus_grahami_fzd4_1	H513N	# |---->Altered Metal_binding (Pr = 0.01)<---------------------------------------------------------|
Sinocyclocheilus_grahami_fzd4_1	H513N	# |
Sinocyclocheilus_grahami_fzd4_1	H513N	# |---->Altered PTM_site (Pr = 0.07)
Sinocyclocheilus_grahami_fzd4_1	H513N	# |---->Gain of GPI-anchor_amidation at H513 (Pr = 0.01 | P = 0.03)
Sinocyclocheilus_grahami_fzd4_2	G30A	0.261	Gain of Helix (Pr = 0.27 | P = 0.04); Altered C-terminal_signal (Pr = 0.16 | P = 5.1e-04); Altered Signal_helix (Pr = 0.14 | P = 1.6e-03)	Altered Motifs (ELME000041:Motif interacts with PAH2 domain in the Sin3 scaffold protein (not mad or sp-1 like).)	Predicted conservation scores
Sinocyclocheilus_grahami_fzd4_2	G30A	# Altered Effect (Pr = 0.27)
Sinocyclocheilus_grahami_fzd4_2	G30A	# |---->Altered Motifs (ELME000041)
Sinocyclocheilus_grahami_fzd4_2	G30A	# |---->Altered Structure_and_dynamics (Pr = 0.27)-------------------------------------------------------|
Sinocyclocheilus_grahami_fzd4_2	G30A	# | |---->Altered Secondary_structure (Pr = 0.27) |
Sinocyclocheilus_grahami_fzd4_2	G30A	# | | |---->Gain of Helix (Pr = 0.27 | P = 0.04) |
Sinocyclocheilus_grahami_fzd4_2	G30A	# | | |
Sinocyclocheilus_grahami_fzd4_2	G30A	# | |---->Altered Stability_and_conformational_flexibility (Pr = 0.10) |
Sinocyclocheilus_grahami_fzd4_2	G30A	# | | |---->Altered Conformational_flexibility (Pr = 0.10) |
Sinocyclocheilus_grahami_fzd4_2	G30A	# | | |
Sinocyclocheilus_grahami_fzd4_2	G30A	# | |---->Altered Special_structural_signatures (Pr = 0.16) |
Sinocyclocheilus_grahami_fzd4_2	G30A	# | |---->Altered Signal_peptide (Pr = 0.16) |
Sinocyclocheilus_grahami_fzd4_2	G30A	# | | |---->Altered Signal_helix (Pr = 0.14 | P = 1.6e-03) |
Sinocyclocheilus_grahami_fzd4_2	G30A	# | | |---->Altered C-terminal_signal (Pr = 0.16 | P = 5.1e-04) |
Sinocyclocheilus_grahami_fzd4_2	G30A	# | | |
Sinocyclocheilus_grahami_fzd4_2	G30A	# | |---->Altered Transmembrane_protein (Pr = 0.01) |
Sinocyclocheilus_grahami_fzd4_2	G30A	# | |
Sinocyclocheilus_grahami_fzd4_2	G30A	# |---->Altered Functional_residue (Pr = 0.05) |
Sinocyclocheilus_grahami_fzd4_2	G30A	# |---->Altered Macromolecular_binding (Pr = 0.05) |
Sinocyclocheilus_grahami_fzd4_2	G30A	# | |---->Altered Protein_binding (Pr = 0.05) |
Sinocyclocheilus_grahami_fzd4_2	G30A	# | |---->Altered Disordered_interface (Pr = 0.01) |
Sinocyclocheilus_grahami_fzd4_2	G30A	# | | |
Sinocyclocheilus_grahami_fzd4_2	G30A	# | |---->Altered Ordered_interface (Pr = 0.05) |
Sinocyclocheilus_grahami_fzd4_2	G30A	# | |
Sinocyclocheilus_grahami_fzd4_2	G30A	# |---->Altered Metal_binding (Pr = 0.00)<---------------------------------------------------------|
Sinocyclocheilus_grahami_fzd4_2	G30A	# |
Sinocyclocheilus_grahami_fzd4_2	G30A	# |---->Altered PTM_site (Pr = 0.03)
Sinocyclocheilus_grahami_fzd4_2	A473V	0.443	Loss of Helix (Pr = 0.27 | P = 0.04); Loss of Sulfation at Y477 (Pr = 0.02 | P = 0.03)	Altered Motifs (ELME000053:GSK3 phosphorylation recognition site; ELME000062:Secondary preference for PKA-type AGC kinase phosphorylation.; ELME000085:Glycosaminoglycan attachment site; ELME000239:The USP7 NTD domain binding motif variant based on the MDM2 and P53 interactions.; ELME000321:Caspase3 and Caspase7 cleavage site; ELME000336:NEK2 phosphorylation motif with preferred Phe - Leu or Met in the -3 position to compensate for less favorable residues in the +1 and +2 position.; PS00005:Protein kinase C phosphorylation site; PS00006:Casein kinase II phosphorylation site)	Predicted conservation scores
Sinocyclocheilus_grahami_fzd4_2	A473V	# Altered Effect (Pr = 0.27)
Sinocyclocheilus_grahami_fzd4_2	A473V	# |---->Altered Motifs (ELME000053|ELME000062|ELME000085|ELME000239|ELME000321|ELME000336|PS00005|PS00006)
Sinocyclocheilus_grahami_fzd4_2	A473V	# |---->Altered Structure_and_dynamics (Pr = 0.27)-------------------------------------------------------|
Sinocyclocheilus_grahami_fzd4_2	A473V	# | |---->Altered Secondary_structure (Pr = 0.27) |
Sinocyclocheilus_grahami_fzd4_2	A473V	# | | |---->Loss of Helix (Pr = 0.27 | P = 0.04) |
Sinocyclocheilus_grahami_fzd4_2	A473V	# | | |
Sinocyclocheilus_grahami_fzd4_2	A473V	# | |---->Altered Stability_and_conformational_flexibility (Pr = 0.26) |
Sinocyclocheilus_grahami_fzd4_2	A473V	# | | |---->Altered Conformational_flexibility (Pr = 0.26) |
Sinocyclocheilus_grahami_fzd4_2	A473V	# | | |
Sinocyclocheilus_grahami_fzd4_2	A473V	# | |---->Altered Special_structural_signatures (Pr = 0.06) |
Sinocyclocheilus_grahami_fzd4_2	A473V	# | |---->Altered Signal_peptide (Pr = 0.00) |
Sinocyclocheilus_grahami_fzd4_2	A473V	# | | |
Sinocyclocheilus_grahami_fzd4_2	A473V	# | |---->Altered Transmembrane_protein (Pr = 0.06) |
Sinocyclocheilus_grahami_fzd4_2	A473V	# | |
Sinocyclocheilus_grahami_fzd4_2	A473V	# |---->Altered Functional_residue (Pr = 0.19) |
Sinocyclocheilus_grahami_fzd4_2	A473V	# |---->Altered Macromolecular_binding (Pr = 0.19) |
Sinocyclocheilus_grahami_fzd4_2	A473V	# | |---->Altered Protein_binding (Pr = 0.19) |
Sinocyclocheilus_grahami_fzd4_2	A473V	# | |---->Altered Disordered_interface (Pr = 0.04) |
Sinocyclocheilus_grahami_fzd4_2	A473V	# | | |
Sinocyclocheilus_grahami_fzd4_2	A473V	# | |---->Altered Ordered_interface (Pr = 0.19) |
Sinocyclocheilus_grahami_fzd4_2	A473V	# | |
Sinocyclocheilus_grahami_fzd4_2	A473V	# |---->Altered Metal_binding (Pr = 0.03)<---------------------------------------------------------|
Sinocyclocheilus_grahami_fzd4_2	A473V	# |
Sinocyclocheilus_grahami_fzd4_2	A473V	# |---->Altered PTM_site (Pr = 0.17)
Sinocyclocheilus_grahami_fzd4_2	A473V	# |---->Loss of Sulfation at Y477 (Pr = 0.02 | P = 0.03)
Sinocyclocheilus_grahami_gart	S197N	0.171	Altered PPI_residue (Pr = 0.35 | P = 4.1e-03); Gain of Relative_solvent_accessibility (Pr = 0.35 | P = 1.4e-03); Altered PPI_hotspot (Pr = 0.26 | P = 0.01); Loss of Sodium_binding at A194 (Pr = 0.26 | P = 0.01); Gain of Allosteric_site at W196 (Pr = 0.25 | P = 9.7e-03); Altered DNA_binding (Pr = 0.22 | P = 0.01); Altered Cytoplasmic_loop (Pr = 0.18 | P = 7.8e-03); Gain of Potassium_binding at S198 (Pr = 0.15 | P = 0.02)	Altered Motifs (ELME000053:GSK3 phosphorylation recognition site; ELME000062:Secondary preference for PKA-type AGC kinase phosphorylation.; ELME000063:CK1 phosphorylation site)	Predicted conservation scores
Sinocyclocheilus_grahami_gart	S197N	# Altered Effect (Pr = 0.35)
Sinocyclocheilus_grahami_gart	S197N	# |---->Altered Motifs (ELME000053|ELME000062|ELME000063)
Sinocyclocheilus_grahami_gart	S197N	# |---->Altered Structure_and_dynamics (Pr = 0.35)----------------------------------------------------------|
Sinocyclocheilus_grahami_gart	S197N	# | |---->Gain of Relative_solvent_accessibility (Pr = 0.35 | P = 1.4e-03) |
Sinocyclocheilus_grahami_gart	S197N	# | |---->Altered Secondary_structure (Pr = 0.24) |
Sinocyclocheilus_grahami_gart	S197N	# | | |
Sinocyclocheilus_grahami_gart	S197N	# | |---->Altered Stability_and_conformational_flexibility (Pr = 0.18) |
Sinocyclocheilus_grahami_gart	S197N	# | | |---->Altered Conformational_flexibility (Pr = 0.18) |
Sinocyclocheilus_grahami_gart	S197N	# | | |
Sinocyclocheilus_grahami_gart	S197N	# | |---->Altered Special_structural_signatures (Pr = 0.18) |
Sinocyclocheilus_grahami_gart	S197N	# | |---->Altered Signal_peptide (Pr = 0.00) |
Sinocyclocheilus_grahami_gart	S197N	# | | |
Sinocyclocheilus_grahami_gart	S197N	# | |---->Altered Transmembrane_protein (Pr = 0.18) |
Sinocyclocheilus_grahami_gart	S197N	# | |---->Altered Non-cytoplasmic_loop (Pr = 0.18 | P = 7.8e-03) |
Sinocyclocheilus_grahami_gart	S197N	# | |
Sinocyclocheilus_grahami_gart	S197N	# |---->Altered Functional_residue (Pr = 0.35) |
Sinocyclocheilus_grahami_gart	S197N	# |---->Gain of Allosteric_site at W196 (Pr = 0.25 | P = 9.7e-03)<------------------------------------|
Sinocyclocheilus_grahami_gart	S197N	# |---->Altered Macromolecular_binding (Pr = 0.35) |
Sinocyclocheilus_grahami_gart	S197N	# | |---->Altered DNA_binding (Pr = 0.22 | P = 0.01) |
Sinocyclocheilus_grahami_gart	S197N	# | |---->Altered Protein_binding (Pr = 0.35) |
Sinocyclocheilus_grahami_gart	S197N	# | |---->Altered Disordered_interface (Pr = 0.22) |
Sinocyclocheilus_grahami_gart	S197N	# | | |
Sinocyclocheilus_grahami_gart	S197N	# | |---->Altered Ordered_interface (Pr = 0.35) |
Sinocyclocheilus_grahami_gart	S197N	# | |---->Altered PPI_residue (Pr = 0.35 | P = 4.1e-03) |
Sinocyclocheilus_grahami_gart	S197N	# | |---->Altered PPI_hotspot (Pr = 0.26 | P = 0.01) |
Sinocyclocheilus_grahami_gart	S197N	# | |
Sinocyclocheilus_grahami_gart	S197N	# |---->Altered Metal_binding (Pr = 0.26)<------------------------------------------------------------|
Sinocyclocheilus_grahami_gart	S197N	# | |---->Gain of Potassium_binding at S198 (Pr = 0.15 | P = 0.02)
Sinocyclocheilus_grahami_gart	S197N	# | |---->Loss of Sodium_binding at A194 (Pr = 0.26 | P = 0.01)
Sinocyclocheilus_grahami_gart	S197N	# |
Sinocyclocheilus_grahami_gart	S197N	# |---->Altered PTM_site (Pr = 0.12)
Sinocyclocheilus_grahami_gart	A405T	0.224	Gain of Strand (Pr = 0.28 | P = 0.01); Gain of Loop (Pr = 0.27 | P = 0.02); Gain of N-linked_glycosylation at N403 (Pr = 0.01 | P = 0.04)	Altered Motifs (ELME000053:GSK3 phosphorylation recognition site; ELME000070:Generic motif for N-glycosylation. It was shown that Trp - Asp - and Glu are uncommon before the Ser/Thr position (PMID-8626433). Efficient glycosylation usually occurs when ~60 residues or more separate the glycosylation acceptor site from the C-terminus.; ELME000085:Glycosaminoglycan attachment site; ELME000147:Site phosphorylated by the Polo-like kinase.; ELME000336:NEK2 phosphorylation motif with preferred Phe - Leu or Met in the -3 position to compensate for less favorable residues in the +1 and +2 position.; PS00001:N-glycosylation site)	Predicted conservation scores
Sinocyclocheilus_grahami_gart	A405T	# Altered Effect (Pr = 0.28)
Sinocyclocheilus_grahami_gart	A405T	# |---->Altered Motifs (ELME000053|ELME000070|ELME000085|ELME000147|ELME000336|PS00001)
Sinocyclocheilus_grahami_gart	A405T	# |---->Altered Structure_and_dynamics (Pr = 0.28)-------------------------------------------------------|
Sinocyclocheilus_grahami_gart	A405T	# | |---->Altered Secondary_structure (Pr = 0.28) |
Sinocyclocheilus_grahami_gart	A405T	# | | |---->Gain of Strand (Pr = 0.28 | P = 0.01) |
Sinocyclocheilus_grahami_gart	A405T	# | | |---->Gain of Loop (Pr = 0.27 | P = 0.02) |
Sinocyclocheilus_grahami_gart	A405T	# | | |
Sinocyclocheilus_grahami_gart	A405T	# | |---->Altered Stability_and_conformational_flexibility (Pr = 0.14) |
Sinocyclocheilus_grahami_gart	A405T	# | | |---->Altered Conformational_flexibility (Pr = 0.14) |
Sinocyclocheilus_grahami_gart	A405T	# | | |
Sinocyclocheilus_grahami_gart	A405T	# | |---->Altered Special_structural_signatures (Pr = 0.03) |
Sinocyclocheilus_grahami_gart	A405T	# | |---->Altered Signal_peptide (Pr = 0.00) |
Sinocyclocheilus_grahami_gart	A405T	# | | |
Sinocyclocheilus_grahami_gart	A405T	# | |---->Altered Transmembrane_protein (Pr = 0.03) |
Sinocyclocheilus_grahami_gart	A405T	# | |
Sinocyclocheilus_grahami_gart	A405T	# |---->Altered Functional_residue (Pr = 0.18) |
Sinocyclocheilus_grahami_gart	A405T	# |---->Altered Macromolecular_binding (Pr = 0.18) |
Sinocyclocheilus_grahami_gart	A405T	# | |---->Altered Protein_binding (Pr = 0.18) |
Sinocyclocheilus_grahami_gart	A405T	# | |---->Altered Disordered_interface (Pr = 0.01) |
Sinocyclocheilus_grahami_gart	A405T	# | | |
Sinocyclocheilus_grahami_gart	A405T	# | |---->Altered Ordered_interface (Pr = 0.18) |
Sinocyclocheilus_grahami_gart	A405T	# | |
Sinocyclocheilus_grahami_gart	A405T	# |---->Altered Metal_binding (Pr = 0.08)<---------------------------------------------------------|
Sinocyclocheilus_grahami_gart	A405T	# |
Sinocyclocheilus_grahami_gart	A405T	# |---->Altered PTM_site (Pr = 0.06)
Sinocyclocheilus_grahami_gart	A405T	# |---->Gain of N-linked_glycosylation at N403 (Pr = 0.01 | P = 0.04)
Sinocyclocheilus_grahami_gart	R617H	0.351	Gain of Zinc_binding at D619 (Pr = 0.38 | P = 9.7e-03); Altered PPI_residue (Pr = 0.30 | P = 0.02); Altered PPI_hotspot (Pr = 0.28 | P = 5.0e-03); Loss of Relative_solvent_accessibility (Pr = 0.26 | P = 0.03); Altered Cytoplasmic_loop (Pr = 0.23 | P = 1.9e-03); Gain of Nickel_binding at D619 (Pr = 0.17 | P = 0.05); Gain of Sulfation at Y612 (Pr = 0.01 | P = 0.04)	Altered Motifs (None)	Predicted conservation scores
Sinocyclocheilus_grahami_gart	R617H	# Altered Effect (Pr = 0.38)
Sinocyclocheilus_grahami_gart	R617H	# |---->Altered Motifs (None)
Sinocyclocheilus_grahami_gart	R617H	# |---->Altered Structure_and_dynamics (Pr = 0.38)-------------------------------------------------------|
Sinocyclocheilus_grahami_gart	R617H	# | |---->Loss of Relative_solvent_accessibility (Pr = 0.26 | P = 0.03) |
Sinocyclocheilus_grahami_gart	R617H	# | |---->Altered Secondary_structure (Pr = 0.25) |
Sinocyclocheilus_grahami_gart	R617H	# | | |
Sinocyclocheilus_grahami_gart	R617H	# | |---->Altered Stability_and_conformational_flexibility (Pr = 0.10) |
Sinocyclocheilus_grahami_gart	R617H	# | | |---->Altered Conformational_flexibility (Pr = 0.10) |
Sinocyclocheilus_grahami_gart	R617H	# | | |
Sinocyclocheilus_grahami_gart	R617H	# | |---->Altered Special_structural_signatures (Pr = 0.23) |
Sinocyclocheilus_grahami_gart	R617H	# | |---->Altered Signal_peptide (Pr = 0.00) |
Sinocyclocheilus_grahami_gart	R617H	# | | |
Sinocyclocheilus_grahami_gart	R617H	# | |---->Altered Transmembrane_protein (Pr = 0.23) |
Sinocyclocheilus_grahami_gart	R617H	# | |---->Altered Non-cytoplasmic_loop (Pr = 0.23 | P = 1.9e-03) |
Sinocyclocheilus_grahami_gart	R617H	# | |
Sinocyclocheilus_grahami_gart	R617H	# |---->Altered Functional_residue (Pr = 0.38) |
Sinocyclocheilus_grahami_gart	R617H	# |---->Altered Macromolecular_binding (Pr = 0.30) |
Sinocyclocheilus_grahami_gart	R617H	# | |---->Altered Protein_binding (Pr = 0.30) |
Sinocyclocheilus_grahami_gart	R617H	# | |---->Altered Disordered_interface (Pr = 0.08) |
Sinocyclocheilus_grahami_gart	R617H	# | | |
Sinocyclocheilus_grahami_gart	R617H	# | |---->Altered Ordered_interface (Pr = 0.30) |
Sinocyclocheilus_grahami_gart	R617H	# | |---->Altered PPI_residue (Pr = 0.30 | P = 0.02) |
Sinocyclocheilus_grahami_gart	R617H	# | |---->Altered PPI_hotspot (Pr = 0.28 | P = 5.0e-03) |
Sinocyclocheilus_grahami_gart	R617H	# | |
Sinocyclocheilus_grahami_gart	R617H	# |---->Altered Metal_binding (Pr = 0.38)<---------------------------------------------------------|
Sinocyclocheilus_grahami_gart	R617H	# | |---->Gain of Nickel_binding at D619 (Pr = 0.17 | P = 0.05)
Sinocyclocheilus_grahami_gart	R617H	# | |---->Gain of Zinc_binding at D619 (Pr = 0.38 | P = 9.7e-03)
Sinocyclocheilus_grahami_gart	R617H	# |
Sinocyclocheilus_grahami_gart	R617H	# |---->Altered PTM_site (Pr = 0.18)
Sinocyclocheilus_grahami_gart	R617H	# |---->Gain of Sulfation at Y612 (Pr = 0.01 | P = 0.04)
Sinocyclocheilus_grahami_gart	S712T	0.403		Altered Motifs (ELME000085:Glycosaminoglycan attachment site; ELME000336:NEK2 phosphorylation motif with preferred Phe - Leu or Met in the -3 position to compensate for less favorable residues in the +1 and +2 position.)	Predicted conservation scores
Sinocyclocheilus_grahami_gart	S712T	# Altered Effect (Pr = 0.27)
Sinocyclocheilus_grahami_gart	S712T	# |---->Altered Motifs (ELME000085|ELME000336)
Sinocyclocheilus_grahami_gart	S712T	# |---->Altered Structure_and_dynamics (Pr = 0.27)-------------------------------------------------------|
Sinocyclocheilus_grahami_gart	S712T	# | |---->Altered Secondary_structure (Pr = 0.24) |
Sinocyclocheilus_grahami_gart	S712T	# | | |
Sinocyclocheilus_grahami_gart	S712T	# | |---->Altered Stability_and_conformational_flexibility (Pr = 0.27) |
Sinocyclocheilus_grahami_gart	S712T	# | | |---->Altered Conformational_flexibility (Pr = 0.27) |
Sinocyclocheilus_grahami_gart	S712T	# | | |
Sinocyclocheilus_grahami_gart	S712T	# | |---->Altered Special_structural_signatures (Pr = 0.02) |
Sinocyclocheilus_grahami_gart	S712T	# | |---->Altered Signal_peptide (Pr = 0.00) |
Sinocyclocheilus_grahami_gart	S712T	# | | |
Sinocyclocheilus_grahami_gart	S712T	# | |---->Altered Transmembrane_protein (Pr = 0.02) |
Sinocyclocheilus_grahami_gart	S712T	# | |
Sinocyclocheilus_grahami_gart	S712T	# |---->Altered Functional_residue (Pr = 0.21) |
Sinocyclocheilus_grahami_gart	S712T	# |---->Altered Macromolecular_binding (Pr = 0.21) |
Sinocyclocheilus_grahami_gart	S712T	# | |---->Altered Protein_binding (Pr = 0.21) |
Sinocyclocheilus_grahami_gart	S712T	# | |---->Altered Disordered_interface (Pr = 0.07) |
Sinocyclocheilus_grahami_gart	S712T	# | | |
Sinocyclocheilus_grahami_gart	S712T	# | |---->Altered Ordered_interface (Pr = 0.21) |
Sinocyclocheilus_grahami_gart	S712T	# | |
Sinocyclocheilus_grahami_gart	S712T	# |---->Altered Metal_binding (Pr = 0.03)<---------------------------------------------------------|
Sinocyclocheilus_grahami_gart	S712T	# |
Sinocyclocheilus_grahami_gart	S712T	# |---->Altered PTM_site (Pr = 0.19)
Sinocyclocheilus_grahami_gart	G713S	0.385	Gain of Intrinsic_disorder (Pr = 0.30 | P = 0.05)	Altered Motifs (ELME000053:GSK3 phosphorylation recognition site; ELME000062:Secondary preference for PKA-type AGC kinase phosphorylation.; ELME000085:Glycosaminoglycan attachment site; ELME000336:NEK2 phosphorylation motif with preferred Phe - Leu or Met in the -3 position to compensate for less favorable residues in the +1 and +2 position.; PS00008:N-myristoylation site)	Predicted conservation scores
Sinocyclocheilus_grahami_gart	G713S	# Altered Effect (Pr = 0.30)
Sinocyclocheilus_grahami_gart	G713S	# |---->Altered Motifs (ELME000053|ELME000062|ELME000085|ELME000336|PS00008)
Sinocyclocheilus_grahami_gart	G713S	# |---->Altered Structure_and_dynamics (Pr = 0.30)-------------------------------------------------------|
Sinocyclocheilus_grahami_gart	G713S	# | |---->Altered Secondary_structure (Pr = 0.25) |
Sinocyclocheilus_grahami_gart	G713S	# | | |
Sinocyclocheilus_grahami_gart	G713S	# | |---->Altered Stability_and_conformational_flexibility (Pr = 0.30) |
Sinocyclocheilus_grahami_gart	G713S	# | | |---->Altered Conformational_flexibility (Pr = 0.30) |
Sinocyclocheilus_grahami_gart	G713S	# | | |---->Gain of Intrinsic_disorder (Pr = 0.30 | P = 0.05) |
Sinocyclocheilus_grahami_gart	G713S	# | | |
Sinocyclocheilus_grahami_gart	G713S	# | |---->Altered Special_structural_signatures (Pr = 0.02) |
Sinocyclocheilus_grahami_gart	G713S	# | |---->Altered Signal_peptide (Pr = 0.00) |
Sinocyclocheilus_grahami_gart	G713S	# | | |
Sinocyclocheilus_grahami_gart	G713S	# | |---->Altered Transmembrane_protein (Pr = 0.02) |
Sinocyclocheilus_grahami_gart	G713S	# | |
Sinocyclocheilus_grahami_gart	G713S	# |---->Altered Functional_residue (Pr = 0.21) |
Sinocyclocheilus_grahami_gart	G713S	# |---->Altered Macromolecular_binding (Pr = 0.21) |
Sinocyclocheilus_grahami_gart	G713S	# | |---->Altered Protein_binding (Pr = 0.21) |
Sinocyclocheilus_grahami_gart	G713S	# | |---->Altered Disordered_interface (Pr = 0.08) |
Sinocyclocheilus_grahami_gart	G713S	# | | |
Sinocyclocheilus_grahami_gart	G713S	# | |---->Altered Ordered_interface (Pr = 0.21) |
Sinocyclocheilus_grahami_gart	G713S	# | |
Sinocyclocheilus_grahami_gart	G713S	# |---->Altered Metal_binding (Pr = 0.04)<---------------------------------------------------------|
Sinocyclocheilus_grahami_gart	G713S	# |
Sinocyclocheilus_grahami_gart	G713S	# |---->Altered PTM_site (Pr = 0.19)
Sinocyclocheilus_grahami_gart	S856T	0.077		Altered Motifs (ELME000052:Phosphothreonine motif binding a subset of FHA domains that show a preference for a large aliphatic amino acid at the pT+3 position.; ELME000313:The WH2 motif is of variable length (16-19 amino acids) binding to the hydrophobic cleft formed by actin's subdomains 1 and 3. At the N-terminus it forms an alpha-helix followed by a flexible loop stabilised upon actin binding.; ELME000335:Inverted version of LIG_SUMO_SBM_1 that mediates binding to SUMO proteins non-covalently.)	Predicted conservation scores
Sinocyclocheilus_grahami_gart	S856T	# Altered Effect (Pr = 0.25)
Sinocyclocheilus_grahami_gart	S856T	# |---->Altered Motifs (ELME000052|ELME000313|ELME000335)
Sinocyclocheilus_grahami_gart	S856T	# |---->Altered Structure_and_dynamics (Pr = 0.25)-------------------------------------------------------|
Sinocyclocheilus_grahami_gart	S856T	# | |---->Altered Secondary_structure (Pr = 0.25) |
Sinocyclocheilus_grahami_gart	S856T	# | | |
Sinocyclocheilus_grahami_gart	S856T	# | |---->Altered Stability_and_conformational_flexibility (Pr = 0.18) |
Sinocyclocheilus_grahami_gart	S856T	# | | |---->Altered Conformational_flexibility (Pr = 0.18) |
Sinocyclocheilus_grahami_gart	S856T	# | | |
Sinocyclocheilus_grahami_gart	S856T	# | |---->Altered Special_structural_signatures (Pr = 0.05) |
Sinocyclocheilus_grahami_gart	S856T	# | |---->Altered Signal_peptide (Pr = 0.00) |
Sinocyclocheilus_grahami_gart	S856T	# | | |
Sinocyclocheilus_grahami_gart	S856T	# | |---->Altered Transmembrane_protein (Pr = 0.05) |
Sinocyclocheilus_grahami_gart	S856T	# | |
Sinocyclocheilus_grahami_gart	S856T	# |---->Altered Functional_residue (Pr = 0.14) |
Sinocyclocheilus_grahami_gart	S856T	# |---->Altered Macromolecular_binding (Pr = 0.09) |
Sinocyclocheilus_grahami_gart	S856T	# | |---->Altered Protein_binding (Pr = 0.09) |
Sinocyclocheilus_grahami_gart	S856T	# | |---->Altered Disordered_interface (Pr = 0.09) |
Sinocyclocheilus_grahami_gart	S856T	# | | |
Sinocyclocheilus_grahami_gart	S856T	# | |---->Altered Ordered_interface (Pr = 0.07) |
Sinocyclocheilus_grahami_gart	S856T	# | |
Sinocyclocheilus_grahami_gart	S856T	# |---->Altered Metal_binding (Pr = 0.04)<---------------------------------------------------------|
Sinocyclocheilus_grahami_gart	S856T	# |
Sinocyclocheilus_grahami_gart	S856T	# |---->Altered PTM_site (Pr = 0.14)
Sinocyclocheilus_grahami_gart	G975R	0.540	Gain of Zinc_binding at C980 (Pr = 0.32 | P = 0.01); Loss of Sodium_binding at E973 (Pr = 0.29 | P = 4.4e-03); Gain of Relative_solvent_accessibility (Pr = 0.29 | P = 0.01); Altered PPI_residue (Pr = 0.28 | P = 0.04); Gain of Allosteric_site at C980 (Pr = 0.23 | P = 0.02); Loss of Manganese_binding at E977 (Pr = 0.18 | P = 0.03); Altered Cytoplasmic_loop (Pr = 0.16 | P = 0.01); Loss of Potassium_binding at E973 (Pr = 0.12 | P = 0.03)	Altered Motifs (ELME000231:An RxxL-based motif that binds to the Cdh1 and Cdc20 components of APC/C thereby targeting the protein for destruction in a cell cycle dependent manner)	Predicted conservation scores
Sinocyclocheilus_grahami_gart	G975R	# Altered Effect (Pr = 0.32)
Sinocyclocheilus_grahami_gart	G975R	# |---->Altered Motifs (ELME000231)
Sinocyclocheilus_grahami_gart	G975R	# |---->Altered Structure_and_dynamics (Pr = 0.32)-------------------------------------------------------|
Sinocyclocheilus_grahami_gart	G975R	# | |---->Gain of Relative_solvent_accessibility (Pr = 0.29 | P = 0.01) |
Sinocyclocheilus_grahami_gart	G975R	# | |---->Altered Secondary_structure (Pr = 0.26) |
Sinocyclocheilus_grahami_gart	G975R	# | | |
Sinocyclocheilus_grahami_gart	G975R	# | |---->Altered Stability_and_conformational_flexibility (Pr = 0.13) |
Sinocyclocheilus_grahami_gart	G975R	# | | |---->Altered Conformational_flexibility (Pr = 0.13) |
Sinocyclocheilus_grahami_gart	G975R	# | | |
Sinocyclocheilus_grahami_gart	G975R	# | |---->Altered Special_structural_signatures (Pr = 0.16) |
Sinocyclocheilus_grahami_gart	G975R	# | |---->Altered Signal_peptide (Pr = 0.00) |
Sinocyclocheilus_grahami_gart	G975R	# | | |
Sinocyclocheilus_grahami_gart	G975R	# | |---->Altered Transmembrane_protein (Pr = 0.16) |
Sinocyclocheilus_grahami_gart	G975R	# | |---->Altered Non-cytoplasmic_loop (Pr = 0.16 | P = 0.01) |
Sinocyclocheilus_grahami_gart	G975R	# | |
Sinocyclocheilus_grahami_gart	G975R	# |---->Altered Functional_residue (Pr = 0.32) |
Sinocyclocheilus_grahami_gart	G975R	# |---->Gain of Allosteric_site at C980 (Pr = 0.23 | P = 0.02)<------------------------------------|
Sinocyclocheilus_grahami_gart	G975R	# |---->Altered Macromolecular_binding (Pr = 0.28) |
Sinocyclocheilus_grahami_gart	G975R	# | |---->Altered Protein_binding (Pr = 0.28) |
Sinocyclocheilus_grahami_gart	G975R	# | |---->Altered Disordered_interface (Pr = 0.06) |
Sinocyclocheilus_grahami_gart	G975R	# | | |
Sinocyclocheilus_grahami_gart	G975R	# | |---->Altered Ordered_interface (Pr = 0.28) |
Sinocyclocheilus_grahami_gart	G975R	# | |---->Altered PPI_residue (Pr = 0.28 | P = 0.04) |
Sinocyclocheilus_grahami_gart	G975R	# | |
Sinocyclocheilus_grahami_gart	G975R	# |---->Altered Metal_binding (Pr = 0.32)<---------------------------------------------------------|
Sinocyclocheilus_grahami_gart	G975R	# | |---->Loss of Manganese_binding at E977 (Pr = 0.18 | P = 0.03)
Sinocyclocheilus_grahami_gart	G975R	# | |---->Loss of Potassium_binding at E973 (Pr = 0.12 | P = 0.03)
Sinocyclocheilus_grahami_gart	G975R	# | |---->Loss of Sodium_binding at E973 (Pr = 0.29 | P = 4.4e-03)
Sinocyclocheilus_grahami_gart	G975R	# | |---->Gain of Zinc_binding at C980 (Pr = 0.32 | P = 0.01)
Sinocyclocheilus_grahami_gart	G975R	# |
Sinocyclocheilus_grahami_gart	G975R	# |---->Altered PTM_site (Pr = 0.14)
Sinocyclocheilus_grahami_gart	I1093L	0.133	Altered DNA_binding (Pr = 0.14 | P = 0.05); Loss of N-linked_glycosylation at N1096 (Pr = 0.03 | P = 0.03)	Altered Motifs (ELME000137:Protein phosphatase 1 catalytic subunit (PP1c) interacting motif binds targeting proteins that dock to the substrate for dephosphorylation. The motif defined is [RK]{0 -1}[VI][^P][FW].; ELME000149:Sorting and internalisation signal found in the cytoplasmic juxta-membrane region of type I transmembrane proteins. Targets them from the Trans Golgi Network to the lysosomal-endosomal-melanosomal compartments. Interacts with adaptor protein (AP) complexes)	Predicted conservation scores
Sinocyclocheilus_grahami_gart	I1093L	# Altered Effect (Pr = 0.25)
Sinocyclocheilus_grahami_gart	I1093L	# |---->Altered Motifs (ELME000137|ELME000149)
Sinocyclocheilus_grahami_gart	I1093L	# |---->Altered Structure_and_dynamics (Pr = 0.25)-------------------------------------------------------|
Sinocyclocheilus_grahami_gart	I1093L	# | |---->Altered Secondary_structure (Pr = 0.25) |
Sinocyclocheilus_grahami_gart	I1093L	# | | |
Sinocyclocheilus_grahami_gart	I1093L	# | |---->Altered Stability_and_conformational_flexibility (Pr = 0.19) |
Sinocyclocheilus_grahami_gart	I1093L	# | | |---->Altered Conformational_flexibility (Pr = 0.19) |
Sinocyclocheilus_grahami_gart	I1093L	# | | |
Sinocyclocheilus_grahami_gart	I1093L	# | |---->Altered Special_structural_signatures (Pr = 0.03) |
Sinocyclocheilus_grahami_gart	I1093L	# | |---->Altered Signal_peptide (Pr = 0.00) |
Sinocyclocheilus_grahami_gart	I1093L	# | | |
Sinocyclocheilus_grahami_gart	I1093L	# | |---->Altered Transmembrane_protein (Pr = 0.03) |
Sinocyclocheilus_grahami_gart	I1093L	# | |
Sinocyclocheilus_grahami_gart	I1093L	# |---->Altered Functional_residue (Pr = 0.23) |
Sinocyclocheilus_grahami_gart	I1093L	# |---->Altered Macromolecular_binding (Pr = 0.23) |
Sinocyclocheilus_grahami_gart	I1093L	# | |---->Altered DNA_binding (Pr = 0.14 | P = 0.05) |
Sinocyclocheilus_grahami_gart	I1093L	# | |---->Altered Protein_binding (Pr = 0.23) |
Sinocyclocheilus_grahami_gart	I1093L	# | |---->Altered Disordered_interface (Pr = 0.13) |
Sinocyclocheilus_grahami_gart	I1093L	# | | |
Sinocyclocheilus_grahami_gart	I1093L	# | |---->Altered Ordered_interface (Pr = 0.23) |
Sinocyclocheilus_grahami_gart	I1093L	# | |
Sinocyclocheilus_grahami_gart	I1093L	# |---->Altered Metal_binding (Pr = 0.15)<---------------------------------------------------------|
Sinocyclocheilus_grahami_gart	I1093L	# |
Sinocyclocheilus_grahami_gart	I1093L	# |---->Altered PTM_site (Pr = 0.15)
Sinocyclocheilus_grahami_gart	I1093L	# |---->Loss of N-linked_glycosylation at N1096 (Pr = 0.03 | P = 0.03)
Sinocyclocheilus_grahami_gata3_2	V223M	0.105	Loss of O-linked_glycosylation at T226 (Pr = 0.17 | P = 0.03)	Altered Motifs (ELME000239:The USP7 NTD domain binding motif variant based on the MDM2 and P53 interactions.; ELME000336:NEK2 phosphorylation motif with preferred Phe - Leu or Met in the -3 position to compensate for less favorable residues in the +1 and +2 position.; PS00008:N-myristoylation site)	Predicted conservation scores
Sinocyclocheilus_grahami_gata3_2	V223M	# Altered Effect (Pr = 0.27)
Sinocyclocheilus_grahami_gata3_2	V223M	# |---->Altered Motifs (ELME000239|ELME000336|PS00008)
Sinocyclocheilus_grahami_gata3_2	V223M	# |---->Altered Structure_and_dynamics (Pr = 0.27)-------------------------------------------------------|
Sinocyclocheilus_grahami_gata3_2	V223M	# | |---->Altered Secondary_structure (Pr = 0.25) |
Sinocyclocheilus_grahami_gata3_2	V223M	# | | |
Sinocyclocheilus_grahami_gata3_2	V223M	# | |---->Altered Stability_and_conformational_flexibility (Pr = 0.27) |
Sinocyclocheilus_grahami_gata3_2	V223M	# | | |---->Altered Conformational_flexibility (Pr = 0.27) |
Sinocyclocheilus_grahami_gata3_2	V223M	# | | |
Sinocyclocheilus_grahami_gata3_2	V223M	# | |---->Altered Special_structural_signatures (Pr = 0.05) |
Sinocyclocheilus_grahami_gata3_2	V223M	# | |---->Altered Signal_peptide (Pr = 0.00) |
Sinocyclocheilus_grahami_gata3_2	V223M	# | | |
Sinocyclocheilus_grahami_gata3_2	V223M	# | |---->Altered Transmembrane_protein (Pr = 0.05) |
Sinocyclocheilus_grahami_gata3_2	V223M	# | |
Sinocyclocheilus_grahami_gata3_2	V223M	# |---->Altered Functional_residue (Pr = 0.17) |
Sinocyclocheilus_grahami_gata3_2	V223M	# |---->Altered Macromolecular_binding (Pr = 0.06) |
Sinocyclocheilus_grahami_gata3_2	V223M	# | |---->Altered Protein_binding (Pr = 0.06) |
Sinocyclocheilus_grahami_gata3_2	V223M	# | |---->Altered Disordered_interface (Pr = 0.06) |
Sinocyclocheilus_grahami_gata3_2	V223M	# | | |
Sinocyclocheilus_grahami_gata3_2	V223M	# | |---->Altered Ordered_interface (Pr = 0.03) |
Sinocyclocheilus_grahami_gata3_2	V223M	# | |
Sinocyclocheilus_grahami_gata3_2	V223M	# |---->Altered Metal_binding (Pr = 0.10)<---------------------------------------------------------|
Sinocyclocheilus_grahami_gata3_2	V223M	# |
Sinocyclocheilus_grahami_gata3_2	V223M	# |---->Altered PTM_site (Pr = 0.17)
Sinocyclocheilus_grahami_gata3_2	V223M	# |---->Loss of O-linked_glycosylation at T226 (Pr = 0.17 | P = 0.03)
Sinocyclocheilus_grahami_gch2_1	Q286K	0.072		Altered Motifs (ELME000009:Generic PTS1 ELM for all eukaryotes; ELME000146:Subtilisin/kexin isozyme-1 (SKI1) cleavage site ([RK]-X-[hydrophobic]-[LTKF]-|-X); PS00342:Microbodies C-terminal targeting signal)	Predicted conservation scores
Sinocyclocheilus_grahami_gch2_1	Q286K	# Altered Effect (Pr = 0.29)
Sinocyclocheilus_grahami_gch2_1	Q286K	# |---->Altered Motifs (ELME000009|ELME000146|PS00342)
Sinocyclocheilus_grahami_gch2_1	Q286K	# |---->Altered Structure_and_dynamics (Pr = 0.29)-------------------------------------------------------|
Sinocyclocheilus_grahami_gch2_1	Q286K	# | |---->Altered Secondary_structure (Pr = 0.24) |
Sinocyclocheilus_grahami_gch2_1	Q286K	# | | |
Sinocyclocheilus_grahami_gch2_1	Q286K	# | |---->Altered Stability_and_conformational_flexibility (Pr = 0.29) |
Sinocyclocheilus_grahami_gch2_1	Q286K	# | | |---->Altered Conformational_flexibility (Pr = 0.29) |
Sinocyclocheilus_grahami_gch2_1	Q286K	# | | |
Sinocyclocheilus_grahami_gch2_1	Q286K	# | |---->Altered Special_structural_signatures (Pr = 0.03) |
Sinocyclocheilus_grahami_gch2_1	Q286K	# | |---->Altered Signal_peptide (Pr = 0.00) |
Sinocyclocheilus_grahami_gch2_1	Q286K	# | | |
Sinocyclocheilus_grahami_gch2_1	Q286K	# | |---->Altered Transmembrane_protein (Pr = 0.02) |
Sinocyclocheilus_grahami_gch2_1	Q286K	# | |
Sinocyclocheilus_grahami_gch2_1	Q286K	# |---->Altered Functional_residue (Pr = 0.25) |
Sinocyclocheilus_grahami_gch2_1	Q286K	# |---->Altered Macromolecular_binding (Pr = 0.25) |
Sinocyclocheilus_grahami_gch2_1	Q286K	# | |---->Altered Protein_binding (Pr = 0.25) |
Sinocyclocheilus_grahami_gch2_1	Q286K	# | |---->Altered Disordered_interface (Pr = 0.25) |
Sinocyclocheilus_grahami_gch2_1	Q286K	# | | |
Sinocyclocheilus_grahami_gch2_1	Q286K	# | |---->Altered Ordered_interface (Pr = 0.08) |
Sinocyclocheilus_grahami_gch2_1	Q286K	# | |
Sinocyclocheilus_grahami_gch2_1	Q286K	# |---->Altered Metal_binding (Pr = 0.01)<---------------------------------------------------------|
Sinocyclocheilus_grahami_gch2_1	Q286K	# |
Sinocyclocheilus_grahami_gch2_1	Q286K	# |---->Altered PTM_site (Pr = 0.18)
Sinocyclocheilus_grahami_gch1_1	F41I	0.158	Altered MoRF (Pr = 0.30 | P = 0.03); Gain of GPI-anchor_amidation at N38 (Pr = 0.02 | P = 0.01)	Altered Motifs (ELME000122:These phosphorylation-independent motifs bind to Dab-like PTB domains. Binding is not driven by contacts at the 0 or FY position - but instead is dependent upon the large number of hydrophobic and hydrogen bond contacts between motif and domain.; ELME000336:NEK2 phosphorylation motif with preferred Phe - Leu or Met in the -3 position to compensate for less favorable residues in the +1 and +2 position.)	Predicted conservation scores
Sinocyclocheilus_grahami_gch1_1	F41I	# Altered Effect (Pr = 0.30)
Sinocyclocheilus_grahami_gch1_1	F41I	# |---->Altered Motifs (ELME000122|ELME000336)
Sinocyclocheilus_grahami_gch1_1	F41I	# |---->Altered Structure_and_dynamics (Pr = 0.26)-------------------------------------------------------|
Sinocyclocheilus_grahami_gch1_1	F41I	# | |---->Altered Secondary_structure (Pr = 0.26) |
Sinocyclocheilus_grahami_gch1_1	F41I	# | | |
Sinocyclocheilus_grahami_gch1_1	F41I	# | |---->Altered Stability_and_conformational_flexibility (Pr = 0.13) |
Sinocyclocheilus_grahami_gch1_1	F41I	# | | |---->Altered Conformational_flexibility (Pr = 0.13) |
Sinocyclocheilus_grahami_gch1_1	F41I	# | | |
Sinocyclocheilus_grahami_gch1_1	F41I	# | |---->Altered Special_structural_signatures (Pr = 0.09) |
Sinocyclocheilus_grahami_gch1_1	F41I	# | |---->Altered Signal_peptide (Pr = 0.00) |
Sinocyclocheilus_grahami_gch1_1	F41I	# | | |
Sinocyclocheilus_grahami_gch1_1	F41I	# | |---->Altered Transmembrane_protein (Pr = 0.09) |
Sinocyclocheilus_grahami_gch1_1	F41I	# | |
Sinocyclocheilus_grahami_gch1_1	F41I	# |---->Altered Functional_residue (Pr = 0.30) |
Sinocyclocheilus_grahami_gch1_1	F41I	# |---->Altered Macromolecular_binding (Pr = 0.30) |
Sinocyclocheilus_grahami_gch1_1	F41I	# | |---->Altered Protein_binding (Pr = 0.30) |
Sinocyclocheilus_grahami_gch1_1	F41I	# | |---->Altered Disordered_interface (Pr = 0.30) |
Sinocyclocheilus_grahami_gch1_1	F41I	# | | |---->Altered MoRF (Pr = 0.30 | P = 0.03) |
Sinocyclocheilus_grahami_gch1_1	F41I	# | | |
Sinocyclocheilus_grahami_gch1_1	F41I	# | |---->Altered Ordered_interface (Pr = 0.19) |
Sinocyclocheilus_grahami_gch1_1	F41I	# | |
Sinocyclocheilus_grahami_gch1_1	F41I	# |---->Altered Metal_binding (Pr = 0.01)<---------------------------------------------------------|
Sinocyclocheilus_grahami_gch1_1	F41I	# |
Sinocyclocheilus_grahami_gch1_1	F41I	# |---->Altered PTM_site (Pr = 0.15)
Sinocyclocheilus_grahami_gch1_1	F41I	# |---->Gain of GPI-anchor_amidation at N38 (Pr = 0.02 | P = 0.01)
Sinocyclocheilus_grahami_gch1_1	T75A	0.037	Loss of Phosphorylation at T75 (Pr = 0.24 | P = 0.04); Loss of O-linked_glycosylation at T75 (Pr = 0.21 | P = 0.02); Loss of Proteolytic_cleavage at S79 (Pr = 0.11 | P = 0.04)	Altered Motifs (ELME000053:GSK3 phosphorylation recognition site; ELME000085:Glycosaminoglycan attachment site; ELME000239:The USP7 NTD domain binding motif variant based on the MDM2 and P53 interactions.)	Predicted conservation scores
Sinocyclocheilus_grahami_gch1_1	T75A	# Altered Effect (Pr = 0.25)
Sinocyclocheilus_grahami_gch1_1	T75A	# |---->Altered Motifs (ELME000053|ELME000085|ELME000239)
Sinocyclocheilus_grahami_gch1_1	T75A	# |---->Altered Structure_and_dynamics (Pr = 0.25)-------------------------------------------------------|
Sinocyclocheilus_grahami_gch1_1	T75A	# | |---->Altered Secondary_structure (Pr = 0.20) |
Sinocyclocheilus_grahami_gch1_1	T75A	# | | |
Sinocyclocheilus_grahami_gch1_1	T75A	# | |---->Altered Stability_and_conformational_flexibility (Pr = 0.25) |
Sinocyclocheilus_grahami_gch1_1	T75A	# | | |---->Altered Conformational_flexibility (Pr = 0.25) |
Sinocyclocheilus_grahami_gch1_1	T75A	# | | |
Sinocyclocheilus_grahami_gch1_1	T75A	# | |---->Altered Special_structural_signatures (Pr = 0.05) |
Sinocyclocheilus_grahami_gch1_1	T75A	# | |---->Altered Signal_peptide (Pr = 0.00) |
Sinocyclocheilus_grahami_gch1_1	T75A	# | | |
Sinocyclocheilus_grahami_gch1_1	T75A	# | |---->Altered Transmembrane_protein (Pr = 0.05) |
Sinocyclocheilus_grahami_gch1_1	T75A	# | |
Sinocyclocheilus_grahami_gch1_1	T75A	# |---->Altered Functional_residue (Pr = 0.24) |
Sinocyclocheilus_grahami_gch1_1	T75A	# |---->Altered Macromolecular_binding (Pr = 0.16) |
Sinocyclocheilus_grahami_gch1_1	T75A	# | |---->Altered Protein_binding (Pr = 0.16) |
Sinocyclocheilus_grahami_gch1_1	T75A	# | |---->Altered Disordered_interface (Pr = 0.16) |
Sinocyclocheilus_grahami_gch1_1	T75A	# | | |
Sinocyclocheilus_grahami_gch1_1	T75A	# | |---->Altered Ordered_interface (Pr = 0.04) |
Sinocyclocheilus_grahami_gch1_1	T75A	# | |
Sinocyclocheilus_grahami_gch1_1	T75A	# |---->Altered Metal_binding (Pr = 0.01)<---------------------------------------------------------|
Sinocyclocheilus_grahami_gch1_1	T75A	# |
Sinocyclocheilus_grahami_gch1_1	T75A	# |---->Altered PTM_site (Pr = 0.24)
Sinocyclocheilus_grahami_gch1_1	T75A	# |---->Loss of O-linked_glycosylation at T75 (Pr = 0.21 | P = 0.02)
Sinocyclocheilus_grahami_gch1_1	T75A	# |---->Loss of Phosphorylation at T75 (Pr = 0.24 | P = 0.04)
Sinocyclocheilus_grahami_gch1_1	T75A	# |---->Loss of Proteolytic_cleavage at S79 (Pr = 0.11 | P = 0.04)
Sinocyclocheilus_grahami_gch1_1	V76A	0.030	Gain of B-factor (Pr = 0.27 | P = 0.01); Loss of O-linked_glycosylation at T75 (Pr = 0.18 | P = 0.03); Loss of Proteolytic_cleavage at S79 (Pr = 0.11 | P = 0.04)	Altered Motifs (ELME000053:GSK3 phosphorylation recognition site)	Predicted conservation scores
Sinocyclocheilus_grahami_gch1_1	V76A	# Altered Effect (Pr = 0.27)
Sinocyclocheilus_grahami_gch1_1	V76A	# |---->Altered Motifs (ELME000053)
Sinocyclocheilus_grahami_gch1_1	V76A	# |---->Altered Structure_and_dynamics (Pr = 0.27)-------------------------------------------------------|
Sinocyclocheilus_grahami_gch1_1	V76A	# | |---->Altered Secondary_structure (Pr = 0.21) |
Sinocyclocheilus_grahami_gch1_1	V76A	# | | |
Sinocyclocheilus_grahami_gch1_1	V76A	# | |---->Altered Stability_and_conformational_flexibility (Pr = 0.27) |
Sinocyclocheilus_grahami_gch1_1	V76A	# | | |---->Altered Conformational_flexibility (Pr = 0.27) |
Sinocyclocheilus_grahami_gch1_1	V76A	# | | |---->Gain of B-factor (Pr = 0.27 | P = 0.01) |
Sinocyclocheilus_grahami_gch1_1	V76A	# | | |
Sinocyclocheilus_grahami_gch1_1	V76A	# | |---->Altered Special_structural_signatures (Pr = 0.04) |
Sinocyclocheilus_grahami_gch1_1	V76A	# | |---->Altered Signal_peptide (Pr = 0.00) |
Sinocyclocheilus_grahami_gch1_1	V76A	# | | |
Sinocyclocheilus_grahami_gch1_1	V76A	# | |---->Altered Transmembrane_protein (Pr = 0.04) |
Sinocyclocheilus_grahami_gch1_1	V76A	# | |
Sinocyclocheilus_grahami_gch1_1	V76A	# |---->Altered Functional_residue (Pr = 0.20) |
Sinocyclocheilus_grahami_gch1_1	V76A	# |---->Altered Macromolecular_binding (Pr = 0.17) |
Sinocyclocheilus_grahami_gch1_1	V76A	# | |---->Altered Protein_binding (Pr = 0.17) |
Sinocyclocheilus_grahami_gch1_1	V76A	# | |---->Altered Disordered_interface (Pr = 0.17) |
Sinocyclocheilus_grahami_gch1_1	V76A	# | | |
Sinocyclocheilus_grahami_gch1_1	V76A	# | |---->Altered Ordered_interface (Pr = 0.04) |
Sinocyclocheilus_grahami_gch1_1	V76A	# | |
Sinocyclocheilus_grahami_gch1_1	V76A	# |---->Altered Metal_binding (Pr = 0.01)<---------------------------------------------------------|
Sinocyclocheilus_grahami_gch1_1	V76A	# |
Sinocyclocheilus_grahami_gch1_1	V76A	# |---->Altered PTM_site (Pr = 0.20)
Sinocyclocheilus_grahami_gch1_1	V76A	# |---->Loss of O-linked_glycosylation at T75 (Pr = 0.18 | P = 0.03)
Sinocyclocheilus_grahami_gch1_1	V76A	# |---->Loss of Proteolytic_cleavage at S79 (Pr = 0.11 | P = 0.04)
Sinocyclocheilus_grahami_gch1_2	H40K	0.277	Altered MoRF (Pr = 0.27 | P = 0.04); Gain of Acetylation at H40 (Pr = 0.21 | P = 0.03); Gain of Ubiquitylation at H40 (Pr = 0.20 | P = 8.7e-03); Altered Cytoplasmic_loop (Pr = 0.12 | P = 0.02); Loss of GPI-anchor_amidation at N38 (Pr = 0.03 | P = 9.5e-03)	Altered Motifs (ELME000233:MAPK interacting molecules (e.g. MAPKKs - substrates - phosphatases) carry docking motif that help to regulate specific interaction in the MAPK cascade. The classic motif approximates (R/K)xxxx#x# where # is a hydrophobic residue.)	Predicted conservation scores
Sinocyclocheilus_grahami_gch1_2	H40K	# Altered Effect (Pr = 0.27)
Sinocyclocheilus_grahami_gch1_2	H40K	# |---->Altered Motifs (ELME000233)
Sinocyclocheilus_grahami_gch1_2	H40K	# |---->Altered Structure_and_dynamics (Pr = 0.26)-------------------------------------------------------|
Sinocyclocheilus_grahami_gch1_2	H40K	# | |---->Altered Secondary_structure (Pr = 0.26) |
Sinocyclocheilus_grahami_gch1_2	H40K	# | | |
Sinocyclocheilus_grahami_gch1_2	H40K	# | |---->Altered Stability_and_conformational_flexibility (Pr = 0.20) |
Sinocyclocheilus_grahami_gch1_2	H40K	# | | |---->Altered Conformational_flexibility (Pr = 0.20) |
Sinocyclocheilus_grahami_gch1_2	H40K	# | | |
Sinocyclocheilus_grahami_gch1_2	H40K	# | |---->Altered Special_structural_signatures (Pr = 0.12) |
Sinocyclocheilus_grahami_gch1_2	H40K	# | |---->Altered Signal_peptide (Pr = 0.00) |
Sinocyclocheilus_grahami_gch1_2	H40K	# | | |
Sinocyclocheilus_grahami_gch1_2	H40K	# | |---->Altered Transmembrane_protein (Pr = 0.12) |
Sinocyclocheilus_grahami_gch1_2	H40K	# | |---->Altered Non-cytoplasmic_loop (Pr = 0.12 | P = 0.02) |
Sinocyclocheilus_grahami_gch1_2	H40K	# | |
Sinocyclocheilus_grahami_gch1_2	H40K	# |---->Altered Functional_residue (Pr = 0.27) |
Sinocyclocheilus_grahami_gch1_2	H40K	# |---->Altered Macromolecular_binding (Pr = 0.27) |
Sinocyclocheilus_grahami_gch1_2	H40K	# | |---->Altered Protein_binding (Pr = 0.27) |
Sinocyclocheilus_grahami_gch1_2	H40K	# | |---->Altered Disordered_interface (Pr = 0.27) |
Sinocyclocheilus_grahami_gch1_2	H40K	# | | |---->Altered MoRF (Pr = 0.27 | P = 0.04) |
Sinocyclocheilus_grahami_gch1_2	H40K	# | | |
Sinocyclocheilus_grahami_gch1_2	H40K	# | |---->Altered Ordered_interface (Pr = 0.18) |
Sinocyclocheilus_grahami_gch1_2	H40K	# | |
Sinocyclocheilus_grahami_gch1_2	H40K	# |---->Altered Metal_binding (Pr = 0.02)<---------------------------------------------------------|
Sinocyclocheilus_grahami_gch1_2	H40K	# |
Sinocyclocheilus_grahami_gch1_2	H40K	# |---->Altered PTM_site (Pr = 0.21)
Sinocyclocheilus_grahami_gch1_2	H40K	# |---->Gain of Acetylation at H40 (Pr = 0.21 | P = 0.03)
Sinocyclocheilus_grahami_gch1_2	H40K	# |---->Loss of GPI-anchor_amidation at N38 (Pr = 0.03 | P = 9.5e-03)
Sinocyclocheilus_grahami_gch1_2	H40K	# |---->Gain of Ubiquitylation at H40 (Pr = 0.20 | P = 8.7e-03)
Sinocyclocheilus_grahami_gfpt1_1	S166N	0.112	Altered Coiled_coil (Pr = 0.11 | P = 0.03)	Altered Motifs (ELME000053:GSK3 phosphorylation recognition site; ELME000062:Secondary preference for PKA-type AGC kinase phosphorylation.)	Predicted conservation scores
Sinocyclocheilus_grahami_gfpt1_1	S166N	# Altered Effect (Pr = 0.26)
Sinocyclocheilus_grahami_gfpt1_1	S166N	# |---->Altered Motifs (ELME000053|ELME000062)
Sinocyclocheilus_grahami_gfpt1_1	S166N	# |---->Altered Structure_and_dynamics (Pr = 0.26)-------------------------------------------------------|
Sinocyclocheilus_grahami_gfpt1_1	S166N	# | |---->Altered Secondary_structure (Pr = 0.26) |
Sinocyclocheilus_grahami_gfpt1_1	S166N	# | | |
Sinocyclocheilus_grahami_gfpt1_1	S166N	# | |---->Altered Stability_and_conformational_flexibility (Pr = 0.19) |
Sinocyclocheilus_grahami_gfpt1_1	S166N	# | | |---->Altered Conformational_flexibility (Pr = 0.19) |
Sinocyclocheilus_grahami_gfpt1_1	S166N	# | | |
Sinocyclocheilus_grahami_gfpt1_1	S166N	# | |---->Altered Special_structural_signatures (Pr = 0.11) |
Sinocyclocheilus_grahami_gfpt1_1	S166N	# | |---->Altered Coiled_coil (Pr = 0.11 | P = 0.03) |
Sinocyclocheilus_grahami_gfpt1_1	S166N	# | |---->Altered Signal_peptide (Pr = 0.00) |
Sinocyclocheilus_grahami_gfpt1_1	S166N	# | | |
Sinocyclocheilus_grahami_gfpt1_1	S166N	# | |---->Altered Transmembrane_protein (Pr = 0.05) |
Sinocyclocheilus_grahami_gfpt1_1	S166N	# | |
Sinocyclocheilus_grahami_gfpt1_1	S166N	# |---->Altered Functional_residue (Pr = 0.21) |
Sinocyclocheilus_grahami_gfpt1_1	S166N	# |---->Altered Macromolecular_binding (Pr = 0.21) |
Sinocyclocheilus_grahami_gfpt1_1	S166N	# | |---->Altered Protein_binding (Pr = 0.21) |
Sinocyclocheilus_grahami_gfpt1_1	S166N	# | |---->Altered Disordered_interface (Pr = 0.05) |
Sinocyclocheilus_grahami_gfpt1_1	S166N	# | | |
Sinocyclocheilus_grahami_gfpt1_1	S166N	# | |---->Altered Ordered_interface (Pr = 0.21) |
Sinocyclocheilus_grahami_gfpt1_1	S166N	# | |
Sinocyclocheilus_grahami_gfpt1_1	S166N	# |---->Altered Metal_binding (Pr = 0.10)<---------------------------------------------------------|
Sinocyclocheilus_grahami_gfpt1_1	S166N	# |
Sinocyclocheilus_grahami_gfpt1_1	S166N	# |---->Altered PTM_site (Pr = 0.15)
Sinocyclocheilus_grahami_gfpt1_2	R17H	0.515	Gain of Zinc_binding at E18 (Pr = 0.32 | P = 0.01); Altered PPI_residue (Pr = 0.29 | P = 0.04); Loss of Helix (Pr = 0.28 | P = 0.03); Gain of Relative_solvent_accessibility (Pr = 0.25 | P = 0.03)	Altered Motifs (ELME000064:CK2 phosphorylation site; ELME000101:Furin (PACE) cleavage site (Arg-Xaa-[Arg/Lys]-Arg-|-Xaa); ELME000102:N-Arg dibasic convertase (nardilysin) cleavage site (Xaa-|-Arg-Lys or Arg-|-Arg-Xaa).; ELME000108:Yeast kexin 2 cleavage site (Lys-Arg-|-Xaa or Arg-Arg-|-Xaa); ELME000146:Subtilisin/kexin isozyme-1 (SKI1) cleavage site ([RK]-X-[hydrophobic]-[LTKF]-|-X); ELME000220:Phosphothreonine motif binding a subset of FHA domains that have a preference for an acidic amino acid at the pT+3 position.; ELME000231:An RxxL-based motif that binds to the Cdh1 and Cdc20 components of APC/C thereby targeting the protein for destruction in a cell cycle dependent manner; ELME000233:MAPK interacting molecules (e.g. MAPKKs - substrates - phosphatases) carry docking motif that help to regulate specific interaction in the MAPK cascade. The classic motif approximates (R/K)xxxx#x# where # is a hydrophobic residue.; PS00005:Protein kinase C phosphorylation site; PS00006:Casein kinase II phosphorylation site)	Predicted conservation scores
Sinocyclocheilus_grahami_gfpt1_2	R17H	# Altered Effect (Pr = 0.32)
Sinocyclocheilus_grahami_gfpt1_2	R17H	# |---->Altered Motifs (ELME000064|ELME000101|ELME000102|ELME000108|ELME000146|ELME000220|ELME000231|ELME000233|PS00005|PS00006)
Sinocyclocheilus_grahami_gfpt1_2	R17H	# |---->Altered Structure_and_dynamics (Pr = 0.32)-------------------------------------------------------|
Sinocyclocheilus_grahami_gfpt1_2	R17H	# | |---->Gain of Relative_solvent_accessibility (Pr = 0.25 | P = 0.03) |
Sinocyclocheilus_grahami_gfpt1_2	R17H	# | |---->Altered Secondary_structure (Pr = 0.28) |
Sinocyclocheilus_grahami_gfpt1_2	R17H	# | | |---->Loss of Helix (Pr = 0.28 | P = 0.03) |
Sinocyclocheilus_grahami_gfpt1_2	R17H	# | | |
Sinocyclocheilus_grahami_gfpt1_2	R17H	# | |---->Altered Stability_and_conformational_flexibility (Pr = 0.15) |
Sinocyclocheilus_grahami_gfpt1_2	R17H	# | | |---->Altered Conformational_flexibility (Pr = 0.15) |
Sinocyclocheilus_grahami_gfpt1_2	R17H	# | | |
Sinocyclocheilus_grahami_gfpt1_2	R17H	# | |---->Altered Special_structural_signatures (Pr = 0.05) |
Sinocyclocheilus_grahami_gfpt1_2	R17H	# | |---->Altered Signal_peptide (Pr = 0.00) |
Sinocyclocheilus_grahami_gfpt1_2	R17H	# | | |
Sinocyclocheilus_grahami_gfpt1_2	R17H	# | |---->Altered Transmembrane_protein (Pr = 0.05) |
Sinocyclocheilus_grahami_gfpt1_2	R17H	# | |
Sinocyclocheilus_grahami_gfpt1_2	R17H	# |---->Altered Functional_residue (Pr = 0.32) |
Sinocyclocheilus_grahami_gfpt1_2	R17H	# |---->Altered Macromolecular_binding (Pr = 0.29) |
Sinocyclocheilus_grahami_gfpt1_2	R17H	# | |---->Altered Protein_binding (Pr = 0.29) |
Sinocyclocheilus_grahami_gfpt1_2	R17H	# | |---->Altered Disordered_interface (Pr = 0.12) |
Sinocyclocheilus_grahami_gfpt1_2	R17H	# | | |
Sinocyclocheilus_grahami_gfpt1_2	R17H	# | |---->Altered Ordered_interface (Pr = 0.29) |
Sinocyclocheilus_grahami_gfpt1_2	R17H	# | |---->Altered PPI_residue (Pr = 0.29 | P = 0.04) |
Sinocyclocheilus_grahami_gfpt1_2	R17H	# | |
Sinocyclocheilus_grahami_gfpt1_2	R17H	# |---->Altered Metal_binding (Pr = 0.32)<---------------------------------------------------------|
Sinocyclocheilus_grahami_gfpt1_2	R17H	# | |---->Gain of Zinc_binding at E18 (Pr = 0.32 | P = 0.01)
Sinocyclocheilus_grahami_gfpt1_2	R17H	# |
Sinocyclocheilus_grahami_gfpt1_2	R17H	# |---->Altered PTM_site (Pr = 0.12)
Sinocyclocheilus_grahami_gfpt1_2	E18D	0.484	Altered PPI_residue (Pr = 0.29 | P = 0.03); Gain of Relative_solvent_accessibility (Pr = 0.24 | P = 0.04)	Altered Motifs (ELME000064:CK2 phosphorylation site; ELME000101:Furin (PACE) cleavage site (Arg-Xaa-[Arg/Lys]-Arg-|-Xaa); ELME000102:N-Arg dibasic convertase (nardilysin) cleavage site (Xaa-|-Arg-Lys or Arg-|-Arg-Xaa).; ELME000108:Yeast kexin 2 cleavage site (Lys-Arg-|-Xaa or Arg-Arg-|-Xaa); ELME000146:Subtilisin/kexin isozyme-1 (SKI1) cleavage site ([RK]-X-[hydrophobic]-[LTKF]-|-X); ELME000220:Phosphothreonine motif binding a subset of FHA domains that have a preference for an acidic amino acid at the pT+3 position.; ELME000231:An RxxL-based motif that binds to the Cdh1 and Cdc20 components of APC/C thereby targeting the protein for destruction in a cell cycle dependent manner; ELME000233:MAPK interacting molecules (e.g. MAPKKs - substrates - phosphatases) carry docking motif that help to regulate specific interaction in the MAPK cascade. The classic motif approximates (R/K)xxxx#x# where # is a hydrophobic residue.; ELME000335:Inverted version of LIG_SUMO_SBM_1 that mediates binding to SUMO proteins non-covalently.; PS00006:Casein kinase II phosphorylation site)	Predicted conservation scores
Sinocyclocheilus_grahami_gfpt1_2	E18D	# Altered Effect (Pr = 0.29)
Sinocyclocheilus_grahami_gfpt1_2	E18D	# |---->Altered Motifs (ELME000064|ELME000101|ELME000102|ELME000108|ELME000146|ELME000220|ELME000231|ELME000233|ELME000335|PS00006)
Sinocyclocheilus_grahami_gfpt1_2	E18D	# |---->Altered Structure_and_dynamics (Pr = 0.25)-------------------------------------------------------|
Sinocyclocheilus_grahami_gfpt1_2	E18D	# | |---->Gain of Relative_solvent_accessibility (Pr = 0.24 | P = 0.04) |
Sinocyclocheilus_grahami_gfpt1_2	E18D	# | |---->Altered Secondary_structure (Pr = 0.25) |
Sinocyclocheilus_grahami_gfpt1_2	E18D	# | | |
Sinocyclocheilus_grahami_gfpt1_2	E18D	# | |---->Altered Stability_and_conformational_flexibility (Pr = 0.15) |
Sinocyclocheilus_grahami_gfpt1_2	E18D	# | | |---->Altered Conformational_flexibility (Pr = 0.15) |
Sinocyclocheilus_grahami_gfpt1_2	E18D	# | | |
Sinocyclocheilus_grahami_gfpt1_2	E18D	# | |---->Altered Special_structural_signatures (Pr = 0.05) |
Sinocyclocheilus_grahami_gfpt1_2	E18D	# | |---->Altered Signal_peptide (Pr = 0.00) |
Sinocyclocheilus_grahami_gfpt1_2	E18D	# | | |
Sinocyclocheilus_grahami_gfpt1_2	E18D	# | |---->Altered Transmembrane_protein (Pr = 0.05) |
Sinocyclocheilus_grahami_gfpt1_2	E18D	# | |
Sinocyclocheilus_grahami_gfpt1_2	E18D	# |---->Altered Functional_residue (Pr = 0.29) |
Sinocyclocheilus_grahami_gfpt1_2	E18D	# |---->Altered Macromolecular_binding (Pr = 0.29) |
Sinocyclocheilus_grahami_gfpt1_2	E18D	# | |---->Altered Protein_binding (Pr = 0.29) |
Sinocyclocheilus_grahami_gfpt1_2	E18D	# | |---->Altered Disordered_interface (Pr = 0.11) |
Sinocyclocheilus_grahami_gfpt1_2	E18D	# | | |
Sinocyclocheilus_grahami_gfpt1_2	E18D	# | |---->Altered Ordered_interface (Pr = 0.29) |
Sinocyclocheilus_grahami_gfpt1_2	E18D	# | |---->Altered PPI_residue (Pr = 0.29 | P = 0.03) |
Sinocyclocheilus_grahami_gfpt1_2	E18D	# | |
Sinocyclocheilus_grahami_gfpt1_2	E18D	# |---->Altered Metal_binding (Pr = 0.05)<---------------------------------------------------------|
Sinocyclocheilus_grahami_gfpt1_2	E18D	# |
Sinocyclocheilus_grahami_gfpt1_2	E18D	# |---->Altered PTM_site (Pr = 0.12)
Sinocyclocheilus_grahami_gfpt1_2	A69S	0.157	Gain of Intrinsic_disorder (Pr = 0.31 | P = 0.04); Altered DNA_binding (Pr = 0.29 | P = 2.4e-03)	Altered Motifs (ELME000064:CK2 phosphorylation site; ELME000173:Consensus derived from reported natural interactors which do not match the Mode 1 and Mode 2 ligands.; PS00006:Casein kinase II phosphorylation site)	Predicted conservation scores
Sinocyclocheilus_grahami_gfpt1_2	A69S	# Altered Effect (Pr = 0.31)
Sinocyclocheilus_grahami_gfpt1_2	A69S	# |---->Altered Motifs (ELME000064|ELME000173|PS00006)
Sinocyclocheilus_grahami_gfpt1_2	A69S	# |---->Altered Structure_and_dynamics (Pr = 0.31)-------------------------------------------------------|
Sinocyclocheilus_grahami_gfpt1_2	A69S	# | |---->Altered Secondary_structure (Pr = 0.26) |
Sinocyclocheilus_grahami_gfpt1_2	A69S	# | | |
Sinocyclocheilus_grahami_gfpt1_2	A69S	# | |---->Altered Stability_and_conformational_flexibility (Pr = 0.31) |
Sinocyclocheilus_grahami_gfpt1_2	A69S	# | | |---->Altered Conformational_flexibility (Pr = 0.31) |
Sinocyclocheilus_grahami_gfpt1_2	A69S	# | | |---->Gain of Intrinsic_disorder (Pr = 0.31 | P = 0.04) |
Sinocyclocheilus_grahami_gfpt1_2	A69S	# | | |
Sinocyclocheilus_grahami_gfpt1_2	A69S	# | |---->Altered Special_structural_signatures (Pr = 0.07) |
Sinocyclocheilus_grahami_gfpt1_2	A69S	# | |---->Altered Signal_peptide (Pr = 0.00) |
Sinocyclocheilus_grahami_gfpt1_2	A69S	# | | |
Sinocyclocheilus_grahami_gfpt1_2	A69S	# | |---->Altered Transmembrane_protein (Pr = 0.07) |
Sinocyclocheilus_grahami_gfpt1_2	A69S	# | |
Sinocyclocheilus_grahami_gfpt1_2	A69S	# |---->Altered Functional_residue (Pr = 0.29) |
Sinocyclocheilus_grahami_gfpt1_2	A69S	# |---->Altered Macromolecular_binding (Pr = 0.29) |
Sinocyclocheilus_grahami_gfpt1_2	A69S	# | |---->Altered DNA_binding (Pr = 0.29 | P = 2.4e-03) |
Sinocyclocheilus_grahami_gfpt1_2	A69S	# | |---->Altered Protein_binding (Pr = 0.17) |
Sinocyclocheilus_grahami_gfpt1_2	A69S	# | |---->Altered Disordered_interface (Pr = 0.17) |
Sinocyclocheilus_grahami_gfpt1_2	A69S	# | | |
Sinocyclocheilus_grahami_gfpt1_2	A69S	# | |---->Altered Ordered_interface (Pr = 0.12) |
Sinocyclocheilus_grahami_gfpt1_2	A69S	# | |
Sinocyclocheilus_grahami_gfpt1_2	A69S	# |---->Altered Metal_binding (Pr = 0.11)<---------------------------------------------------------|
Sinocyclocheilus_grahami_gfpt1_2	A69S	# |
Sinocyclocheilus_grahami_gfpt1_2	A69S	# |---->Altered PTM_site (Pr = 0.16)
Sinocyclocheilus_grahami_gfpt1_2	A172T	0.083	Altered PPI_residue (Pr = 0.27 | P = 0.05); Altered Coiled_coil (Pr = 0.22 | P = 0.02)	Altered Motifs (ELME000052:Phosphothreonine motif binding a subset of FHA domains that show a preference for a large aliphatic amino acid at the pT+3 position.; ELME000064:CK2 phosphorylation site; ELME000220:Phosphothreonine motif binding a subset of FHA domains that have a preference for an acidic amino acid at the pT+3 position.)	Predicted conservation scores
Sinocyclocheilus_grahami_gfpt1_2	A172T	# Altered Effect (Pr = 0.27)
Sinocyclocheilus_grahami_gfpt1_2	A172T	# |---->Altered Motifs (ELME000052|ELME000064|ELME000220)
Sinocyclocheilus_grahami_gfpt1_2	A172T	# |---->Altered Structure_and_dynamics (Pr = 0.22)-------------------------------------------------------|
Sinocyclocheilus_grahami_gfpt1_2	A172T	# | |---->Altered Secondary_structure (Pr = 0.21) |
Sinocyclocheilus_grahami_gfpt1_2	A172T	# | | |
Sinocyclocheilus_grahami_gfpt1_2	A172T	# | |---->Altered Stability_and_conformational_flexibility (Pr = 0.13) |
Sinocyclocheilus_grahami_gfpt1_2	A172T	# | | |---->Altered Conformational_flexibility (Pr = 0.13) |
Sinocyclocheilus_grahami_gfpt1_2	A172T	# | | |
Sinocyclocheilus_grahami_gfpt1_2	A172T	# | |---->Altered Special_structural_signatures (Pr = 0.22) |
Sinocyclocheilus_grahami_gfpt1_2	A172T	# | |---->Altered Coiled_coil (Pr = 0.22 | P = 0.02) |
Sinocyclocheilus_grahami_gfpt1_2	A172T	# | |---->Altered Signal_peptide (Pr = 0.00) |
Sinocyclocheilus_grahami_gfpt1_2	A172T	# | | |
Sinocyclocheilus_grahami_gfpt1_2	A172T	# | |---->Altered Transmembrane_protein (Pr = 0.05) |
Sinocyclocheilus_grahami_gfpt1_2	A172T	# | |
Sinocyclocheilus_grahami_gfpt1_2	A172T	# |---->Altered Functional_residue (Pr = 0.27) |
Sinocyclocheilus_grahami_gfpt1_2	A172T	# |---->Altered Macromolecular_binding (Pr = 0.27) |
Sinocyclocheilus_grahami_gfpt1_2	A172T	# | |---->Altered Protein_binding (Pr = 0.27) |
Sinocyclocheilus_grahami_gfpt1_2	A172T	# | |---->Altered Disordered_interface (Pr = 0.05) |
Sinocyclocheilus_grahami_gfpt1_2	A172T	# | | |
Sinocyclocheilus_grahami_gfpt1_2	A172T	# | |---->Altered Ordered_interface (Pr = 0.27) |
Sinocyclocheilus_grahami_gfpt1_2	A172T	# | |---->Altered PPI_residue (Pr = 0.27 | P = 0.05) |
Sinocyclocheilus_grahami_gfpt1_2	A172T	# | |
Sinocyclocheilus_grahami_gfpt1_2	A172T	# |---->Altered Metal_binding (Pr = 0.10)<---------------------------------------------------------|
Sinocyclocheilus_grahami_gfpt1_2	A172T	# |
Sinocyclocheilus_grahami_gfpt1_2	A172T	# |---->Altered PTM_site (Pr = 0.06)
Sinocyclocheilus_grahami_gfpt1_2	S229F	0.163	Loss of Proteolytic_cleavage at R228 (Pr = 0.15 | P = 0.01)	Altered Motifs (ELME000085:Glycosaminoglycan attachment site; ELME000300:SPAK/OSR1 kinase binding motif acts as a docking site which aids the interaction with their binding partners including the upstream activators and the phosphorylated substrates.; ELME000336:NEK2 phosphorylation motif with preferred Phe - Leu or Met in the -3 position to compensate for less favorable residues in the +1 and +2 position.)	Predicted conservation scores
Sinocyclocheilus_grahami_gfpt1_2	S229F	# Altered Effect (Pr = 0.25)
Sinocyclocheilus_grahami_gfpt1_2	S229F	# |---->Altered Motifs (ELME000085|ELME000300|ELME000336)
Sinocyclocheilus_grahami_gfpt1_2	S229F	# |---->Altered Structure_and_dynamics (Pr = 0.24)-------------------------------------------------------|
Sinocyclocheilus_grahami_gfpt1_2	S229F	# | |---->Altered Secondary_structure (Pr = 0.24) |
Sinocyclocheilus_grahami_gfpt1_2	S229F	# | | |
Sinocyclocheilus_grahami_gfpt1_2	S229F	# | |---->Altered Stability_and_conformational_flexibility (Pr = 0.16) |
Sinocyclocheilus_grahami_gfpt1_2	S229F	# | | |---->Altered Conformational_flexibility (Pr = 0.16) |
Sinocyclocheilus_grahami_gfpt1_2	S229F	# | | |
Sinocyclocheilus_grahami_gfpt1_2	S229F	# | |---->Altered Special_structural_signatures (Pr = 0.03) |
Sinocyclocheilus_grahami_gfpt1_2	S229F	# | |---->Altered Signal_peptide (Pr = 0.00) |
Sinocyclocheilus_grahami_gfpt1_2	S229F	# | | |
Sinocyclocheilus_grahami_gfpt1_2	S229F	# | |---->Altered Transmembrane_protein (Pr = 0.03) |
Sinocyclocheilus_grahami_gfpt1_2	S229F	# | |
Sinocyclocheilus_grahami_gfpt1_2	S229F	# |---->Altered Functional_residue (Pr = 0.25) |
Sinocyclocheilus_grahami_gfpt1_2	S229F	# |---->Altered Macromolecular_binding (Pr = 0.25) |
Sinocyclocheilus_grahami_gfpt1_2	S229F	# | |---->Altered Protein_binding (Pr = 0.25) |
Sinocyclocheilus_grahami_gfpt1_2	S229F	# | |---->Altered Disordered_interface (Pr = 0.25) |
Sinocyclocheilus_grahami_gfpt1_2	S229F	# | | |
Sinocyclocheilus_grahami_gfpt1_2	S229F	# | |---->Altered Ordered_interface (Pr = 0.15) |
Sinocyclocheilus_grahami_gfpt1_2	S229F	# | |
Sinocyclocheilus_grahami_gfpt1_2	S229F	# |---->Altered Metal_binding (Pr = 0.00)<---------------------------------------------------------|
Sinocyclocheilus_grahami_gfpt1_2	S229F	# |
Sinocyclocheilus_grahami_gfpt1_2	S229F	# |---->Altered PTM_site (Pr = 0.18)
Sinocyclocheilus_grahami_gfpt1_2	S229F	# |---->Loss of Proteolytic_cleavage at R228 (Pr = 0.15 | P = 0.01)
Sinocyclocheilus_grahami_gfpt1_2	S237Y	0.158	Loss of Intrinsic_disorder (Pr = 0.41 | P = 0.02); Loss of B-factor (Pr = 0.30 | P = 8.6e-03); Gain of Phosphorylation at S237 (Pr = 0.28 | P = 0.02)	Altered Motifs (ELME000085:Glycosaminoglycan attachment site; ELME000136:The Class IV WW domain interaction motif is recognised primarily by the Pin1 phosphorylation-dependent prolyl isomerase.; ELME000159:Proline-Directed Kinase (e.g. MAPK) phosphorylation site in higher eukaryotes.; PS00005:Protein kinase C phosphorylation site; PS00006:Casein kinase II phosphorylation site)	Predicted conservation scores
Sinocyclocheilus_grahami_gfpt1_2	S237Y	# Altered Effect (Pr = 0.41)
Sinocyclocheilus_grahami_gfpt1_2	S237Y	# |---->Altered Motifs (ELME000085|ELME000136|ELME000159|PS00005|PS00006)
Sinocyclocheilus_grahami_gfpt1_2	S237Y	# |---->Altered Structure_and_dynamics (Pr = 0.41)-------------------------------------------------------|
Sinocyclocheilus_grahami_gfpt1_2	S237Y	# | |---->Altered Secondary_structure (Pr = 0.24) |
Sinocyclocheilus_grahami_gfpt1_2	S237Y	# | | |
Sinocyclocheilus_grahami_gfpt1_2	S237Y	# | |---->Altered Stability_and_conformational_flexibility (Pr = 0.41) |
Sinocyclocheilus_grahami_gfpt1_2	S237Y	# | | |---->Altered Conformational_flexibility (Pr = 0.41) |
Sinocyclocheilus_grahami_gfpt1_2	S237Y	# | | |---->Loss of Intrinsic_disorder (Pr = 0.41 | P = 0.02) |
Sinocyclocheilus_grahami_gfpt1_2	S237Y	# | | |---->Loss of B-factor (Pr = 0.30 | P = 8.6e-03) |
Sinocyclocheilus_grahami_gfpt1_2	S237Y	# | | |
Sinocyclocheilus_grahami_gfpt1_2	S237Y	# | |---->Altered Special_structural_signatures (Pr = 0.09) |
Sinocyclocheilus_grahami_gfpt1_2	S237Y	# | |---->Altered Signal_peptide (Pr = 0.00) |
Sinocyclocheilus_grahami_gfpt1_2	S237Y	# | | |
Sinocyclocheilus_grahami_gfpt1_2	S237Y	# | |---->Altered Transmembrane_protein (Pr = 0.09) |
Sinocyclocheilus_grahami_gfpt1_2	S237Y	# | |
Sinocyclocheilus_grahami_gfpt1_2	S237Y	# |---->Altered Functional_residue (Pr = 0.28) |
Sinocyclocheilus_grahami_gfpt1_2	S237Y	# |---->Altered Macromolecular_binding (Pr = 0.11) |
Sinocyclocheilus_grahami_gfpt1_2	S237Y	# | |---->Altered Protein_binding (Pr = 0.11) |
Sinocyclocheilus_grahami_gfpt1_2	S237Y	# | |---->Altered Disordered_interface (Pr = 0.11) |
Sinocyclocheilus_grahami_gfpt1_2	S237Y	# | | |
Sinocyclocheilus_grahami_gfpt1_2	S237Y	# | |---->Altered Ordered_interface (Pr = 0.11) |
Sinocyclocheilus_grahami_gfpt1_2	S237Y	# | |
Sinocyclocheilus_grahami_gfpt1_2	S237Y	# |---->Altered Metal_binding (Pr = 0.00)<---------------------------------------------------------|
Sinocyclocheilus_grahami_gfpt1_2	S237Y	# |
Sinocyclocheilus_grahami_gfpt1_2	S237Y	# |---->Altered PTM_site (Pr = 0.28)
Sinocyclocheilus_grahami_gfpt1_2	S237Y	# |---->Gain of Phosphorylation at S237 (Pr = 0.28 | P = 0.02)
Sinocyclocheilus_grahami_gfpt1_2	M250V	0.067	Gain of ADP-ribosylation at R249 (Pr = 0.20 | P = 0.04); Gain of GPI-anchor_amidation at N245 (Pr = 0.01 | P = 0.03)	Altered Motifs (None)	Predicted conservation scores
Sinocyclocheilus_grahami_gfpt1_2	M250V	# Altered Effect (Pr = 0.23)
Sinocyclocheilus_grahami_gfpt1_2	M250V	# |---->Altered Motifs (None)
Sinocyclocheilus_grahami_gfpt1_2	M250V	# |---->Altered Structure_and_dynamics (Pr = 0.23)-------------------------------------------------------|
Sinocyclocheilus_grahami_gfpt1_2	M250V	# | |---->Altered Secondary_structure (Pr = 0.18) |
Sinocyclocheilus_grahami_gfpt1_2	M250V	# | | |
Sinocyclocheilus_grahami_gfpt1_2	M250V	# | |---->Altered Stability_and_conformational_flexibility (Pr = 0.23) |
Sinocyclocheilus_grahami_gfpt1_2	M250V	# | | |---->Altered Conformational_flexibility (Pr = 0.23) |
Sinocyclocheilus_grahami_gfpt1_2	M250V	# | | |
Sinocyclocheilus_grahami_gfpt1_2	M250V	# | |---->Altered Special_structural_signatures (Pr = 0.08) |
Sinocyclocheilus_grahami_gfpt1_2	M250V	# | |---->Altered Signal_peptide (Pr = 0.00) |
Sinocyclocheilus_grahami_gfpt1_2	M250V	# | | |
Sinocyclocheilus_grahami_gfpt1_2	M250V	# | |---->Altered Transmembrane_protein (Pr = 0.08) |
Sinocyclocheilus_grahami_gfpt1_2	M250V	# | |
Sinocyclocheilus_grahami_gfpt1_2	M250V	# |---->Altered Functional_residue (Pr = 0.20) |
Sinocyclocheilus_grahami_gfpt1_2	M250V	# |---->Altered Macromolecular_binding (Pr = 0.09) |
Sinocyclocheilus_grahami_gfpt1_2	M250V	# | |---->Altered Protein_binding (Pr = 0.09) |
Sinocyclocheilus_grahami_gfpt1_2	M250V	# | |---->Altered Disordered_interface (Pr = 0.06) |
Sinocyclocheilus_grahami_gfpt1_2	M250V	# | | |
Sinocyclocheilus_grahami_gfpt1_2	M250V	# | |---->Altered Ordered_interface (Pr = 0.09) |
Sinocyclocheilus_grahami_gfpt1_2	M250V	# | |
Sinocyclocheilus_grahami_gfpt1_2	M250V	# |---->Altered Metal_binding (Pr = 0.03)<---------------------------------------------------------|
Sinocyclocheilus_grahami_gfpt1_2	M250V	# |
Sinocyclocheilus_grahami_gfpt1_2	M250V	# |---->Altered PTM_site (Pr = 0.20)
Sinocyclocheilus_grahami_gfpt1_2	M250V	# |---->Gain of ADP-ribosylation at R249 (Pr = 0.20 | P = 0.04)
Sinocyclocheilus_grahami_gfpt1_2	M250V	# |---->Gain of GPI-anchor_amidation at N245 (Pr = 0.01 | P = 0.03)
Sinocyclocheilus_grahami_gfpt1_2	V282I	0.572	Loss of Allosteric_site at H278 (Pr = 0.29 | P = 5.2e-03); Loss of Potassium_binding at H278 (Pr = 0.29 | P = 7.4e-04); Loss of Nickel_binding at D287 (Pr = 0.27 | P = 7.5e-03); Gain of Relative_solvent_accessibility (Pr = 0.26 | P = 0.03); Loss of Zinc_binding at H278 (Pr = 0.26 | P = 0.03); Gain of Sodium_binding at N280 (Pr = 0.25 | P = 0.01); Loss of Manganese_binding at H278 (Pr = 0.22 | P = 0.02); Altered Cytoplasmic_loop (Pr = 0.15 | P = 0.02); Gain of Copper_binding at D287 (Pr = 0.12 | P = 8.3e-03); Loss of Catalytic_site at D287 (Pr = 0.10 | P = 0.04)	Altered Motifs (ELME000052:Phosphothreonine motif binding a subset of FHA domains that show a preference for a large aliphatic amino acid at the pT+3 position.; ELME000137:Protein phosphatase 1 catalytic subunit (PP1c) interacting motif binds targeting proteins that dock to the substrate for dephosphorylation. The motif defined is [RK]{0 -1}[VI][^P][FW].; ELME000146:Subtilisin/kexin isozyme-1 (SKI1) cleavage site ([RK]-X-[hydrophobic]-[LTKF]-|-X); ELME000333:Motif that mediates binding to SUMO proteins non-covalently.)	Predicted conservation scores
Sinocyclocheilus_grahami_gfpt1_2	V282I	# Altered Effect (Pr = 0.29)
Sinocyclocheilus_grahami_gfpt1_2	V282I	# |---->Altered Motifs (ELME000052|ELME000137|ELME000146|ELME000333)
Sinocyclocheilus_grahami_gfpt1_2	V282I	# |---->Altered Structure_and_dynamics (Pr = 0.29)-------------------------------------------------------|
Sinocyclocheilus_grahami_gfpt1_2	V282I	# | |---->Gain of Relative_solvent_accessibility (Pr = 0.26 | P = 0.03) |
Sinocyclocheilus_grahami_gfpt1_2	V282I	# | |---->Altered Secondary_structure (Pr = 0.25) |
Sinocyclocheilus_grahami_gfpt1_2	V282I	# | | |
Sinocyclocheilus_grahami_gfpt1_2	V282I	# | |---->Altered Stability_and_conformational_flexibility (Pr = 0.17) |
Sinocyclocheilus_grahami_gfpt1_2	V282I	# | | |---->Altered Conformational_flexibility (Pr = 0.17) |
Sinocyclocheilus_grahami_gfpt1_2	V282I	# | | |
Sinocyclocheilus_grahami_gfpt1_2	V282I	# | |---->Altered Special_structural_signatures (Pr = 0.16) |
Sinocyclocheilus_grahami_gfpt1_2	V282I	# | |---->Altered Signal_peptide (Pr = 0.00) |
Sinocyclocheilus_grahami_gfpt1_2	V282I	# | | |
Sinocyclocheilus_grahami_gfpt1_2	V282I	# | |---->Altered Transmembrane_protein (Pr = 0.16) |
Sinocyclocheilus_grahami_gfpt1_2	V282I	# | |---->Altered Non-cytoplasmic_loop (Pr = 0.15 | P = 0.02) |
Sinocyclocheilus_grahami_gfpt1_2	V282I	# | |
Sinocyclocheilus_grahami_gfpt1_2	V282I	# |---->Altered Functional_residue (Pr = 0.29) |
Sinocyclocheilus_grahami_gfpt1_2	V282I	# |---->Loss of Catalytic_site at D287 (Pr = 0.10 | P = 0.04) |
Sinocyclocheilus_grahami_gfpt1_2	V282I	# |---->Loss of Allosteric_site at H278 (Pr = 0.29 | P = 5.2e-03)<---------------------------------|
Sinocyclocheilus_grahami_gfpt1_2	V282I	# |---->Altered Macromolecular_binding (Pr = 0.26) |
Sinocyclocheilus_grahami_gfpt1_2	V282I	# | |---->Altered Protein_binding (Pr = 0.26) |
Sinocyclocheilus_grahami_gfpt1_2	V282I	# | |---->Altered Disordered_interface (Pr = 0.17) |
Sinocyclocheilus_grahami_gfpt1_2	V282I	# | | |
Sinocyclocheilus_grahami_gfpt1_2	V282I	# | |---->Altered Ordered_interface (Pr = 0.26) |
Sinocyclocheilus_grahami_gfpt1_2	V282I	# | |
Sinocyclocheilus_grahami_gfpt1_2	V282I	# |---->Altered Metal_binding (Pr = 0.29)<---------------------------------------------------------|
Sinocyclocheilus_grahami_gfpt1_2	V282I	# | |---->Gain of Copper_binding at D287 (Pr = 0.12 | P = 8.3e-03)
Sinocyclocheilus_grahami_gfpt1_2	V282I	# | |---->Loss of Manganese_binding at H278 (Pr = 0.22 | P = 0.02)
Sinocyclocheilus_grahami_gfpt1_2	V282I	# | |---->Loss of Nickel_binding at D287 (Pr = 0.27 | P = 7.5e-03)
Sinocyclocheilus_grahami_gfpt1_2	V282I	# | |---->Loss of Potassium_binding at H278 (Pr = 0.29 | P = 7.4e-04)
Sinocyclocheilus_grahami_gfpt1_2	V282I	# | |---->Gain of Sodium_binding at N280 (Pr = 0.25 | P = 0.01)
Sinocyclocheilus_grahami_gfpt1_2	V282I	# | |---->Loss of Zinc_binding at H278 (Pr = 0.26 | P = 0.03)
Sinocyclocheilus_grahami_gfpt1_2	V282I	# |
Sinocyclocheilus_grahami_gfpt1_2	V282I	# |---->Altered PTM_site (Pr = 0.08)
Sinocyclocheilus_grahami_gfpt1_2	H368P	0.666	Altered PPI_residue (Pr = 0.29 | P = 0.03); Altered Cytoplasmic_loop (Pr = 0.22 | P = 3.1e-03)	Altered Motifs (None)	Predicted conservation scores
Sinocyclocheilus_grahami_gfpt1_2	H368P	# Altered Effect (Pr = 0.29)
Sinocyclocheilus_grahami_gfpt1_2	H368P	# |---->Altered Motifs (None)
Sinocyclocheilus_grahami_gfpt1_2	H368P	# |---->Altered Structure_and_dynamics (Pr = 0.27)-------------------------------------------------------|
Sinocyclocheilus_grahami_gfpt1_2	H368P	# | |---->Altered Secondary_structure (Pr = 0.27) |
Sinocyclocheilus_grahami_gfpt1_2	H368P	# | | |
Sinocyclocheilus_grahami_gfpt1_2	H368P	# | |---->Altered Stability_and_conformational_flexibility (Pr = 0.20) |
Sinocyclocheilus_grahami_gfpt1_2	H368P	# | | |---->Altered Conformational_flexibility (Pr = 0.20) |
Sinocyclocheilus_grahami_gfpt1_2	H368P	# | | |
Sinocyclocheilus_grahami_gfpt1_2	H368P	# | |---->Altered Special_structural_signatures (Pr = 0.22) |
Sinocyclocheilus_grahami_gfpt1_2	H368P	# | |---->Altered Signal_peptide (Pr = 0.00) |
Sinocyclocheilus_grahami_gfpt1_2	H368P	# | | |
Sinocyclocheilus_grahami_gfpt1_2	H368P	# | |---->Altered Transmembrane_protein (Pr = 0.22) |
Sinocyclocheilus_grahami_gfpt1_2	H368P	# | |---->Altered Non-cytoplasmic_loop (Pr = 0.22 | P = 3.1e-03) |
Sinocyclocheilus_grahami_gfpt1_2	H368P	# | |
Sinocyclocheilus_grahami_gfpt1_2	H368P	# |---->Altered Functional_residue (Pr = 0.29) |
Sinocyclocheilus_grahami_gfpt1_2	H368P	# |---->Altered Macromolecular_binding (Pr = 0.29) |
Sinocyclocheilus_grahami_gfpt1_2	H368P	# | |---->Altered Protein_binding (Pr = 0.29) |
Sinocyclocheilus_grahami_gfpt1_2	H368P	# | |---->Altered Disordered_interface (Pr = 0.09) |
Sinocyclocheilus_grahami_gfpt1_2	H368P	# | | |
Sinocyclocheilus_grahami_gfpt1_2	H368P	# | |---->Altered Ordered_interface (Pr = 0.29) |
Sinocyclocheilus_grahami_gfpt1_2	H368P	# | |---->Altered PPI_residue (Pr = 0.29 | P = 0.03) |
Sinocyclocheilus_grahami_gfpt1_2	H368P	# | |
Sinocyclocheilus_grahami_gfpt1_2	H368P	# |---->Altered Metal_binding (Pr = 0.10)<---------------------------------------------------------|
Sinocyclocheilus_grahami_gfpt1_2	H368P	# |
Sinocyclocheilus_grahami_gfpt1_2	H368P	# |---->Altered PTM_site (Pr = 0.18)
Sinocyclocheilus_grahami_gfpt1_2	A498V	0.614		Altered Motifs (ELME000041:Motif interacts with PAH2 domain in the Sin3 scaffold protein (not mad or sp-1 like).)	Predicted conservation scores
Sinocyclocheilus_grahami_gfpt1_2	A498V	# Altered Effect (Pr = 0.15)
Sinocyclocheilus_grahami_gfpt1_2	A498V	# |---->Altered Motifs (ELME000041)
Sinocyclocheilus_grahami_gfpt1_2	A498V	# |---->Altered Structure_and_dynamics (Pr = 0.12)-------------------------------------------------------|
Sinocyclocheilus_grahami_gfpt1_2	A498V	# | |---->Altered Secondary_structure (Pr = 0.08) |
Sinocyclocheilus_grahami_gfpt1_2	A498V	# | | |
Sinocyclocheilus_grahami_gfpt1_2	A498V	# | |---->Altered Stability_and_conformational_flexibility (Pr = 0.12) |
Sinocyclocheilus_grahami_gfpt1_2	A498V	# | | |---->Altered Conformational_flexibility (Pr = 0.12) |
Sinocyclocheilus_grahami_gfpt1_2	A498V	# | | |
Sinocyclocheilus_grahami_gfpt1_2	A498V	# | |---->Altered Special_structural_signatures (Pr = 0.08) |
Sinocyclocheilus_grahami_gfpt1_2	A498V	# | |---->Altered Signal_peptide (Pr = 0.00) |
Sinocyclocheilus_grahami_gfpt1_2	A498V	# | | |
Sinocyclocheilus_grahami_gfpt1_2	A498V	# | |---->Altered Transmembrane_protein (Pr = 0.08) |
Sinocyclocheilus_grahami_gfpt1_2	A498V	# | |
Sinocyclocheilus_grahami_gfpt1_2	A498V	# |---->Altered Functional_residue (Pr = 0.15) |
Sinocyclocheilus_grahami_gfpt1_2	A498V	# |---->Altered Macromolecular_binding (Pr = 0.15) |
Sinocyclocheilus_grahami_gfpt1_2	A498V	# | |---->Altered Protein_binding (Pr = 0.15) |
Sinocyclocheilus_grahami_gfpt1_2	A498V	# | |---->Altered Disordered_interface (Pr = 0.04) |
Sinocyclocheilus_grahami_gfpt1_2	A498V	# | | |
Sinocyclocheilus_grahami_gfpt1_2	A498V	# | |---->Altered Ordered_interface (Pr = 0.15) |
Sinocyclocheilus_grahami_gfpt1_2	A498V	# | |
Sinocyclocheilus_grahami_gfpt1_2	A498V	# |---->Altered Metal_binding (Pr = 0.10)<---------------------------------------------------------|
Sinocyclocheilus_grahami_gfpt1_2	A498V	# |
Sinocyclocheilus_grahami_gfpt1_2	A498V	# |---->Altered PTM_site (Pr = 0.01)
Sinocyclocheilus_grahami_ghrb_1	M110I	0.237	Gain of Zinc_binding at C114 (Pr = 0.30 | P = 0.02); Altered Cytoplasmic_loop (Pr = 0.21 | P = 4.5e-03); Loss of Disulfide_linkage at C114 (Pr = 0.11 | P = 0.05)	Altered Motifs (ELME000106:Substrate recognition site that interacts with cyclin and thereby increases phosphorylation by cyclin/cdk complexes. Predicted proteins should have a CDK phosphorylation site. Also used by cyclin/cdk inhibitors.)	Predicted conservation scores
Sinocyclocheilus_grahami_ghrb_1	M110I	# Altered Effect (Pr = 0.30)
Sinocyclocheilus_grahami_ghrb_1	M110I	# |---->Altered Motifs (ELME000106)
Sinocyclocheilus_grahami_ghrb_1	M110I	# |---->Altered Structure_and_dynamics (Pr = 0.30)-------------------------------------------------------|
Sinocyclocheilus_grahami_ghrb_1	M110I	# | |---->Altered Secondary_structure (Pr = 0.25) |
Sinocyclocheilus_grahami_ghrb_1	M110I	# | | |
Sinocyclocheilus_grahami_ghrb_1	M110I	# | |---->Altered Stability_and_conformational_flexibility (Pr = 0.11) |
Sinocyclocheilus_grahami_ghrb_1	M110I	# | | |---->Loss of Disulfide_linkage at C114 (Pr = 0.11 | P = 0.05) |
Sinocyclocheilus_grahami_ghrb_1	M110I	# | | |---->Altered Conformational_flexibility (Pr = 0.09) |
Sinocyclocheilus_grahami_ghrb_1	M110I	# | | |
Sinocyclocheilus_grahami_ghrb_1	M110I	# | |---->Altered Special_structural_signatures (Pr = 0.21) |
Sinocyclocheilus_grahami_ghrb_1	M110I	# | |---->Altered Signal_peptide (Pr = 0.00) |
Sinocyclocheilus_grahami_ghrb_1	M110I	# | | |
Sinocyclocheilus_grahami_ghrb_1	M110I	# | |---->Altered Transmembrane_protein (Pr = 0.21) |
Sinocyclocheilus_grahami_ghrb_1	M110I	# | |---->Altered Non-cytoplasmic_loop (Pr = 0.21 | P = 4.5e-03) |
Sinocyclocheilus_grahami_ghrb_1	M110I	# | |
Sinocyclocheilus_grahami_ghrb_1	M110I	# |---->Altered Functional_residue (Pr = 0.30) |
Sinocyclocheilus_grahami_ghrb_1	M110I	# |---->Altered Macromolecular_binding (Pr = 0.20) |
Sinocyclocheilus_grahami_ghrb_1	M110I	# | |---->Altered Protein_binding (Pr = 0.20) |
Sinocyclocheilus_grahami_ghrb_1	M110I	# | |---->Altered Disordered_interface (Pr = 0.13) |
Sinocyclocheilus_grahami_ghrb_1	M110I	# | | |
Sinocyclocheilus_grahami_ghrb_1	M110I	# | |---->Altered Ordered_interface (Pr = 0.20) |
Sinocyclocheilus_grahami_ghrb_1	M110I	# | |
Sinocyclocheilus_grahami_ghrb_1	M110I	# |---->Altered Metal_binding (Pr = 0.30)<---------------------------------------------------------|
Sinocyclocheilus_grahami_ghrb_1	M110I	# | |---->Gain of Zinc_binding at C114 (Pr = 0.30 | P = 0.02)
Sinocyclocheilus_grahami_ghrb_1	M110I	# |
Sinocyclocheilus_grahami_ghrb_1	M110I	# |---->Altered PTM_site (Pr = 0.08)
Sinocyclocheilus_grahami_ghrb_1	P404S	0.593	Loss of Sulfation at Y407 (Pr = 0.02 | P = 0.03)	Altered Motifs (ELME000053:GSK3 phosphorylation recognition site; ELME000145:PxLxP motif is recognized by a subset of MYND domain containing proteins.)	Predicted conservation scores
Sinocyclocheilus_grahami_ghrb_1	P404S	# Altered Effect (Pr = 0.26)
Sinocyclocheilus_grahami_ghrb_1	P404S	# |---->Altered Motifs (ELME000053|ELME000145)
Sinocyclocheilus_grahami_ghrb_1	P404S	# |---->Altered Structure_and_dynamics (Pr = 0.25)-------------------------------------------------------|
Sinocyclocheilus_grahami_ghrb_1	P404S	# | |---->Altered Secondary_structure (Pr = 0.25) |
Sinocyclocheilus_grahami_ghrb_1	P404S	# | | |
Sinocyclocheilus_grahami_ghrb_1	P404S	# | |---->Altered Stability_and_conformational_flexibility (Pr = 0.24) |
Sinocyclocheilus_grahami_ghrb_1	P404S	# | | |---->Altered Conformational_flexibility (Pr = 0.24) |
Sinocyclocheilus_grahami_ghrb_1	P404S	# | | |
Sinocyclocheilus_grahami_ghrb_1	P404S	# | |---->Altered Special_structural_signatures (Pr = 0.09) |
Sinocyclocheilus_grahami_ghrb_1	P404S	# | |---->Altered Signal_peptide (Pr = 0.00) |
Sinocyclocheilus_grahami_ghrb_1	P404S	# | | |
Sinocyclocheilus_grahami_ghrb_1	P404S	# | |---->Altered Transmembrane_protein (Pr = 0.09) |
Sinocyclocheilus_grahami_ghrb_1	P404S	# | |
Sinocyclocheilus_grahami_ghrb_1	P404S	# |---->Altered Functional_residue (Pr = 0.26) |
Sinocyclocheilus_grahami_ghrb_1	P404S	# |---->Altered Macromolecular_binding (Pr = 0.26) |
Sinocyclocheilus_grahami_ghrb_1	P404S	# | |---->Altered Protein_binding (Pr = 0.26) |
Sinocyclocheilus_grahami_ghrb_1	P404S	# | |---->Altered Disordered_interface (Pr = 0.06) |
Sinocyclocheilus_grahami_ghrb_1	P404S	# | | |
Sinocyclocheilus_grahami_ghrb_1	P404S	# | |---->Altered Ordered_interface (Pr = 0.26) |
Sinocyclocheilus_grahami_ghrb_1	P404S	# | |
Sinocyclocheilus_grahami_ghrb_1	P404S	# |---->Altered Metal_binding (Pr = 0.05)<---------------------------------------------------------|
Sinocyclocheilus_grahami_ghrb_1	P404S	# |
Sinocyclocheilus_grahami_ghrb_1	P404S	# |---->Altered PTM_site (Pr = 0.17)
Sinocyclocheilus_grahami_ghrb_1	P404S	# |---->Loss of Sulfation at Y407 (Pr = 0.02 | P = 0.03)
Sinocyclocheilus_grahami_ghrb_1	N613D	0.088	Gain of Intrinsic_disorder (Pr = 0.31 | P = 0.04); Gain of B-factor (Pr = 0.27 | P = 0.01); Altered Coiled_coil (Pr = 0.21 | P = 0.02); Gain of Ubiquitylation at K608 (Pr = 0.17 | P = 0.03)	Altered Motifs (None)	Predicted conservation scores
Sinocyclocheilus_grahami_ghrb_1	N613D	# Altered Effect (Pr = 0.31)
Sinocyclocheilus_grahami_ghrb_1	N613D	# |---->Altered Motifs (None)
Sinocyclocheilus_grahami_ghrb_1	N613D	# |---->Altered Structure_and_dynamics (Pr = 0.31)-------------------------------------------------------|
Sinocyclocheilus_grahami_ghrb_1	N613D	# | |---->Altered Secondary_structure (Pr = 0.23) |
Sinocyclocheilus_grahami_ghrb_1	N613D	# | | |
Sinocyclocheilus_grahami_ghrb_1	N613D	# | |---->Altered Stability_and_conformational_flexibility (Pr = 0.31) |
Sinocyclocheilus_grahami_ghrb_1	N613D	# | | |---->Altered Conformational_flexibility (Pr = 0.31) |
Sinocyclocheilus_grahami_ghrb_1	N613D	# | | |---->Gain of Intrinsic_disorder (Pr = 0.31 | P = 0.04) |
Sinocyclocheilus_grahami_ghrb_1	N613D	# | | |---->Gain of B-factor (Pr = 0.27 | P = 0.01) |
Sinocyclocheilus_grahami_ghrb_1	N613D	# | | |
Sinocyclocheilus_grahami_ghrb_1	N613D	# | |---->Altered Special_structural_signatures (Pr = 0.21) |
Sinocyclocheilus_grahami_ghrb_1	N613D	# | |---->Altered Coiled_coil (Pr = 0.21 | P = 0.02) |
Sinocyclocheilus_grahami_ghrb_1	N613D	# | |---->Altered Signal_peptide (Pr = 0.00) |
Sinocyclocheilus_grahami_ghrb_1	N613D	# | | |
Sinocyclocheilus_grahami_ghrb_1	N613D	# | |---->Altered Transmembrane_protein (Pr = 0.02) |
Sinocyclocheilus_grahami_ghrb_1	N613D	# | |
Sinocyclocheilus_grahami_ghrb_1	N613D	# |---->Altered Functional_residue (Pr = 0.18) |
Sinocyclocheilus_grahami_ghrb_1	N613D	# |---->Altered Macromolecular_binding (Pr = 0.16) |
Sinocyclocheilus_grahami_ghrb_1	N613D	# | |---->Altered Protein_binding (Pr = 0.16) |
Sinocyclocheilus_grahami_ghrb_1	N613D	# | |---->Altered Disordered_interface (Pr = 0.16) |
Sinocyclocheilus_grahami_ghrb_1	N613D	# | | |
Sinocyclocheilus_grahami_ghrb_1	N613D	# | |---->Altered Ordered_interface (Pr = 0.03) |
Sinocyclocheilus_grahami_ghrb_1	N613D	# | |
Sinocyclocheilus_grahami_ghrb_1	N613D	# |---->Altered Metal_binding (Pr = 0.04)<---------------------------------------------------------|
Sinocyclocheilus_grahami_ghrb_1	N613D	# |
Sinocyclocheilus_grahami_ghrb_1	N613D	# |---->Altered PTM_site (Pr = 0.18)
Sinocyclocheilus_grahami_ghrb_1	N613D	# |---->Gain of Ubiquitylation at K608 (Pr = 0.17 | P = 0.03)
Sinocyclocheilus_grahami_ghrb_1	S690Y	0.217	Loss of Intrinsic_disorder (Pr = 0.41 | P = 0.02); Loss of O-linked_glycosylation at T691 (Pr = 0.37 | P = 5.6e-03); Gain of Loop (Pr = 0.26 | P = 0.05)	Altered Motifs (ELME000120:Tyrosine-based sorting signal responsible for the interaction with mu subunit of AP (Adaptor Protein) complex; ELME000159:Proline-Directed Kinase (e.g. MAPK) phosphorylation site in higher eukaryotes.; ELME000182:STAT5 Src Homology 2 (SH2) domain binding motif.; ELME000197:Phosphopeptide motif which directly interacts with the BRCT (carboxy-terminal) domain of the Breast Cancer Gene BRCA1 with low affinity)	Predicted conservation scores
Sinocyclocheilus_grahami_ghrb_1	S690Y	# Altered Effect (Pr = 0.41)
Sinocyclocheilus_grahami_ghrb_1	S690Y	# |---->Altered Motifs (ELME000120|ELME000159|ELME000182|ELME000197)
Sinocyclocheilus_grahami_ghrb_1	S690Y	# |---->Altered Structure_and_dynamics (Pr = 0.41)-------------------------------------------------------|
Sinocyclocheilus_grahami_ghrb_1	S690Y	# | |---->Altered Secondary_structure (Pr = 0.26) |
Sinocyclocheilus_grahami_ghrb_1	S690Y	# | | |---->Gain of Loop (Pr = 0.26 | P = 0.05) |
Sinocyclocheilus_grahami_ghrb_1	S690Y	# | | |
Sinocyclocheilus_grahami_ghrb_1	S690Y	# | |---->Altered Stability_and_conformational_flexibility (Pr = 0.41) |
Sinocyclocheilus_grahami_ghrb_1	S690Y	# | | |---->Altered Conformational_flexibility (Pr = 0.41) |
Sinocyclocheilus_grahami_ghrb_1	S690Y	# | | |---->Loss of Intrinsic_disorder (Pr = 0.41 | P = 0.02) |
Sinocyclocheilus_grahami_ghrb_1	S690Y	# | | |
Sinocyclocheilus_grahami_ghrb_1	S690Y	# | |---->Altered Special_structural_signatures (Pr = 0.03) |
Sinocyclocheilus_grahami_ghrb_1	S690Y	# | |---->Altered Signal_peptide (Pr = 0.00) |
Sinocyclocheilus_grahami_ghrb_1	S690Y	# | | |
Sinocyclocheilus_grahami_ghrb_1	S690Y	# | |---->Altered Transmembrane_protein (Pr = 0.03) |
Sinocyclocheilus_grahami_ghrb_1	S690Y	# | |
Sinocyclocheilus_grahami_ghrb_1	S690Y	# |---->Altered Functional_residue (Pr = 0.37) |
Sinocyclocheilus_grahami_ghrb_1	S690Y	# |---->Altered Macromolecular_binding (Pr = 0.09) |
Sinocyclocheilus_grahami_ghrb_1	S690Y	# | |---->Altered Protein_binding (Pr = 0.09) |
Sinocyclocheilus_grahami_ghrb_1	S690Y	# | |---->Altered Disordered_interface (Pr = 0.09) |
Sinocyclocheilus_grahami_ghrb_1	S690Y	# | | |
Sinocyclocheilus_grahami_ghrb_1	S690Y	# | |---->Altered Ordered_interface (Pr = 0.07) |
Sinocyclocheilus_grahami_ghrb_1	S690Y	# | |
Sinocyclocheilus_grahami_ghrb_1	S690Y	# |---->Altered Metal_binding (Pr = 0.01)<---------------------------------------------------------|
Sinocyclocheilus_grahami_ghrb_1	S690Y	# |
Sinocyclocheilus_grahami_ghrb_1	S690Y	# |---->Altered PTM_site (Pr = 0.37)
Sinocyclocheilus_grahami_ghrb_1	S690Y	# |---->Loss of O-linked_glycosylation at T691 (Pr = 0.37 | P = 5.6e-03)
Sinocyclocheilus_grahami_ghrb_2	D271G	0.297	Altered Cytoplasmic_loop (Pr = 0.30 | P = 1.3e-04); Altered PPI_residue (Pr = 0.30 | P = 0.03); Gain of Strand (Pr = 0.28 | P = 8.9e-03); Loss of Sulfation at Y275 (Pr = 0.02 | P = 0.02)	Altered Motifs (ELME000202:(ST)Q motif which is phosphorylated by PIKK family members.)	Predicted conservation scores
Sinocyclocheilus_grahami_ghrb_2	D271G	# Altered Effect (Pr = 0.30)
Sinocyclocheilus_grahami_ghrb_2	D271G	# |---->Altered Motifs (ELME000202)
Sinocyclocheilus_grahami_ghrb_2	D271G	# |---->Altered Structure_and_dynamics (Pr = 0.30)-------------------------------------------------------|
Sinocyclocheilus_grahami_ghrb_2	D271G	# | |---->Altered Secondary_structure (Pr = 0.28) |
Sinocyclocheilus_grahami_ghrb_2	D271G	# | | |---->Gain of Strand (Pr = 0.28 | P = 8.9e-03) |
Sinocyclocheilus_grahami_ghrb_2	D271G	# | | |
Sinocyclocheilus_grahami_ghrb_2	D271G	# | |---->Altered Stability_and_conformational_flexibility (Pr = 0.22) |
Sinocyclocheilus_grahami_ghrb_2	D271G	# | | |---->Altered Conformational_flexibility (Pr = 0.22) |
Sinocyclocheilus_grahami_ghrb_2	D271G	# | | |
Sinocyclocheilus_grahami_ghrb_2	D271G	# | |---->Altered Special_structural_signatures (Pr = 0.30) |
Sinocyclocheilus_grahami_ghrb_2	D271G	# | |---->Altered Signal_peptide (Pr = 0.00) |
Sinocyclocheilus_grahami_ghrb_2	D271G	# | | |
Sinocyclocheilus_grahami_ghrb_2	D271G	# | |---->Altered Transmembrane_protein (Pr = 0.30) |
Sinocyclocheilus_grahami_ghrb_2	D271G	# | |---->Altered Non-cytoplasmic_loop (Pr = 0.30 | P = 1.3e-04) |
Sinocyclocheilus_grahami_ghrb_2	D271G	# | |
Sinocyclocheilus_grahami_ghrb_2	D271G	# |---->Altered Functional_residue (Pr = 0.30) |
Sinocyclocheilus_grahami_ghrb_2	D271G	# |---->Altered Macromolecular_binding (Pr = 0.30) |
Sinocyclocheilus_grahami_ghrb_2	D271G	# | |---->Altered Protein_binding (Pr = 0.30) |
Sinocyclocheilus_grahami_ghrb_2	D271G	# | |---->Altered Disordered_interface (Pr = 0.08) |
Sinocyclocheilus_grahami_ghrb_2	D271G	# | | |
Sinocyclocheilus_grahami_ghrb_2	D271G	# | |---->Altered Ordered_interface (Pr = 0.30) |
Sinocyclocheilus_grahami_ghrb_2	D271G	# | |---->Altered PPI_residue (Pr = 0.30 | P = 0.03) |
Sinocyclocheilus_grahami_ghrb_2	D271G	# | |
Sinocyclocheilus_grahami_ghrb_2	D271G	# |---->Altered Metal_binding (Pr = 0.15)<---------------------------------------------------------|
Sinocyclocheilus_grahami_ghrb_2	D271G	# |
Sinocyclocheilus_grahami_ghrb_2	D271G	# |---->Altered PTM_site (Pr = 0.13)
Sinocyclocheilus_grahami_ghrb_2	D271G	# |---->Loss of Sulfation at Y275 (Pr = 0.02 | P = 0.02)
Sinocyclocheilus_grahami_ghrb_2	R294G	0.416	Gain of Loop (Pr = 0.26 | P = 0.05); Loss of ADP-ribosylation at R294 (Pr = 0.20 | P = 0.04); Altered Cytoplasmic_loop (Pr = 0.20 | P = 5.9e-03); Gain of GPI-anchor_amidation at N297 (Pr = 0.01 | P = 0.03)	Altered Motifs (PS00008:N-myristoylation site)	Predicted conservation scores
Sinocyclocheilus_grahami_ghrb_2	R294G	# Altered Effect (Pr = 0.26)
Sinocyclocheilus_grahami_ghrb_2	R294G	# |---->Altered Motifs (PS00008)
Sinocyclocheilus_grahami_ghrb_2	R294G	# |---->Altered Structure_and_dynamics (Pr = 0.26)-------------------------------------------------------|
Sinocyclocheilus_grahami_ghrb_2	R294G	# | |---->Altered Secondary_structure (Pr = 0.26) |
Sinocyclocheilus_grahami_ghrb_2	R294G	# | | |---->Gain of Loop (Pr = 0.26 | P = 0.05) |
Sinocyclocheilus_grahami_ghrb_2	R294G	# | | |
Sinocyclocheilus_grahami_ghrb_2	R294G	# | |---->Altered Stability_and_conformational_flexibility (Pr = 0.20) |
Sinocyclocheilus_grahami_ghrb_2	R294G	# | | |---->Altered Conformational_flexibility (Pr = 0.20) |
Sinocyclocheilus_grahami_ghrb_2	R294G	# | | |
Sinocyclocheilus_grahami_ghrb_2	R294G	# | |---->Altered Special_structural_signatures (Pr = 0.20) |
Sinocyclocheilus_grahami_ghrb_2	R294G	# | |---->Altered Signal_peptide (Pr = 0.00) |
Sinocyclocheilus_grahami_ghrb_2	R294G	# | | |
Sinocyclocheilus_grahami_ghrb_2	R294G	# | |---->Altered Transmembrane_protein (Pr = 0.20) |
Sinocyclocheilus_grahami_ghrb_2	R294G	# | |---->Altered Non-cytoplasmic_loop (Pr = 0.20 | P = 5.9e-03) |
Sinocyclocheilus_grahami_ghrb_2	R294G	# | |
Sinocyclocheilus_grahami_ghrb_2	R294G	# |---->Altered Functional_residue (Pr = 0.21) |
Sinocyclocheilus_grahami_ghrb_2	R294G	# |---->Altered Macromolecular_binding (Pr = 0.21) |
Sinocyclocheilus_grahami_ghrb_2	R294G	# | |---->Altered Protein_binding (Pr = 0.21) |
Sinocyclocheilus_grahami_ghrb_2	R294G	# | |---->Altered Disordered_interface (Pr = 0.09) |
Sinocyclocheilus_grahami_ghrb_2	R294G	# | | |
Sinocyclocheilus_grahami_ghrb_2	R294G	# | |---->Altered Ordered_interface (Pr = 0.21) |
Sinocyclocheilus_grahami_ghrb_2	R294G	# | |
Sinocyclocheilus_grahami_ghrb_2	R294G	# |---->Altered Metal_binding (Pr = 0.06)<---------------------------------------------------------|
Sinocyclocheilus_grahami_ghrb_2	R294G	# |
Sinocyclocheilus_grahami_ghrb_2	R294G	# |---->Altered PTM_site (Pr = 0.20)
Sinocyclocheilus_grahami_ghrb_2	R294G	# |---->Loss of ADP-ribosylation at R294 (Pr = 0.20 | P = 0.04)
Sinocyclocheilus_grahami_ghrb_2	R294G	# |---->Gain of GPI-anchor_amidation at N297 (Pr = 0.01 | P = 0.03)
Sinocyclocheilus_grahami_ghrb_2	P449S	0.068	Loss of Phosphorylation at S448 (Pr = 0.31 | P = 0.02)	Altered Motifs (ELME000053:GSK3 phosphorylation recognition site; ELME000063:CK1 phosphorylation site; ELME000202:(ST)Q motif which is phosphorylated by PIKK family members.; ELME000239:The USP7 NTD domain binding motif variant based on the MDM2 and P53 interactions.)	Predicted conservation scores
Sinocyclocheilus_grahami_ghrb_2	P449S	# Altered Effect (Pr = 0.31)
Sinocyclocheilus_grahami_ghrb_2	P449S	# |---->Altered Motifs (ELME000053|ELME000063|ELME000202|ELME000239)
Sinocyclocheilus_grahami_ghrb_2	P449S	# |---->Altered Structure_and_dynamics (Pr = 0.23)-------------------------------------------------------|
Sinocyclocheilus_grahami_ghrb_2	P449S	# | |---->Altered Secondary_structure (Pr = 0.23) |
Sinocyclocheilus_grahami_ghrb_2	P449S	# | | |
Sinocyclocheilus_grahami_ghrb_2	P449S	# | |---->Altered Stability_and_conformational_flexibility (Pr = 0.23) |
Sinocyclocheilus_grahami_ghrb_2	P449S	# | | |---->Altered Conformational_flexibility (Pr = 0.23) |
Sinocyclocheilus_grahami_ghrb_2	P449S	# | | |
Sinocyclocheilus_grahami_ghrb_2	P449S	# | |---->Altered Special_structural_signatures (Pr = 0.01) |
Sinocyclocheilus_grahami_ghrb_2	P449S	# | |---->Altered Signal_peptide (Pr = 0.00) |
Sinocyclocheilus_grahami_ghrb_2	P449S	# | | |
Sinocyclocheilus_grahami_ghrb_2	P449S	# | |---->Altered Transmembrane_protein (Pr = 0.01) |
Sinocyclocheilus_grahami_ghrb_2	P449S	# | |
Sinocyclocheilus_grahami_ghrb_2	P449S	# |---->Altered Functional_residue (Pr = 0.31) |
Sinocyclocheilus_grahami_ghrb_2	P449S	# |---->Altered Macromolecular_binding (Pr = 0.07) |
Sinocyclocheilus_grahami_ghrb_2	P449S	# | |---->Altered Protein_binding (Pr = 0.07) |
Sinocyclocheilus_grahami_ghrb_2	P449S	# | |---->Altered Disordered_interface (Pr = 0.07) |
Sinocyclocheilus_grahami_ghrb_2	P449S	# | | |
Sinocyclocheilus_grahami_ghrb_2	P449S	# | |---->Altered Ordered_interface (Pr = 0.02) |
Sinocyclocheilus_grahami_ghrb_2	P449S	# | |
Sinocyclocheilus_grahami_ghrb_2	P449S	# |---->Altered Metal_binding (Pr = 0.00)<---------------------------------------------------------|
Sinocyclocheilus_grahami_ghrb_2	P449S	# |
Sinocyclocheilus_grahami_ghrb_2	P449S	# |---->Altered PTM_site (Pr = 0.31)
Sinocyclocheilus_grahami_ghrb_2	P449S	# |---->Loss of Phosphorylation at S448 (Pr = 0.31 | P = 0.02)
Sinocyclocheilus_grahami_ghrb_2	P519L	0.079	Loss of B-factor (Pr = 0.33 | P = 2.6e-03); Loss of Loop (Pr = 0.28 | P = 0.01)	Altered Motifs (ELME000133:TRAF6 binding site. Members of the tumor necrosis factor receptor (TNFR) superfamily initiate intracellular signaling by recruiting the C-domain of the TNFR-associated factors (TRAFs) through their cytoplasmatic tails.; ELME000155:This is the motif recognized by those SH3 domains with a non-canonical class I recognition specificity)	Predicted conservation scores
Sinocyclocheilus_grahami_ghrb_2	P519L	# Altered Effect (Pr = 0.33)
Sinocyclocheilus_grahami_ghrb_2	P519L	# |---->Altered Motifs (ELME000133|ELME000155)
Sinocyclocheilus_grahami_ghrb_2	P519L	# |---->Altered Structure_and_dynamics (Pr = 0.33)-------------------------------------------------------|
Sinocyclocheilus_grahami_ghrb_2	P519L	# | |---->Altered Secondary_structure (Pr = 0.28) |
Sinocyclocheilus_grahami_ghrb_2	P519L	# | | |---->Loss of Loop (Pr = 0.28 | P = 0.01) |
Sinocyclocheilus_grahami_ghrb_2	P519L	# | | |
Sinocyclocheilus_grahami_ghrb_2	P519L	# | |---->Altered Stability_and_conformational_flexibility (Pr = 0.33) |
Sinocyclocheilus_grahami_ghrb_2	P519L	# | | |---->Altered Conformational_flexibility (Pr = 0.33) |
Sinocyclocheilus_grahami_ghrb_2	P519L	# | | |---->Loss of B-factor (Pr = 0.33 | P = 2.6e-03) |
Sinocyclocheilus_grahami_ghrb_2	P519L	# | | |
Sinocyclocheilus_grahami_ghrb_2	P519L	# | |---->Altered Special_structural_signatures (Pr = 0.02) |
Sinocyclocheilus_grahami_ghrb_2	P519L	# | |---->Altered Signal_peptide (Pr = 0.00) |
Sinocyclocheilus_grahami_ghrb_2	P519L	# | | |
Sinocyclocheilus_grahami_ghrb_2	P519L	# | |---->Altered Transmembrane_protein (Pr = 0.02) |
Sinocyclocheilus_grahami_ghrb_2	P519L	# | |
Sinocyclocheilus_grahami_ghrb_2	P519L	# |---->Altered Functional_residue (Pr = 0.20) |
Sinocyclocheilus_grahami_ghrb_2	P519L	# |---->Altered Macromolecular_binding (Pr = 0.09) |
Sinocyclocheilus_grahami_ghrb_2	P519L	# | |---->Altered Protein_binding (Pr = 0.09) |
Sinocyclocheilus_grahami_ghrb_2	P519L	# | |---->Altered Disordered_interface (Pr = 0.09) |
Sinocyclocheilus_grahami_ghrb_2	P519L	# | | |
Sinocyclocheilus_grahami_ghrb_2	P519L	# | |---->Altered Ordered_interface (Pr = 0.01) |
Sinocyclocheilus_grahami_ghrb_2	P519L	# | |
Sinocyclocheilus_grahami_ghrb_2	P519L	# |---->Altered Metal_binding (Pr = 0.00)<---------------------------------------------------------|
Sinocyclocheilus_grahami_ghrb_2	P519L	# |
Sinocyclocheilus_grahami_ghrb_2	P519L	# |---->Altered PTM_site (Pr = 0.20)
Sinocyclocheilus_grahami_ghrb_2	T552N	0.514	Loss of N-linked_glycosylation at N555 (Pr = 0.01 | P = 0.04)	Altered Motifs (ELME000052:Phosphothreonine motif binding a subset of FHA domains that show a preference for a large aliphatic amino acid at the pT+3 position.; ELME000070:Generic motif for N-glycosylation. It was shown that Trp - Asp - and Glu are uncommon before the Ser/Thr position (PMID-8626433). Efficient glycosylation usually occurs when ~60 residues or more separate the glycosylation acceptor site from the C-terminus.; ELME000137:Protein phosphatase 1 catalytic subunit (PP1c) interacting motif binds targeting proteins that dock to the substrate for dephosphorylation. The motif defined is [RK]{0 -1}[VI][^P][FW].; ELME000146:Subtilisin/kexin isozyme-1 (SKI1) cleavage site ([RK]-X-[hydrophobic]-[LTKF]-|-X); ELME000173:Consensus derived from reported natural interactors which do not match the Mode 1 and Mode 2 ligands.; PS00001:N-glycosylation site)	Predicted conservation scores
Sinocyclocheilus_grahami_ghrb_2	T552N	# Altered Effect (Pr = 0.25)
Sinocyclocheilus_grahami_ghrb_2	T552N	# |---->Altered Motifs (ELME000052|ELME000070|ELME000137|ELME000146|ELME000173|PS00001)
Sinocyclocheilus_grahami_ghrb_2	T552N	# |---->Altered Structure_and_dynamics (Pr = 0.25)-------------------------------------------------------|
Sinocyclocheilus_grahami_ghrb_2	T552N	# | |---->Altered Secondary_structure (Pr = 0.25) |
Sinocyclocheilus_grahami_ghrb_2	T552N	# | | |
Sinocyclocheilus_grahami_ghrb_2	T552N	# | |---->Altered Stability_and_conformational_flexibility (Pr = 0.25) |
Sinocyclocheilus_grahami_ghrb_2	T552N	# | | |---->Altered Conformational_flexibility (Pr = 0.25) |
Sinocyclocheilus_grahami_ghrb_2	T552N	# | | |
Sinocyclocheilus_grahami_ghrb_2	T552N	# | |---->Altered Special_structural_signatures (Pr = 0.02) |
Sinocyclocheilus_grahami_ghrb_2	T552N	# | |---->Altered Signal_peptide (Pr = 0.00) |
Sinocyclocheilus_grahami_ghrb_2	T552N	# | | |
Sinocyclocheilus_grahami_ghrb_2	T552N	# | |---->Altered Transmembrane_protein (Pr = 0.02) |
Sinocyclocheilus_grahami_ghrb_2	T552N	# | |
Sinocyclocheilus_grahami_ghrb_2	T552N	# |---->Altered Functional_residue (Pr = 0.25) |
Sinocyclocheilus_grahami_ghrb_2	T552N	# |---->Altered Macromolecular_binding (Pr = 0.25) |
Sinocyclocheilus_grahami_ghrb_2	T552N	# | |---->Altered Protein_binding (Pr = 0.25) |
Sinocyclocheilus_grahami_ghrb_2	T552N	# | |---->Altered Disordered_interface (Pr = 0.11) |
Sinocyclocheilus_grahami_ghrb_2	T552N	# | | |
Sinocyclocheilus_grahami_ghrb_2	T552N	# | |---->Altered Ordered_interface (Pr = 0.25) |
Sinocyclocheilus_grahami_ghrb_2	T552N	# | |
Sinocyclocheilus_grahami_ghrb_2	T552N	# |---->Altered Metal_binding (Pr = 0.03)<---------------------------------------------------------|
Sinocyclocheilus_grahami_ghrb_2	T552N	# |
Sinocyclocheilus_grahami_ghrb_2	T552N	# |---->Altered PTM_site (Pr = 0.17)
Sinocyclocheilus_grahami_ghrb_2	T552N	# |---->Loss of N-linked_glycosylation at N555 (Pr = 0.01 | P = 0.04)
Sinocyclocheilus_grahami_ghrb_2	K608T	0.189	Altered Coiled_coil (Pr = 0.25 | P = 0.02); Loss of Ubiquitylation at K608 (Pr = 0.16 | P = 0.03)	Altered Motifs (ELME000052:Phosphothreonine motif binding a subset of FHA domains that show a preference for a large aliphatic amino acid at the pT+3 position.; PS00005:Protein kinase C phosphorylation site)	Predicted conservation scores
Sinocyclocheilus_grahami_ghrb_2	K608T	# Altered Effect (Pr = 0.29)
Sinocyclocheilus_grahami_ghrb_2	K608T	# |---->Altered Motifs (ELME000052|PS00005)
Sinocyclocheilus_grahami_ghrb_2	K608T	# |---->Altered Structure_and_dynamics (Pr = 0.29)-------------------------------------------------------|
Sinocyclocheilus_grahami_ghrb_2	K608T	# | |---->Altered Secondary_structure (Pr = 0.27) |
Sinocyclocheilus_grahami_ghrb_2	K608T	# | | |
Sinocyclocheilus_grahami_ghrb_2	K608T	# | |---->Altered Stability_and_conformational_flexibility (Pr = 0.29) |
Sinocyclocheilus_grahami_ghrb_2	K608T	# | | |---->Altered Conformational_flexibility (Pr = 0.29) |
Sinocyclocheilus_grahami_ghrb_2	K608T	# | | |
Sinocyclocheilus_grahami_ghrb_2	K608T	# | |---->Altered Special_structural_signatures (Pr = 0.25) |
Sinocyclocheilus_grahami_ghrb_2	K608T	# | |---->Altered Coiled_coil (Pr = 0.25 | P = 0.02) |
Sinocyclocheilus_grahami_ghrb_2	K608T	# | |---->Altered Signal_peptide (Pr = 0.00) |
Sinocyclocheilus_grahami_ghrb_2	K608T	# | | |
Sinocyclocheilus_grahami_ghrb_2	K608T	# | |---->Altered Transmembrane_protein (Pr = 0.02) |
Sinocyclocheilus_grahami_ghrb_2	K608T	# | |
Sinocyclocheilus_grahami_ghrb_2	K608T	# |---->Altered Functional_residue (Pr = 0.21) |
Sinocyclocheilus_grahami_ghrb_2	K608T	# |---->Altered Macromolecular_binding (Pr = 0.11) |
Sinocyclocheilus_grahami_ghrb_2	K608T	# | |---->Altered Protein_binding (Pr = 0.11) |
Sinocyclocheilus_grahami_ghrb_2	K608T	# | |---->Altered Disordered_interface (Pr = 0.11) |
Sinocyclocheilus_grahami_ghrb_2	K608T	# | | |
Sinocyclocheilus_grahami_ghrb_2	K608T	# | |---->Altered Ordered_interface (Pr = 0.03) |
Sinocyclocheilus_grahami_ghrb_2	K608T	# | |
Sinocyclocheilus_grahami_ghrb_2	K608T	# |---->Altered Metal_binding (Pr = 0.02)<---------------------------------------------------------|
Sinocyclocheilus_grahami_ghrb_2	K608T	# |
Sinocyclocheilus_grahami_ghrb_2	K608T	# |---->Altered PTM_site (Pr = 0.21)
Sinocyclocheilus_grahami_ghrb_2	K608T	# |---->Loss of Ubiquitylation at K608 (Pr = 0.16 | P = 0.03)
Sinocyclocheilus_grahami_ghrb_2	I639V	0.081		Altered Motifs (ELME000053:GSK3 phosphorylation recognition site; ELME000063:CK1 phosphorylation site; ELME000336:NEK2 phosphorylation motif with preferred Phe - Leu or Met in the -3 position to compensate for less favorable residues in the +1 and +2 position.)	Predicted conservation scores
Sinocyclocheilus_grahami_ghrb_2	I639V	# Altered Effect (Pr = 0.29)
Sinocyclocheilus_grahami_ghrb_2	I639V	# |---->Altered Motifs (ELME000053|ELME000063|ELME000336)
Sinocyclocheilus_grahami_ghrb_2	I639V	# |---->Altered Structure_and_dynamics (Pr = 0.29)-------------------------------------------------------|
Sinocyclocheilus_grahami_ghrb_2	I639V	# | |---->Altered Secondary_structure (Pr = 0.25) |
Sinocyclocheilus_grahami_ghrb_2	I639V	# | | |
Sinocyclocheilus_grahami_ghrb_2	I639V	# | |---->Altered Stability_and_conformational_flexibility (Pr = 0.29) |
Sinocyclocheilus_grahami_ghrb_2	I639V	# | | |---->Altered Conformational_flexibility (Pr = 0.29) |
Sinocyclocheilus_grahami_ghrb_2	I639V	# | | |
Sinocyclocheilus_grahami_ghrb_2	I639V	# | |---->Altered Special_structural_signatures (Pr = 0.02) |
Sinocyclocheilus_grahami_ghrb_2	I639V	# | |---->Altered Signal_peptide (Pr = 0.00) |
Sinocyclocheilus_grahami_ghrb_2	I639V	# | | |
Sinocyclocheilus_grahami_ghrb_2	I639V	# | |---->Altered Transmembrane_protein (Pr = 0.02) |
Sinocyclocheilus_grahami_ghrb_2	I639V	# | |
Sinocyclocheilus_grahami_ghrb_2	I639V	# |---->Altered Functional_residue (Pr = 0.20) |
Sinocyclocheilus_grahami_ghrb_2	I639V	# |---->Altered Macromolecular_binding (Pr = 0.20) |
Sinocyclocheilus_grahami_ghrb_2	I639V	# | |---->Altered Protein_binding (Pr = 0.20) |
Sinocyclocheilus_grahami_ghrb_2	I639V	# | |---->Altered Disordered_interface (Pr = 0.20) |
Sinocyclocheilus_grahami_ghrb_2	I639V	# | | |
Sinocyclocheilus_grahami_ghrb_2	I639V	# | |---->Altered Ordered_interface (Pr = 0.13) |
Sinocyclocheilus_grahami_ghrb_2	I639V	# | |
Sinocyclocheilus_grahami_ghrb_2	I639V	# |---->Altered Metal_binding (Pr = 0.10)<---------------------------------------------------------|
Sinocyclocheilus_grahami_ghrb_2	I639V	# |
Sinocyclocheilus_grahami_ghrb_2	I639V	# |---->Altered PTM_site (Pr = 0.10)
Sinocyclocheilus_grahami_ghrb_2	F663L	0.128	Loss of Strand (Pr = 0.27 | P = 0.02)	Altered Motifs (ELME000155:This is the motif recognized by those SH3 domains with a non-canonical class I recognition specificity)	Predicted conservation scores
Sinocyclocheilus_grahami_ghrb_2	F663L	# Altered Effect (Pr = 0.27)
Sinocyclocheilus_grahami_ghrb_2	F663L	# |---->Altered Motifs (ELME000155)
Sinocyclocheilus_grahami_ghrb_2	F663L	# |---->Altered Structure_and_dynamics (Pr = 0.27)-------------------------------------------------------|
Sinocyclocheilus_grahami_ghrb_2	F663L	# | |---->Altered Secondary_structure (Pr = 0.27) |
Sinocyclocheilus_grahami_ghrb_2	F663L	# | | |---->Loss of Strand (Pr = 0.27 | P = 0.02) |
Sinocyclocheilus_grahami_ghrb_2	F663L	# | | |
Sinocyclocheilus_grahami_ghrb_2	F663L	# | |---->Altered Stability_and_conformational_flexibility (Pr = 0.22) |
Sinocyclocheilus_grahami_ghrb_2	F663L	# | | |---->Altered Conformational_flexibility (Pr = 0.22) |
Sinocyclocheilus_grahami_ghrb_2	F663L	# | | |
Sinocyclocheilus_grahami_ghrb_2	F663L	# | |---->Altered Special_structural_signatures (Pr = 0.07) |
Sinocyclocheilus_grahami_ghrb_2	F663L	# | |---->Altered Signal_peptide (Pr = 0.00) |
Sinocyclocheilus_grahami_ghrb_2	F663L	# | | |
Sinocyclocheilus_grahami_ghrb_2	F663L	# | |---->Altered Transmembrane_protein (Pr = 0.07) |
Sinocyclocheilus_grahami_ghrb_2	F663L	# | |
Sinocyclocheilus_grahami_ghrb_2	F663L	# |---->Altered Functional_residue (Pr = 0.16) |
Sinocyclocheilus_grahami_ghrb_2	F663L	# |---->Altered Macromolecular_binding (Pr = 0.15) |
Sinocyclocheilus_grahami_ghrb_2	F663L	# | |---->Altered Protein_binding (Pr = 0.15) |
Sinocyclocheilus_grahami_ghrb_2	F663L	# | |---->Altered Disordered_interface (Pr = 0.15) |
Sinocyclocheilus_grahami_ghrb_2	F663L	# | | |
Sinocyclocheilus_grahami_ghrb_2	F663L	# | |---->Altered Ordered_interface (Pr = 0.03) |
Sinocyclocheilus_grahami_ghrb_2	F663L	# | |
Sinocyclocheilus_grahami_ghrb_2	F663L	# |---->Altered Metal_binding (Pr = 0.01)<---------------------------------------------------------|
Sinocyclocheilus_grahami_ghrb_2	F663L	# |
Sinocyclocheilus_grahami_ghrb_2	F663L	# |---->Altered PTM_site (Pr = 0.16)
Sinocyclocheilus_grahami_ghrb_2	P694F	0.533	Loss of O-linked_glycosylation at T691 (Pr = 0.41 | P = 4.6e-03); Loss of Intrinsic_disorder (Pr = 0.35 | P = 0.05); Gain of Pyrrolidone_carboxylic_acid at Q689 (Pr = 0.06 | P = 0.02)	Altered Motifs (None)	Predicted conservation scores
Sinocyclocheilus_grahami_ghrb_2	P694F	# Altered Effect (Pr = 0.41)
Sinocyclocheilus_grahami_ghrb_2	P694F	# |---->Altered Motifs (None)
Sinocyclocheilus_grahami_ghrb_2	P694F	# |---->Altered Structure_and_dynamics (Pr = 0.35)-------------------------------------------------------|
Sinocyclocheilus_grahami_ghrb_2	P694F	# | |---->Altered Secondary_structure (Pr = 0.26) |
Sinocyclocheilus_grahami_ghrb_2	P694F	# | | |
Sinocyclocheilus_grahami_ghrb_2	P694F	# | |---->Altered Stability_and_conformational_flexibility (Pr = 0.35) |
Sinocyclocheilus_grahami_ghrb_2	P694F	# | | |---->Altered Conformational_flexibility (Pr = 0.35) |
Sinocyclocheilus_grahami_ghrb_2	P694F	# | | |---->Loss of Intrinsic_disorder (Pr = 0.35 | P = 0.05) |
Sinocyclocheilus_grahami_ghrb_2	P694F	# | | |
Sinocyclocheilus_grahami_ghrb_2	P694F	# | |---->Altered Special_structural_signatures (Pr = 0.06) |
Sinocyclocheilus_grahami_ghrb_2	P694F	# | |---->Altered Signal_peptide (Pr = 0.00) |
Sinocyclocheilus_grahami_ghrb_2	P694F	# | | |
Sinocyclocheilus_grahami_ghrb_2	P694F	# | |---->Altered Transmembrane_protein (Pr = 0.06) |
Sinocyclocheilus_grahami_ghrb_2	P694F	# | |
Sinocyclocheilus_grahami_ghrb_2	P694F	# |---->Altered Functional_residue (Pr = 0.41) |
Sinocyclocheilus_grahami_ghrb_2	P694F	# |---->Altered Macromolecular_binding (Pr = 0.13) |
Sinocyclocheilus_grahami_ghrb_2	P694F	# | |---->Altered Protein_binding (Pr = 0.13) |
Sinocyclocheilus_grahami_ghrb_2	P694F	# | |---->Altered Disordered_interface (Pr = 0.13) |
Sinocyclocheilus_grahami_ghrb_2	P694F	# | | |
Sinocyclocheilus_grahami_ghrb_2	P694F	# | |---->Altered Ordered_interface (Pr = 0.05) |
Sinocyclocheilus_grahami_ghrb_2	P694F	# | |
Sinocyclocheilus_grahami_ghrb_2	P694F	# |---->Altered Metal_binding (Pr = 0.01)<---------------------------------------------------------|
Sinocyclocheilus_grahami_ghrb_2	P694F	# |
Sinocyclocheilus_grahami_ghrb_2	P694F	# |---->Altered PTM_site (Pr = 0.41)
Sinocyclocheilus_grahami_ghrb_2	P694F	# |---->Loss of O-linked_glycosylation at T691 (Pr = 0.41 | P = 4.6e-03)
Sinocyclocheilus_grahami_ghrb_2	P694F	# |---->Gain of Pyrrolidone_carboxylic_acid at Q689 (Pr = 0.06 | P = 0.02)
Sinocyclocheilus_grahami_ghra_1	H100Y	0.155	Altered Cytoplasmic_loop (Pr = 0.27 | P = 7.3e-04); Loss of Zinc_binding at C104 (Pr = 0.24 | P = 0.03); Loss of Disulfide_linkage at C104 (Pr = 0.13 | P = 0.04)	Altered Motifs (ELME000053:GSK3 phosphorylation recognition site; ELME000182:STAT5 Src Homology 2 (SH2) domain binding motif.)	Predicted conservation scores
Sinocyclocheilus_grahami_ghra_1	H100Y	# Altered Effect (Pr = 0.33)
Sinocyclocheilus_grahami_ghra_1	H100Y	# |---->Altered Motifs (ELME000053|ELME000182)
Sinocyclocheilus_grahami_ghra_1	H100Y	# |---->Altered Structure_and_dynamics (Pr = 0.33)-------------------------------------------------------|
Sinocyclocheilus_grahami_ghra_1	H100Y	# | |---->Altered Secondary_structure (Pr = 0.25) |
Sinocyclocheilus_grahami_ghra_1	H100Y	# | | |
Sinocyclocheilus_grahami_ghra_1	H100Y	# | |---->Altered Stability_and_conformational_flexibility (Pr = 0.33) |
Sinocyclocheilus_grahami_ghra_1	H100Y	# | | |---->Loss of Disulfide_linkage at C104 (Pr = 0.13 | P = 0.04) |
Sinocyclocheilus_grahami_ghra_1	H100Y	# | | |---->Altered Conformational_flexibility (Pr = 0.33) |
Sinocyclocheilus_grahami_ghra_1	H100Y	# | | |
Sinocyclocheilus_grahami_ghra_1	H100Y	# | |---->Altered Special_structural_signatures (Pr = 0.27) |
Sinocyclocheilus_grahami_ghra_1	H100Y	# | |---->Altered Signal_peptide (Pr = 0.00) |
Sinocyclocheilus_grahami_ghra_1	H100Y	# | | |
Sinocyclocheilus_grahami_ghra_1	H100Y	# | |---->Altered Transmembrane_protein (Pr = 0.27) |
Sinocyclocheilus_grahami_ghra_1	H100Y	# | |---->Altered Non-cytoplasmic_loop (Pr = 0.27 | P = 7.3e-04) |
Sinocyclocheilus_grahami_ghra_1	H100Y	# | |
Sinocyclocheilus_grahami_ghra_1	H100Y	# |---->Altered Functional_residue (Pr = 0.24) |
Sinocyclocheilus_grahami_ghra_1	H100Y	# |---->Altered Macromolecular_binding (Pr = 0.15) |
Sinocyclocheilus_grahami_ghra_1	H100Y	# | |---->Altered Protein_binding (Pr = 0.15) |
Sinocyclocheilus_grahami_ghra_1	H100Y	# | |---->Altered Disordered_interface (Pr = 0.11) |
Sinocyclocheilus_grahami_ghra_1	H100Y	# | | |
Sinocyclocheilus_grahami_ghra_1	H100Y	# | |---->Altered Ordered_interface (Pr = 0.15) |
Sinocyclocheilus_grahami_ghra_1	H100Y	# | |
Sinocyclocheilus_grahami_ghra_1	H100Y	# |---->Altered Metal_binding (Pr = 0.24)<---------------------------------------------------------|
Sinocyclocheilus_grahami_ghra_1	H100Y	# | |---->Loss of Zinc_binding at C104 (Pr = 0.24 | P = 0.03)
Sinocyclocheilus_grahami_ghra_1	H100Y	# |
Sinocyclocheilus_grahami_ghra_1	H100Y	# |---->Altered PTM_site (Pr = 0.18)
Sinocyclocheilus_grahami_ghra_1	H157R	0.236	Altered Cytoplasmic_loop (Pr = 0.30 | P = 1.5e-04); Loss of Zinc_binding at C152 (Pr = 0.29 | P = 0.01); Altered PPI_residue (Pr = 0.27 | P = 0.05); Altered PPI_hotspot (Pr = 0.25 | P = 0.02); Gain of Relative_solvent_accessibility (Pr = 0.25 | P = 0.04); Gain of Disulfide_linkage at C152 (Pr = 0.23 | P = 0.01); Gain of ADP-ribosylation at H157 (Pr = 0.19 | P = 0.04); Loss of Nickel_binding at D154 (Pr = 0.17 | P = 0.04); Loss of Sulfation at Y155 (Pr = 0.04 | P = 0.01)	Altered Motifs (ELME000052:Phosphothreonine motif binding a subset of FHA domains that show a preference for a large aliphatic amino acid at the pT+3 position.; ELME000064:CK2 phosphorylation site; ELME000106:Substrate recognition site that interacts with cyclin and thereby increases phosphorylation by cyclin/cdk complexes. Predicted proteins should have a CDK phosphorylation site. Also used by cyclin/cdk inhibitors.; ELME000182:STAT5 Src Homology 2 (SH2) domain binding motif.; ELME000220:Phosphothreonine motif binding a subset of FHA domains that have a preference for an acidic amino acid at the pT+3 position.; PS00007:Tyrosine kinase phosphorylation site)	Predicted conservation scores
Sinocyclocheilus_grahami_ghra_1	H157R	# Altered Effect (Pr = 0.30)
Sinocyclocheilus_grahami_ghra_1	H157R	# |---->Altered Motifs (ELME000052|ELME000064|ELME000106|ELME000182|ELME000220|PS00007)
Sinocyclocheilus_grahami_ghra_1	H157R	# |---->Altered Structure_and_dynamics (Pr = 0.30)-------------------------------------------------------|
Sinocyclocheilus_grahami_ghra_1	H157R	# | |---->Gain of Relative_solvent_accessibility (Pr = 0.25 | P = 0.04) |
Sinocyclocheilus_grahami_ghra_1	H157R	# | |---->Altered Secondary_structure (Pr = 0.25) |
Sinocyclocheilus_grahami_ghra_1	H157R	# | | |
Sinocyclocheilus_grahami_ghra_1	H157R	# | |---->Altered Stability_and_conformational_flexibility (Pr = 0.23) |
Sinocyclocheilus_grahami_ghra_1	H157R	# | | |---->Gain of Disulfide_linkage at C152 (Pr = 0.23 | P = 0.01) |
Sinocyclocheilus_grahami_ghra_1	H157R	# | | |---->Altered Conformational_flexibility (Pr = 0.14) |
Sinocyclocheilus_grahami_ghra_1	H157R	# | | |
Sinocyclocheilus_grahami_ghra_1	H157R	# | |---->Altered Special_structural_signatures (Pr = 0.30) |
Sinocyclocheilus_grahami_ghra_1	H157R	# | |---->Altered Signal_peptide (Pr = 0.00) |
Sinocyclocheilus_grahami_ghra_1	H157R	# | | |
Sinocyclocheilus_grahami_ghra_1	H157R	# | |---->Altered Transmembrane_protein (Pr = 0.30) |
Sinocyclocheilus_grahami_ghra_1	H157R	# | |---->Altered Non-cytoplasmic_loop (Pr = 0.30 | P = 1.5e-04) |
Sinocyclocheilus_grahami_ghra_1	H157R	# | |
Sinocyclocheilus_grahami_ghra_1	H157R	# |---->Altered Functional_residue (Pr = 0.29) |
Sinocyclocheilus_grahami_ghra_1	H157R	# |---->Altered Macromolecular_binding (Pr = 0.27) |
Sinocyclocheilus_grahami_ghra_1	H157R	# | |---->Altered Protein_binding (Pr = 0.27) |
Sinocyclocheilus_grahami_ghra_1	H157R	# | |---->Altered Disordered_interface (Pr = 0.19) |
Sinocyclocheilus_grahami_ghra_1	H157R	# | | |
Sinocyclocheilus_grahami_ghra_1	H157R	# | |---->Altered Ordered_interface (Pr = 0.27) |
Sinocyclocheilus_grahami_ghra_1	H157R	# | |---->Altered PPI_residue (Pr = 0.27 | P = 0.05) |
Sinocyclocheilus_grahami_ghra_1	H157R	# | |---->Altered PPI_hotspot (Pr = 0.25 | P = 0.02) |
Sinocyclocheilus_grahami_ghra_1	H157R	# | |
Sinocyclocheilus_grahami_ghra_1	H157R	# |---->Altered Metal_binding (Pr = 0.29)<---------------------------------------------------------|
Sinocyclocheilus_grahami_ghra_1	H157R	# | |---->Loss of Nickel_binding at D154 (Pr = 0.17 | P = 0.04)
Sinocyclocheilus_grahami_ghra_1	H157R	# | |---->Loss of Zinc_binding at C152 (Pr = 0.29 | P = 0.01)
Sinocyclocheilus_grahami_ghra_1	H157R	# |
Sinocyclocheilus_grahami_ghra_1	H157R	# |---->Altered PTM_site (Pr = 0.19)
Sinocyclocheilus_grahami_ghra_1	H157R	# |---->Gain of ADP-ribosylation at H157 (Pr = 0.19 | P = 0.04)
Sinocyclocheilus_grahami_ghra_1	H157R	# |---->Loss of Sulfation at Y155 (Pr = 0.04 | P = 0.01)
Sinocyclocheilus_grahami_ghra_1	V160A	0.182	Altered Cytoplasmic_loop (Pr = 0.29 | P = 2.9e-04); Altered PPI_hotspot (Pr = 0.28 | P = 4.7e-03); Gain of Disulfide_linkage at C164 (Pr = 0.23 | P = 0.01); Loss of Sulfation at Y155 (Pr = 0.04 | P = 0.01)	Altered Motifs (ELME000052:Phosphothreonine motif binding a subset of FHA domains that show a preference for a large aliphatic amino acid at the pT+3 position.; ELME000064:CK2 phosphorylation site; ELME000095:This phosphorylation-dependent motif binds to Shc-like and IRS-like PTB domains. The pTyr is positioned within a highly basic-charged anchoring pocket. A hydrophobic residue -5 (compared to pY) increases the affinity of the interaction.; ELME000122:These phosphorylation-independent motifs bind to Dab-like PTB domains. Binding is not driven by contacts at the 0 or FY position - but instead is dependent upon the large number of hydrophobic and hydrogen bond contacts between motif and domain.; ELME000220:Phosphothreonine motif binding a subset of FHA domains that have a preference for an acidic amino acid at the pT+3 position.; PS00006:Casein kinase II phosphorylation site)	Predicted conservation scores
Sinocyclocheilus_grahami_ghra_1	V160A	# Altered Effect (Pr = 0.29)
Sinocyclocheilus_grahami_ghra_1	V160A	# |---->Altered Motifs (ELME000052|ELME000064|ELME000095|ELME000122|ELME000220|PS00006)
Sinocyclocheilus_grahami_ghra_1	V160A	# |---->Altered Structure_and_dynamics (Pr = 0.29)-------------------------------------------------------|
Sinocyclocheilus_grahami_ghra_1	V160A	# | |---->Altered Secondary_structure (Pr = 0.25) |
Sinocyclocheilus_grahami_ghra_1	V160A	# | | |
Sinocyclocheilus_grahami_ghra_1	V160A	# | |---->Altered Stability_and_conformational_flexibility (Pr = 0.23) |
Sinocyclocheilus_grahami_ghra_1	V160A	# | | |---->Gain of Disulfide_linkage at C164 (Pr = 0.23 | P = 0.01) |
Sinocyclocheilus_grahami_ghra_1	V160A	# | | |---->Altered Conformational_flexibility (Pr = 0.15) |
Sinocyclocheilus_grahami_ghra_1	V160A	# | | |
Sinocyclocheilus_grahami_ghra_1	V160A	# | |---->Altered Special_structural_signatures (Pr = 0.29) |
Sinocyclocheilus_grahami_ghra_1	V160A	# | |---->Altered Signal_peptide (Pr = 0.00) |
Sinocyclocheilus_grahami_ghra_1	V160A	# | | |
Sinocyclocheilus_grahami_ghra_1	V160A	# | |---->Altered Transmembrane_protein (Pr = 0.29) |
Sinocyclocheilus_grahami_ghra_1	V160A	# | |---->Altered Non-cytoplasmic_loop (Pr = 0.29 | P = 2.9e-04) |
Sinocyclocheilus_grahami_ghra_1	V160A	# | |
Sinocyclocheilus_grahami_ghra_1	V160A	# |---->Altered Functional_residue (Pr = 0.28) |
Sinocyclocheilus_grahami_ghra_1	V160A	# |---->Altered Macromolecular_binding (Pr = 0.28) |
Sinocyclocheilus_grahami_ghra_1	V160A	# | |---->Altered Protein_binding (Pr = 0.28) |
Sinocyclocheilus_grahami_ghra_1	V160A	# | |---->Altered Disordered_interface (Pr = 0.20) |
Sinocyclocheilus_grahami_ghra_1	V160A	# | | |
Sinocyclocheilus_grahami_ghra_1	V160A	# | |---->Altered Ordered_interface (Pr = 0.28) |
Sinocyclocheilus_grahami_ghra_1	V160A	# | |---->Altered PPI_hotspot (Pr = 0.28 | P = 4.7e-03) |
Sinocyclocheilus_grahami_ghra_1	V160A	# | |
Sinocyclocheilus_grahami_ghra_1	V160A	# |---->Altered Metal_binding (Pr = 0.12)<---------------------------------------------------------|
Sinocyclocheilus_grahami_ghra_1	V160A	# |
Sinocyclocheilus_grahami_ghra_1	V160A	# |---->Altered PTM_site (Pr = 0.05)
Sinocyclocheilus_grahami_ghra_1	V160A	# |---->Loss of Sulfation at Y155 (Pr = 0.04 | P = 0.01)
Sinocyclocheilus_grahami_ghra_1	V218G	0.327	Altered Stability (Pr = 0.40 | P = 2.9e-03); Altered Cytoplasmic_loop (Pr = 0.28 | P = 3.8e-04); Loss of Strand (Pr = 0.26 | P = 0.03); Loss of N-linked_glycosylation at N217 (Pr = 0.14 | P = 7.5e-03)	Altered Motifs (ELME000333:Motif that mediates binding to SUMO proteins non-covalently.; ELME000335:Inverted version of LIG_SUMO_SBM_1 that mediates binding to SUMO proteins non-covalently.; PS00001:N-glycosylation site; PS00008:N-myristoylation site)	Predicted conservation scores
Sinocyclocheilus_grahami_ghra_1	V218G	# Altered Effect (Pr = 0.40)
Sinocyclocheilus_grahami_ghra_1	V218G	# |---->Altered Motifs (ELME000333|ELME000335|PS00001|PS00008)
Sinocyclocheilus_grahami_ghra_1	V218G	# |---->Altered Structure_and_dynamics (Pr = 0.40)-------------------------------------------------------|
Sinocyclocheilus_grahami_ghra_1	V218G	# | |---->Altered Secondary_structure (Pr = 0.26) |
Sinocyclocheilus_grahami_ghra_1	V218G	# | | |---->Loss of Strand (Pr = 0.26 | P = 0.03) |
Sinocyclocheilus_grahami_ghra_1	V218G	# | | |
Sinocyclocheilus_grahami_ghra_1	V218G	# | |---->Altered Stability_and_conformational_flexibility (Pr = 0.40) |
Sinocyclocheilus_grahami_ghra_1	V218G	# | | |---->Altered Stability (Pr = 0.40 | P = 2.9e-03) |
Sinocyclocheilus_grahami_ghra_1	V218G	# | | |---->Altered Conformational_flexibility (Pr = 0.21) |
Sinocyclocheilus_grahami_ghra_1	V218G	# | | |
Sinocyclocheilus_grahami_ghra_1	V218G	# | |---->Altered Special_structural_signatures (Pr = 0.28) |
Sinocyclocheilus_grahami_ghra_1	V218G	# | |---->Altered Signal_peptide (Pr = 0.00) |
Sinocyclocheilus_grahami_ghra_1	V218G	# | | |
Sinocyclocheilus_grahami_ghra_1	V218G	# | |---->Altered Transmembrane_protein (Pr = 0.28) |
Sinocyclocheilus_grahami_ghra_1	V218G	# | |---->Altered Non-cytoplasmic_loop (Pr = 0.28 | P = 3.8e-04) |
Sinocyclocheilus_grahami_ghra_1	V218G	# | |
Sinocyclocheilus_grahami_ghra_1	V218G	# |---->Altered Functional_residue (Pr = 0.16) |
Sinocyclocheilus_grahami_ghra_1	V218G	# |---->Altered Macromolecular_binding (Pr = 0.15) |
Sinocyclocheilus_grahami_ghra_1	V218G	# | |---->Altered Protein_binding (Pr = 0.15) |
Sinocyclocheilus_grahami_ghra_1	V218G	# | |---->Altered Disordered_interface (Pr = 0.08) |
Sinocyclocheilus_grahami_ghra_1	V218G	# | | |
Sinocyclocheilus_grahami_ghra_1	V218G	# | |---->Altered Ordered_interface (Pr = 0.15) |
Sinocyclocheilus_grahami_ghra_1	V218G	# | |
Sinocyclocheilus_grahami_ghra_1	V218G	# |---->Altered Metal_binding (Pr = 0.06)<---------------------------------------------------------|
Sinocyclocheilus_grahami_ghra_1	V218G	# |
Sinocyclocheilus_grahami_ghra_1	V218G	# |---->Altered PTM_site (Pr = 0.16)
Sinocyclocheilus_grahami_ghra_1	V218G	# |---->Loss of N-linked_glycosylation at N217 (Pr = 0.14 | P = 7.5e-03)
Sinocyclocheilus_grahami_ghra_1	V227I	0.073	Gain of Loop (Pr = 0.27 | P = 0.03); Altered PPI_hotspot (Pr = 0.25 | P = 0.02); Loss of Allosteric_site at W231 (Pr = 0.23 | P = 0.02); Altered Cytoplasmic_loop (Pr = 0.17 | P = 9.5e-03)	Altered Motifs (ELME000335:Inverted version of LIG_SUMO_SBM_1 that mediates binding to SUMO proteins non-covalently.)	Predicted conservation scores
Sinocyclocheilus_grahami_ghra_1	V227I	# Altered Effect (Pr = 0.27)
Sinocyclocheilus_grahami_ghra_1	V227I	# |---->Altered Motifs (ELME000335)
Sinocyclocheilus_grahami_ghra_1	V227I	# |---->Altered Structure_and_dynamics (Pr = 0.27)-------------------------------------------------------|
Sinocyclocheilus_grahami_ghra_1	V227I	# | |---->Altered Secondary_structure (Pr = 0.27) |
Sinocyclocheilus_grahami_ghra_1	V227I	# | | |---->Gain of Loop (Pr = 0.27 | P = 0.03) |
Sinocyclocheilus_grahami_ghra_1	V227I	# | | |
Sinocyclocheilus_grahami_ghra_1	V227I	# | |---->Altered Stability_and_conformational_flexibility (Pr = 0.13) |
Sinocyclocheilus_grahami_ghra_1	V227I	# | | |---->Altered Conformational_flexibility (Pr = 0.13) |
Sinocyclocheilus_grahami_ghra_1	V227I	# | | |
Sinocyclocheilus_grahami_ghra_1	V227I	# | |---->Altered Special_structural_signatures (Pr = 0.17) |
Sinocyclocheilus_grahami_ghra_1	V227I	# | |---->Altered Signal_peptide (Pr = 0.00) |
Sinocyclocheilus_grahami_ghra_1	V227I	# | | |
Sinocyclocheilus_grahami_ghra_1	V227I	# | |---->Altered Transmembrane_protein (Pr = 0.17) |
Sinocyclocheilus_grahami_ghra_1	V227I	# | |---->Altered Non-cytoplasmic_loop (Pr = 0.17 | P = 9.5e-03) |
Sinocyclocheilus_grahami_ghra_1	V227I	# | |
Sinocyclocheilus_grahami_ghra_1	V227I	# |---->Altered Functional_residue (Pr = 0.25) |
Sinocyclocheilus_grahami_ghra_1	V227I	# |---->Loss of Allosteric_site at W231 (Pr = 0.23 | P = 0.02)<------------------------------------|
Sinocyclocheilus_grahami_ghra_1	V227I	# |---->Altered Macromolecular_binding (Pr = 0.25) |
Sinocyclocheilus_grahami_ghra_1	V227I	# | |---->Altered Protein_binding (Pr = 0.25) |
Sinocyclocheilus_grahami_ghra_1	V227I	# | |---->Altered Disordered_interface (Pr = 0.08) |
Sinocyclocheilus_grahami_ghra_1	V227I	# | | |
Sinocyclocheilus_grahami_ghra_1	V227I	# | |---->Altered Ordered_interface (Pr = 0.25) |
Sinocyclocheilus_grahami_ghra_1	V227I	# | |---->Altered PPI_hotspot (Pr = 0.25 | P = 0.02) |
Sinocyclocheilus_grahami_ghra_1	V227I	# | |
Sinocyclocheilus_grahami_ghra_1	V227I	# |---->Altered Metal_binding (Pr = 0.05)<---------------------------------------------------------|
Sinocyclocheilus_grahami_ghra_1	V227I	# |
Sinocyclocheilus_grahami_ghra_1	V227I	# |---->Altered PTM_site (Pr = 0.14)
Sinocyclocheilus_grahami_ghra_1	V287I	0.410	Altered Cytoplasmic_loop (Pr = 0.15 | P = 0.01); Gain of Disulfide_linkage at C291 (Pr = 0.13 | P = 0.04)	Altered Motifs (ELME000012:The di-Arg ER retention motif is defined by two consecutive arginine residues (RR) or with a single residue insertion (RXR). The motif is completed by an adjacent hydrophobic/arginine residue which may be on either side of the Arg pair.)	Predicted conservation scores
Sinocyclocheilus_grahami_ghra_1	V287I	# Altered Effect (Pr = 0.25)
Sinocyclocheilus_grahami_ghra_1	V287I	# |---->Altered Motifs (ELME000012)
Sinocyclocheilus_grahami_ghra_1	V287I	# |---->Altered Structure_and_dynamics (Pr = 0.25)-------------------------------------------------------|
Sinocyclocheilus_grahami_ghra_1	V287I	# | |---->Altered Secondary_structure (Pr = 0.25) |
Sinocyclocheilus_grahami_ghra_1	V287I	# | | |
Sinocyclocheilus_grahami_ghra_1	V287I	# | |---->Altered Stability_and_conformational_flexibility (Pr = 0.17) |
Sinocyclocheilus_grahami_ghra_1	V287I	# | | |---->Gain of Disulfide_linkage at C291 (Pr = 0.13 | P = 0.04) |
Sinocyclocheilus_grahami_ghra_1	V287I	# | | |---->Altered Conformational_flexibility (Pr = 0.17) |
Sinocyclocheilus_grahami_ghra_1	V287I	# | | |
Sinocyclocheilus_grahami_ghra_1	V287I	# | |---->Altered Special_structural_signatures (Pr = 0.15) |
Sinocyclocheilus_grahami_ghra_1	V287I	# | |---->Altered Signal_peptide (Pr = 0.00) |
Sinocyclocheilus_grahami_ghra_1	V287I	# | | |
Sinocyclocheilus_grahami_ghra_1	V287I	# | |---->Altered Transmembrane_protein (Pr = 0.15) |
Sinocyclocheilus_grahami_ghra_1	V287I	# | |---->Altered Non-cytoplasmic_loop (Pr = 0.15 | P = 0.01) |
Sinocyclocheilus_grahami_ghra_1	V287I	# | |
Sinocyclocheilus_grahami_ghra_1	V287I	# |---->Altered Functional_residue (Pr = 0.20) |
Sinocyclocheilus_grahami_ghra_1	V287I	# |---->Altered Macromolecular_binding (Pr = 0.20) |
Sinocyclocheilus_grahami_ghra_1	V287I	# | |---->Altered Protein_binding (Pr = 0.20) |
Sinocyclocheilus_grahami_ghra_1	V287I	# | |---->Altered Disordered_interface (Pr = 0.10) |
Sinocyclocheilus_grahami_ghra_1	V287I	# | | |
Sinocyclocheilus_grahami_ghra_1	V287I	# | |---->Altered Ordered_interface (Pr = 0.20) |
Sinocyclocheilus_grahami_ghra_1	V287I	# | |
Sinocyclocheilus_grahami_ghra_1	V287I	# |---->Altered Metal_binding (Pr = 0.14)<---------------------------------------------------------|
Sinocyclocheilus_grahami_ghra_1	V287I	# |
Sinocyclocheilus_grahami_ghra_1	V287I	# |---->Altered PTM_site (Pr = 0.10)
Sinocyclocheilus_grahami_ghra_1	K370N	0.433		Altered Motifs (ELME000313:The WH2 motif is of variable length (16-19 amino acids) binding to the hydrophobic cleft formed by actin's subdomains 1 and 3. At the N-terminus it forms an alpha-helix followed by a flexible loop stabilised upon actin binding.)	Predicted conservation scores
Sinocyclocheilus_grahami_ghra_1	K370N	# Altered Effect (Pr = 0.24)
Sinocyclocheilus_grahami_ghra_1	K370N	# |---->Altered Motifs (ELME000313)
Sinocyclocheilus_grahami_ghra_1	K370N	# |---->Altered Structure_and_dynamics (Pr = 0.24)-------------------------------------------------------|
Sinocyclocheilus_grahami_ghra_1	K370N	# | |---->Altered Secondary_structure (Pr = 0.24) |
Sinocyclocheilus_grahami_ghra_1	K370N	# | | |
Sinocyclocheilus_grahami_ghra_1	K370N	# | |---->Altered Stability_and_conformational_flexibility (Pr = 0.18) |
Sinocyclocheilus_grahami_ghra_1	K370N	# | | |---->Altered Conformational_flexibility (Pr = 0.18) |
Sinocyclocheilus_grahami_ghra_1	K370N	# | | |
Sinocyclocheilus_grahami_ghra_1	K370N	# | |---->Altered Special_structural_signatures (Pr = 0.08) |
Sinocyclocheilus_grahami_ghra_1	K370N	# | |---->Altered Signal_peptide (Pr = 0.00) |
Sinocyclocheilus_grahami_ghra_1	K370N	# | | |
Sinocyclocheilus_grahami_ghra_1	K370N	# | |---->Altered Transmembrane_protein (Pr = 0.08) |
Sinocyclocheilus_grahami_ghra_1	K370N	# | |
Sinocyclocheilus_grahami_ghra_1	K370N	# |---->Altered Functional_residue (Pr = 0.18) |
Sinocyclocheilus_grahami_ghra_1	K370N	# |---->Altered Macromolecular_binding (Pr = 0.18) |
Sinocyclocheilus_grahami_ghra_1	K370N	# | |---->Altered Protein_binding (Pr = 0.18) |
Sinocyclocheilus_grahami_ghra_1	K370N	# | |---->Altered Disordered_interface (Pr = 0.18) |
Sinocyclocheilus_grahami_ghra_1	K370N	# | | |
Sinocyclocheilus_grahami_ghra_1	K370N	# | |---->Altered Ordered_interface (Pr = 0.11) |
Sinocyclocheilus_grahami_ghra_1	K370N	# | |
Sinocyclocheilus_grahami_ghra_1	K370N	# |---->Altered Metal_binding (Pr = 0.03)<---------------------------------------------------------|
Sinocyclocheilus_grahami_ghra_1	K370N	# |
Sinocyclocheilus_grahami_ghra_1	K370N	# |---->Altered PTM_site (Pr = 0.13)
Sinocyclocheilus_grahami_ghra_1	T543M	0.150	Loss of ADP-ribosylation at R538 (Pr = 0.21 | P = 0.03); Loss of O-linked_glycosylation at T543 (Pr = 0.12 | P = 0.05)	Altered Motifs (ELME000155:This is the motif recognized by those SH3 domains with a non-canonical class I recognition specificity; ELME000202:(ST)Q motif which is phosphorylated by PIKK family members.)	Predicted conservation scores
Sinocyclocheilus_grahami_ghra_1	T543M	# Altered Effect (Pr = 0.27)
Sinocyclocheilus_grahami_ghra_1	T543M	# |---->Altered Motifs (ELME000155|ELME000202)
Sinocyclocheilus_grahami_ghra_1	T543M	# |---->Altered Structure_and_dynamics (Pr = 0.27)-------------------------------------------------------|
Sinocyclocheilus_grahami_ghra_1	T543M	# | |---->Altered Secondary_structure (Pr = 0.26) |
Sinocyclocheilus_grahami_ghra_1	T543M	# | | |
Sinocyclocheilus_grahami_ghra_1	T543M	# | |---->Altered Stability_and_conformational_flexibility (Pr = 0.27) |
Sinocyclocheilus_grahami_ghra_1	T543M	# | | |---->Altered Conformational_flexibility (Pr = 0.27) |
Sinocyclocheilus_grahami_ghra_1	T543M	# | | |
Sinocyclocheilus_grahami_ghra_1	T543M	# | |---->Altered Special_structural_signatures (Pr = 0.03) |
Sinocyclocheilus_grahami_ghra_1	T543M	# | |---->Altered Signal_peptide (Pr = 0.00) |
Sinocyclocheilus_grahami_ghra_1	T543M	# | | |
Sinocyclocheilus_grahami_ghra_1	T543M	# | |---->Altered Transmembrane_protein (Pr = 0.03) |
Sinocyclocheilus_grahami_ghra_1	T543M	# | |
Sinocyclocheilus_grahami_ghra_1	T543M	# |---->Altered Functional_residue (Pr = 0.21) |
Sinocyclocheilus_grahami_ghra_1	T543M	# |---->Altered Macromolecular_binding (Pr = 0.05) |
Sinocyclocheilus_grahami_ghra_1	T543M	# | |---->Altered Protein_binding (Pr = 0.05) |
Sinocyclocheilus_grahami_ghra_1	T543M	# | |---->Altered Disordered_interface (Pr = 0.03) |
Sinocyclocheilus_grahami_ghra_1	T543M	# | | |
Sinocyclocheilus_grahami_ghra_1	T543M	# | |---->Altered Ordered_interface (Pr = 0.05) |
Sinocyclocheilus_grahami_ghra_1	T543M	# | |
Sinocyclocheilus_grahami_ghra_1	T543M	# |---->Altered Metal_binding (Pr = 0.00)<---------------------------------------------------------|
Sinocyclocheilus_grahami_ghra_1	T543M	# |
Sinocyclocheilus_grahami_ghra_1	T543M	# |---->Altered PTM_site (Pr = 0.21)
Sinocyclocheilus_grahami_ghra_1	T543M	# |---->Loss of ADP-ribosylation at R538 (Pr = 0.21 | P = 0.03)
Sinocyclocheilus_grahami_ghra_1	T543M	# |---->Loss of O-linked_glycosylation at T543 (Pr = 0.12 | P = 0.05)
Sinocyclocheilus_grahami_ghra_1	G649S	0.157	Gain of Phosphorylation at G649 (Pr = 0.54 | P = 2.8e-03); Gain of B-factor (Pr = 0.26 | P = 0.02); Altered Cytoplasmic_loop (Pr = 0.10 | P = 0.04); Loss of Sulfation at Y654 (Pr = 0.01 | P = 0.04)	Altered Motifs (ELME000136:The Class IV WW domain interaction motif is recognised primarily by the Pin1 phosphorylation-dependent prolyl isomerase.; ELME000159:Proline-Directed Kinase (e.g. MAPK) phosphorylation site in higher eukaryotes.)	Predicted conservation scores
Sinocyclocheilus_grahami_ghra_1	G649S	# Altered Effect (Pr = 0.54)
Sinocyclocheilus_grahami_ghra_1	G649S	# |---->Altered Motifs (ELME000136|ELME000159)
Sinocyclocheilus_grahami_ghra_1	G649S	# |---->Altered Structure_and_dynamics (Pr = 0.29)-------------------------------------------------------|
Sinocyclocheilus_grahami_ghra_1	G649S	# | |---->Altered Secondary_structure (Pr = 0.25) |
Sinocyclocheilus_grahami_ghra_1	G649S	# | | |
Sinocyclocheilus_grahami_ghra_1	G649S	# | |---->Altered Stability_and_conformational_flexibility (Pr = 0.29) |
Sinocyclocheilus_grahami_ghra_1	G649S	# | | |---->Altered Conformational_flexibility (Pr = 0.29) |
Sinocyclocheilus_grahami_ghra_1	G649S	# | | |---->Gain of B-factor (Pr = 0.26 | P = 0.02) |
Sinocyclocheilus_grahami_ghra_1	G649S	# | | |
Sinocyclocheilus_grahami_ghra_1	G649S	# | |---->Altered Special_structural_signatures (Pr = 0.10) |
Sinocyclocheilus_grahami_ghra_1	G649S	# | |---->Altered Signal_peptide (Pr = 0.00) |
Sinocyclocheilus_grahami_ghra_1	G649S	# | | |
Sinocyclocheilus_grahami_ghra_1	G649S	# | |---->Altered Transmembrane_protein (Pr = 0.10) |
Sinocyclocheilus_grahami_ghra_1	G649S	# | |---->Altered Non-cytoplasmic_loop (Pr = 0.10 | P = 0.04) |
Sinocyclocheilus_grahami_ghra_1	G649S	# | |
Sinocyclocheilus_grahami_ghra_1	G649S	# |---->Altered Functional_residue (Pr = 0.54) |
Sinocyclocheilus_grahami_ghra_1	G649S	# |---->Altered Macromolecular_binding (Pr = 0.13) |
Sinocyclocheilus_grahami_ghra_1	G649S	# | |---->Altered Protein_binding (Pr = 0.13) |
Sinocyclocheilus_grahami_ghra_1	G649S	# | |---->Altered Disordered_interface (Pr = 0.05) |
Sinocyclocheilus_grahami_ghra_1	G649S	# | | |
Sinocyclocheilus_grahami_ghra_1	G649S	# | |---->Altered Ordered_interface (Pr = 0.13) |
Sinocyclocheilus_grahami_ghra_1	G649S	# | |
Sinocyclocheilus_grahami_ghra_1	G649S	# |---->Altered Metal_binding (Pr = 0.00)<---------------------------------------------------------|
Sinocyclocheilus_grahami_ghra_1	G649S	# |
Sinocyclocheilus_grahami_ghra_1	G649S	# |---->Altered PTM_site (Pr = 0.54)
Sinocyclocheilus_grahami_ghra_1	G649S	# |---->Gain of Phosphorylation at G649 (Pr = 0.54 | P = 2.8e-03)
Sinocyclocheilus_grahami_ghra_1	G649S	# |---->Loss of Sulfation at Y654 (Pr = 0.01 | P = 0.04)
Sinocyclocheilus_grahami_ghra_1	T660N	0.288	Altered Cytoplasmic_loop (Pr = 0.23 | P = 2.5e-03); Loss of O-linked_glycosylation at T660 (Pr = 0.21 | P = 0.02)	Altered Motifs (ELME000052:Phosphothreonine motif binding a subset of FHA domains that show a preference for a large aliphatic amino acid at the pT+3 position.; ELME000155:This is the motif recognized by those SH3 domains with a non-canonical class I recognition specificity; ELME000202:(ST)Q motif which is phosphorylated by PIKK family members.)	Predicted conservation scores
Sinocyclocheilus_grahami_ghra_1	T660N	# Altered Effect (Pr = 0.30)
Sinocyclocheilus_grahami_ghra_1	T660N	# |---->Altered Motifs (ELME000052|ELME000155|ELME000202)
Sinocyclocheilus_grahami_ghra_1	T660N	# |---->Altered Structure_and_dynamics (Pr = 0.30)-------------------------------------------------------|
Sinocyclocheilus_grahami_ghra_1	T660N	# | |---->Altered Secondary_structure (Pr = 0.23) |
Sinocyclocheilus_grahami_ghra_1	T660N	# | | |
Sinocyclocheilus_grahami_ghra_1	T660N	# | |---->Altered Stability_and_conformational_flexibility (Pr = 0.30) |
Sinocyclocheilus_grahami_ghra_1	T660N	# | | |---->Altered Conformational_flexibility (Pr = 0.30) |
Sinocyclocheilus_grahami_ghra_1	T660N	# | | |
Sinocyclocheilus_grahami_ghra_1	T660N	# | |---->Altered Special_structural_signatures (Pr = 0.23) |
Sinocyclocheilus_grahami_ghra_1	T660N	# | |---->Altered Signal_peptide (Pr = 0.00) |
Sinocyclocheilus_grahami_ghra_1	T660N	# | | |
Sinocyclocheilus_grahami_ghra_1	T660N	# | |---->Altered Transmembrane_protein (Pr = 0.23) |
Sinocyclocheilus_grahami_ghra_1	T660N	# | |---->Altered Non-cytoplasmic_loop (Pr = 0.23 | P = 2.5e-03) |
Sinocyclocheilus_grahami_ghra_1	T660N	# | |
Sinocyclocheilus_grahami_ghra_1	T660N	# |---->Altered Functional_residue (Pr = 0.21) |
Sinocyclocheilus_grahami_ghra_1	T660N	# |---->Altered Macromolecular_binding (Pr = 0.13) |
Sinocyclocheilus_grahami_ghra_1	T660N	# | |---->Altered Protein_binding (Pr = 0.13) |
Sinocyclocheilus_grahami_ghra_1	T660N	# | |---->Altered Disordered_interface (Pr = 0.13) |
Sinocyclocheilus_grahami_ghra_1	T660N	# | | |
Sinocyclocheilus_grahami_ghra_1	T660N	# | |---->Altered Ordered_interface (Pr = 0.08) |
Sinocyclocheilus_grahami_ghra_1	T660N	# | |
Sinocyclocheilus_grahami_ghra_1	T660N	# |---->Altered Metal_binding (Pr = 0.00)<---------------------------------------------------------|
Sinocyclocheilus_grahami_ghra_1	T660N	# |
Sinocyclocheilus_grahami_ghra_1	T660N	# |---->Altered PTM_site (Pr = 0.21)
Sinocyclocheilus_grahami_ghra_1	T660N	# |---->Loss of O-linked_glycosylation at T660 (Pr = 0.21 | P = 0.02)
Sinocyclocheilus_grahami_ghra_1	L717F	0.166	Loss of Intrinsic_disorder (Pr = 0.35 | P = 0.05); Altered Cytoplasmic_loop (Pr = 0.19 | P = 7.0e-03); Altered Stability (Pr = 0.10 | P = 0.04)	Altered Motifs (ELME000149:Sorting and internalisation signal found in the cytoplasmic juxta-membrane region of type I transmembrane proteins. Targets them from the Trans Golgi Network to the lysosomal-endosomal-melanosomal compartments. Interacts with adaptor protein (AP) complexes; ELME000335:Inverted version of LIG_SUMO_SBM_1 that mediates binding to SUMO proteins non-covalently.; ELME000337:NEK2 phosphorylation motif with specific set of residues in the +1 and +2 position to compensate for less favorable residues in the -3 position.)	Predicted conservation scores
Sinocyclocheilus_grahami_ghra_1	L717F	# Altered Effect (Pr = 0.35)
Sinocyclocheilus_grahami_ghra_1	L717F	# |---->Altered Motifs (ELME000149|ELME000335|ELME000337)
Sinocyclocheilus_grahami_ghra_1	L717F	# |---->Altered Structure_and_dynamics (Pr = 0.35)-------------------------------------------------------|
Sinocyclocheilus_grahami_ghra_1	L717F	# | |---->Altered Secondary_structure (Pr = 0.25) |
Sinocyclocheilus_grahami_ghra_1	L717F	# | | |
Sinocyclocheilus_grahami_ghra_1	L717F	# | |---->Altered Stability_and_conformational_flexibility (Pr = 0.35) |
Sinocyclocheilus_grahami_ghra_1	L717F	# | | |---->Altered Stability (Pr = 0.10 | P = 0.04) |
Sinocyclocheilus_grahami_ghra_1	L717F	# | | |---->Altered Conformational_flexibility (Pr = 0.35) |
Sinocyclocheilus_grahami_ghra_1	L717F	# | | |---->Loss of Intrinsic_disorder (Pr = 0.35 | P = 0.05) |
Sinocyclocheilus_grahami_ghra_1	L717F	# | | |
Sinocyclocheilus_grahami_ghra_1	L717F	# | |---->Altered Special_structural_signatures (Pr = 0.19) |
Sinocyclocheilus_grahami_ghra_1	L717F	# | |---->Altered Signal_peptide (Pr = 0.00) |
Sinocyclocheilus_grahami_ghra_1	L717F	# | | |
Sinocyclocheilus_grahami_ghra_1	L717F	# | |---->Altered Transmembrane_protein (Pr = 0.19) |
Sinocyclocheilus_grahami_ghra_1	L717F	# | |---->Altered Non-cytoplasmic_loop (Pr = 0.19 | P = 7.0e-03) |
Sinocyclocheilus_grahami_ghra_1	L717F	# | |
Sinocyclocheilus_grahami_ghra_1	L717F	# |---->Altered Functional_residue (Pr = 0.19) |
Sinocyclocheilus_grahami_ghra_1	L717F	# |---->Altered Macromolecular_binding (Pr = 0.19) |
Sinocyclocheilus_grahami_ghra_1	L717F	# | |---->Altered Protein_binding (Pr = 0.19) |
Sinocyclocheilus_grahami_ghra_1	L717F	# | |---->Altered Disordered_interface (Pr = 0.19) |
Sinocyclocheilus_grahami_ghra_1	L717F	# | | |
Sinocyclocheilus_grahami_ghra_1	L717F	# | |---->Altered Ordered_interface (Pr = 0.09) |
Sinocyclocheilus_grahami_ghra_1	L717F	# | |
Sinocyclocheilus_grahami_ghra_1	L717F	# |---->Altered Metal_binding (Pr = 0.07)<---------------------------------------------------------|
Sinocyclocheilus_grahami_ghra_1	L717F	# |
Sinocyclocheilus_grahami_ghra_1	L717F	# |---->Altered PTM_site (Pr = 0.02)
Sinocyclocheilus_grahami_ghra_2	Q135R	0.169	Altered Cytoplasmic_loop (Pr = 0.30 | P = 1.9e-04); Altered PPI_hotspot (Pr = 0.26 | P = 0.01)	Altered Motifs (ELME000233:MAPK interacting molecules (e.g. MAPKKs - substrates - phosphatases) carry docking motif that help to regulate specific interaction in the MAPK cascade. The classic motif approximates (R/K)xxxx#x# where # is a hydrophobic residue.; ELME000336:NEK2 phosphorylation motif with preferred Phe - Leu or Met in the -3 position to compensate for less favorable residues in the +1 and +2 position.)	Predicted conservation scores
Sinocyclocheilus_grahami_ghra_2	Q135R	# Altered Effect (Pr = 0.30)
Sinocyclocheilus_grahami_ghra_2	Q135R	# |---->Altered Motifs (ELME000233|ELME000336)
Sinocyclocheilus_grahami_ghra_2	Q135R	# |---->Altered Structure_and_dynamics (Pr = 0.30)-------------------------------------------------------|
Sinocyclocheilus_grahami_ghra_2	Q135R	# | |---->Altered Secondary_structure (Pr = 0.26) |
Sinocyclocheilus_grahami_ghra_2	Q135R	# | | |
Sinocyclocheilus_grahami_ghra_2	Q135R	# | |---->Altered Stability_and_conformational_flexibility (Pr = 0.13) |
Sinocyclocheilus_grahami_ghra_2	Q135R	# | | |---->Altered Conformational_flexibility (Pr = 0.13) |
Sinocyclocheilus_grahami_ghra_2	Q135R	# | | |
Sinocyclocheilus_grahami_ghra_2	Q135R	# | |---->Altered Special_structural_signatures (Pr = 0.30) |
Sinocyclocheilus_grahami_ghra_2	Q135R	# | |---->Altered Signal_peptide (Pr = 0.00) |
Sinocyclocheilus_grahami_ghra_2	Q135R	# | | |
Sinocyclocheilus_grahami_ghra_2	Q135R	# | |---->Altered Transmembrane_protein (Pr = 0.30) |
Sinocyclocheilus_grahami_ghra_2	Q135R	# | |---->Altered Non-cytoplasmic_loop (Pr = 0.30 | P = 1.9e-04) |
Sinocyclocheilus_grahami_ghra_2	Q135R	# | |
Sinocyclocheilus_grahami_ghra_2	Q135R	# |---->Altered Functional_residue (Pr = 0.26) |
Sinocyclocheilus_grahami_ghra_2	Q135R	# |---->Altered Macromolecular_binding (Pr = 0.26) |
Sinocyclocheilus_grahami_ghra_2	Q135R	# | |---->Altered Protein_binding (Pr = 0.26) |
Sinocyclocheilus_grahami_ghra_2	Q135R	# | |---->Altered Disordered_interface (Pr = 0.06) |
Sinocyclocheilus_grahami_ghra_2	Q135R	# | | |
Sinocyclocheilus_grahami_ghra_2	Q135R	# | |---->Altered Ordered_interface (Pr = 0.26) |
Sinocyclocheilus_grahami_ghra_2	Q135R	# | |---->Altered PPI_hotspot (Pr = 0.26 | P = 0.01) |
Sinocyclocheilus_grahami_ghra_2	Q135R	# | |
Sinocyclocheilus_grahami_ghra_2	Q135R	# |---->Altered Metal_binding (Pr = 0.01)<---------------------------------------------------------|
Sinocyclocheilus_grahami_ghra_2	Q135R	# |
Sinocyclocheilus_grahami_ghra_2	Q135R	# |---->Altered PTM_site (Pr = 0.14)
Sinocyclocheilus_grahami_ghra_2	M243T	0.138	Altered PPI_residue (Pr = 0.28 | P = 0.04); Altered Cytoplasmic_loop (Pr = 0.28 | P = 6.4e-04); Altered PPI_hotspot (Pr = 0.26 | P = 0.02); Gain of Relative_solvent_accessibility (Pr = 0.23 | P = 0.05); Loss of Nickel_binding at D240 (Pr = 0.21 | P = 0.03); Gain of Allosteric_site at W245 (Pr = 0.20 | P = 0.03); Gain of Potassium_binding at Q242 (Pr = 0.13 | P = 0.03); Loss of Catalytic_site at W245 (Pr = 0.08 | P = 0.05); Gain of Copper_binding at D240 (Pr = 0.07 | P = 0.02)	Altered Motifs (ELME000053:GSK3 phosphorylation recognition site)	Predicted conservation scores
Sinocyclocheilus_grahami_ghra_2	M243T	# Altered Effect (Pr = 0.28)
Sinocyclocheilus_grahami_ghra_2	M243T	# |---->Altered Motifs (ELME000053)
Sinocyclocheilus_grahami_ghra_2	M243T	# |---->Altered Structure_and_dynamics (Pr = 0.28)-------------------------------------------------------|
Sinocyclocheilus_grahami_ghra_2	M243T	# | |---->Gain of Relative_solvent_accessibility (Pr = 0.23 | P = 0.05) |
Sinocyclocheilus_grahami_ghra_2	M243T	# | |---->Altered Secondary_structure (Pr = 0.26) |
Sinocyclocheilus_grahami_ghra_2	M243T	# | | |
Sinocyclocheilus_grahami_ghra_2	M243T	# | |---->Altered Stability_and_conformational_flexibility (Pr = 0.23) |
Sinocyclocheilus_grahami_ghra_2	M243T	# | | |---->Altered Conformational_flexibility (Pr = 0.23) |
Sinocyclocheilus_grahami_ghra_2	M243T	# | | |
Sinocyclocheilus_grahami_ghra_2	M243T	# | |---->Altered Special_structural_signatures (Pr = 0.28) |
Sinocyclocheilus_grahami_ghra_2	M243T	# | |---->Altered Signal_peptide (Pr = 0.00) |
Sinocyclocheilus_grahami_ghra_2	M243T	# | | |
Sinocyclocheilus_grahami_ghra_2	M243T	# | |---->Altered Transmembrane_protein (Pr = 0.28) |
Sinocyclocheilus_grahami_ghra_2	M243T	# | |---->Altered Non-cytoplasmic_loop (Pr = 0.28 | P = 6.4e-04) |
Sinocyclocheilus_grahami_ghra_2	M243T	# | |
Sinocyclocheilus_grahami_ghra_2	M243T	# |---->Altered Functional_residue (Pr = 0.28) |
Sinocyclocheilus_grahami_ghra_2	M243T	# |---->Loss of Catalytic_site at W245 (Pr = 0.08 | P = 0.05) |
Sinocyclocheilus_grahami_ghra_2	M243T	# |---->Gain of Allosteric_site at W245 (Pr = 0.20 | P = 0.03)<------------------------------------|
Sinocyclocheilus_grahami_ghra_2	M243T	# |---->Altered Macromolecular_binding (Pr = 0.28) |
Sinocyclocheilus_grahami_ghra_2	M243T	# | |---->Altered Protein_binding (Pr = 0.28) |
Sinocyclocheilus_grahami_ghra_2	M243T	# | |---->Altered Disordered_interface (Pr = 0.07) |
Sinocyclocheilus_grahami_ghra_2	M243T	# | | |
Sinocyclocheilus_grahami_ghra_2	M243T	# | |---->Altered Ordered_interface (Pr = 0.28) |
Sinocyclocheilus_grahami_ghra_2	M243T	# | |---->Altered PPI_residue (Pr = 0.28 | P = 0.04) |
Sinocyclocheilus_grahami_ghra_2	M243T	# | |---->Altered PPI_hotspot (Pr = 0.26 | P = 0.02) |
Sinocyclocheilus_grahami_ghra_2	M243T	# | |
Sinocyclocheilus_grahami_ghra_2	M243T	# |---->Altered Metal_binding (Pr = 0.21)<---------------------------------------------------------|
Sinocyclocheilus_grahami_ghra_2	M243T	# | |---->Gain of Copper_binding at D240 (Pr = 0.07 | P = 0.02)
Sinocyclocheilus_grahami_ghra_2	M243T	# | |---->Loss of Nickel_binding at D240 (Pr = 0.21 | P = 0.03)
Sinocyclocheilus_grahami_ghra_2	M243T	# | |---->Gain of Potassium_binding at Q242 (Pr = 0.13 | P = 0.03)
Sinocyclocheilus_grahami_ghra_2	M243T	# |
Sinocyclocheilus_grahami_ghra_2	M243T	# |---->Altered PTM_site (Pr = 0.10)
Sinocyclocheilus_grahami_ghra_2	S303G	0.673	Altered Cytoplasmic_loop (Pr = 0.25 | P = 1.3e-03)	Altered Motifs (ELME000321:Caspase3 and Caspase7 cleavage site; ELME000335:Inverted version of LIG_SUMO_SBM_1 that mediates binding to SUMO proteins non-covalently.; ELME000336:NEK2 phosphorylation motif with preferred Phe - Leu or Met in the -3 position to compensate for less favorable residues in the +1 and +2 position.)	Predicted conservation scores
Sinocyclocheilus_grahami_ghra_2	S303G	# Altered Effect (Pr = 0.25)
Sinocyclocheilus_grahami_ghra_2	S303G	# |---->Altered Motifs (ELME000321|ELME000335|ELME000336)
Sinocyclocheilus_grahami_ghra_2	S303G	# |---->Altered Structure_and_dynamics (Pr = 0.25)-------------------------------------------------------|
Sinocyclocheilus_grahami_ghra_2	S303G	# | |---->Altered Secondary_structure (Pr = 0.25) |
Sinocyclocheilus_grahami_ghra_2	S303G	# | | |
Sinocyclocheilus_grahami_ghra_2	S303G	# | |---->Altered Stability_and_conformational_flexibility (Pr = 0.16) |
Sinocyclocheilus_grahami_ghra_2	S303G	# | | |---->Altered Conformational_flexibility (Pr = 0.16) |
Sinocyclocheilus_grahami_ghra_2	S303G	# | | |
Sinocyclocheilus_grahami_ghra_2	S303G	# | |---->Altered Special_structural_signatures (Pr = 0.25) |
Sinocyclocheilus_grahami_ghra_2	S303G	# | |---->Altered Signal_peptide (Pr = 0.00) |
Sinocyclocheilus_grahami_ghra_2	S303G	# | | |
Sinocyclocheilus_grahami_ghra_2	S303G	# | |---->Altered Transmembrane_protein (Pr = 0.25) |
Sinocyclocheilus_grahami_ghra_2	S303G	# | |---->Altered Non-cytoplasmic_loop (Pr = 0.25 | P = 1.3e-03) |
Sinocyclocheilus_grahami_ghra_2	S303G	# | |
Sinocyclocheilus_grahami_ghra_2	S303G	# |---->Altered Functional_residue (Pr = 0.16) |
Sinocyclocheilus_grahami_ghra_2	S303G	# |---->Altered Macromolecular_binding (Pr = 0.16) |
Sinocyclocheilus_grahami_ghra_2	S303G	# | |---->Altered Protein_binding (Pr = 0.16) |
Sinocyclocheilus_grahami_ghra_2	S303G	# | |---->Altered Disordered_interface (Pr = 0.07) |
Sinocyclocheilus_grahami_ghra_2	S303G	# | | |
Sinocyclocheilus_grahami_ghra_2	S303G	# | |---->Altered Ordered_interface (Pr = 0.16) |
Sinocyclocheilus_grahami_ghra_2	S303G	# | |
Sinocyclocheilus_grahami_ghra_2	S303G	# |---->Altered Metal_binding (Pr = 0.06)<---------------------------------------------------------|
Sinocyclocheilus_grahami_ghra_2	S303G	# |
Sinocyclocheilus_grahami_ghra_2	S303G	# |---->Altered PTM_site (Pr = 0.03)
Sinocyclocheilus_grahami_ghra_2	T331M	0.302	Altered Cytoplasmic_loop (Pr = 0.28 | P = 4.3e-04); Gain of Helix (Pr = 0.27 | P = 0.04); Gain of Strand (Pr = 0.26 | P = 0.04); Altered Transmembrane_region (Pr = 0.01 | P = 9.5e-03)	Altered Motifs (ELME000052:Phosphothreonine motif binding a subset of FHA domains that show a preference for a large aliphatic amino acid at the pT+3 position.; ELME000053:GSK3 phosphorylation recognition site; ELME000147:Site phosphorylated by the Polo-like kinase.; ELME000148:The engrailed homology domain 1 motif is found in homeodomain containing active repressors and other transcription families - and allows for the recruitment of Groucho/TLE corepressors.)	Predicted conservation scores
Sinocyclocheilus_grahami_ghra_2	T331M	# Altered Effect (Pr = 0.28)
Sinocyclocheilus_grahami_ghra_2	T331M	# |---->Altered Motifs (ELME000052|ELME000053|ELME000147|ELME000148)
Sinocyclocheilus_grahami_ghra_2	T331M	# |---->Altered Structure_and_dynamics (Pr = 0.28)-------------------------------------------------------|
Sinocyclocheilus_grahami_ghra_2	T331M	# | |---->Altered Secondary_structure (Pr = 0.27) |
Sinocyclocheilus_grahami_ghra_2	T331M	# | | |---->Gain of Helix (Pr = 0.27 | P = 0.04) |
Sinocyclocheilus_grahami_ghra_2	T331M	# | | |---->Gain of Strand (Pr = 0.26 | P = 0.04) |
Sinocyclocheilus_grahami_ghra_2	T331M	# | | |
Sinocyclocheilus_grahami_ghra_2	T331M	# | |---->Altered Stability_and_conformational_flexibility (Pr = 0.15) |
Sinocyclocheilus_grahami_ghra_2	T331M	# | | |---->Altered Conformational_flexibility (Pr = 0.15) |
Sinocyclocheilus_grahami_ghra_2	T331M	# | | |
Sinocyclocheilus_grahami_ghra_2	T331M	# | |---->Altered Special_structural_signatures (Pr = 0.28) |
Sinocyclocheilus_grahami_ghra_2	T331M	# | |---->Altered Signal_peptide (Pr = 0.00) |
Sinocyclocheilus_grahami_ghra_2	T331M	# | | |
Sinocyclocheilus_grahami_ghra_2	T331M	# | |---->Altered Transmembrane_protein (Pr = 0.28) |
Sinocyclocheilus_grahami_ghra_2	T331M	# | |---->Altered Transmembrane_region (Pr = 0.01 | P = 9.5e-03) |
Sinocyclocheilus_grahami_ghra_2	T331M	# | |---->Altered Non-cytoplasmic_loop (Pr = 0.28 | P = 4.3e-04) |
Sinocyclocheilus_grahami_ghra_2	T331M	# | |
Sinocyclocheilus_grahami_ghra_2	T331M	# |---->Altered Functional_residue (Pr = 0.08) |
Sinocyclocheilus_grahami_ghra_2	T331M	# |---->Altered Macromolecular_binding (Pr = 0.08) |
Sinocyclocheilus_grahami_ghra_2	T331M	# | |---->Altered Protein_binding (Pr = 0.08) |
Sinocyclocheilus_grahami_ghra_2	T331M	# | |---->Altered Disordered_interface (Pr = 0.02) |
Sinocyclocheilus_grahami_ghra_2	T331M	# | | |
Sinocyclocheilus_grahami_ghra_2	T331M	# | |---->Altered Ordered_interface (Pr = 0.08) |
Sinocyclocheilus_grahami_ghra_2	T331M	# | |
Sinocyclocheilus_grahami_ghra_2	T331M	# |---->Altered Metal_binding (Pr = 0.02)<---------------------------------------------------------|
Sinocyclocheilus_grahami_ghra_2	T331M	# |
Sinocyclocheilus_grahami_ghra_2	T331M	# |---->Altered PTM_site (Pr = 0.04)
Sinocyclocheilus_grahami_ghra_2	H507L	0.084	Loss of Loop (Pr = 0.27 | P = 0.03); Gain of ADP-ribosylation at R512 (Pr = 0.21 | P = 0.02); Gain of Proteolytic_cleavage at R512 (Pr = 0.12 | P = 0.04)	Altered Motifs (ELME000149:Sorting and internalisation signal found in the cytoplasmic juxta-membrane region of type I transmembrane proteins. Targets them from the Trans Golgi Network to the lysosomal-endosomal-melanosomal compartments. Interacts with adaptor protein (AP) complexes; ELME000333:Motif that mediates binding to SUMO proteins non-covalently.; ELME000335:Inverted version of LIG_SUMO_SBM_1 that mediates binding to SUMO proteins non-covalently.)	Predicted conservation scores
Sinocyclocheilus_grahami_ghra_2	H507L	# Altered Effect (Pr = 0.27)
Sinocyclocheilus_grahami_ghra_2	H507L	# |---->Altered Motifs (ELME000149|ELME000333|ELME000335)
Sinocyclocheilus_grahami_ghra_2	H507L	# |---->Altered Structure_and_dynamics (Pr = 0.27)-------------------------------------------------------|
Sinocyclocheilus_grahami_ghra_2	H507L	# | |---->Altered Secondary_structure (Pr = 0.27) |
Sinocyclocheilus_grahami_ghra_2	H507L	# | | |---->Loss of Loop (Pr = 0.27 | P = 0.03) |
Sinocyclocheilus_grahami_ghra_2	H507L	# | | |
Sinocyclocheilus_grahami_ghra_2	H507L	# | |---->Altered Stability_and_conformational_flexibility (Pr = 0.21) |
Sinocyclocheilus_grahami_ghra_2	H507L	# | | |---->Altered Conformational_flexibility (Pr = 0.21) |
Sinocyclocheilus_grahami_ghra_2	H507L	# | | |
Sinocyclocheilus_grahami_ghra_2	H507L	# | |---->Altered Special_structural_signatures (Pr = 0.01) |
Sinocyclocheilus_grahami_ghra_2	H507L	# | |---->Altered Signal_peptide (Pr = 0.00) |
Sinocyclocheilus_grahami_ghra_2	H507L	# | | |
Sinocyclocheilus_grahami_ghra_2	H507L	# | |---->Altered Transmembrane_protein (Pr = 0.01) |
Sinocyclocheilus_grahami_ghra_2	H507L	# | |
Sinocyclocheilus_grahami_ghra_2	H507L	# |---->Altered Functional_residue (Pr = 0.21) |
Sinocyclocheilus_grahami_ghra_2	H507L	# |---->Altered Macromolecular_binding (Pr = 0.06) |
Sinocyclocheilus_grahami_ghra_2	H507L	# | |---->Altered Protein_binding (Pr = 0.06) |
Sinocyclocheilus_grahami_ghra_2	H507L	# | |---->Altered Disordered_interface (Pr = 0.06) |
Sinocyclocheilus_grahami_ghra_2	H507L	# | | |
Sinocyclocheilus_grahami_ghra_2	H507L	# | |---->Altered Ordered_interface (Pr = 0.03) |
Sinocyclocheilus_grahami_ghra_2	H507L	# | |
Sinocyclocheilus_grahami_ghra_2	H507L	# |---->Altered Metal_binding (Pr = 0.01)<---------------------------------------------------------|
Sinocyclocheilus_grahami_ghra_2	H507L	# |
Sinocyclocheilus_grahami_ghra_2	H507L	# |---->Altered PTM_site (Pr = 0.21)
Sinocyclocheilus_grahami_ghra_2	H507L	# |---->Gain of ADP-ribosylation at R512 (Pr = 0.21 | P = 0.02)
Sinocyclocheilus_grahami_ghra_2	H507L	# |---->Gain of Proteolytic_cleavage at R512 (Pr = 0.12 | P = 0.04)
Sinocyclocheilus_grahami_ghra_2	S515L	0.104	Loss of Phosphorylation at S515 (Pr = 0.49 | P = 4.5e-03); Loss of B-factor (Pr = 0.28 | P = 0.02); Gain of Proteolytic_cleavage at R512 (Pr = 0.12 | P = 0.03)	Altered Motifs (ELME000051:Longer mode 2 interacting phospho-motif for 14-3-3 proteins with key conservation RxxxS#p.; ELME000053:GSK3 phosphorylation recognition site; ELME000062:Secondary preference for PKA-type AGC kinase phosphorylation.; ELME000063:CK1 phosphorylation site; ELME000173:Consensus derived from reported natural interactors which do not match the Mode 1 and Mode 2 ligands.)	Predicted conservation scores
Sinocyclocheilus_grahami_ghra_2	S515L	# Altered Effect (Pr = 0.49)
Sinocyclocheilus_grahami_ghra_2	S515L	# |---->Altered Motifs (ELME000051|ELME000053|ELME000062|ELME000063|ELME000173)
Sinocyclocheilus_grahami_ghra_2	S515L	# |---->Altered Structure_and_dynamics (Pr = 0.28)-------------------------------------------------------|
Sinocyclocheilus_grahami_ghra_2	S515L	# | |---->Altered Secondary_structure (Pr = 0.25) |
Sinocyclocheilus_grahami_ghra_2	S515L	# | | |
Sinocyclocheilus_grahami_ghra_2	S515L	# | |---->Altered Stability_and_conformational_flexibility (Pr = 0.28) |
Sinocyclocheilus_grahami_ghra_2	S515L	# | | |---->Altered Conformational_flexibility (Pr = 0.28) |
Sinocyclocheilus_grahami_ghra_2	S515L	# | | |---->Loss of B-factor (Pr = 0.28 | P = 0.02) |
Sinocyclocheilus_grahami_ghra_2	S515L	# | | |
Sinocyclocheilus_grahami_ghra_2	S515L	# | |---->Altered Special_structural_signatures (Pr = 0.01) |
Sinocyclocheilus_grahami_ghra_2	S515L	# | |---->Altered Signal_peptide (Pr = 0.00) |
Sinocyclocheilus_grahami_ghra_2	S515L	# | | |
Sinocyclocheilus_grahami_ghra_2	S515L	# | |---->Altered Transmembrane_protein (Pr = 0.01) |
Sinocyclocheilus_grahami_ghra_2	S515L	# | |
Sinocyclocheilus_grahami_ghra_2	S515L	# |---->Altered Functional_residue (Pr = 0.49) |
Sinocyclocheilus_grahami_ghra_2	S515L	# |---->Altered Macromolecular_binding (Pr = 0.07) |
Sinocyclocheilus_grahami_ghra_2	S515L	# | |---->Altered Protein_binding (Pr = 0.07) |
Sinocyclocheilus_grahami_ghra_2	S515L	# | |---->Altered Disordered_interface (Pr = 0.07) |
Sinocyclocheilus_grahami_ghra_2	S515L	# | | |
Sinocyclocheilus_grahami_ghra_2	S515L	# | |---->Altered Ordered_interface (Pr = 0.03) |
Sinocyclocheilus_grahami_ghra_2	S515L	# | |
Sinocyclocheilus_grahami_ghra_2	S515L	# |---->Altered Metal_binding (Pr = 0.00)<---------------------------------------------------------|
Sinocyclocheilus_grahami_ghra_2	S515L	# |
Sinocyclocheilus_grahami_ghra_2	S515L	# |---->Altered PTM_site (Pr = 0.49)
Sinocyclocheilus_grahami_ghra_2	S515L	# |---->Loss of Phosphorylation at S515 (Pr = 0.49 | P = 4.5e-03)
Sinocyclocheilus_grahami_ghra_2	S515L	# |---->Gain of Proteolytic_cleavage at R512 (Pr = 0.12 | P = 0.03)
Sinocyclocheilus_grahami_ghra_2	G653E	0.124	Gain of Intrinsic_disorder (Pr = 0.31 | P = 0.04); Loss of Phosphorylation at Y654 (Pr = 0.27 | P = 0.03); Gain of B-factor (Pr = 0.25 | P = 0.03); Gain of Sulfation at Y654 (Pr = 0.02 | P = 0.03)	Altered Motifs (ELME000117:Major TRAF2-binding consensus motif. Members of the tumor necrosis factor receptor (TNFR) superfamily initiate intracellular signaling by recruiting the C-domain of the TNFR-associated factors (TRAFs) through their cytoplasmic tails.)	Predicted conservation scores
Sinocyclocheilus_grahami_ghra_2	G653E	# Altered Effect (Pr = 0.31)
Sinocyclocheilus_grahami_ghra_2	G653E	# |---->Altered Motifs (ELME000117)
Sinocyclocheilus_grahami_ghra_2	G653E	# |---->Altered Structure_and_dynamics (Pr = 0.31)-------------------------------------------------------|
Sinocyclocheilus_grahami_ghra_2	G653E	# | |---->Altered Secondary_structure (Pr = 0.26) |
Sinocyclocheilus_grahami_ghra_2	G653E	# | | |
Sinocyclocheilus_grahami_ghra_2	G653E	# | |---->Altered Stability_and_conformational_flexibility (Pr = 0.31) |
Sinocyclocheilus_grahami_ghra_2	G653E	# | | |---->Altered Conformational_flexibility (Pr = 0.31) |
Sinocyclocheilus_grahami_ghra_2	G653E	# | | |---->Gain of Intrinsic_disorder (Pr = 0.31 | P = 0.04) |
Sinocyclocheilus_grahami_ghra_2	G653E	# | | |---->Gain of B-factor (Pr = 0.25 | P = 0.03) |
Sinocyclocheilus_grahami_ghra_2	G653E	# | | |
Sinocyclocheilus_grahami_ghra_2	G653E	# | |---->Altered Special_structural_signatures (Pr = 0.03) |
Sinocyclocheilus_grahami_ghra_2	G653E	# | |---->Altered Signal_peptide (Pr = 0.00) |
Sinocyclocheilus_grahami_ghra_2	G653E	# | | |
Sinocyclocheilus_grahami_ghra_2	G653E	# | |---->Altered Transmembrane_protein (Pr = 0.03) |
Sinocyclocheilus_grahami_ghra_2	G653E	# | |
Sinocyclocheilus_grahami_ghra_2	G653E	# |---->Altered Functional_residue (Pr = 0.27) |
Sinocyclocheilus_grahami_ghra_2	G653E	# |---->Altered Macromolecular_binding (Pr = 0.09) |
Sinocyclocheilus_grahami_ghra_2	G653E	# | |---->Altered Protein_binding (Pr = 0.09) |
Sinocyclocheilus_grahami_ghra_2	G653E	# | |---->Altered Disordered_interface (Pr = 0.09) |
Sinocyclocheilus_grahami_ghra_2	G653E	# | | |
Sinocyclocheilus_grahami_ghra_2	G653E	# | |---->Altered Ordered_interface (Pr = 0.07) |
Sinocyclocheilus_grahami_ghra_2	G653E	# | |
Sinocyclocheilus_grahami_ghra_2	G653E	# |---->Altered Metal_binding (Pr = 0.00)<---------------------------------------------------------|
Sinocyclocheilus_grahami_ghra_2	G653E	# |
Sinocyclocheilus_grahami_ghra_2	G653E	# |---->Altered PTM_site (Pr = 0.27)
Sinocyclocheilus_grahami_ghra_2	G653E	# |---->Loss of Phosphorylation at Y654 (Pr = 0.27 | P = 0.03)
Sinocyclocheilus_grahami_ghra_2	G653E	# |---->Gain of Sulfation at Y654 (Pr = 0.02 | P = 0.03)
Sinocyclocheilus_grahami_ghra_2	P693T	0.164	Gain of O-linked_glycosylation at P693 (Pr = 0.30 | P = 5.3e-03); Loss of B-factor (Pr = 0.27 | P = 0.03)	Altered Motifs (ELME000005:This is the motif recognized by class I SH3 domains; ELME000136:The Class IV WW domain interaction motif is recognised primarily by the Pin1 phosphorylation-dependent prolyl isomerase.; ELME000155:This is the motif recognized by those SH3 domains with a non-canonical class I recognition specificity; ELME000159:Proline-Directed Kinase (e.g. MAPK) phosphorylation site in higher eukaryotes.)	Predicted conservation scores
Sinocyclocheilus_grahami_ghra_2	P693T	# Altered Effect (Pr = 0.30)
Sinocyclocheilus_grahami_ghra_2	P693T	# |---->Altered Motifs (ELME000005|ELME000136|ELME000155|ELME000159)
Sinocyclocheilus_grahami_ghra_2	P693T	# |---->Altered Structure_and_dynamics (Pr = 0.27)-------------------------------------------------------|
Sinocyclocheilus_grahami_ghra_2	P693T	# | |---->Altered Secondary_structure (Pr = 0.24) |
Sinocyclocheilus_grahami_ghra_2	P693T	# | | |
Sinocyclocheilus_grahami_ghra_2	P693T	# | |---->Altered Stability_and_conformational_flexibility (Pr = 0.27) |
Sinocyclocheilus_grahami_ghra_2	P693T	# | | |---->Altered Conformational_flexibility (Pr = 0.27) |
Sinocyclocheilus_grahami_ghra_2	P693T	# | | |---->Loss of B-factor (Pr = 0.27 | P = 0.03) |
Sinocyclocheilus_grahami_ghra_2	P693T	# | | |
Sinocyclocheilus_grahami_ghra_2	P693T	# | |---->Altered Special_structural_signatures (Pr = 0.05) |
Sinocyclocheilus_grahami_ghra_2	P693T	# | |---->Altered Signal_peptide (Pr = 0.00) |
Sinocyclocheilus_grahami_ghra_2	P693T	# | | |
Sinocyclocheilus_grahami_ghra_2	P693T	# | |---->Altered Transmembrane_protein (Pr = 0.05) |
Sinocyclocheilus_grahami_ghra_2	P693T	# | |
Sinocyclocheilus_grahami_ghra_2	P693T	# |---->Altered Functional_residue (Pr = 0.30) |
Sinocyclocheilus_grahami_ghra_2	P693T	# |---->Altered Macromolecular_binding (Pr = 0.15) |
Sinocyclocheilus_grahami_ghra_2	P693T	# | |---->Altered Protein_binding (Pr = 0.15) |
Sinocyclocheilus_grahami_ghra_2	P693T	# | |---->Altered Disordered_interface (Pr = 0.15) |
Sinocyclocheilus_grahami_ghra_2	P693T	# | | |
Sinocyclocheilus_grahami_ghra_2	P693T	# | |---->Altered Ordered_interface (Pr = 0.08) |
Sinocyclocheilus_grahami_ghra_2	P693T	# | |
Sinocyclocheilus_grahami_ghra_2	P693T	# |---->Altered Metal_binding (Pr = 0.01)<---------------------------------------------------------|
Sinocyclocheilus_grahami_ghra_2	P693T	# |
Sinocyclocheilus_grahami_ghra_2	P693T	# |---->Altered PTM_site (Pr = 0.30)
Sinocyclocheilus_grahami_ghra_2	P693T	# |---->Gain of O-linked_glycosylation at P693 (Pr = 0.30 | P = 5.3e-03)
Sinocyclocheilus_grahami_gja5b_1	E144K	0.351	Gain of Helix (Pr = 0.29 | P = 0.02); Loss of Acetylation at K145 (Pr = 0.29 | P = 5.5e-03); Gain of Methylation at E144 (Pr = 0.12 | P = 0.02); Loss of Sulfation at Y146 (Pr = 0.04 | P = 0.01)	Altered Motifs (ELME000093:Peptide C-terminal amidation; PS00009:Amidation site)	Predicted conservation scores
Sinocyclocheilus_grahami_gja5b_1	E144K	# Altered Effect (Pr = 0.29)
Sinocyclocheilus_grahami_gja5b_1	E144K	# |---->Altered Motifs (ELME000093|PS00009)
Sinocyclocheilus_grahami_gja5b_1	E144K	# |---->Altered Structure_and_dynamics (Pr = 0.29)-------------------------------------------------------|
Sinocyclocheilus_grahami_gja5b_1	E144K	# | |---->Altered Secondary_structure (Pr = 0.29) |
Sinocyclocheilus_grahami_gja5b_1	E144K	# | | |---->Gain of Helix (Pr = 0.29 | P = 0.02) |
Sinocyclocheilus_grahami_gja5b_1	E144K	# | | |
Sinocyclocheilus_grahami_gja5b_1	E144K	# | |---->Altered Stability_and_conformational_flexibility (Pr = 0.25) |
Sinocyclocheilus_grahami_gja5b_1	E144K	# | | |---->Altered Conformational_flexibility (Pr = 0.25) |
Sinocyclocheilus_grahami_gja5b_1	E144K	# | | |
Sinocyclocheilus_grahami_gja5b_1	E144K	# | |---->Altered Special_structural_signatures (Pr = 0.03) |
Sinocyclocheilus_grahami_gja5b_1	E144K	# | |---->Altered Signal_peptide (Pr = 0.00) |
Sinocyclocheilus_grahami_gja5b_1	E144K	# | | |
Sinocyclocheilus_grahami_gja5b_1	E144K	# | |---->Altered Transmembrane_protein (Pr = 0.03) |
Sinocyclocheilus_grahami_gja5b_1	E144K	# | |
Sinocyclocheilus_grahami_gja5b_1	E144K	# |---->Altered Functional_residue (Pr = 0.29) |
Sinocyclocheilus_grahami_gja5b_1	E144K	# |---->Altered Macromolecular_binding (Pr = 0.04) |
Sinocyclocheilus_grahami_gja5b_1	E144K	# | |---->Altered Protein_binding (Pr = 0.04) |
Sinocyclocheilus_grahami_gja5b_1	E144K	# | |---->Altered Disordered_interface (Pr = 0.04) |
Sinocyclocheilus_grahami_gja5b_1	E144K	# | | |
Sinocyclocheilus_grahami_gja5b_1	E144K	# | |---->Altered Ordered_interface (Pr = 0.02) |
Sinocyclocheilus_grahami_gja5b_1	E144K	# | |
Sinocyclocheilus_grahami_gja5b_1	E144K	# |---->Altered Metal_binding (Pr = 0.02)<---------------------------------------------------------|
Sinocyclocheilus_grahami_gja5b_1	E144K	# |
Sinocyclocheilus_grahami_gja5b_1	E144K	# |---->Altered PTM_site (Pr = 0.29)
Sinocyclocheilus_grahami_gja5b_1	E144K	# |---->Loss of Acetylation at K145 (Pr = 0.29 | P = 5.5e-03)
Sinocyclocheilus_grahami_gja5b_1	E144K	# |---->Gain of Methylation at E144 (Pr = 0.12 | P = 0.02)
Sinocyclocheilus_grahami_gja5b_1	E144K	# |---->Loss of Sulfation at Y146 (Pr = 0.04 | P = 0.01)
Sinocyclocheilus_grahami_gja5b_1	D394N	0.098	Loss of Pyrrolidone_carboxylic_acid at Q393 (Pr = 0.06 | P = 0.03); Gain of GPI-anchor_amidation at D394 (Pr = 0.01 | P = 0.03)	Altered Motifs (ELME000321:Caspase3 and Caspase7 cleavage site)	Predicted conservation scores
Sinocyclocheilus_grahami_gja5b_1	D394N	# Altered Effect (Pr = 0.23)
Sinocyclocheilus_grahami_gja5b_1	D394N	# |---->Altered Motifs (ELME000321)
Sinocyclocheilus_grahami_gja5b_1	D394N	# |---->Altered Structure_and_dynamics (Pr = 0.23)-------------------------------------------------------|
Sinocyclocheilus_grahami_gja5b_1	D394N	# | |---->Altered Secondary_structure (Pr = 0.23) |
Sinocyclocheilus_grahami_gja5b_1	D394N	# | | |
Sinocyclocheilus_grahami_gja5b_1	D394N	# | |---->Altered Stability_and_conformational_flexibility (Pr = 0.21) |
Sinocyclocheilus_grahami_gja5b_1	D394N	# | | |---->Altered Conformational_flexibility (Pr = 0.21) |
Sinocyclocheilus_grahami_gja5b_1	D394N	# | | |
Sinocyclocheilus_grahami_gja5b_1	D394N	# | |---->Altered Special_structural_signatures (Pr = 0.02) |
Sinocyclocheilus_grahami_gja5b_1	D394N	# | |---->Altered Signal_peptide (Pr = 0.00) |
Sinocyclocheilus_grahami_gja5b_1	D394N	# | | |
Sinocyclocheilus_grahami_gja5b_1	D394N	# | |---->Altered Transmembrane_protein (Pr = 0.02) |
Sinocyclocheilus_grahami_gja5b_1	D394N	# | |
Sinocyclocheilus_grahami_gja5b_1	D394N	# |---->Altered Functional_residue (Pr = 0.08) |
Sinocyclocheilus_grahami_gja5b_1	D394N	# |---->Altered Macromolecular_binding (Pr = 0.08) |
Sinocyclocheilus_grahami_gja5b_1	D394N	# | |---->Altered Protein_binding (Pr = 0.08) |
Sinocyclocheilus_grahami_gja5b_1	D394N	# | |---->Altered Disordered_interface (Pr = 0.08) |
Sinocyclocheilus_grahami_gja5b_1	D394N	# | | |
Sinocyclocheilus_grahami_gja5b_1	D394N	# | |---->Altered Ordered_interface (Pr = 0.08) |
Sinocyclocheilus_grahami_gja5b_1	D394N	# | |
Sinocyclocheilus_grahami_gja5b_1	D394N	# |---->Altered Metal_binding (Pr = 0.00)<---------------------------------------------------------|
Sinocyclocheilus_grahami_gja5b_1	D394N	# |
Sinocyclocheilus_grahami_gja5b_1	D394N	# |---->Altered PTM_site (Pr = 0.07)
Sinocyclocheilus_grahami_gja5b_1	D394N	# |---->Gain of GPI-anchor_amidation at D394 (Pr = 0.01 | P = 0.03)
Sinocyclocheilus_grahami_gja5b_1	D394N	# |---->Loss of Pyrrolidone_carboxylic_acid at Q393 (Pr = 0.06 | P = 0.03)
Sinocyclocheilus_grahami_gja5b_1	E454A	0.121	Loss of SUMOylation at K456 (Pr = 0.24 | P = 0.01); Altered Calmodulin_binding (Pr = 0.16 | P = 0.05)	Altered Motifs (PS00006:Casein kinase II phosphorylation site; PS00008:N-myristoylation site)	Predicted conservation scores
Sinocyclocheilus_grahami_gja5b_1	E454A	# Altered Effect (Pr = 0.26)
Sinocyclocheilus_grahami_gja5b_1	E454A	# |---->Altered Motifs (PS00006|PS00008)
Sinocyclocheilus_grahami_gja5b_1	E454A	# |---->Altered Structure_and_dynamics (Pr = 0.26)-------------------------------------------------------|
Sinocyclocheilus_grahami_gja5b_1	E454A	# | |---->Altered Secondary_structure (Pr = 0.26) |
Sinocyclocheilus_grahami_gja5b_1	E454A	# | | |
Sinocyclocheilus_grahami_gja5b_1	E454A	# | |---->Altered Stability_and_conformational_flexibility (Pr = 0.20) |
Sinocyclocheilus_grahami_gja5b_1	E454A	# | | |---->Altered Conformational_flexibility (Pr = 0.20) |
Sinocyclocheilus_grahami_gja5b_1	E454A	# | | |
Sinocyclocheilus_grahami_gja5b_1	E454A	# | |---->Altered Special_structural_signatures (Pr = 0.02) |
Sinocyclocheilus_grahami_gja5b_1	E454A	# | |---->Altered Signal_peptide (Pr = 0.00) |
Sinocyclocheilus_grahami_gja5b_1	E454A	# | | |
Sinocyclocheilus_grahami_gja5b_1	E454A	# | |---->Altered Transmembrane_protein (Pr = 0.02) |
Sinocyclocheilus_grahami_gja5b_1	E454A	# | |
Sinocyclocheilus_grahami_gja5b_1	E454A	# |---->Altered Functional_residue (Pr = 0.24) |
Sinocyclocheilus_grahami_gja5b_1	E454A	# |---->Altered Macromolecular_binding (Pr = 0.16) |
Sinocyclocheilus_grahami_gja5b_1	E454A	# | |---->Altered Protein_binding (Pr = 0.16) |
Sinocyclocheilus_grahami_gja5b_1	E454A	# | |---->Altered Disordered_interface (Pr = 0.16) |
Sinocyclocheilus_grahami_gja5b_1	E454A	# | | |---->Altered Calmodulin_binding (Pr = 0.16 | P = 0.05) |
Sinocyclocheilus_grahami_gja5b_1	E454A	# | | |
Sinocyclocheilus_grahami_gja5b_1	E454A	# | |---->Altered Ordered_interface (Pr = 0.04) |
Sinocyclocheilus_grahami_gja5b_1	E454A	# | |
Sinocyclocheilus_grahami_gja5b_1	E454A	# |---->Altered Metal_binding (Pr = 0.00)<---------------------------------------------------------|
Sinocyclocheilus_grahami_gja5b_1	E454A	# |
Sinocyclocheilus_grahami_gja5b_1	E454A	# |---->Altered PTM_site (Pr = 0.24)
Sinocyclocheilus_grahami_gja5b_1	E454A	# |---->Loss of SUMOylation at K456 (Pr = 0.24 | P = 0.01)
Sinocyclocheilus_grahami_gja5b_2	Q111R	0.188	Gain of Helix (Pr = 0.28 | P = 0.03); Loss of B-factor (Pr = 0.25 | P = 0.05); Gain of SUMOylation at K109 (Pr = 0.23 | P = 0.02)	Altered Motifs (None)	Predicted conservation scores
Sinocyclocheilus_grahami_gja5b_2	Q111R	# Altered Effect (Pr = 0.28)
Sinocyclocheilus_grahami_gja5b_2	Q111R	# |---->Altered Motifs (None)
Sinocyclocheilus_grahami_gja5b_2	Q111R	# |---->Altered Structure_and_dynamics (Pr = 0.28)-------------------------------------------------------|
Sinocyclocheilus_grahami_gja5b_2	Q111R	# | |---->Altered Secondary_structure (Pr = 0.28) |
Sinocyclocheilus_grahami_gja5b_2	Q111R	# | | |---->Gain of Helix (Pr = 0.28 | P = 0.03) |
Sinocyclocheilus_grahami_gja5b_2	Q111R	# | | |
Sinocyclocheilus_grahami_gja5b_2	Q111R	# | |---->Altered Stability_and_conformational_flexibility (Pr = 0.25) |
Sinocyclocheilus_grahami_gja5b_2	Q111R	# | | |---->Altered Conformational_flexibility (Pr = 0.25) |
Sinocyclocheilus_grahami_gja5b_2	Q111R	# | | |---->Loss of B-factor (Pr = 0.25 | P = 0.05) |
Sinocyclocheilus_grahami_gja5b_2	Q111R	# | | |
Sinocyclocheilus_grahami_gja5b_2	Q111R	# | |---->Altered Special_structural_signatures (Pr = 0.06) |
Sinocyclocheilus_grahami_gja5b_2	Q111R	# | |---->Altered Signal_peptide (Pr = 0.00) |
Sinocyclocheilus_grahami_gja5b_2	Q111R	# | | |
Sinocyclocheilus_grahami_gja5b_2	Q111R	# | |---->Altered Transmembrane_protein (Pr = 0.06) |
Sinocyclocheilus_grahami_gja5b_2	Q111R	# | |
Sinocyclocheilus_grahami_gja5b_2	Q111R	# |---->Altered Functional_residue (Pr = 0.23) |
Sinocyclocheilus_grahami_gja5b_2	Q111R	# |---->Altered Macromolecular_binding (Pr = 0.09) |
Sinocyclocheilus_grahami_gja5b_2	Q111R	# | |---->Altered Protein_binding (Pr = 0.09) |
Sinocyclocheilus_grahami_gja5b_2	Q111R	# | |---->Altered Disordered_interface (Pr = 0.09) |
Sinocyclocheilus_grahami_gja5b_2	Q111R	# | | |
Sinocyclocheilus_grahami_gja5b_2	Q111R	# | |---->Altered Ordered_interface (Pr = 0.01) |
Sinocyclocheilus_grahami_gja5b_2	Q111R	# | |
Sinocyclocheilus_grahami_gja5b_2	Q111R	# |---->Altered Metal_binding (Pr = 0.01)<---------------------------------------------------------|
Sinocyclocheilus_grahami_gja5b_2	Q111R	# |
Sinocyclocheilus_grahami_gja5b_2	Q111R	# |---->Altered PTM_site (Pr = 0.23)
Sinocyclocheilus_grahami_gja5b_2	Q111R	# |---->Gain of SUMOylation at K109 (Pr = 0.23 | P = 0.02)
Sinocyclocheilus_grahami_gja5b_2	T433M	0.068		Altered Motifs (ELME000095:This phosphorylation-dependent motif binds to Shc-like and IRS-like PTB domains. The pTyr is positioned within a highly basic-charged anchoring pocket. A hydrophobic residue -5 (compared to pY) increases the affinity of the interaction.; ELME000122:These phosphorylation-independent motifs bind to Dab-like PTB domains. Binding is not driven by contacts at the 0 or FY position - but instead is dependent upon the large number of hydrophobic and hydrogen bond contacts between motif and domain.; ELME000136:The Class IV WW domain interaction motif is recognised primarily by the Pin1 phosphorylation-dependent prolyl isomerase.; ELME000159:Proline-Directed Kinase (e.g. MAPK) phosphorylation site in higher eukaryotes.; ELME000173:Consensus derived from reported natural interactors which do not match the Mode 1 and Mode 2 ligands.; ELME000220:Phosphothreonine motif binding a subset of FHA domains that have a preference for an acidic amino acid at the pT+3 position.)	Predicted conservation scores
Sinocyclocheilus_grahami_gja5b_2	T433M	# Altered Effect (Pr = 0.31)
Sinocyclocheilus_grahami_gja5b_2	T433M	# |---->Altered Motifs (ELME000095|ELME000122|ELME000136|ELME000159|ELME000173|ELME000220)
Sinocyclocheilus_grahami_gja5b_2	T433M	# |---->Altered Structure_and_dynamics (Pr = 0.31)-------------------------------------------------------|
Sinocyclocheilus_grahami_gja5b_2	T433M	# | |---->Altered Secondary_structure (Pr = 0.25) |
Sinocyclocheilus_grahami_gja5b_2	T433M	# | | |
Sinocyclocheilus_grahami_gja5b_2	T433M	# | |---->Altered Stability_and_conformational_flexibility (Pr = 0.31) |
Sinocyclocheilus_grahami_gja5b_2	T433M	# | | |---->Altered Conformational_flexibility (Pr = 0.31) |
Sinocyclocheilus_grahami_gja5b_2	T433M	# | | |
Sinocyclocheilus_grahami_gja5b_2	T433M	# | |---->Altered Special_structural_signatures (Pr = 0.02) |
Sinocyclocheilus_grahami_gja5b_2	T433M	# | |---->Altered Signal_peptide (Pr = 0.00) |
Sinocyclocheilus_grahami_gja5b_2	T433M	# | | |
Sinocyclocheilus_grahami_gja5b_2	T433M	# | |---->Altered Transmembrane_protein (Pr = 0.02) |
Sinocyclocheilus_grahami_gja5b_2	T433M	# | |
Sinocyclocheilus_grahami_gja5b_2	T433M	# |---->Altered Functional_residue (Pr = 0.13) |
Sinocyclocheilus_grahami_gja5b_2	T433M	# |---->Altered Macromolecular_binding (Pr = 0.08) |
Sinocyclocheilus_grahami_gja5b_2	T433M	# | |---->Altered Protein_binding (Pr = 0.08) |
Sinocyclocheilus_grahami_gja5b_2	T433M	# | |---->Altered Disordered_interface (Pr = 0.05) |
Sinocyclocheilus_grahami_gja5b_2	T433M	# | | |
Sinocyclocheilus_grahami_gja5b_2	T433M	# | |---->Altered Ordered_interface (Pr = 0.08) |
Sinocyclocheilus_grahami_gja5b_2	T433M	# | |
Sinocyclocheilus_grahami_gja5b_2	T433M	# |---->Altered Metal_binding (Pr = 0.02)<---------------------------------------------------------|
Sinocyclocheilus_grahami_gja5b_2	T433M	# |
Sinocyclocheilus_grahami_gja5b_2	T433M	# |---->Altered PTM_site (Pr = 0.13)
Sinocyclocheilus_grahami_gja5a_1	F157L	0.154	Loss of Acetylation at K158 (Pr = 0.30 | P = 4.0e-03); Gain of Loop (Pr = 0.27 | P = 0.03); Gain of B-factor (Pr = 0.26 | P = 0.02); Gain of SUMOylation at K153 (Pr = 0.24 | P = 0.01); Gain of Methylation at K153 (Pr = 0.09 | P = 0.04)	Altered Motifs (None)	Predicted conservation scores
Sinocyclocheilus_grahami_gja5a_1	F157L	# Altered Effect (Pr = 0.30)
Sinocyclocheilus_grahami_gja5a_1	F157L	# |---->Altered Motifs (None)
Sinocyclocheilus_grahami_gja5a_1	F157L	# |---->Altered Structure_and_dynamics (Pr = 0.27)-------------------------------------------------------|
Sinocyclocheilus_grahami_gja5a_1	F157L	# | |---->Altered Secondary_structure (Pr = 0.27) |
Sinocyclocheilus_grahami_gja5a_1	F157L	# | | |---->Gain of Loop (Pr = 0.27 | P = 0.03) |
Sinocyclocheilus_grahami_gja5a_1	F157L	# | | |
Sinocyclocheilus_grahami_gja5a_1	F157L	# | |---->Altered Stability_and_conformational_flexibility (Pr = 0.27) |
Sinocyclocheilus_grahami_gja5a_1	F157L	# | | |---->Altered Conformational_flexibility (Pr = 0.27) |
Sinocyclocheilus_grahami_gja5a_1	F157L	# | | |---->Gain of B-factor (Pr = 0.26 | P = 0.02) |
Sinocyclocheilus_grahami_gja5a_1	F157L	# | | |
Sinocyclocheilus_grahami_gja5a_1	F157L	# | |---->Altered Special_structural_signatures (Pr = 0.11) |
Sinocyclocheilus_grahami_gja5a_1	F157L	# | |---->Altered Signal_peptide (Pr = 0.00) |
Sinocyclocheilus_grahami_gja5a_1	F157L	# | | |
Sinocyclocheilus_grahami_gja5a_1	F157L	# | |---->Altered Transmembrane_protein (Pr = 0.11) |
Sinocyclocheilus_grahami_gja5a_1	F157L	# | |
Sinocyclocheilus_grahami_gja5a_1	F157L	# |---->Altered Functional_residue (Pr = 0.30) |
Sinocyclocheilus_grahami_gja5a_1	F157L	# |---->Altered Macromolecular_binding (Pr = 0.13) |
Sinocyclocheilus_grahami_gja5a_1	F157L	# | |---->Altered Protein_binding (Pr = 0.13) |
Sinocyclocheilus_grahami_gja5a_1	F157L	# | |---->Altered Disordered_interface (Pr = 0.13) |
Sinocyclocheilus_grahami_gja5a_1	F157L	# | | |
Sinocyclocheilus_grahami_gja5a_1	F157L	# | |---->Altered Ordered_interface (Pr = 0.05) |
Sinocyclocheilus_grahami_gja5a_1	F157L	# | |
Sinocyclocheilus_grahami_gja5a_1	F157L	# |---->Altered Metal_binding (Pr = 0.00)<---------------------------------------------------------|
Sinocyclocheilus_grahami_gja5a_1	F157L	# |
Sinocyclocheilus_grahami_gja5a_1	F157L	# |---->Altered PTM_site (Pr = 0.30)
Sinocyclocheilus_grahami_gja5a_1	F157L	# |---->Loss of Acetylation at K158 (Pr = 0.30 | P = 4.0e-03)
Sinocyclocheilus_grahami_gja5a_1	F157L	# |---->Gain of Methylation at K153 (Pr = 0.09 | P = 0.04)
Sinocyclocheilus_grahami_gja5a_1	F157L	# |---->Gain of SUMOylation at K153 (Pr = 0.24 | P = 0.01)
Sinocyclocheilus_grahami_gja5a_1	I189V	0.194	Altered PPI_hotspot (Pr = 0.25 | P = 0.03)	Altered Motifs (ELME000052:Phosphothreonine motif binding a subset of FHA domains that show a preference for a large aliphatic amino acid at the pT+3 position.; ELME000147:Site phosphorylated by the Polo-like kinase.; ELME000336:NEK2 phosphorylation motif with preferred Phe - Leu or Met in the -3 position to compensate for less favorable residues in the +1 and +2 position.)	Predicted conservation scores
Sinocyclocheilus_grahami_gja5a_1	I189V	# Altered Effect (Pr = 0.25)
Sinocyclocheilus_grahami_gja5a_1	I189V	# |---->Altered Motifs (ELME000052|ELME000147|ELME000336)
Sinocyclocheilus_grahami_gja5a_1	I189V	# |---->Altered Structure_and_dynamics (Pr = 0.25)-------------------------------------------------------|
Sinocyclocheilus_grahami_gja5a_1	I189V	# | |---->Altered Secondary_structure (Pr = 0.25) |
Sinocyclocheilus_grahami_gja5a_1	I189V	# | | |
Sinocyclocheilus_grahami_gja5a_1	I189V	# | |---->Altered Stability_and_conformational_flexibility (Pr = 0.06) |
Sinocyclocheilus_grahami_gja5a_1	I189V	# | | |---->Altered Conformational_flexibility (Pr = 0.06) |
Sinocyclocheilus_grahami_gja5a_1	I189V	# | | |
Sinocyclocheilus_grahami_gja5a_1	I189V	# | |---->Altered Special_structural_signatures (Pr = 0.04) |
Sinocyclocheilus_grahami_gja5a_1	I189V	# | |---->Altered Signal_peptide (Pr = 0.00) |
Sinocyclocheilus_grahami_gja5a_1	I189V	# | | |
Sinocyclocheilus_grahami_gja5a_1	I189V	# | |---->Altered Transmembrane_protein (Pr = 0.04) |
Sinocyclocheilus_grahami_gja5a_1	I189V	# | |
Sinocyclocheilus_grahami_gja5a_1	I189V	# |---->Altered Functional_residue (Pr = 0.25) |
Sinocyclocheilus_grahami_gja5a_1	I189V	# |---->Altered Macromolecular_binding (Pr = 0.25) |
Sinocyclocheilus_grahami_gja5a_1	I189V	# | |---->Altered Protein_binding (Pr = 0.25) |
Sinocyclocheilus_grahami_gja5a_1	I189V	# | |---->Altered Disordered_interface (Pr = 0.09) |
Sinocyclocheilus_grahami_gja5a_1	I189V	# | | |
Sinocyclocheilus_grahami_gja5a_1	I189V	# | |---->Altered Ordered_interface (Pr = 0.25) |
Sinocyclocheilus_grahami_gja5a_1	I189V	# | |---->Altered PPI_hotspot (Pr = 0.25 | P = 0.03) |
Sinocyclocheilus_grahami_gja5a_1	I189V	# | |
Sinocyclocheilus_grahami_gja5a_1	I189V	# |---->Altered Metal_binding (Pr = 0.02)<---------------------------------------------------------|
Sinocyclocheilus_grahami_gja5a_1	I189V	# |
Sinocyclocheilus_grahami_gja5a_1	I189V	# |---->Altered PTM_site (Pr = 0.02)
Sinocyclocheilus_grahami_gja5a_1	R258S	0.325	Gain of Loop (Pr = 0.27 | P = 0.04); Altered DNA_binding (Pr = 0.26 | P = 7.9e-03); Altered Calmodulin_binding (Pr = 0.23 | P = 0.03)	Altered Motifs (ELME000337:NEK2 phosphorylation motif with specific set of residues in the +1 and +2 position to compensate for less favorable residues in the -3 position.; PS00005:Protein kinase C phosphorylation site)	Predicted conservation scores
Sinocyclocheilus_grahami_gja5a_1	R258S	# Altered Effect (Pr = 0.27)
Sinocyclocheilus_grahami_gja5a_1	R258S	# |---->Altered Motifs (ELME000337|PS00005)
Sinocyclocheilus_grahami_gja5a_1	R258S	# |---->Altered Structure_and_dynamics (Pr = 0.27)-------------------------------------------------------|
Sinocyclocheilus_grahami_gja5a_1	R258S	# | |---->Altered Secondary_structure (Pr = 0.27) |
Sinocyclocheilus_grahami_gja5a_1	R258S	# | | |---->Gain of Loop (Pr = 0.27 | P = 0.04) |
Sinocyclocheilus_grahami_gja5a_1	R258S	# | | |
Sinocyclocheilus_grahami_gja5a_1	R258S	# | |---->Altered Stability_and_conformational_flexibility (Pr = 0.25) |
Sinocyclocheilus_grahami_gja5a_1	R258S	# | | |---->Altered Conformational_flexibility (Pr = 0.25) |
Sinocyclocheilus_grahami_gja5a_1	R258S	# | | |
Sinocyclocheilus_grahami_gja5a_1	R258S	# | |---->Altered Special_structural_signatures (Pr = 0.06) |
Sinocyclocheilus_grahami_gja5a_1	R258S	# | |---->Altered Signal_peptide (Pr = 0.00) |
Sinocyclocheilus_grahami_gja5a_1	R258S	# | | |
Sinocyclocheilus_grahami_gja5a_1	R258S	# | |---->Altered Transmembrane_protein (Pr = 0.06) |
Sinocyclocheilus_grahami_gja5a_1	R258S	# | |
Sinocyclocheilus_grahami_gja5a_1	R258S	# |---->Altered Functional_residue (Pr = 0.26) |
Sinocyclocheilus_grahami_gja5a_1	R258S	# |---->Altered Macromolecular_binding (Pr = 0.26) |
Sinocyclocheilus_grahami_gja5a_1	R258S	# | |---->Altered DNA_binding (Pr = 0.26 | P = 7.9e-03) |
Sinocyclocheilus_grahami_gja5a_1	R258S	# | |---->Altered Protein_binding (Pr = 0.23) |
Sinocyclocheilus_grahami_gja5a_1	R258S	# | |---->Altered Disordered_interface (Pr = 0.23) |
Sinocyclocheilus_grahami_gja5a_1	R258S	# | | |---->Altered Calmodulin_binding (Pr = 0.23 | P = 0.03) |
Sinocyclocheilus_grahami_gja5a_1	R258S	# | | |
Sinocyclocheilus_grahami_gja5a_1	R258S	# | |---->Altered Ordered_interface (Pr = 0.15) |
Sinocyclocheilus_grahami_gja5a_1	R258S	# | |
Sinocyclocheilus_grahami_gja5a_1	R258S	# |---->Altered Metal_binding (Pr = 0.02)<---------------------------------------------------------|
Sinocyclocheilus_grahami_gja5a_1	R258S	# |
Sinocyclocheilus_grahami_gja5a_1	R258S	# |---->Altered PTM_site (Pr = 0.12)
Sinocyclocheilus_grahami_gja5a_1	Q301H	0.115	Loss of O-linked_glycosylation at T299 (Pr = 0.15 | P = 0.03)	Altered Motifs (ELME000062:Secondary preference for PKA-type AGC kinase phosphorylation.; ELME000336:NEK2 phosphorylation motif with preferred Phe - Leu or Met in the -3 position to compensate for less favorable residues in the +1 and +2 position.)	Predicted conservation scores
Sinocyclocheilus_grahami_gja5a_1	Q301H	# Altered Effect (Pr = 0.24)
Sinocyclocheilus_grahami_gja5a_1	Q301H	# |---->Altered Motifs (ELME000062|ELME000336)
Sinocyclocheilus_grahami_gja5a_1	Q301H	# |---->Altered Structure_and_dynamics (Pr = 0.24)-------------------------------------------------------|
Sinocyclocheilus_grahami_gja5a_1	Q301H	# | |---->Altered Secondary_structure (Pr = 0.24) |
Sinocyclocheilus_grahami_gja5a_1	Q301H	# | | |
Sinocyclocheilus_grahami_gja5a_1	Q301H	# | |---->Altered Stability_and_conformational_flexibility (Pr = 0.20) |
Sinocyclocheilus_grahami_gja5a_1	Q301H	# | | |---->Altered Conformational_flexibility (Pr = 0.20) |
Sinocyclocheilus_grahami_gja5a_1	Q301H	# | | |
Sinocyclocheilus_grahami_gja5a_1	Q301H	# | |---->Altered Special_structural_signatures (Pr = 0.05) |
Sinocyclocheilus_grahami_gja5a_1	Q301H	# | |---->Altered Signal_peptide (Pr = 0.00) |
Sinocyclocheilus_grahami_gja5a_1	Q301H	# | | |
Sinocyclocheilus_grahami_gja5a_1	Q301H	# | |---->Altered Transmembrane_protein (Pr = 0.05) |
Sinocyclocheilus_grahami_gja5a_1	Q301H	# | |
Sinocyclocheilus_grahami_gja5a_1	Q301H	# |---->Altered Functional_residue (Pr = 0.15) |
Sinocyclocheilus_grahami_gja5a_1	Q301H	# |---->Altered Macromolecular_binding (Pr = 0.06) |
Sinocyclocheilus_grahami_gja5a_1	Q301H	# | |---->Altered Protein_binding (Pr = 0.06) |
Sinocyclocheilus_grahami_gja5a_1	Q301H	# | |---->Altered Disordered_interface (Pr = 0.06) |
Sinocyclocheilus_grahami_gja5a_1	Q301H	# | | |
Sinocyclocheilus_grahami_gja5a_1	Q301H	# | |---->Altered Ordered_interface (Pr = 0.03) |
Sinocyclocheilus_grahami_gja5a_1	Q301H	# | |
Sinocyclocheilus_grahami_gja5a_1	Q301H	# |---->Altered Metal_binding (Pr = 0.01)<---------------------------------------------------------|
Sinocyclocheilus_grahami_gja5a_1	Q301H	# |
Sinocyclocheilus_grahami_gja5a_1	Q301H	# |---->Altered PTM_site (Pr = 0.15)
Sinocyclocheilus_grahami_gja5a_1	Q301H	# |---->Loss of O-linked_glycosylation at T299 (Pr = 0.15 | P = 0.03)
Sinocyclocheilus_grahami_gja5a_1	H303S	0.092	Gain of B-factor (Pr = 0.25 | P = 0.04); Loss of O-linked_glycosylation at T307 (Pr = 0.21 | P = 0.02)	Altered Motifs (ELME000053:GSK3 phosphorylation recognition site; ELME000136:The Class IV WW domain interaction motif is recognised primarily by the Pin1 phosphorylation-dependent prolyl isomerase.; ELME000159:Proline-Directed Kinase (e.g. MAPK) phosphorylation site in higher eukaryotes.; ELME000202:(ST)Q motif which is phosphorylated by PIKK family members.; ELME000239:The USP7 NTD domain binding motif variant based on the MDM2 and P53 interactions.)	Predicted conservation scores
Sinocyclocheilus_grahami_gja5a_1	H303S	# Altered Effect (Pr = 0.25)
Sinocyclocheilus_grahami_gja5a_1	H303S	# |---->Altered Motifs (ELME000053|ELME000136|ELME000159|ELME000202|ELME000239)
Sinocyclocheilus_grahami_gja5a_1	H303S	# |---->Altered Structure_and_dynamics (Pr = 0.25)-------------------------------------------------------|
Sinocyclocheilus_grahami_gja5a_1	H303S	# | |---->Altered Secondary_structure (Pr = 0.25) |
Sinocyclocheilus_grahami_gja5a_1	H303S	# | | |
Sinocyclocheilus_grahami_gja5a_1	H303S	# | |---->Altered Stability_and_conformational_flexibility (Pr = 0.25) |
Sinocyclocheilus_grahami_gja5a_1	H303S	# | | |---->Altered Conformational_flexibility (Pr = 0.25) |
Sinocyclocheilus_grahami_gja5a_1	H303S	# | | |---->Gain of B-factor (Pr = 0.25 | P = 0.04) |
Sinocyclocheilus_grahami_gja5a_1	H303S	# | | |
Sinocyclocheilus_grahami_gja5a_1	H303S	# | |---->Altered Special_structural_signatures (Pr = 0.05) |
Sinocyclocheilus_grahami_gja5a_1	H303S	# | |---->Altered Signal_peptide (Pr = 0.00) |
Sinocyclocheilus_grahami_gja5a_1	H303S	# | | |
Sinocyclocheilus_grahami_gja5a_1	H303S	# | |---->Altered Transmembrane_protein (Pr = 0.05) |
Sinocyclocheilus_grahami_gja5a_1	H303S	# | |
Sinocyclocheilus_grahami_gja5a_1	H303S	# |---->Altered Functional_residue (Pr = 0.22) |
Sinocyclocheilus_grahami_gja5a_1	H303S	# |---->Altered Macromolecular_binding (Pr = 0.05) |
Sinocyclocheilus_grahami_gja5a_1	H303S	# | |---->Altered Protein_binding (Pr = 0.05) |
Sinocyclocheilus_grahami_gja5a_1	H303S	# | |---->Altered Disordered_interface (Pr = 0.05) |
Sinocyclocheilus_grahami_gja5a_1	H303S	# | | |
Sinocyclocheilus_grahami_gja5a_1	H303S	# | |---->Altered Ordered_interface (Pr = 0.05) |
Sinocyclocheilus_grahami_gja5a_1	H303S	# | |
Sinocyclocheilus_grahami_gja5a_1	H303S	# |---->Altered Metal_binding (Pr = 0.01)<---------------------------------------------------------|
Sinocyclocheilus_grahami_gja5a_1	H303S	# |
Sinocyclocheilus_grahami_gja5a_1	H303S	# |---->Altered PTM_site (Pr = 0.22)
Sinocyclocheilus_grahami_gja5a_1	H303S	# |---->Loss of O-linked_glycosylation at T307 (Pr = 0.21 | P = 0.02)
Sinocyclocheilus_grahami_gja5a_1	P304Q	0.161	Loss of O-linked_glycosylation at T307 (Pr = 0.24 | P = 0.02)	Altered Motifs (ELME000053:GSK3 phosphorylation recognition site; ELME000202:(ST)Q motif which is phosphorylated by PIKK family members.; ELME000239:The USP7 NTD domain binding motif variant based on the MDM2 and P53 interactions.)	Predicted conservation scores
Sinocyclocheilus_grahami_gja5a_1	P304Q	# Altered Effect (Pr = 0.24)
Sinocyclocheilus_grahami_gja5a_1	P304Q	# |---->Altered Motifs (ELME000053|ELME000202|ELME000239)
Sinocyclocheilus_grahami_gja5a_1	P304Q	# |---->Altered Structure_and_dynamics (Pr = 0.22)-------------------------------------------------------|
Sinocyclocheilus_grahami_gja5a_1	P304Q	# | |---->Altered Secondary_structure (Pr = 0.22) |
Sinocyclocheilus_grahami_gja5a_1	P304Q	# | | |
Sinocyclocheilus_grahami_gja5a_1	P304Q	# | |---->Altered Stability_and_conformational_flexibility (Pr = 0.20) |
Sinocyclocheilus_grahami_gja5a_1	P304Q	# | | |---->Altered Conformational_flexibility (Pr = 0.20) |
Sinocyclocheilus_grahami_gja5a_1	P304Q	# | | |
Sinocyclocheilus_grahami_gja5a_1	P304Q	# | |---->Altered Special_structural_signatures (Pr = 0.05) |
Sinocyclocheilus_grahami_gja5a_1	P304Q	# | |---->Altered Signal_peptide (Pr = 0.00) |
Sinocyclocheilus_grahami_gja5a_1	P304Q	# | | |
Sinocyclocheilus_grahami_gja5a_1	P304Q	# | |---->Altered Transmembrane_protein (Pr = 0.05) |
Sinocyclocheilus_grahami_gja5a_1	P304Q	# | |
Sinocyclocheilus_grahami_gja5a_1	P304Q	# |---->Altered Functional_residue (Pr = 0.24) |
Sinocyclocheilus_grahami_gja5a_1	P304Q	# |---->Altered Macromolecular_binding (Pr = 0.05) |
Sinocyclocheilus_grahami_gja5a_1	P304Q	# | |---->Altered Protein_binding (Pr = 0.05) |
Sinocyclocheilus_grahami_gja5a_1	P304Q	# | |---->Altered Disordered_interface (Pr = 0.05) |
Sinocyclocheilus_grahami_gja5a_1	P304Q	# | | |
Sinocyclocheilus_grahami_gja5a_1	P304Q	# | |---->Altered Ordered_interface (Pr = 0.03) |
Sinocyclocheilus_grahami_gja5a_1	P304Q	# | |
Sinocyclocheilus_grahami_gja5a_1	P304Q	# |---->Altered Metal_binding (Pr = 0.01)<---------------------------------------------------------|
Sinocyclocheilus_grahami_gja5a_1	P304Q	# |
Sinocyclocheilus_grahami_gja5a_1	P304Q	# |---->Altered PTM_site (Pr = 0.24)
Sinocyclocheilus_grahami_gja5a_1	P304Q	# |---->Loss of O-linked_glycosylation at T307 (Pr = 0.24 | P = 0.02)
Sinocyclocheilus_grahami_gja5a_1	A407P	0.208	Gain of Loop (Pr = 0.27 | P = 0.03); Loss of Proteolytic_cleavage at D409 (Pr = 0.16 | P = 8.8e-03)	Altered Motifs (ELME000058:Proline-rich motif binding to signal transduction class II EVH1 domains.)	Predicted conservation scores
Sinocyclocheilus_grahami_gja5a_1	A407P	# Altered Effect (Pr = 0.27)
Sinocyclocheilus_grahami_gja5a_1	A407P	# |---->Altered Motifs (ELME000058)
Sinocyclocheilus_grahami_gja5a_1	A407P	# |---->Altered Structure_and_dynamics (Pr = 0.27)-------------------------------------------------------|
Sinocyclocheilus_grahami_gja5a_1	A407P	# | |---->Altered Secondary_structure (Pr = 0.27) |
Sinocyclocheilus_grahami_gja5a_1	A407P	# | | |---->Gain of Loop (Pr = 0.27 | P = 0.03) |
Sinocyclocheilus_grahami_gja5a_1	A407P	# | | |
Sinocyclocheilus_grahami_gja5a_1	A407P	# | |---->Altered Stability_and_conformational_flexibility (Pr = 0.24) |
Sinocyclocheilus_grahami_gja5a_1	A407P	# | | |---->Altered Conformational_flexibility (Pr = 0.24) |
Sinocyclocheilus_grahami_gja5a_1	A407P	# | | |
Sinocyclocheilus_grahami_gja5a_1	A407P	# | |---->Altered Special_structural_signatures (Pr = 0.06) |
Sinocyclocheilus_grahami_gja5a_1	A407P	# | |---->Altered Signal_peptide (Pr = 0.00) |
Sinocyclocheilus_grahami_gja5a_1	A407P	# | | |
Sinocyclocheilus_grahami_gja5a_1	A407P	# | |---->Altered Transmembrane_protein (Pr = 0.06) |
Sinocyclocheilus_grahami_gja5a_1	A407P	# | |
Sinocyclocheilus_grahami_gja5a_1	A407P	# |---->Altered Functional_residue (Pr = 0.18) |
Sinocyclocheilus_grahami_gja5a_1	A407P	# |---->Altered Macromolecular_binding (Pr = 0.12) |
Sinocyclocheilus_grahami_gja5a_1	A407P	# | |---->Altered Protein_binding (Pr = 0.12) |
Sinocyclocheilus_grahami_gja5a_1	A407P	# | |---->Altered Disordered_interface (Pr = 0.12) |
Sinocyclocheilus_grahami_gja5a_1	A407P	# | | |
Sinocyclocheilus_grahami_gja5a_1	A407P	# | |---->Altered Ordered_interface (Pr = 0.10) |
Sinocyclocheilus_grahami_gja5a_1	A407P	# | |
Sinocyclocheilus_grahami_gja5a_1	A407P	# |---->Altered Metal_binding (Pr = 0.00)<---------------------------------------------------------|
Sinocyclocheilus_grahami_gja5a_1	A407P	# |
Sinocyclocheilus_grahami_gja5a_1	A407P	# |---->Altered PTM_site (Pr = 0.18)
Sinocyclocheilus_grahami_gja5a_1	A407P	# |---->Loss of Proteolytic_cleavage at D409 (Pr = 0.16 | P = 8.8e-03)
Sinocyclocheilus_grahami_gja5a_2	R107Q	0.273	Loss of Helix (Pr = 0.28 | P = 0.03)	Altered Motifs (ELME000100:NEC1/NEC2 cleavage site (Lys-Arg-|-Xaa); ELME000102:N-Arg dibasic convertase (nardilysin) cleavage site (Xaa-|-Arg-Lys or Arg-|-Arg-Xaa).; ELME000103:Proprotein convertase 7 (PC7 - PCSK7) cleavage site (Arg-Xaa-Xaa-Xaa-[Arg/Lys]-Arg-|-Xaa); ELME000108:Yeast kexin 2 cleavage site (Lys-Arg-|-Xaa or Arg-Arg-|-Xaa))	Predicted conservation scores
Sinocyclocheilus_grahami_gja5a_2	R107Q	# Altered Effect (Pr = 0.28)
Sinocyclocheilus_grahami_gja5a_2	R107Q	# |---->Altered Motifs (ELME000100|ELME000102|ELME000103|ELME000108)
Sinocyclocheilus_grahami_gja5a_2	R107Q	# |---->Altered Structure_and_dynamics (Pr = 0.28)-------------------------------------------------------|
Sinocyclocheilus_grahami_gja5a_2	R107Q	# | |---->Altered Secondary_structure (Pr = 0.28) |
Sinocyclocheilus_grahami_gja5a_2	R107Q	# | | |---->Loss of Helix (Pr = 0.28 | P = 0.03) |
Sinocyclocheilus_grahami_gja5a_2	R107Q	# | | |
Sinocyclocheilus_grahami_gja5a_2	R107Q	# | |---->Altered Stability_and_conformational_flexibility (Pr = 0.26) |
Sinocyclocheilus_grahami_gja5a_2	R107Q	# | | |---->Altered Conformational_flexibility (Pr = 0.26) |
Sinocyclocheilus_grahami_gja5a_2	R107Q	# | | |
Sinocyclocheilus_grahami_gja5a_2	R107Q	# | |---->Altered Special_structural_signatures (Pr = 0.10) |
Sinocyclocheilus_grahami_gja5a_2	R107Q	# | |---->Altered Signal_peptide (Pr = 0.00) |
Sinocyclocheilus_grahami_gja5a_2	R107Q	# | | |
Sinocyclocheilus_grahami_gja5a_2	R107Q	# | |---->Altered Transmembrane_protein (Pr = 0.10) |
Sinocyclocheilus_grahami_gja5a_2	R107Q	# | |
Sinocyclocheilus_grahami_gja5a_2	R107Q	# |---->Altered Functional_residue (Pr = 0.17) |
Sinocyclocheilus_grahami_gja5a_2	R107Q	# |---->Altered Macromolecular_binding (Pr = 0.10) |
Sinocyclocheilus_grahami_gja5a_2	R107Q	# | |---->Altered Protein_binding (Pr = 0.10) |
Sinocyclocheilus_grahami_gja5a_2	R107Q	# | |---->Altered Disordered_interface (Pr = 0.10) |
Sinocyclocheilus_grahami_gja5a_2	R107Q	# | | |
Sinocyclocheilus_grahami_gja5a_2	R107Q	# | |---->Altered Ordered_interface (Pr = 0.02) |
Sinocyclocheilus_grahami_gja5a_2	R107Q	# | |
Sinocyclocheilus_grahami_gja5a_2	R107Q	# |---->Altered Metal_binding (Pr = 0.01)<---------------------------------------------------------|
Sinocyclocheilus_grahami_gja5a_2	R107Q	# |
Sinocyclocheilus_grahami_gja5a_2	R107Q	# |---->Altered PTM_site (Pr = 0.17)
Sinocyclocheilus_grahami_gja5a_2	T290S	0.078	Gain of Intrinsic_disorder (Pr = 0.37 | P = 0.01); Loss of Loop (Pr = 0.28 | P = 0.02); Loss of O-linked_glycosylation at T290 (Pr = 0.13 | P = 0.04)	Altered Motifs (ELME000063:CK1 phosphorylation site; ELME000173:Consensus derived from reported natural interactors which do not match the Mode 1 and Mode 2 ligands.)	Predicted conservation scores
Sinocyclocheilus_grahami_gja5a_2	T290S	# Altered Effect (Pr = 0.37)
Sinocyclocheilus_grahami_gja5a_2	T290S	# |---->Altered Motifs (ELME000063|ELME000173)
Sinocyclocheilus_grahami_gja5a_2	T290S	# |---->Altered Structure_and_dynamics (Pr = 0.37)-------------------------------------------------------|
Sinocyclocheilus_grahami_gja5a_2	T290S	# | |---->Altered Secondary_structure (Pr = 0.28) |
Sinocyclocheilus_grahami_gja5a_2	T290S	# | | |---->Loss of Loop (Pr = 0.28 | P = 0.02) |
Sinocyclocheilus_grahami_gja5a_2	T290S	# | | |
Sinocyclocheilus_grahami_gja5a_2	T290S	# | |---->Altered Stability_and_conformational_flexibility (Pr = 0.37) |
Sinocyclocheilus_grahami_gja5a_2	T290S	# | | |---->Altered Conformational_flexibility (Pr = 0.37) |
Sinocyclocheilus_grahami_gja5a_2	T290S	# | | |---->Gain of Intrinsic_disorder (Pr = 0.37 | P = 0.01) |
Sinocyclocheilus_grahami_gja5a_2	T290S	# | | |
Sinocyclocheilus_grahami_gja5a_2	T290S	# | |---->Altered Special_structural_signatures (Pr = 0.02) |
Sinocyclocheilus_grahami_gja5a_2	T290S	# | |---->Altered Signal_peptide (Pr = 0.00) |
Sinocyclocheilus_grahami_gja5a_2	T290S	# | | |
Sinocyclocheilus_grahami_gja5a_2	T290S	# | |---->Altered Transmembrane_protein (Pr = 0.02) |
Sinocyclocheilus_grahami_gja5a_2	T290S	# | |
Sinocyclocheilus_grahami_gja5a_2	T290S	# |---->Altered Functional_residue (Pr = 0.13) |
Sinocyclocheilus_grahami_gja5a_2	T290S	# |---->Altered Macromolecular_binding (Pr = 0.12) |
Sinocyclocheilus_grahami_gja5a_2	T290S	# | |---->Altered Protein_binding (Pr = 0.12) |
Sinocyclocheilus_grahami_gja5a_2	T290S	# | |---->Altered Disordered_interface (Pr = 0.12) |
Sinocyclocheilus_grahami_gja5a_2	T290S	# | | |
Sinocyclocheilus_grahami_gja5a_2	T290S	# | |---->Altered Ordered_interface (Pr = 0.03) |
Sinocyclocheilus_grahami_gja5a_2	T290S	# | |
Sinocyclocheilus_grahami_gja5a_2	T290S	# |---->Altered Metal_binding (Pr = 0.00)<---------------------------------------------------------|
Sinocyclocheilus_grahami_gja5a_2	T290S	# |
Sinocyclocheilus_grahami_gja5a_2	T290S	# |---->Altered PTM_site (Pr = 0.13)
Sinocyclocheilus_grahami_gja5a_2	T290S	# |---->Loss of O-linked_glycosylation at T290 (Pr = 0.13 | P = 0.04)
Sinocyclocheilus_grahami_gja5a_2	V361I	0.071		Altered Motifs (None)	Predicted conservation scores
Sinocyclocheilus_grahami_gja5a_2	V361I	# Altered Effect (Pr = 0.28)
Sinocyclocheilus_grahami_gja5a_2	V361I	# |---->Altered Motifs (None)
Sinocyclocheilus_grahami_gja5a_2	V361I	# |---->Altered Structure_and_dynamics (Pr = 0.28)-------------------------------------------------------|
Sinocyclocheilus_grahami_gja5a_2	V361I	# | |---->Altered Secondary_structure (Pr = 0.25) |
Sinocyclocheilus_grahami_gja5a_2	V361I	# | | |
Sinocyclocheilus_grahami_gja5a_2	V361I	# | |---->Altered Stability_and_conformational_flexibility (Pr = 0.28) |
Sinocyclocheilus_grahami_gja5a_2	V361I	# | | |---->Altered Conformational_flexibility (Pr = 0.28) |
Sinocyclocheilus_grahami_gja5a_2	V361I	# | | |
Sinocyclocheilus_grahami_gja5a_2	V361I	# | |---->Altered Special_structural_signatures (Pr = 0.05) |
Sinocyclocheilus_grahami_gja5a_2	V361I	# | |---->Altered Signal_peptide (Pr = 0.00) |
Sinocyclocheilus_grahami_gja5a_2	V361I	# | | |
Sinocyclocheilus_grahami_gja5a_2	V361I	# | |---->Altered Transmembrane_protein (Pr = 0.05) |
Sinocyclocheilus_grahami_gja5a_2	V361I	# | |
Sinocyclocheilus_grahami_gja5a_2	V361I	# |---->Altered Functional_residue (Pr = 0.19) |
Sinocyclocheilus_grahami_gja5a_2	V361I	# |---->Altered Macromolecular_binding (Pr = 0.19) |
Sinocyclocheilus_grahami_gja5a_2	V361I	# | |---->Altered Protein_binding (Pr = 0.19) |
Sinocyclocheilus_grahami_gja5a_2	V361I	# | |---->Altered Disordered_interface (Pr = 0.19) |
Sinocyclocheilus_grahami_gja5a_2	V361I	# | | |
Sinocyclocheilus_grahami_gja5a_2	V361I	# | |---->Altered Ordered_interface (Pr = 0.05) |
Sinocyclocheilus_grahami_gja5a_2	V361I	# | |
Sinocyclocheilus_grahami_gja5a_2	V361I	# |---->Altered Metal_binding (Pr = 0.05)<---------------------------------------------------------|
Sinocyclocheilus_grahami_gja5a_2	V361I	# |
Sinocyclocheilus_grahami_gja5a_2	V361I	# |---->Altered PTM_site (Pr = 0.04)
Sinocyclocheilus_grahami_gja5a_2	R367Q	0.082	Loss of Helix (Pr = 0.27 | P = 0.04); Gain of Nickel_binding at H369 (Pr = 0.24 | P = 0.01); Altered Cytoplasmic_loop (Pr = 0.10 | P = 0.04); Loss of Copper_binding at H369 (Pr = 0.07 | P = 0.02)	Altered Motifs (PS00005:Protein kinase C phosphorylation site)	Predicted conservation scores
Sinocyclocheilus_grahami_gja5a_2	R367Q	# Altered Effect (Pr = 0.28)
Sinocyclocheilus_grahami_gja5a_2	R367Q	# |---->Altered Motifs (PS00005)
Sinocyclocheilus_grahami_gja5a_2	R367Q	# |---->Altered Structure_and_dynamics (Pr = 0.28)-------------------------------------------------------|
Sinocyclocheilus_grahami_gja5a_2	R367Q	# | |---->Altered Secondary_structure (Pr = 0.27) |
Sinocyclocheilus_grahami_gja5a_2	R367Q	# | | |---->Loss of Helix (Pr = 0.27 | P = 0.04) |
Sinocyclocheilus_grahami_gja5a_2	R367Q	# | | |
Sinocyclocheilus_grahami_gja5a_2	R367Q	# | |---->Altered Stability_and_conformational_flexibility (Pr = 0.28) |
Sinocyclocheilus_grahami_gja5a_2	R367Q	# | | |---->Altered Conformational_flexibility (Pr = 0.28) |
Sinocyclocheilus_grahami_gja5a_2	R367Q	# | | |
Sinocyclocheilus_grahami_gja5a_2	R367Q	# | |---->Altered Special_structural_signatures (Pr = 0.10) |
Sinocyclocheilus_grahami_gja5a_2	R367Q	# | |---->Altered Signal_peptide (Pr = 0.00) |
Sinocyclocheilus_grahami_gja5a_2	R367Q	# | | |
Sinocyclocheilus_grahami_gja5a_2	R367Q	# | |---->Altered Transmembrane_protein (Pr = 0.10) |
Sinocyclocheilus_grahami_gja5a_2	R367Q	# | |---->Altered Non-cytoplasmic_loop (Pr = 0.10 | P = 0.04) |
Sinocyclocheilus_grahami_gja5a_2	R367Q	# | |
Sinocyclocheilus_grahami_gja5a_2	R367Q	# |---->Altered Functional_residue (Pr = 0.24) |
Sinocyclocheilus_grahami_gja5a_2	R367Q	# |---->Altered Macromolecular_binding (Pr = 0.09) |
Sinocyclocheilus_grahami_gja5a_2	R367Q	# | |---->Altered Protein_binding (Pr = 0.09) |
Sinocyclocheilus_grahami_gja5a_2	R367Q	# | |---->Altered Disordered_interface (Pr = 0.09) |
Sinocyclocheilus_grahami_gja5a_2	R367Q	# | | |
Sinocyclocheilus_grahami_gja5a_2	R367Q	# | |---->Altered Ordered_interface (Pr = 0.06) |
Sinocyclocheilus_grahami_gja5a_2	R367Q	# | |
Sinocyclocheilus_grahami_gja5a_2	R367Q	# |---->Altered Metal_binding (Pr = 0.24)<---------------------------------------------------------|
Sinocyclocheilus_grahami_gja5a_2	R367Q	# | |---->Loss of Copper_binding at H369 (Pr = 0.07 | P = 0.02)
Sinocyclocheilus_grahami_gja5a_2	R367Q	# | |---->Gain of Nickel_binding at H369 (Pr = 0.24 | P = 0.01)
Sinocyclocheilus_grahami_gja5a_2	R367Q	# |
Sinocyclocheilus_grahami_gja5a_2	R367Q	# |---->Altered PTM_site (Pr = 0.07)
Sinocyclocheilus_grahami_gja5a_2	H393Y	0.105	Gain of Loop (Pr = 0.26 | P = 0.05); Gain of Pyrrolidone_carboxylic_acid at Q390 (Pr = 0.04 | P = 0.05)	Altered Motifs (ELME000080:Wxxx[FY] motifs present in N-terminal half of Pex5 bind to Pex13 and Pex14 at peroxisomal and glycosomal membranes to facilitate entrance of PTS1 cargo proteins into the organellar lumen.; ELME000163:YXXQ motif found in the cytoplasmic region of cytokine receptors that bind STAT3 SH2 domain.)	Predicted conservation scores
Sinocyclocheilus_grahami_gja5a_2	H393Y	# Altered Effect (Pr = 0.26)
Sinocyclocheilus_grahami_gja5a_2	H393Y	# |---->Altered Motifs (ELME000080|ELME000163)
Sinocyclocheilus_grahami_gja5a_2	H393Y	# |---->Altered Structure_and_dynamics (Pr = 0.26)-------------------------------------------------------|
Sinocyclocheilus_grahami_gja5a_2	H393Y	# | |---->Altered Secondary_structure (Pr = 0.26) |
Sinocyclocheilus_grahami_gja5a_2	H393Y	# | | |---->Gain of Loop (Pr = 0.26 | P = 0.05) |
Sinocyclocheilus_grahami_gja5a_2	H393Y	# | | |
Sinocyclocheilus_grahami_gja5a_2	H393Y	# | |---->Altered Stability_and_conformational_flexibility (Pr = 0.21) |
Sinocyclocheilus_grahami_gja5a_2	H393Y	# | | |---->Altered Conformational_flexibility (Pr = 0.21) |
Sinocyclocheilus_grahami_gja5a_2	H393Y	# | | |
Sinocyclocheilus_grahami_gja5a_2	H393Y	# | |---->Altered Special_structural_signatures (Pr = 0.06) |
Sinocyclocheilus_grahami_gja5a_2	H393Y	# | |---->Altered Signal_peptide (Pr = 0.00) |
Sinocyclocheilus_grahami_gja5a_2	H393Y	# | | |
Sinocyclocheilus_grahami_gja5a_2	H393Y	# | |---->Altered Transmembrane_protein (Pr = 0.06) |
Sinocyclocheilus_grahami_gja5a_2	H393Y	# | |
Sinocyclocheilus_grahami_gja5a_2	H393Y	# |---->Altered Functional_residue (Pr = 0.21) |
Sinocyclocheilus_grahami_gja5a_2	H393Y	# |---->Altered Macromolecular_binding (Pr = 0.15) |
Sinocyclocheilus_grahami_gja5a_2	H393Y	# | |---->Altered Protein_binding (Pr = 0.15) |
Sinocyclocheilus_grahami_gja5a_2	H393Y	# | |---->Altered Disordered_interface (Pr = 0.12) |
Sinocyclocheilus_grahami_gja5a_2	H393Y	# | | |
Sinocyclocheilus_grahami_gja5a_2	H393Y	# | |---->Altered Ordered_interface (Pr = 0.15) |
Sinocyclocheilus_grahami_gja5a_2	H393Y	# | |
Sinocyclocheilus_grahami_gja5a_2	H393Y	# |---->Altered Metal_binding (Pr = 0.01)<---------------------------------------------------------|
Sinocyclocheilus_grahami_gja5a_2	H393Y	# |
Sinocyclocheilus_grahami_gja5a_2	H393Y	# |---->Altered PTM_site (Pr = 0.21)
Sinocyclocheilus_grahami_gja5a_2	H393Y	# |---->Gain of Pyrrolidone_carboxylic_acid at Q390 (Pr = 0.04 | P = 0.05)
Sinocyclocheilus_grahami_gja5a_2	C452Y	0.199	Gain of Phosphorylation at C452 (Pr = 0.57 | P = 2.3e-03); Altered Calmodulin_binding (Pr = 0.29 | P = 9.4e-03); Gain of SUMOylation at K456 (Pr = 0.20 | P = 0.04)	Altered Motifs (ELME000182:STAT5 Src Homology 2 (SH2) domain binding motif.; ELME000197:Phosphopeptide motif which directly interacts with the BRCT (carboxy-terminal) domain of the Breast Cancer Gene BRCA1 with low affinity; ELME000337:NEK2 phosphorylation motif with specific set of residues in the +1 and +2 position to compensate for less favorable residues in the -3 position.; PS00008:N-myristoylation site)	Predicted conservation scores
Sinocyclocheilus_grahami_gja5a_2	C452Y	# Altered Effect (Pr = 0.57)
Sinocyclocheilus_grahami_gja5a_2	C452Y	# |---->Altered Motifs (ELME000182|ELME000197|ELME000337|PS00008)
Sinocyclocheilus_grahami_gja5a_2	C452Y	# |---->Altered Structure_and_dynamics (Pr = 0.26)-------------------------------------------------------|
Sinocyclocheilus_grahami_gja5a_2	C452Y	# | |---->Altered Secondary_structure (Pr = 0.26) |
Sinocyclocheilus_grahami_gja5a_2	C452Y	# | | |
Sinocyclocheilus_grahami_gja5a_2	C452Y	# | |---->Altered Stability_and_conformational_flexibility (Pr = 0.21) |
Sinocyclocheilus_grahami_gja5a_2	C452Y	# | | |---->Altered Conformational_flexibility (Pr = 0.21) |
Sinocyclocheilus_grahami_gja5a_2	C452Y	# | | |
Sinocyclocheilus_grahami_gja5a_2	C452Y	# | |---->Altered Special_structural_signatures (Pr = 0.02) |
Sinocyclocheilus_grahami_gja5a_2	C452Y	# | |---->Altered Signal_peptide (Pr = 0.00) |
Sinocyclocheilus_grahami_gja5a_2	C452Y	# | | |
Sinocyclocheilus_grahami_gja5a_2	C452Y	# | |---->Altered Transmembrane_protein (Pr = 0.02) |
Sinocyclocheilus_grahami_gja5a_2	C452Y	# | |
Sinocyclocheilus_grahami_gja5a_2	C452Y	# |---->Altered Functional_residue (Pr = 0.57) |
Sinocyclocheilus_grahami_gja5a_2	C452Y	# |---->Altered Macromolecular_binding (Pr = 0.29) |
Sinocyclocheilus_grahami_gja5a_2	C452Y	# | |---->Altered Protein_binding (Pr = 0.29) |
Sinocyclocheilus_grahami_gja5a_2	C452Y	# | |---->Altered Disordered_interface (Pr = 0.29) |
Sinocyclocheilus_grahami_gja5a_2	C452Y	# | | |---->Altered Calmodulin_binding (Pr = 0.29 | P = 9.4e-03) |
Sinocyclocheilus_grahami_gja5a_2	C452Y	# | | |
Sinocyclocheilus_grahami_gja5a_2	C452Y	# | |---->Altered Ordered_interface (Pr = 0.04) |
Sinocyclocheilus_grahami_gja5a_2	C452Y	# | |
Sinocyclocheilus_grahami_gja5a_2	C452Y	# |---->Altered Metal_binding (Pr = 0.00)<---------------------------------------------------------|
Sinocyclocheilus_grahami_gja5a_2	C452Y	# |
Sinocyclocheilus_grahami_gja5a_2	C452Y	# |---->Altered PTM_site (Pr = 0.57)
Sinocyclocheilus_grahami_gja5a_2	C452Y	# |---->Gain of Phosphorylation at C452 (Pr = 0.57 | P = 2.3e-03)
Sinocyclocheilus_grahami_gja5a_2	C452Y	# |---->Gain of SUMOylation at K456 (Pr = 0.20 | P = 0.04)
Sinocyclocheilus_grahami_gli3_2	E712K	0.244	Loss of Loop (Pr = 0.29 | P = 0.01); Loss of Phosphorylation at Y713 (Pr = 0.25 | P = 0.04); Loss of Ubiquitylation at K711 (Pr = 0.15 | P = 0.05)	Altered Motifs (None)	Predicted conservation scores
Sinocyclocheilus_grahami_gli3_2	E712K	# Altered Effect (Pr = 0.29)
Sinocyclocheilus_grahami_gli3_2	E712K	# |---->Altered Motifs (None)
Sinocyclocheilus_grahami_gli3_2	E712K	# |---->Altered Structure_and_dynamics (Pr = 0.29)-------------------------------------------------------|
Sinocyclocheilus_grahami_gli3_2	E712K	# | |---->Altered Secondary_structure (Pr = 0.29) |
Sinocyclocheilus_grahami_gli3_2	E712K	# | | |---->Loss of Loop (Pr = 0.29 | P = 0.01) |
Sinocyclocheilus_grahami_gli3_2	E712K	# | | |
Sinocyclocheilus_grahami_gli3_2	E712K	# | |---->Altered Stability_and_conformational_flexibility (Pr = 0.23) |
Sinocyclocheilus_grahami_gli3_2	E712K	# | | |---->Altered Conformational_flexibility (Pr = 0.23) |
Sinocyclocheilus_grahami_gli3_2	E712K	# | | |
Sinocyclocheilus_grahami_gli3_2	E712K	# | |---->Altered Special_structural_signatures (Pr = 0.02) |
Sinocyclocheilus_grahami_gli3_2	E712K	# | |---->Altered Signal_peptide (Pr = 0.00) |
Sinocyclocheilus_grahami_gli3_2	E712K	# | | |
Sinocyclocheilus_grahami_gli3_2	E712K	# | |---->Altered Transmembrane_protein (Pr = 0.02) |
Sinocyclocheilus_grahami_gli3_2	E712K	# | |
Sinocyclocheilus_grahami_gli3_2	E712K	# |---->Altered Functional_residue (Pr = 0.25) |
Sinocyclocheilus_grahami_gli3_2	E712K	# |---->Altered Macromolecular_binding (Pr = 0.22) |
Sinocyclocheilus_grahami_gli3_2	E712K	# | |---->Altered Protein_binding (Pr = 0.22) |
Sinocyclocheilus_grahami_gli3_2	E712K	# | |---->Altered Disordered_interface (Pr = 0.22) |
Sinocyclocheilus_grahami_gli3_2	E712K	# | | |
Sinocyclocheilus_grahami_gli3_2	E712K	# | |---->Altered Ordered_interface (Pr = 0.05) |
Sinocyclocheilus_grahami_gli3_2	E712K	# | |
Sinocyclocheilus_grahami_gli3_2	E712K	# |---->Altered Metal_binding (Pr = 0.00)<---------------------------------------------------------|
Sinocyclocheilus_grahami_gli3_2	E712K	# |
Sinocyclocheilus_grahami_gli3_2	E712K	# |---->Altered PTM_site (Pr = 0.25)
Sinocyclocheilus_grahami_gli3_2	E712K	# |---->Loss of Phosphorylation at Y713 (Pr = 0.25 | P = 0.04)
Sinocyclocheilus_grahami_gli3_2	E712K	# |---->Loss of Ubiquitylation at K711 (Pr = 0.15 | P = 0.05)
Sinocyclocheilus_grahami_gli3_2	A716V	0.091	Gain of Phosphorylation at Y713 (Pr = 0.23 | P = 0.05); Loss of Ubiquitylation at K711 (Pr = 0.15 | P = 0.05)	Altered Motifs (ELME000120:Tyrosine-based sorting signal responsible for the interaction with mu subunit of AP (Adaptor Protein) complex; ELME000173:Consensus derived from reported natural interactors which do not match the Mode 1 and Mode 2 ligands.)	Predicted conservation scores
Sinocyclocheilus_grahami_gli3_2	A716V	# Altered Effect (Pr = 0.30)
Sinocyclocheilus_grahami_gli3_2	A716V	# |---->Altered Motifs (ELME000120|ELME000173)
Sinocyclocheilus_grahami_gli3_2	A716V	# |---->Altered Structure_and_dynamics (Pr = 0.30)-------------------------------------------------------|
Sinocyclocheilus_grahami_gli3_2	A716V	# | |---->Altered Secondary_structure (Pr = 0.27) |
Sinocyclocheilus_grahami_gli3_2	A716V	# | | |
Sinocyclocheilus_grahami_gli3_2	A716V	# | |---->Altered Stability_and_conformational_flexibility (Pr = 0.30) |
Sinocyclocheilus_grahami_gli3_2	A716V	# | | |---->Altered Conformational_flexibility (Pr = 0.30) |
Sinocyclocheilus_grahami_gli3_2	A716V	# | | |
Sinocyclocheilus_grahami_gli3_2	A716V	# | |---->Altered Special_structural_signatures (Pr = 0.02) |
Sinocyclocheilus_grahami_gli3_2	A716V	# | |---->Altered Signal_peptide (Pr = 0.00) |
Sinocyclocheilus_grahami_gli3_2	A716V	# | | |
Sinocyclocheilus_grahami_gli3_2	A716V	# | |---->Altered Transmembrane_protein (Pr = 0.02) |
Sinocyclocheilus_grahami_gli3_2	A716V	# | |
Sinocyclocheilus_grahami_gli3_2	A716V	# |---->Altered Functional_residue (Pr = 0.23) |
Sinocyclocheilus_grahami_gli3_2	A716V	# |---->Altered Macromolecular_binding (Pr = 0.19) |
Sinocyclocheilus_grahami_gli3_2	A716V	# | |---->Altered Protein_binding (Pr = 0.19) |
Sinocyclocheilus_grahami_gli3_2	A716V	# | |---->Altered Disordered_interface (Pr = 0.19) |
Sinocyclocheilus_grahami_gli3_2	A716V	# | | |
Sinocyclocheilus_grahami_gli3_2	A716V	# | |---->Altered Ordered_interface (Pr = 0.05) |
Sinocyclocheilus_grahami_gli3_2	A716V	# | |
Sinocyclocheilus_grahami_gli3_2	A716V	# |---->Altered Metal_binding (Pr = 0.00)<---------------------------------------------------------|
Sinocyclocheilus_grahami_gli3_2	A716V	# |
Sinocyclocheilus_grahami_gli3_2	A716V	# |---->Altered PTM_site (Pr = 0.23)
Sinocyclocheilus_grahami_gli3_2	A716V	# |---->Gain of Phosphorylation at Y713 (Pr = 0.23 | P = 0.05)
Sinocyclocheilus_grahami_gli3_2	A716V	# |---->Loss of Ubiquitylation at K711 (Pr = 0.15 | P = 0.05)
Sinocyclocheilus_grahami_gli3_2	G759S	0.208	Gain of O-linked_glycosylation at T757 (Pr = 0.11 | P = 0.05)	Altered Motifs (ELME000063:CK1 phosphorylation site; ELME000085:Glycosaminoglycan attachment site; ELME000136:The Class IV WW domain interaction motif is recognised primarily by the Pin1 phosphorylation-dependent prolyl isomerase.; ELME000159:Proline-Directed Kinase (e.g. MAPK) phosphorylation site in higher eukaryotes.)	Predicted conservation scores
Sinocyclocheilus_grahami_gli3_2	G759S	# Altered Effect (Pr = 0.29)
Sinocyclocheilus_grahami_gli3_2	G759S	# |---->Altered Motifs (ELME000063|ELME000085|ELME000136|ELME000159)
Sinocyclocheilus_grahami_gli3_2	G759S	# |---->Altered Structure_and_dynamics (Pr = 0.29)-------------------------------------------------------|
Sinocyclocheilus_grahami_gli3_2	G759S	# | |---->Altered Secondary_structure (Pr = 0.25) |
Sinocyclocheilus_grahami_gli3_2	G759S	# | | |
Sinocyclocheilus_grahami_gli3_2	G759S	# | |---->Altered Stability_and_conformational_flexibility (Pr = 0.29) |
Sinocyclocheilus_grahami_gli3_2	G759S	# | | |---->Altered Conformational_flexibility (Pr = 0.29) |
Sinocyclocheilus_grahami_gli3_2	G759S	# | | |
Sinocyclocheilus_grahami_gli3_2	G759S	# | |---->Altered Special_structural_signatures (Pr = 0.01) |
Sinocyclocheilus_grahami_gli3_2	G759S	# | |---->Altered Signal_peptide (Pr = 0.00) |
Sinocyclocheilus_grahami_gli3_2	G759S	# | | |
Sinocyclocheilus_grahami_gli3_2	G759S	# | |---->Altered Transmembrane_protein (Pr = 0.01) |
Sinocyclocheilus_grahami_gli3_2	G759S	# | |
Sinocyclocheilus_grahami_gli3_2	G759S	# |---->Altered Functional_residue (Pr = 0.22) |
Sinocyclocheilus_grahami_gli3_2	G759S	# |---->Altered Macromolecular_binding (Pr = 0.22) |
Sinocyclocheilus_grahami_gli3_2	G759S	# | |---->Altered Protein_binding (Pr = 0.22) |
Sinocyclocheilus_grahami_gli3_2	G759S	# | |---->Altered Disordered_interface (Pr = 0.22) |
Sinocyclocheilus_grahami_gli3_2	G759S	# | | |
Sinocyclocheilus_grahami_gli3_2	G759S	# | |---->Altered Ordered_interface (Pr = 0.03) |
Sinocyclocheilus_grahami_gli3_2	G759S	# | |
Sinocyclocheilus_grahami_gli3_2	G759S	# |---->Altered Metal_binding (Pr = 0.02)<---------------------------------------------------------|
Sinocyclocheilus_grahami_gli3_2	G759S	# |
Sinocyclocheilus_grahami_gli3_2	G759S	# |---->Altered PTM_site (Pr = 0.22)
Sinocyclocheilus_grahami_gli3_2	G759S	# |---->Gain of O-linked_glycosylation at T757 (Pr = 0.11 | P = 0.05)
Sinocyclocheilus_grahami_gli3_2	S1014M	0.282	Altered Calmodulin_binding (Pr = 0.22 | P = 0.03); Gain of Methylation at R1010 (Pr = 0.10 | P = 0.04)	Altered Motifs (ELME000051:Longer mode 2 interacting phospho-motif for 14-3-3 proteins with key conservation RxxxS#p.; ELME000053:GSK3 phosphorylation recognition site; ELME000062:Secondary preference for PKA-type AGC kinase phosphorylation.; ELME000085:Glycosaminoglycan attachment site; ELME000337:NEK2 phosphorylation motif with specific set of residues in the +1 and +2 position to compensate for less favorable residues in the -3 position.; PS00005:Protein kinase C phosphorylation site; PS00008:N-myristoylation site)	Predicted conservation scores
Sinocyclocheilus_grahami_gli3_2	S1014M	# Altered Effect (Pr = 0.33)
Sinocyclocheilus_grahami_gli3_2	S1014M	# |---->Altered Motifs (ELME000051|ELME000053|ELME000062|ELME000085|ELME000337|PS00005|PS00008)
Sinocyclocheilus_grahami_gli3_2	S1014M	# |---->Altered Structure_and_dynamics (Pr = 0.33)-------------------------------------------------------|
Sinocyclocheilus_grahami_gli3_2	S1014M	# | |---->Altered Secondary_structure (Pr = 0.25) |
Sinocyclocheilus_grahami_gli3_2	S1014M	# | | |
Sinocyclocheilus_grahami_gli3_2	S1014M	# | |---->Altered Stability_and_conformational_flexibility (Pr = 0.33) |
Sinocyclocheilus_grahami_gli3_2	S1014M	# | | |---->Altered Conformational_flexibility (Pr = 0.33) |
Sinocyclocheilus_grahami_gli3_2	S1014M	# | | |
Sinocyclocheilus_grahami_gli3_2	S1014M	# | |---->Altered Special_structural_signatures (Pr = 0.02) |
Sinocyclocheilus_grahami_gli3_2	S1014M	# | |---->Altered Signal_peptide (Pr = 0.00) |
Sinocyclocheilus_grahami_gli3_2	S1014M	# | | |
Sinocyclocheilus_grahami_gli3_2	S1014M	# | |---->Altered Transmembrane_protein (Pr = 0.02) |
Sinocyclocheilus_grahami_gli3_2	S1014M	# | |
Sinocyclocheilus_grahami_gli3_2	S1014M	# |---->Altered Functional_residue (Pr = 0.24) |
Sinocyclocheilus_grahami_gli3_2	S1014M	# |---->Altered Macromolecular_binding (Pr = 0.24) |
Sinocyclocheilus_grahami_gli3_2	S1014M	# | |---->Altered Protein_binding (Pr = 0.24) |
Sinocyclocheilus_grahami_gli3_2	S1014M	# | |---->Altered Disordered_interface (Pr = 0.24) |
Sinocyclocheilus_grahami_gli3_2	S1014M	# | | |---->Altered Calmodulin_binding (Pr = 0.22 | P = 0.03) |
Sinocyclocheilus_grahami_gli3_2	S1014M	# | | |
Sinocyclocheilus_grahami_gli3_2	S1014M	# | |---->Altered Ordered_interface (Pr = 0.05) |
Sinocyclocheilus_grahami_gli3_2	S1014M	# | |
Sinocyclocheilus_grahami_gli3_2	S1014M	# |---->Altered Metal_binding (Pr = 0.02)<---------------------------------------------------------|
Sinocyclocheilus_grahami_gli3_2	S1014M	# |
Sinocyclocheilus_grahami_gli3_2	S1014M	# |---->Altered PTM_site (Pr = 0.18)
Sinocyclocheilus_grahami_gli3_2	S1014M	# |---->Gain of Methylation at R1010 (Pr = 0.10 | P = 0.04)
Sinocyclocheilus_grahami_gli3_2	H1035Q	0.264	Altered MoRF (Pr = 0.30 | P = 0.02); Gain of Methylation at K1039 (Pr = 0.12 | P = 0.03)	Altered Motifs (None)	Predicted conservation scores
Sinocyclocheilus_grahami_gli3_2	H1035Q	# Altered Effect (Pr = 0.30)
Sinocyclocheilus_grahami_gli3_2	H1035Q	# |---->Altered Motifs (None)
Sinocyclocheilus_grahami_gli3_2	H1035Q	# |---->Altered Structure_and_dynamics (Pr = 0.26)-------------------------------------------------------|
Sinocyclocheilus_grahami_gli3_2	H1035Q	# | |---->Altered Secondary_structure (Pr = 0.26) |
Sinocyclocheilus_grahami_gli3_2	H1035Q	# | | |
Sinocyclocheilus_grahami_gli3_2	H1035Q	# | |---->Altered Stability_and_conformational_flexibility (Pr = 0.25) |
Sinocyclocheilus_grahami_gli3_2	H1035Q	# | | |---->Altered Conformational_flexibility (Pr = 0.25) |
Sinocyclocheilus_grahami_gli3_2	H1035Q	# | | |
Sinocyclocheilus_grahami_gli3_2	H1035Q	# | |---->Altered Special_structural_signatures (Pr = 0.04) |
Sinocyclocheilus_grahami_gli3_2	H1035Q	# | |---->Altered Signal_peptide (Pr = 0.00) |
Sinocyclocheilus_grahami_gli3_2	H1035Q	# | | |
Sinocyclocheilus_grahami_gli3_2	H1035Q	# | |---->Altered Transmembrane_protein (Pr = 0.04) |
Sinocyclocheilus_grahami_gli3_2	H1035Q	# | |
Sinocyclocheilus_grahami_gli3_2	H1035Q	# |---->Altered Functional_residue (Pr = 0.30) |
Sinocyclocheilus_grahami_gli3_2	H1035Q	# |---->Altered Macromolecular_binding (Pr = 0.30) |
Sinocyclocheilus_grahami_gli3_2	H1035Q	# | |---->Altered Protein_binding (Pr = 0.30) |
Sinocyclocheilus_grahami_gli3_2	H1035Q	# | |---->Altered Disordered_interface (Pr = 0.30) |
Sinocyclocheilus_grahami_gli3_2	H1035Q	# | | |---->Altered MoRF (Pr = 0.30 | P = 0.02) |
Sinocyclocheilus_grahami_gli3_2	H1035Q	# | | |
Sinocyclocheilus_grahami_gli3_2	H1035Q	# | |---->Altered Ordered_interface (Pr = 0.18) |
Sinocyclocheilus_grahami_gli3_2	H1035Q	# | |
Sinocyclocheilus_grahami_gli3_2	H1035Q	# |---->Altered Metal_binding (Pr = 0.05)<---------------------------------------------------------|
Sinocyclocheilus_grahami_gli3_2	H1035Q	# |
Sinocyclocheilus_grahami_gli3_2	H1035Q	# |---->Altered PTM_site (Pr = 0.20)
Sinocyclocheilus_grahami_gli3_2	H1035Q	# |---->Gain of Methylation at K1039 (Pr = 0.12 | P = 0.03)
Sinocyclocheilus_grahami_gli3_2	Q1071R	0.117	Gain of SUMOylation at K1070 (Pr = 0.18 | P = 0.04)	Altered Motifs (ELME000100:NEC1/NEC2 cleavage site (Lys-Arg-|-Xaa); ELME000108:Yeast kexin 2 cleavage site (Lys-Arg-|-Xaa or Arg-Arg-|-Xaa); ELME000233:MAPK interacting molecules (e.g. MAPKKs - substrates - phosphatases) carry docking motif that help to regulate specific interaction in the MAPK cascade. The classic motif approximates (R/K)xxxx#x# where # is a hydrophobic residue.)	Predicted conservation scores
Sinocyclocheilus_grahami_gli3_2	Q1071R	# Altered Effect (Pr = 0.26)
Sinocyclocheilus_grahami_gli3_2	Q1071R	# |---->Altered Motifs (ELME000100|ELME000108|ELME000233)
Sinocyclocheilus_grahami_gli3_2	Q1071R	# |---->Altered Structure_and_dynamics (Pr = 0.26)-------------------------------------------------------|
Sinocyclocheilus_grahami_gli3_2	Q1071R	# | |---->Altered Secondary_structure (Pr = 0.26) |
Sinocyclocheilus_grahami_gli3_2	Q1071R	# | | |
Sinocyclocheilus_grahami_gli3_2	Q1071R	# | |---->Altered Stability_and_conformational_flexibility (Pr = 0.26) |
Sinocyclocheilus_grahami_gli3_2	Q1071R	# | | |---->Altered Conformational_flexibility (Pr = 0.26) |
Sinocyclocheilus_grahami_gli3_2	Q1071R	# | | |
Sinocyclocheilus_grahami_gli3_2	Q1071R	# | |---->Altered Special_structural_signatures (Pr = 0.03) |
Sinocyclocheilus_grahami_gli3_2	Q1071R	# | |---->Altered Signal_peptide (Pr = 0.00) |
Sinocyclocheilus_grahami_gli3_2	Q1071R	# | | |
Sinocyclocheilus_grahami_gli3_2	Q1071R	# | |---->Altered Transmembrane_protein (Pr = 0.03) |
Sinocyclocheilus_grahami_gli3_2	Q1071R	# | |
Sinocyclocheilus_grahami_gli3_2	Q1071R	# |---->Altered Functional_residue (Pr = 0.18) |
Sinocyclocheilus_grahami_gli3_2	Q1071R	# |---->Altered Macromolecular_binding (Pr = 0.11) |
Sinocyclocheilus_grahami_gli3_2	Q1071R	# | |---->Altered Protein_binding (Pr = 0.11) |
Sinocyclocheilus_grahami_gli3_2	Q1071R	# | |---->Altered Disordered_interface (Pr = 0.11) |
Sinocyclocheilus_grahami_gli3_2	Q1071R	# | | |
Sinocyclocheilus_grahami_gli3_2	Q1071R	# | |---->Altered Ordered_interface (Pr = 0.02) |
Sinocyclocheilus_grahami_gli3_2	Q1071R	# | |
Sinocyclocheilus_grahami_gli3_2	Q1071R	# |---->Altered Metal_binding (Pr = 0.01)<---------------------------------------------------------|
Sinocyclocheilus_grahami_gli3_2	Q1071R	# |
Sinocyclocheilus_grahami_gli3_2	Q1071R	# |---->Altered PTM_site (Pr = 0.18)
Sinocyclocheilus_grahami_gli3_2	Q1071R	# |---->Gain of SUMOylation at K1070 (Pr = 0.18 | P = 0.04)
Sinocyclocheilus_grahami_gli3_2	A1204T	0.201	Altered Cytoplasmic_loop (Pr = 0.11 | P = 0.03)	Altered Motifs (ELME000085:Glycosaminoglycan attachment site; ELME000147:Site phosphorylated by the Polo-like kinase.; ELME000220:Phosphothreonine motif binding a subset of FHA domains that have a preference for an acidic amino acid at the pT+3 position.; ELME000336:NEK2 phosphorylation motif with preferred Phe - Leu or Met in the -3 position to compensate for less favorable residues in the +1 and +2 position.; PS00006:Casein kinase II phosphorylation site)	Predicted conservation scores
Sinocyclocheilus_grahami_gli3_2	A1204T	# Altered Effect (Pr = 0.27)
Sinocyclocheilus_grahami_gli3_2	A1204T	# |---->Altered Motifs (ELME000085|ELME000147|ELME000220|ELME000336|PS00006)
Sinocyclocheilus_grahami_gli3_2	A1204T	# |---->Altered Structure_and_dynamics (Pr = 0.27)-------------------------------------------------------|
Sinocyclocheilus_grahami_gli3_2	A1204T	# | |---->Altered Secondary_structure (Pr = 0.26) |
Sinocyclocheilus_grahami_gli3_2	A1204T	# | | |
Sinocyclocheilus_grahami_gli3_2	A1204T	# | |---->Altered Stability_and_conformational_flexibility (Pr = 0.27) |
Sinocyclocheilus_grahami_gli3_2	A1204T	# | | |---->Altered Conformational_flexibility (Pr = 0.27) |
Sinocyclocheilus_grahami_gli3_2	A1204T	# | | |
Sinocyclocheilus_grahami_gli3_2	A1204T	# | |---->Altered Special_structural_signatures (Pr = 0.11) |
Sinocyclocheilus_grahami_gli3_2	A1204T	# | |---->Altered Signal_peptide (Pr = 0.00) |
Sinocyclocheilus_grahami_gli3_2	A1204T	# | | |
Sinocyclocheilus_grahami_gli3_2	A1204T	# | |---->Altered Transmembrane_protein (Pr = 0.11) |
Sinocyclocheilus_grahami_gli3_2	A1204T	# | |---->Altered Non-cytoplasmic_loop (Pr = 0.11 | P = 0.03) |
Sinocyclocheilus_grahami_gli3_2	A1204T	# | |
Sinocyclocheilus_grahami_gli3_2	A1204T	# |---->Altered Functional_residue (Pr = 0.22) |
Sinocyclocheilus_grahami_gli3_2	A1204T	# |---->Altered Macromolecular_binding (Pr = 0.22) |
Sinocyclocheilus_grahami_gli3_2	A1204T	# | |---->Altered Protein_binding (Pr = 0.22) |
Sinocyclocheilus_grahami_gli3_2	A1204T	# | |---->Altered Disordered_interface (Pr = 0.22) |
Sinocyclocheilus_grahami_gli3_2	A1204T	# | | |
Sinocyclocheilus_grahami_gli3_2	A1204T	# | |---->Altered Ordered_interface (Pr = 0.05) |
Sinocyclocheilus_grahami_gli3_2	A1204T	# | |
Sinocyclocheilus_grahami_gli3_2	A1204T	# |---->Altered Metal_binding (Pr = 0.06)<---------------------------------------------------------|
Sinocyclocheilus_grahami_gli3_2	A1204T	# |
Sinocyclocheilus_grahami_gli3_2	A1204T	# |---->Altered PTM_site (Pr = 0.08)
Sinocyclocheilus_grahami_gli3_2	D1241Y	0.397	Loss of Intrinsic_disorder (Pr = 0.46 | P = 0.01); Altered MoRF (Pr = 0.28 | P = 0.03); Altered Cytoplasmic_loop (Pr = 0.10 | P = 0.04); Gain of Pyrrolidone_carboxylic_acid at Q1242 (Pr = 0.04 | P = 0.04); Gain of Sulfation at D1241 (Pr = 0.02 | P = 0.02)	Altered Motifs (ELME000081:Src-family Src Homology 2 (SH2) domains binding motif.; ELME000202:(ST)Q motif which is phosphorylated by PIKK family members.)	Predicted conservation scores
Sinocyclocheilus_grahami_gli3_2	D1241Y	# Altered Effect (Pr = 0.46)
Sinocyclocheilus_grahami_gli3_2	D1241Y	# |---->Altered Motifs (ELME000081|ELME000202)
Sinocyclocheilus_grahami_gli3_2	D1241Y	# |---->Altered Structure_and_dynamics (Pr = 0.46)-------------------------------------------------------|
Sinocyclocheilus_grahami_gli3_2	D1241Y	# | |---->Altered Secondary_structure (Pr = 0.26) |
Sinocyclocheilus_grahami_gli3_2	D1241Y	# | | |
Sinocyclocheilus_grahami_gli3_2	D1241Y	# | |---->Altered Stability_and_conformational_flexibility (Pr = 0.46) |
Sinocyclocheilus_grahami_gli3_2	D1241Y	# | | |---->Altered Conformational_flexibility (Pr = 0.46) |
Sinocyclocheilus_grahami_gli3_2	D1241Y	# | | |---->Loss of Intrinsic_disorder (Pr = 0.46 | P = 0.01) |
Sinocyclocheilus_grahami_gli3_2	D1241Y	# | | |
Sinocyclocheilus_grahami_gli3_2	D1241Y	# | |---->Altered Special_structural_signatures (Pr = 0.10) |
Sinocyclocheilus_grahami_gli3_2	D1241Y	# | |---->Altered Signal_peptide (Pr = 0.00) |
Sinocyclocheilus_grahami_gli3_2	D1241Y	# | | |
Sinocyclocheilus_grahami_gli3_2	D1241Y	# | |---->Altered Transmembrane_protein (Pr = 0.10) |
Sinocyclocheilus_grahami_gli3_2	D1241Y	# | |---->Altered Non-cytoplasmic_loop (Pr = 0.10 | P = 0.04) |
Sinocyclocheilus_grahami_gli3_2	D1241Y	# | |
Sinocyclocheilus_grahami_gli3_2	D1241Y	# |---->Altered Functional_residue (Pr = 0.28) |
Sinocyclocheilus_grahami_gli3_2	D1241Y	# |---->Altered Macromolecular_binding (Pr = 0.28) |
Sinocyclocheilus_grahami_gli3_2	D1241Y	# | |---->Altered Protein_binding (Pr = 0.28) |
Sinocyclocheilus_grahami_gli3_2	D1241Y	# | |---->Altered Disordered_interface (Pr = 0.28) |
Sinocyclocheilus_grahami_gli3_2	D1241Y	# | | |---->Altered MoRF (Pr = 0.28 | P = 0.03) |
Sinocyclocheilus_grahami_gli3_2	D1241Y	# | | |
Sinocyclocheilus_grahami_gli3_2	D1241Y	# | |---->Altered Ordered_interface (Pr = 0.16) |
Sinocyclocheilus_grahami_gli3_2	D1241Y	# | |
Sinocyclocheilus_grahami_gli3_2	D1241Y	# |---->Altered Metal_binding (Pr = 0.05)<---------------------------------------------------------|
Sinocyclocheilus_grahami_gli3_2	D1241Y	# |
Sinocyclocheilus_grahami_gli3_2	D1241Y	# |---->Altered PTM_site (Pr = 0.11)
Sinocyclocheilus_grahami_gli3_2	D1241Y	# |---->Gain of Pyrrolidone_carboxylic_acid at Q1242 (Pr = 0.04 | P = 0.04)
Sinocyclocheilus_grahami_gli3_2	D1241Y	# |---->Gain of Sulfation at D1241 (Pr = 0.02 | P = 0.02)
Sinocyclocheilus_grahami_gli3_2	N1266S	0.061	Gain of Phosphorylation at N1266 (Pr = 0.44 | P = 5.0e-03); Gain of B-factor (Pr = 0.28 | P = 8.0e-03); Loss of Proteolytic_cleavage at D1264 (Pr = 0.11 | P = 0.05); Loss of GPI-anchor_amidation at N1266 (Pr = 0.02 | P = 0.01)	Altered Motifs (ELME000053:GSK3 phosphorylation recognition site; ELME000063:CK1 phosphorylation site; ELME000136:The Class IV WW domain interaction motif is recognised primarily by the Pin1 phosphorylation-dependent prolyl isomerase.; ELME000159:Proline-Directed Kinase (e.g. MAPK) phosphorylation site in higher eukaryotes.)	Predicted conservation scores
Sinocyclocheilus_grahami_gli3_2	N1266S	# Altered Effect (Pr = 0.44)
Sinocyclocheilus_grahami_gli3_2	N1266S	# |---->Altered Motifs (ELME000053|ELME000063|ELME000136|ELME000159)
Sinocyclocheilus_grahami_gli3_2	N1266S	# |---->Altered Structure_and_dynamics (Pr = 0.28)-------------------------------------------------------|
Sinocyclocheilus_grahami_gli3_2	N1266S	# | |---->Altered Secondary_structure (Pr = 0.25) |
Sinocyclocheilus_grahami_gli3_2	N1266S	# | | |
Sinocyclocheilus_grahami_gli3_2	N1266S	# | |---->Altered Stability_and_conformational_flexibility (Pr = 0.28) |
Sinocyclocheilus_grahami_gli3_2	N1266S	# | | |---->Altered Conformational_flexibility (Pr = 0.28) |
Sinocyclocheilus_grahami_gli3_2	N1266S	# | | |---->Gain of B-factor (Pr = 0.28 | P = 8.0e-03) |
Sinocyclocheilus_grahami_gli3_2	N1266S	# | | |
Sinocyclocheilus_grahami_gli3_2	N1266S	# | |---->Altered Special_structural_signatures (Pr = 0.09) |
Sinocyclocheilus_grahami_gli3_2	N1266S	# | |---->Altered Signal_peptide (Pr = 0.00) |
Sinocyclocheilus_grahami_gli3_2	N1266S	# | | |
Sinocyclocheilus_grahami_gli3_2	N1266S	# | |---->Altered Transmembrane_protein (Pr = 0.09) |
Sinocyclocheilus_grahami_gli3_2	N1266S	# | |
Sinocyclocheilus_grahami_gli3_2	N1266S	# |---->Altered Functional_residue (Pr = 0.44) |
Sinocyclocheilus_grahami_gli3_2	N1266S	# |---->Altered Macromolecular_binding (Pr = 0.13) |
Sinocyclocheilus_grahami_gli3_2	N1266S	# | |---->Altered Protein_binding (Pr = 0.13) |
Sinocyclocheilus_grahami_gli3_2	N1266S	# | |---->Altered Disordered_interface (Pr = 0.13) |
Sinocyclocheilus_grahami_gli3_2	N1266S	# | | |
Sinocyclocheilus_grahami_gli3_2	N1266S	# | |---->Altered Ordered_interface (Pr = 0.03) |
Sinocyclocheilus_grahami_gli3_2	N1266S	# | |
Sinocyclocheilus_grahami_gli3_2	N1266S	# |---->Altered Metal_binding (Pr = 0.01)<---------------------------------------------------------|
Sinocyclocheilus_grahami_gli3_2	N1266S	# |
Sinocyclocheilus_grahami_gli3_2	N1266S	# |---->Altered PTM_site (Pr = 0.44)
Sinocyclocheilus_grahami_gli3_2	N1266S	# |---->Loss of GPI-anchor_amidation at N1266 (Pr = 0.02 | P = 0.01)
Sinocyclocheilus_grahami_gli3_2	N1266S	# |---->Gain of Phosphorylation at N1266 (Pr = 0.44 | P = 5.0e-03)
Sinocyclocheilus_grahami_gli3_2	N1266S	# |---->Loss of Proteolytic_cleavage at D1264 (Pr = 0.11 | P = 0.05)
Sinocyclocheilus_grahami_gli3_2	V1292I	0.068		Altered Motifs (PS00008:N-myristoylation site)	Predicted conservation scores
Sinocyclocheilus_grahami_gli3_2	V1292I	# Altered Effect (Pr = 0.25)
Sinocyclocheilus_grahami_gli3_2	V1292I	# |---->Altered Motifs (PS00008)
Sinocyclocheilus_grahami_gli3_2	V1292I	# |---->Altered Structure_and_dynamics (Pr = 0.25)-------------------------------------------------------|
Sinocyclocheilus_grahami_gli3_2	V1292I	# | |---->Altered Secondary_structure (Pr = 0.25) |
Sinocyclocheilus_grahami_gli3_2	V1292I	# | | |
Sinocyclocheilus_grahami_gli3_2	V1292I	# | |---->Altered Stability_and_conformational_flexibility (Pr = 0.15) |
Sinocyclocheilus_grahami_gli3_2	V1292I	# | | |---->Altered Conformational_flexibility (Pr = 0.15) |
Sinocyclocheilus_grahami_gli3_2	V1292I	# | | |
Sinocyclocheilus_grahami_gli3_2	V1292I	# | |---->Altered Special_structural_signatures (Pr = 0.02) |
Sinocyclocheilus_grahami_gli3_2	V1292I	# | |---->Altered Signal_peptide (Pr = 0.00) |
Sinocyclocheilus_grahami_gli3_2	V1292I	# | | |
Sinocyclocheilus_grahami_gli3_2	V1292I	# | |---->Altered Transmembrane_protein (Pr = 0.01) |
Sinocyclocheilus_grahami_gli3_2	V1292I	# | |
Sinocyclocheilus_grahami_gli3_2	V1292I	# |---->Altered Functional_residue (Pr = 0.23) |
Sinocyclocheilus_grahami_gli3_2	V1292I	# |---->Altered Macromolecular_binding (Pr = 0.23) |
Sinocyclocheilus_grahami_gli3_2	V1292I	# | |---->Altered Protein_binding (Pr = 0.23) |
Sinocyclocheilus_grahami_gli3_2	V1292I	# | |---->Altered Disordered_interface (Pr = 0.23) |
Sinocyclocheilus_grahami_gli3_2	V1292I	# | | |
Sinocyclocheilus_grahami_gli3_2	V1292I	# | |---->Altered Ordered_interface (Pr = 0.02) |
Sinocyclocheilus_grahami_gli3_2	V1292I	# | |
Sinocyclocheilus_grahami_gli3_2	V1292I	# |---->Altered Metal_binding (Pr = 0.00)<---------------------------------------------------------|
Sinocyclocheilus_grahami_gli3_2	V1292I	# |
Sinocyclocheilus_grahami_gli3_2	V1292I	# |---->Altered PTM_site (Pr = 0.09)
Sinocyclocheilus_grahami_gli3_2	S1348L	0.353	Loss of Intrinsic_disorder (Pr = 0.35 | P = 0.05)	Altered Motifs (ELME000062:Secondary preference for PKA-type AGC kinase phosphorylation.)	Predicted conservation scores
Sinocyclocheilus_grahami_gli3_2	S1348L	# Altered Effect (Pr = 0.35)
Sinocyclocheilus_grahami_gli3_2	S1348L	# |---->Altered Motifs (ELME000062)
Sinocyclocheilus_grahami_gli3_2	S1348L	# |---->Altered Structure_and_dynamics (Pr = 0.35)-------------------------------------------------------|
Sinocyclocheilus_grahami_gli3_2	S1348L	# | |---->Altered Secondary_structure (Pr = 0.25) |
Sinocyclocheilus_grahami_gli3_2	S1348L	# | | |
Sinocyclocheilus_grahami_gli3_2	S1348L	# | |---->Altered Stability_and_conformational_flexibility (Pr = 0.35) |
Sinocyclocheilus_grahami_gli3_2	S1348L	# | | |---->Altered Conformational_flexibility (Pr = 0.35) |
Sinocyclocheilus_grahami_gli3_2	S1348L	# | | |---->Loss of Intrinsic_disorder (Pr = 0.35 | P = 0.05) |
Sinocyclocheilus_grahami_gli3_2	S1348L	# | | |
Sinocyclocheilus_grahami_gli3_2	S1348L	# | |---->Altered Special_structural_signatures (Pr = 0.02) |
Sinocyclocheilus_grahami_gli3_2	S1348L	# | |---->Altered Signal_peptide (Pr = 0.00) |
Sinocyclocheilus_grahami_gli3_2	S1348L	# | | |
Sinocyclocheilus_grahami_gli3_2	S1348L	# | |---->Altered Transmembrane_protein (Pr = 0.02) |
Sinocyclocheilus_grahami_gli3_2	S1348L	# | |
Sinocyclocheilus_grahami_gli3_2	S1348L	# |---->Altered Functional_residue (Pr = 0.11) |
Sinocyclocheilus_grahami_gli3_2	S1348L	# |---->Altered Macromolecular_binding (Pr = 0.11) |
Sinocyclocheilus_grahami_gli3_2	S1348L	# | |---->Altered Protein_binding (Pr = 0.11) |
Sinocyclocheilus_grahami_gli3_2	S1348L	# | |---->Altered Disordered_interface (Pr = 0.11) |
Sinocyclocheilus_grahami_gli3_2	S1348L	# | | |
Sinocyclocheilus_grahami_gli3_2	S1348L	# | |---->Altered Ordered_interface (Pr = 0.10) |
Sinocyclocheilus_grahami_gli3_2	S1348L	# | |
Sinocyclocheilus_grahami_gli3_2	S1348L	# |---->Altered Metal_binding (Pr = 0.01)<---------------------------------------------------------|
Sinocyclocheilus_grahami_gli3_2	S1348L	# |
Sinocyclocheilus_grahami_gli3_2	S1348L	# |---->Altered PTM_site (Pr = 0.09)
Sinocyclocheilus_grahami_gli3_2	R1363H	0.306	Loss of Helix (Pr = 0.28 | P = 0.02)	Altered Motifs (None)	Predicted conservation scores
Sinocyclocheilus_grahami_gli3_2	R1363H	# Altered Effect (Pr = 0.28)
Sinocyclocheilus_grahami_gli3_2	R1363H	# |---->Altered Motifs (None)
Sinocyclocheilus_grahami_gli3_2	R1363H	# |---->Altered Structure_and_dynamics (Pr = 0.28)-------------------------------------------------------|
Sinocyclocheilus_grahami_gli3_2	R1363H	# | |---->Altered Secondary_structure (Pr = 0.28) |
Sinocyclocheilus_grahami_gli3_2	R1363H	# | | |---->Loss of Helix (Pr = 0.28 | P = 0.02) |
Sinocyclocheilus_grahami_gli3_2	R1363H	# | | |
Sinocyclocheilus_grahami_gli3_2	R1363H	# | |---->Altered Stability_and_conformational_flexibility (Pr = 0.21) |
Sinocyclocheilus_grahami_gli3_2	R1363H	# | | |---->Altered Conformational_flexibility (Pr = 0.21) |
Sinocyclocheilus_grahami_gli3_2	R1363H	# | | |
Sinocyclocheilus_grahami_gli3_2	R1363H	# | |---->Altered Special_structural_signatures (Pr = 0.03) |
Sinocyclocheilus_grahami_gli3_2	R1363H	# | |---->Altered Signal_peptide (Pr = 0.00) |
Sinocyclocheilus_grahami_gli3_2	R1363H	# | | |
Sinocyclocheilus_grahami_gli3_2	R1363H	# | |---->Altered Transmembrane_protein (Pr = 0.03) |
Sinocyclocheilus_grahami_gli3_2	R1363H	# | |
Sinocyclocheilus_grahami_gli3_2	R1363H	# |---->Altered Functional_residue (Pr = 0.19) |
Sinocyclocheilus_grahami_gli3_2	R1363H	# |---->Altered Macromolecular_binding (Pr = 0.14) |
Sinocyclocheilus_grahami_gli3_2	R1363H	# | |---->Altered Protein_binding (Pr = 0.14) |
Sinocyclocheilus_grahami_gli3_2	R1363H	# | |---->Altered Disordered_interface (Pr = 0.14) |
Sinocyclocheilus_grahami_gli3_2	R1363H	# | | |
Sinocyclocheilus_grahami_gli3_2	R1363H	# | |---->Altered Ordered_interface (Pr = 0.08) |
Sinocyclocheilus_grahami_gli3_2	R1363H	# | |
Sinocyclocheilus_grahami_gli3_2	R1363H	# |---->Altered Metal_binding (Pr = 0.02)<---------------------------------------------------------|
Sinocyclocheilus_grahami_gli3_2	R1363H	# |
Sinocyclocheilus_grahami_gli3_2	R1363H	# |---->Altered PTM_site (Pr = 0.19)
Sinocyclocheilus_grahami_gli3_2	F1378L	0.221		Altered Motifs (None)	Predicted conservation scores
Sinocyclocheilus_grahami_gli3_2	F1378L	# Altered Effect (Pr = 0.25)
Sinocyclocheilus_grahami_gli3_2	F1378L	# |---->Altered Motifs (None)
Sinocyclocheilus_grahami_gli3_2	F1378L	# |---->Altered Structure_and_dynamics (Pr = 0.25)-------------------------------------------------------|
Sinocyclocheilus_grahami_gli3_2	F1378L	# | |---->Altered Secondary_structure (Pr = 0.25) |
Sinocyclocheilus_grahami_gli3_2	F1378L	# | | |
Sinocyclocheilus_grahami_gli3_2	F1378L	# | |---->Altered Stability_and_conformational_flexibility (Pr = 0.24) |
Sinocyclocheilus_grahami_gli3_2	F1378L	# | | |---->Altered Conformational_flexibility (Pr = 0.24) |
Sinocyclocheilus_grahami_gli3_2	F1378L	# | | |
Sinocyclocheilus_grahami_gli3_2	F1378L	# | |---->Altered Special_structural_signatures (Pr = 0.04) |
Sinocyclocheilus_grahami_gli3_2	F1378L	# | |---->Altered Signal_peptide (Pr = 0.00) |
Sinocyclocheilus_grahami_gli3_2	F1378L	# | | |
Sinocyclocheilus_grahami_gli3_2	F1378L	# | |---->Altered Transmembrane_protein (Pr = 0.04) |
Sinocyclocheilus_grahami_gli3_2	F1378L	# | |
Sinocyclocheilus_grahami_gli3_2	F1378L	# |---->Altered Functional_residue (Pr = 0.12) |
Sinocyclocheilus_grahami_gli3_2	F1378L	# |---->Altered Macromolecular_binding (Pr = 0.12) |
Sinocyclocheilus_grahami_gli3_2	F1378L	# | |---->Altered Protein_binding (Pr = 0.12) |
Sinocyclocheilus_grahami_gli3_2	F1378L	# | |---->Altered Disordered_interface (Pr = 0.12) |
Sinocyclocheilus_grahami_gli3_2	F1378L	# | | |
Sinocyclocheilus_grahami_gli3_2	F1378L	# | |---->Altered Ordered_interface (Pr = 0.06) |
Sinocyclocheilus_grahami_gli3_2	F1378L	# | |
Sinocyclocheilus_grahami_gli3_2	F1378L	# |---->Altered Metal_binding (Pr = 0.03)<---------------------------------------------------------|
Sinocyclocheilus_grahami_gli3_2	F1378L	# |
Sinocyclocheilus_grahami_gli3_2	F1378L	# |---->Altered PTM_site (Pr = 0.05)
Sinocyclocheilus_grahami_gli3_2	M1379I	0.108		Altered Motifs (ELME000052:Phosphothreonine motif binding a subset of FHA domains that show a preference for a large aliphatic amino acid at the pT+3 position.)	Predicted conservation scores
Sinocyclocheilus_grahami_gli3_2	M1379I	# Altered Effect (Pr = 0.27)
Sinocyclocheilus_grahami_gli3_2	M1379I	# |---->Altered Motifs (ELME000052)
Sinocyclocheilus_grahami_gli3_2	M1379I	# |---->Altered Structure_and_dynamics (Pr = 0.27)-------------------------------------------------------|
Sinocyclocheilus_grahami_gli3_2	M1379I	# | |---->Altered Secondary_structure (Pr = 0.25) |
Sinocyclocheilus_grahami_gli3_2	M1379I	# | | |
Sinocyclocheilus_grahami_gli3_2	M1379I	# | |---->Altered Stability_and_conformational_flexibility (Pr = 0.27) |
Sinocyclocheilus_grahami_gli3_2	M1379I	# | | |---->Altered Conformational_flexibility (Pr = 0.27) |
Sinocyclocheilus_grahami_gli3_2	M1379I	# | | |
Sinocyclocheilus_grahami_gli3_2	M1379I	# | |---->Altered Special_structural_signatures (Pr = 0.05) |
Sinocyclocheilus_grahami_gli3_2	M1379I	# | |---->Altered Signal_peptide (Pr = 0.00) |
Sinocyclocheilus_grahami_gli3_2	M1379I	# | | |
Sinocyclocheilus_grahami_gli3_2	M1379I	# | |---->Altered Transmembrane_protein (Pr = 0.05) |
Sinocyclocheilus_grahami_gli3_2	M1379I	# | |
Sinocyclocheilus_grahami_gli3_2	M1379I	# |---->Altered Functional_residue (Pr = 0.10) |
Sinocyclocheilus_grahami_gli3_2	M1379I	# |---->Altered Macromolecular_binding (Pr = 0.10) |
Sinocyclocheilus_grahami_gli3_2	M1379I	# | |---->Altered Protein_binding (Pr = 0.10) |
Sinocyclocheilus_grahami_gli3_2	M1379I	# | |---->Altered Disordered_interface (Pr = 0.10) |
Sinocyclocheilus_grahami_gli3_2	M1379I	# | | |
Sinocyclocheilus_grahami_gli3_2	M1379I	# | |---->Altered Ordered_interface (Pr = 0.08) |
Sinocyclocheilus_grahami_gli3_2	M1379I	# | |
Sinocyclocheilus_grahami_gli3_2	M1379I	# |---->Altered Metal_binding (Pr = 0.03)<---------------------------------------------------------|
Sinocyclocheilus_grahami_gli3_2	M1379I	# |
Sinocyclocheilus_grahami_gli3_2	M1379I	# |---->Altered PTM_site (Pr = 0.05)
Sinocyclocheilus_grahami_gli3_2	D1388N	0.132		Altered Motifs (None)	Predicted conservation scores
Sinocyclocheilus_grahami_gli3_2	D1388N	# Altered Effect (Pr = 0.26)
Sinocyclocheilus_grahami_gli3_2	D1388N	# |---->Altered Motifs (None)
Sinocyclocheilus_grahami_gli3_2	D1388N	# |---->Altered Structure_and_dynamics (Pr = 0.26)-------------------------------------------------------|
Sinocyclocheilus_grahami_gli3_2	D1388N	# | |---->Altered Secondary_structure (Pr = 0.26) |
Sinocyclocheilus_grahami_gli3_2	D1388N	# | | |
Sinocyclocheilus_grahami_gli3_2	D1388N	# | |---->Altered Stability_and_conformational_flexibility (Pr = 0.15) |
Sinocyclocheilus_grahami_gli3_2	D1388N	# | | |---->Altered Conformational_flexibility (Pr = 0.15) |
Sinocyclocheilus_grahami_gli3_2	D1388N	# | | |
Sinocyclocheilus_grahami_gli3_2	D1388N	# | |---->Altered Special_structural_signatures (Pr = 0.02) |
Sinocyclocheilus_grahami_gli3_2	D1388N	# | |---->Altered Signal_peptide (Pr = 0.00) |
Sinocyclocheilus_grahami_gli3_2	D1388N	# | | |
Sinocyclocheilus_grahami_gli3_2	D1388N	# | |---->Altered Transmembrane_protein (Pr = 0.02) |
Sinocyclocheilus_grahami_gli3_2	D1388N	# | |
Sinocyclocheilus_grahami_gli3_2	D1388N	# |---->Altered Functional_residue (Pr = 0.14) |
Sinocyclocheilus_grahami_gli3_2	D1388N	# |---->Altered Macromolecular_binding (Pr = 0.06) |
Sinocyclocheilus_grahami_gli3_2	D1388N	# | |---->Altered Protein_binding (Pr = 0.06) |
Sinocyclocheilus_grahami_gli3_2	D1388N	# | |---->Altered Disordered_interface (Pr = 0.05) |
Sinocyclocheilus_grahami_gli3_2	D1388N	# | | |
Sinocyclocheilus_grahami_gli3_2	D1388N	# | |---->Altered Ordered_interface (Pr = 0.06) |
Sinocyclocheilus_grahami_gli3_2	D1388N	# | |
Sinocyclocheilus_grahami_gli3_2	D1388N	# |---->Altered Metal_binding (Pr = 0.02)<---------------------------------------------------------|
Sinocyclocheilus_grahami_gli3_2	D1388N	# |
Sinocyclocheilus_grahami_gli3_2	D1388N	# |---->Altered PTM_site (Pr = 0.14)
Sinocyclocheilus_grahami_gli3_2	C1400S	0.359	Loss of Helix (Pr = 0.27 | P = 0.04)	Altered Motifs (ELME000120:Tyrosine-based sorting signal responsible for the interaction with mu subunit of AP (Adaptor Protein) complex)	Predicted conservation scores
Sinocyclocheilus_grahami_gli3_2	C1400S	# Altered Effect (Pr = 0.28)
Sinocyclocheilus_grahami_gli3_2	C1400S	# |---->Altered Motifs (ELME000120)
Sinocyclocheilus_grahami_gli3_2	C1400S	# |---->Altered Structure_and_dynamics (Pr = 0.28)-------------------------------------------------------|
Sinocyclocheilus_grahami_gli3_2	C1400S	# | |---->Altered Secondary_structure (Pr = 0.27) |
Sinocyclocheilus_grahami_gli3_2	C1400S	# | | |---->Loss of Helix (Pr = 0.27 | P = 0.04) |
Sinocyclocheilus_grahami_gli3_2	C1400S	# | | |
Sinocyclocheilus_grahami_gli3_2	C1400S	# | |---->Altered Stability_and_conformational_flexibility (Pr = 0.28) |
Sinocyclocheilus_grahami_gli3_2	C1400S	# | | |---->Altered Conformational_flexibility (Pr = 0.28) |
Sinocyclocheilus_grahami_gli3_2	C1400S	# | | |
Sinocyclocheilus_grahami_gli3_2	C1400S	# | |---->Altered Special_structural_signatures (Pr = 0.02) |
Sinocyclocheilus_grahami_gli3_2	C1400S	# | |---->Altered Signal_peptide (Pr = 0.00) |
Sinocyclocheilus_grahami_gli3_2	C1400S	# | | |
Sinocyclocheilus_grahami_gli3_2	C1400S	# | |---->Altered Transmembrane_protein (Pr = 0.02) |
Sinocyclocheilus_grahami_gli3_2	C1400S	# | |
Sinocyclocheilus_grahami_gli3_2	C1400S	# |---->Altered Functional_residue (Pr = 0.15) |
Sinocyclocheilus_grahami_gli3_2	C1400S	# |---->Altered Macromolecular_binding (Pr = 0.14) |
Sinocyclocheilus_grahami_gli3_2	C1400S	# | |---->Altered Protein_binding (Pr = 0.14) |
Sinocyclocheilus_grahami_gli3_2	C1400S	# | |---->Altered Disordered_interface (Pr = 0.14) |
Sinocyclocheilus_grahami_gli3_2	C1400S	# | | |
Sinocyclocheilus_grahami_gli3_2	C1400S	# | |---->Altered Ordered_interface (Pr = 0.08) |
Sinocyclocheilus_grahami_gli3_2	C1400S	# | |
Sinocyclocheilus_grahami_gli3_2	C1400S	# |---->Altered Metal_binding (Pr = 0.02)<---------------------------------------------------------|
Sinocyclocheilus_grahami_gli3_2	C1400S	# |
Sinocyclocheilus_grahami_gli3_2	C1400S	# |---->Altered PTM_site (Pr = 0.15)
Sinocyclocheilus_grahami_gli3_2	K1464E	0.257	Gain of Helix (Pr = 0.28 | P = 0.03); Loss of Ubiquitylation at K1464 (Pr = 0.17 | P = 0.02)	Altered Motifs (ELME000002:Motif recognised for modification by SUMO-1; ELME000063:CK1 phosphorylation site; ELME000064:CK2 phosphorylation site; ELME000173:Consensus derived from reported natural interactors which do not match the Mode 1 and Mode 2 ligands.; ELME000220:Phosphothreonine motif binding a subset of FHA domains that have a preference for an acidic amino acid at the pT+3 position.; PS00005:Protein kinase C phosphorylation site; PS00006:Casein kinase II phosphorylation site)	Predicted conservation scores
Sinocyclocheilus_grahami_gli3_2	K1464E	# Altered Effect (Pr = 0.28)
Sinocyclocheilus_grahami_gli3_2	K1464E	# |---->Altered Motifs (ELME000002|ELME000063|ELME000064|ELME000173|ELME000220|PS00005|PS00006)
Sinocyclocheilus_grahami_gli3_2	K1464E	# |---->Altered Structure_and_dynamics (Pr = 0.28)-------------------------------------------------------|
Sinocyclocheilus_grahami_gli3_2	K1464E	# | |---->Altered Secondary_structure (Pr = 0.28) |
Sinocyclocheilus_grahami_gli3_2	K1464E	# | | |---->Gain of Helix (Pr = 0.28 | P = 0.03) |
Sinocyclocheilus_grahami_gli3_2	K1464E	# | | |
Sinocyclocheilus_grahami_gli3_2	K1464E	# | |---->Altered Stability_and_conformational_flexibility (Pr = 0.23) |
Sinocyclocheilus_grahami_gli3_2	K1464E	# | | |---->Altered Conformational_flexibility (Pr = 0.23) |
Sinocyclocheilus_grahami_gli3_2	K1464E	# | | |
Sinocyclocheilus_grahami_gli3_2	K1464E	# | |---->Altered Special_structural_signatures (Pr = 0.06) |
Sinocyclocheilus_grahami_gli3_2	K1464E	# | |---->Altered Signal_peptide (Pr = 0.00) |
Sinocyclocheilus_grahami_gli3_2	K1464E	# | | |
Sinocyclocheilus_grahami_gli3_2	K1464E	# | |---->Altered Transmembrane_protein (Pr = 0.06) |
Sinocyclocheilus_grahami_gli3_2	K1464E	# | |
Sinocyclocheilus_grahami_gli3_2	K1464E	# |---->Altered Functional_residue (Pr = 0.17) |
Sinocyclocheilus_grahami_gli3_2	K1464E	# |---->Altered Macromolecular_binding (Pr = 0.12) |
Sinocyclocheilus_grahami_gli3_2	K1464E	# | |---->Altered Protein_binding (Pr = 0.12) |
Sinocyclocheilus_grahami_gli3_2	K1464E	# | |---->Altered Disordered_interface (Pr = 0.12) |
Sinocyclocheilus_grahami_gli3_2	K1464E	# | | |
Sinocyclocheilus_grahami_gli3_2	K1464E	# | |---->Altered Ordered_interface (Pr = 0.02) |
Sinocyclocheilus_grahami_gli3_2	K1464E	# | |
Sinocyclocheilus_grahami_gli3_2	K1464E	# |---->Altered Metal_binding (Pr = 0.00)<---------------------------------------------------------|
Sinocyclocheilus_grahami_gli3_2	K1464E	# |
Sinocyclocheilus_grahami_gli3_2	K1464E	# |---->Altered PTM_site (Pr = 0.17)
Sinocyclocheilus_grahami_gli3_2	K1464E	# |---->Loss of Ubiquitylation at K1464 (Pr = 0.17 | P = 0.02)
Sinocyclocheilus_grahami_gli3_2	C1585F	0.263	Loss of GPI-anchor_amidation at N1581 (Pr = 0.02 | P = 0.02)	Altered Motifs (None)	Predicted conservation scores
Sinocyclocheilus_grahami_gli3_2	C1585F	# Altered Effect (Pr = 0.25)
Sinocyclocheilus_grahami_gli3_2	C1585F	# |---->Altered Motifs (None)
Sinocyclocheilus_grahami_gli3_2	C1585F	# |---->Altered Structure_and_dynamics (Pr = 0.25)-------------------------------------------------------|
Sinocyclocheilus_grahami_gli3_2	C1585F	# | |---->Altered Secondary_structure (Pr = 0.25) |
Sinocyclocheilus_grahami_gli3_2	C1585F	# | | |
Sinocyclocheilus_grahami_gli3_2	C1585F	# | |---->Altered Stability_and_conformational_flexibility (Pr = 0.23) |
Sinocyclocheilus_grahami_gli3_2	C1585F	# | | |---->Altered Conformational_flexibility (Pr = 0.23) |
Sinocyclocheilus_grahami_gli3_2	C1585F	# | | |
Sinocyclocheilus_grahami_gli3_2	C1585F	# | |---->Altered Special_structural_signatures (Pr = 0.02) |
Sinocyclocheilus_grahami_gli3_2	C1585F	# | |---->Altered Signal_peptide (Pr = 0.00) |
Sinocyclocheilus_grahami_gli3_2	C1585F	# | | |
Sinocyclocheilus_grahami_gli3_2	C1585F	# | |---->Altered Transmembrane_protein (Pr = 0.02) |
Sinocyclocheilus_grahami_gli3_2	C1585F	# | |
Sinocyclocheilus_grahami_gli3_2	C1585F	# |---->Altered Functional_residue (Pr = 0.16) |
Sinocyclocheilus_grahami_gli3_2	C1585F	# |---->Altered Macromolecular_binding (Pr = 0.16) |
Sinocyclocheilus_grahami_gli3_2	C1585F	# | |---->Altered Protein_binding (Pr = 0.16) |
Sinocyclocheilus_grahami_gli3_2	C1585F	# | |---->Altered Disordered_interface (Pr = 0.16) |
Sinocyclocheilus_grahami_gli3_2	C1585F	# | | |
Sinocyclocheilus_grahami_gli3_2	C1585F	# | |---->Altered Ordered_interface (Pr = 0.05) |
Sinocyclocheilus_grahami_gli3_2	C1585F	# | |
Sinocyclocheilus_grahami_gli3_2	C1585F	# |---->Altered Metal_binding (Pr = 0.09)<---------------------------------------------------------|
Sinocyclocheilus_grahami_gli3_2	C1585F	# |
Sinocyclocheilus_grahami_gli3_2	C1585F	# |---->Altered PTM_site (Pr = 0.11)
Sinocyclocheilus_grahami_gli3_2	C1585F	# |---->Loss of GPI-anchor_amidation at N1581 (Pr = 0.02 | P = 0.02)
Sinocyclocheilus_grahami_gli3_2	R1605S	0.154	Gain of B-factor (Pr = 0.24 | P = 0.04); Gain of GPI-anchor_amidation at N1606 (Pr = 0.04 | P = 7.1e-03); Gain of N-linked_glycosylation at N1608 (Pr = 0.01 | P = 0.04)	Altered Motifs (ELME000063:CK1 phosphorylation site; PS00005:Protein kinase C phosphorylation site)	Predicted conservation scores
Sinocyclocheilus_grahami_gli3_2	R1605S	# Altered Effect (Pr = 0.24)
Sinocyclocheilus_grahami_gli3_2	R1605S	# |---->Altered Motifs (ELME000063|PS00005)
Sinocyclocheilus_grahami_gli3_2	R1605S	# |---->Altered Structure_and_dynamics (Pr = 0.24)-------------------------------------------------------|
Sinocyclocheilus_grahami_gli3_2	R1605S	# | |---->Altered Secondary_structure (Pr = 0.24) |
Sinocyclocheilus_grahami_gli3_2	R1605S	# | | |
Sinocyclocheilus_grahami_gli3_2	R1605S	# | |---->Altered Stability_and_conformational_flexibility (Pr = 0.24) |
Sinocyclocheilus_grahami_gli3_2	R1605S	# | | |---->Altered Conformational_flexibility (Pr = 0.24) |
Sinocyclocheilus_grahami_gli3_2	R1605S	# | | |---->Gain of B-factor (Pr = 0.24 | P = 0.04) |
Sinocyclocheilus_grahami_gli3_2	R1605S	# | | |
Sinocyclocheilus_grahami_gli3_2	R1605S	# | |---->Altered Special_structural_signatures (Pr = 0.05) |
Sinocyclocheilus_grahami_gli3_2	R1605S	# | |---->Altered Signal_peptide (Pr = 0.00) |
Sinocyclocheilus_grahami_gli3_2	R1605S	# | | |
Sinocyclocheilus_grahami_gli3_2	R1605S	# | |---->Altered Transmembrane_protein (Pr = 0.05) |
Sinocyclocheilus_grahami_gli3_2	R1605S	# | |
Sinocyclocheilus_grahami_gli3_2	R1605S	# |---->Altered Functional_residue (Pr = 0.16) |
Sinocyclocheilus_grahami_gli3_2	R1605S	# |---->Altered Macromolecular_binding (Pr = 0.10) |
Sinocyclocheilus_grahami_gli3_2	R1605S	# | |---->Altered Protein_binding (Pr = 0.10) |
Sinocyclocheilus_grahami_gli3_2	R1605S	# | |---->Altered Disordered_interface (Pr = 0.10) |
Sinocyclocheilus_grahami_gli3_2	R1605S	# | | |
Sinocyclocheilus_grahami_gli3_2	R1605S	# | |---->Altered Ordered_interface (Pr = 0.05) |
Sinocyclocheilus_grahami_gli3_2	R1605S	# | |
Sinocyclocheilus_grahami_gli3_2	R1605S	# |---->Altered Metal_binding (Pr = 0.01)<---------------------------------------------------------|
Sinocyclocheilus_grahami_gli3_2	R1605S	# |
Sinocyclocheilus_grahami_gli3_2	R1605S	# |---->Altered PTM_site (Pr = 0.16)
Sinocyclocheilus_grahami_gli3_2	R1605S	# |---->Gain of GPI-anchor_amidation at N1606 (Pr = 0.04 | P = 7.1e-03)
Sinocyclocheilus_grahami_gli3_2	R1605S	# |---->Gain of N-linked_glycosylation at N1608 (Pr = 0.01 | P = 0.04)
Sinocyclocheilus_grahami_gli3_2	N1606L	0.261	Loss of Intrinsic_disorder (Pr = 0.38 | P = 0.03); Loss of GPI-anchor_amidation at N1606 (Pr = 0.02 | P = 0.02); Gain of N-linked_glycosylation at N1608 (Pr = 0.01 | P = 0.04)	Altered Motifs (ELME000063:CK1 phosphorylation site)	Predicted conservation scores
Sinocyclocheilus_grahami_gli3_2	N1606L	# Altered Effect (Pr = 0.38)
Sinocyclocheilus_grahami_gli3_2	N1606L	# |---->Altered Motifs (ELME000063)
Sinocyclocheilus_grahami_gli3_2	N1606L	# |---->Altered Structure_and_dynamics (Pr = 0.38)-------------------------------------------------------|
Sinocyclocheilus_grahami_gli3_2	N1606L	# | |---->Altered Secondary_structure (Pr = 0.23) |
Sinocyclocheilus_grahami_gli3_2	N1606L	# | | |
Sinocyclocheilus_grahami_gli3_2	N1606L	# | |---->Altered Stability_and_conformational_flexibility (Pr = 0.38) |
Sinocyclocheilus_grahami_gli3_2	N1606L	# | | |---->Altered Conformational_flexibility (Pr = 0.38) |
Sinocyclocheilus_grahami_gli3_2	N1606L	# | | |---->Loss of Intrinsic_disorder (Pr = 0.38 | P = 0.03) |
Sinocyclocheilus_grahami_gli3_2	N1606L	# | | |
Sinocyclocheilus_grahami_gli3_2	N1606L	# | |---->Altered Special_structural_signatures (Pr = 0.06) |
Sinocyclocheilus_grahami_gli3_2	N1606L	# | |---->Altered Signal_peptide (Pr = 0.00) |
Sinocyclocheilus_grahami_gli3_2	N1606L	# | | |
Sinocyclocheilus_grahami_gli3_2	N1606L	# | |---->Altered Transmembrane_protein (Pr = 0.06) |
Sinocyclocheilus_grahami_gli3_2	N1606L	# | |
Sinocyclocheilus_grahami_gli3_2	N1606L	# |---->Altered Functional_residue (Pr = 0.14) |
Sinocyclocheilus_grahami_gli3_2	N1606L	# |---->Altered Macromolecular_binding (Pr = 0.12) |
Sinocyclocheilus_grahami_gli3_2	N1606L	# | |---->Altered Protein_binding (Pr = 0.12) |
Sinocyclocheilus_grahami_gli3_2	N1606L	# | |---->Altered Disordered_interface (Pr = 0.12) |
Sinocyclocheilus_grahami_gli3_2	N1606L	# | | |
Sinocyclocheilus_grahami_gli3_2	N1606L	# | |---->Altered Ordered_interface (Pr = 0.05) |
Sinocyclocheilus_grahami_gli3_2	N1606L	# | |
Sinocyclocheilus_grahami_gli3_2	N1606L	# |---->Altered Metal_binding (Pr = 0.01)<---------------------------------------------------------|
Sinocyclocheilus_grahami_gli3_2	N1606L	# |
Sinocyclocheilus_grahami_gli3_2	N1606L	# |---->Altered PTM_site (Pr = 0.14)
Sinocyclocheilus_grahami_gli3_2	N1606L	# |---->Loss of GPI-anchor_amidation at N1606 (Pr = 0.02 | P = 0.02)
Sinocyclocheilus_grahami_gli3_2	N1606L	# |---->Gain of N-linked_glycosylation at N1608 (Pr = 0.01 | P = 0.04)
Sinocyclocheilus_grahami_gli3_2	G1607R	0.172	Loss of GPI-anchor_amidation at N1606 (Pr = 0.02 | P = 0.02); Loss of N-linked_glycosylation at N1608 (Pr = 0.01 | P = 0.04)	Altered Motifs (ELME000012:The di-Arg ER retention motif is defined by two consecutive arginine residues (RR) or with a single residue insertion (RXR). The motif is completed by an adjacent hydrophobic/arginine residue which may be on either side of the Arg pair.; ELME000061:PKB Phosphorylation site; ELME000070:Generic motif for N-glycosylation. It was shown that Trp - Asp - and Glu are uncommon before the Ser/Thr position (PMID-8626433). Efficient glycosylation usually occurs when ~60 residues or more separate the glycosylation acceptor site from the C-terminus.; PS00008:N-myristoylation site)	Predicted conservation scores
Sinocyclocheilus_grahami_gli3_2	G1607R	# Altered Effect (Pr = 0.27)
Sinocyclocheilus_grahami_gli3_2	G1607R	# |---->Altered Motifs (ELME000012|ELME000061|ELME000070|PS00008)
Sinocyclocheilus_grahami_gli3_2	G1607R	# |---->Altered Structure_and_dynamics (Pr = 0.27)-------------------------------------------------------|
Sinocyclocheilus_grahami_gli3_2	G1607R	# | |---->Altered Secondary_structure (Pr = 0.25) |
Sinocyclocheilus_grahami_gli3_2	G1607R	# | | |
Sinocyclocheilus_grahami_gli3_2	G1607R	# | |---->Altered Stability_and_conformational_flexibility (Pr = 0.27) |
Sinocyclocheilus_grahami_gli3_2	G1607R	# | | |---->Altered Conformational_flexibility (Pr = 0.27) |
Sinocyclocheilus_grahami_gli3_2	G1607R	# | | |
Sinocyclocheilus_grahami_gli3_2	G1607R	# | |---->Altered Special_structural_signatures (Pr = 0.04) |
Sinocyclocheilus_grahami_gli3_2	G1607R	# | |---->Altered Signal_peptide (Pr = 0.00) |
Sinocyclocheilus_grahami_gli3_2	G1607R	# | | |
Sinocyclocheilus_grahami_gli3_2	G1607R	# | |---->Altered Transmembrane_protein (Pr = 0.04) |
Sinocyclocheilus_grahami_gli3_2	G1607R	# | |
Sinocyclocheilus_grahami_gli3_2	G1607R	# |---->Altered Functional_residue (Pr = 0.14) |
Sinocyclocheilus_grahami_gli3_2	G1607R	# |---->Altered Macromolecular_binding (Pr = 0.12) |
Sinocyclocheilus_grahami_gli3_2	G1607R	# | |---->Altered Protein_binding (Pr = 0.12) |
Sinocyclocheilus_grahami_gli3_2	G1607R	# | |---->Altered Disordered_interface (Pr = 0.12) |
Sinocyclocheilus_grahami_gli3_2	G1607R	# | | |
Sinocyclocheilus_grahami_gli3_2	G1607R	# | |---->Altered Ordered_interface (Pr = 0.04) |
Sinocyclocheilus_grahami_gli3_2	G1607R	# | |
Sinocyclocheilus_grahami_gli3_2	G1607R	# |---->Altered Metal_binding (Pr = 0.01)<---------------------------------------------------------|
Sinocyclocheilus_grahami_gli3_2	G1607R	# |
Sinocyclocheilus_grahami_gli3_2	G1607R	# |---->Altered PTM_site (Pr = 0.14)
Sinocyclocheilus_grahami_gli3_2	G1607R	# |---->Loss of GPI-anchor_amidation at N1606 (Pr = 0.02 | P = 0.02)
Sinocyclocheilus_grahami_gli3_2	G1607R	# |---->Loss of N-linked_glycosylation at N1608 (Pr = 0.01 | P = 0.04)
Sinocyclocheilus_grahami_gli3_2	R1639Q	0.129	Loss of ADP-ribosylation at R1639 (Pr = 0.23 | P = 0.02)	Altered Motifs (ELME000155:This is the motif recognized by those SH3 domains with a non-canonical class I recognition specificity)	Predicted conservation scores
Sinocyclocheilus_grahami_gli3_2	R1639Q	# Altered Effect (Pr = 0.26)
Sinocyclocheilus_grahami_gli3_2	R1639Q	# |---->Altered Motifs (ELME000155)
Sinocyclocheilus_grahami_gli3_2	R1639Q	# |---->Altered Structure_and_dynamics (Pr = 0.25)-------------------------------------------------------|
Sinocyclocheilus_grahami_gli3_2	R1639Q	# | |---->Altered Secondary_structure (Pr = 0.25) |
Sinocyclocheilus_grahami_gli3_2	R1639Q	# | | |
Sinocyclocheilus_grahami_gli3_2	R1639Q	# | |---->Altered Stability_and_conformational_flexibility (Pr = 0.18) |
Sinocyclocheilus_grahami_gli3_2	R1639Q	# | | |---->Altered Conformational_flexibility (Pr = 0.18) |
Sinocyclocheilus_grahami_gli3_2	R1639Q	# | | |
Sinocyclocheilus_grahami_gli3_2	R1639Q	# | |---->Altered Special_structural_signatures (Pr = 0.08) |
Sinocyclocheilus_grahami_gli3_2	R1639Q	# | |---->Altered Signal_peptide (Pr = 0.00) |
Sinocyclocheilus_grahami_gli3_2	R1639Q	# | | |
Sinocyclocheilus_grahami_gli3_2	R1639Q	# | |---->Altered Transmembrane_protein (Pr = 0.08) |
Sinocyclocheilus_grahami_gli3_2	R1639Q	# | |
Sinocyclocheilus_grahami_gli3_2	R1639Q	# |---->Altered Functional_residue (Pr = 0.26) |
Sinocyclocheilus_grahami_gli3_2	R1639Q	# |---->Altered Macromolecular_binding (Pr = 0.26) |
Sinocyclocheilus_grahami_gli3_2	R1639Q	# | |---->Altered Protein_binding (Pr = 0.26) |
Sinocyclocheilus_grahami_gli3_2	R1639Q	# | |---->Altered Disordered_interface (Pr = 0.26) |
Sinocyclocheilus_grahami_gli3_2	R1639Q	# | | |
Sinocyclocheilus_grahami_gli3_2	R1639Q	# | |---->Altered Ordered_interface (Pr = 0.10) |
Sinocyclocheilus_grahami_gli3_2	R1639Q	# | |
Sinocyclocheilus_grahami_gli3_2	R1639Q	# |---->Altered Metal_binding (Pr = 0.00)<---------------------------------------------------------|
Sinocyclocheilus_grahami_gli3_2	R1639Q	# |
Sinocyclocheilus_grahami_gli3_2	R1639Q	# |---->Altered PTM_site (Pr = 0.23)
Sinocyclocheilus_grahami_gli3_2	R1639Q	# |---->Loss of ADP-ribosylation at R1639 (Pr = 0.23 | P = 0.02)
Sinocyclocheilus_grahami_gli3_2	V1690L	0.086	Gain of Intrinsic_disorder (Pr = 0.30 | P = 0.05); Loss of GPI-anchor_amidation at N1685 (Pr = 0.04 | P = 5.4e-03)	Altered Motifs (ELME000045:The nuclear receptor box motif (LXXLL) confers binding to nuclear receptors.; ELME000149:Sorting and internalisation signal found in the cytoplasmic juxta-membrane region of type I transmembrane proteins. Targets them from the Trans Golgi Network to the lysosomal-endosomal-melanosomal compartments. Interacts with adaptor protein (AP) complexes; ELME000335:Inverted version of LIG_SUMO_SBM_1 that mediates binding to SUMO proteins non-covalently.)	Predicted conservation scores
Sinocyclocheilus_grahami_gli3_2	V1690L	# Altered Effect (Pr = 0.30)
Sinocyclocheilus_grahami_gli3_2	V1690L	# |---->Altered Motifs (ELME000045|ELME000149|ELME000335)
Sinocyclocheilus_grahami_gli3_2	V1690L	# |---->Altered Structure_and_dynamics (Pr = 0.30)-------------------------------------------------------|
Sinocyclocheilus_grahami_gli3_2	V1690L	# | |---->Altered Secondary_structure (Pr = 0.25) |
Sinocyclocheilus_grahami_gli3_2	V1690L	# | | |
Sinocyclocheilus_grahami_gli3_2	V1690L	# | |---->Altered Stability_and_conformational_flexibility (Pr = 0.30) |
Sinocyclocheilus_grahami_gli3_2	V1690L	# | | |---->Altered Conformational_flexibility (Pr = 0.30) |
Sinocyclocheilus_grahami_gli3_2	V1690L	# | | |---->Gain of Intrinsic_disorder (Pr = 0.30 | P = 0.05) |
Sinocyclocheilus_grahami_gli3_2	V1690L	# | | |
Sinocyclocheilus_grahami_gli3_2	V1690L	# | |---->Altered Special_structural_signatures (Pr = 0.02) |
Sinocyclocheilus_grahami_gli3_2	V1690L	# | |---->Altered Signal_peptide (Pr = 0.00) |
Sinocyclocheilus_grahami_gli3_2	V1690L	# | | |
Sinocyclocheilus_grahami_gli3_2	V1690L	# | |---->Altered Transmembrane_protein (Pr = 0.02) |
Sinocyclocheilus_grahami_gli3_2	V1690L	# | |
Sinocyclocheilus_grahami_gli3_2	V1690L	# |---->Altered Functional_residue (Pr = 0.22) |
Sinocyclocheilus_grahami_gli3_2	V1690L	# |---->Altered Macromolecular_binding (Pr = 0.22) |
Sinocyclocheilus_grahami_gli3_2	V1690L	# | |---->Altered Protein_binding (Pr = 0.22) |
Sinocyclocheilus_grahami_gli3_2	V1690L	# | |---->Altered Disordered_interface (Pr = 0.22) |
Sinocyclocheilus_grahami_gli3_2	V1690L	# | | |
Sinocyclocheilus_grahami_gli3_2	V1690L	# | |---->Altered Ordered_interface (Pr = 0.03) |
Sinocyclocheilus_grahami_gli3_2	V1690L	# | |
Sinocyclocheilus_grahami_gli3_2	V1690L	# |---->Altered Metal_binding (Pr = 0.00)<---------------------------------------------------------|
Sinocyclocheilus_grahami_gli3_2	V1690L	# |
Sinocyclocheilus_grahami_gli3_2	V1690L	# |---->Altered PTM_site (Pr = 0.10)
Sinocyclocheilus_grahami_gli3_2	V1690L	# |---->Loss of GPI-anchor_amidation at N1685 (Pr = 0.04 | P = 5.4e-03)
Sinocyclocheilus_grahami_gli3_1	P315H	0.116	Gain of Loop (Pr = 0.29 | P = 9.1e-03); Loss of SUMOylation at K318 (Pr = 0.20 | P = 0.03); Loss of ADP-ribosylation at R317 (Pr = 0.20 | P = 0.05); Loss of Methylation at K318 (Pr = 0.10 | P = 0.04)	Altered Motifs (ELME000053:GSK3 phosphorylation recognition site; ELME000062:Secondary preference for PKA-type AGC kinase phosphorylation.; ELME000103:Proprotein convertase 7 (PC7 - PCSK7) cleavage site (Arg-Xaa-Xaa-Xaa-[Arg/Lys]-Arg-|-Xaa); ELME000271:Monopartite variant of the classical basically charged NLS. N-extended version.)	Predicted conservation scores
Sinocyclocheilus_grahami_gli3_1	P315H	# Altered Effect (Pr = 0.29)
Sinocyclocheilus_grahami_gli3_1	P315H	# |---->Altered Motifs (ELME000053|ELME000062|ELME000103|ELME000271)
Sinocyclocheilus_grahami_gli3_1	P315H	# |---->Altered Structure_and_dynamics (Pr = 0.29)-------------------------------------------------------|
Sinocyclocheilus_grahami_gli3_1	P315H	# | |---->Altered Secondary_structure (Pr = 0.29) |
Sinocyclocheilus_grahami_gli3_1	P315H	# | | |---->Gain of Loop (Pr = 0.29 | P = 9.1e-03) |
Sinocyclocheilus_grahami_gli3_1	P315H	# | | |
Sinocyclocheilus_grahami_gli3_1	P315H	# | |---->Altered Stability_and_conformational_flexibility (Pr = 0.23) |
Sinocyclocheilus_grahami_gli3_1	P315H	# | | |---->Altered Conformational_flexibility (Pr = 0.23) |
Sinocyclocheilus_grahami_gli3_1	P315H	# | | |
Sinocyclocheilus_grahami_gli3_1	P315H	# | |---->Altered Special_structural_signatures (Pr = 0.03) |
Sinocyclocheilus_grahami_gli3_1	P315H	# | |---->Altered Signal_peptide (Pr = 0.00) |
Sinocyclocheilus_grahami_gli3_1	P315H	# | | |
Sinocyclocheilus_grahami_gli3_1	P315H	# | |---->Altered Transmembrane_protein (Pr = 0.03) |
Sinocyclocheilus_grahami_gli3_1	P315H	# | |
Sinocyclocheilus_grahami_gli3_1	P315H	# |---->Altered Functional_residue (Pr = 0.20) |
Sinocyclocheilus_grahami_gli3_1	P315H	# |---->Altered Macromolecular_binding (Pr = 0.15) |
Sinocyclocheilus_grahami_gli3_1	P315H	# | |---->Altered Protein_binding (Pr = 0.15) |
Sinocyclocheilus_grahami_gli3_1	P315H	# | |---->Altered Disordered_interface (Pr = 0.15) |
Sinocyclocheilus_grahami_gli3_1	P315H	# | | |
Sinocyclocheilus_grahami_gli3_1	P315H	# | |---->Altered Ordered_interface (Pr = 0.03) |
Sinocyclocheilus_grahami_gli3_1	P315H	# | |
Sinocyclocheilus_grahami_gli3_1	P315H	# |---->Altered Metal_binding (Pr = 0.00)<---------------------------------------------------------|
Sinocyclocheilus_grahami_gli3_1	P315H	# |
Sinocyclocheilus_grahami_gli3_1	P315H	# |---->Altered PTM_site (Pr = 0.20)
Sinocyclocheilus_grahami_gli3_1	P315H	# |---->Loss of ADP-ribosylation at R317 (Pr = 0.20 | P = 0.05)
Sinocyclocheilus_grahami_gli3_1	P315H	# |---->Loss of Methylation at K318 (Pr = 0.10 | P = 0.04)
Sinocyclocheilus_grahami_gli3_1	P315H	# |---->Loss of SUMOylation at K318 (Pr = 0.20 | P = 0.03)
Sinocyclocheilus_grahami_gli3_1	V400I	0.089		Altered Motifs (PS00008:N-myristoylation site)	Predicted conservation scores
Sinocyclocheilus_grahami_gli3_1	V400I	# Altered Effect (Pr = 0.26)
Sinocyclocheilus_grahami_gli3_1	V400I	# |---->Altered Motifs (PS00008)
Sinocyclocheilus_grahami_gli3_1	V400I	# |---->Altered Structure_and_dynamics (Pr = 0.26)-------------------------------------------------------|
Sinocyclocheilus_grahami_gli3_1	V400I	# | |---->Altered Secondary_structure (Pr = 0.25) |
Sinocyclocheilus_grahami_gli3_1	V400I	# | | |
Sinocyclocheilus_grahami_gli3_1	V400I	# | |---->Altered Stability_and_conformational_flexibility (Pr = 0.26) |
Sinocyclocheilus_grahami_gli3_1	V400I	# | | |---->Altered Conformational_flexibility (Pr = 0.26) |
Sinocyclocheilus_grahami_gli3_1	V400I	# | | |
Sinocyclocheilus_grahami_gli3_1	V400I	# | |---->Altered Special_structural_signatures (Pr = 0.03) |
Sinocyclocheilus_grahami_gli3_1	V400I	# | |---->Altered Signal_peptide (Pr = 0.00) |
Sinocyclocheilus_grahami_gli3_1	V400I	# | | |
Sinocyclocheilus_grahami_gli3_1	V400I	# | |---->Altered Transmembrane_protein (Pr = 0.03) |
Sinocyclocheilus_grahami_gli3_1	V400I	# | |
Sinocyclocheilus_grahami_gli3_1	V400I	# |---->Altered Functional_residue (Pr = 0.19) |
Sinocyclocheilus_grahami_gli3_1	V400I	# |---->Altered Macromolecular_binding (Pr = 0.06) |
Sinocyclocheilus_grahami_gli3_1	V400I	# | |---->Altered Protein_binding (Pr = 0.06) |
Sinocyclocheilus_grahami_gli3_1	V400I	# | |---->Altered Disordered_interface (Pr = 0.06) |
Sinocyclocheilus_grahami_gli3_1	V400I	# | | |
Sinocyclocheilus_grahami_gli3_1	V400I	# | |---->Altered Ordered_interface (Pr = 0.03) |
Sinocyclocheilus_grahami_gli3_1	V400I	# | |
Sinocyclocheilus_grahami_gli3_1	V400I	# |---->Altered Metal_binding (Pr = 0.00)<---------------------------------------------------------|
Sinocyclocheilus_grahami_gli3_1	V400I	# |
Sinocyclocheilus_grahami_gli3_1	V400I	# |---->Altered PTM_site (Pr = 0.19)
Sinocyclocheilus_grahami_gli3_1	S437P	0.358	Gain of O-linked_glycosylation at T434 (Pr = 0.38 | P = 3.0e-03); Loss of Loop (Pr = 0.27 | P = 0.03); Loss of N-linked_glycosylation at N441 (Pr = 0.02 | P = 0.04)	Altered Motifs (ELME000053:GSK3 phosphorylation recognition site; ELME000062:Secondary preference for PKA-type AGC kinase phosphorylation.; ELME000063:CK1 phosphorylation site; ELME000239:The USP7 NTD domain binding motif variant based on the MDM2 and P53 interactions.)	Predicted conservation scores
Sinocyclocheilus_grahami_gli3_1	S437P	# Altered Effect (Pr = 0.38)
Sinocyclocheilus_grahami_gli3_1	S437P	# |---->Altered Motifs (ELME000053|ELME000062|ELME000063|ELME000239)
Sinocyclocheilus_grahami_gli3_1	S437P	# |---->Altered Structure_and_dynamics (Pr = 0.27)-------------------------------------------------------|
Sinocyclocheilus_grahami_gli3_1	S437P	# | |---->Altered Secondary_structure (Pr = 0.27) |
Sinocyclocheilus_grahami_gli3_1	S437P	# | | |---->Loss of Loop (Pr = 0.27 | P = 0.03) |
Sinocyclocheilus_grahami_gli3_1	S437P	# | | |
Sinocyclocheilus_grahami_gli3_1	S437P	# | |---->Altered Stability_and_conformational_flexibility (Pr = 0.23) |
Sinocyclocheilus_grahami_gli3_1	S437P	# | | |---->Altered Conformational_flexibility (Pr = 0.23) |
Sinocyclocheilus_grahami_gli3_1	S437P	# | | |
Sinocyclocheilus_grahami_gli3_1	S437P	# | |---->Altered Special_structural_signatures (Pr = 0.03) |
Sinocyclocheilus_grahami_gli3_1	S437P	# | |---->Altered Signal_peptide (Pr = 0.00) |
Sinocyclocheilus_grahami_gli3_1	S437P	# | | |
Sinocyclocheilus_grahami_gli3_1	S437P	# | |---->Altered Transmembrane_protein (Pr = 0.03) |
Sinocyclocheilus_grahami_gli3_1	S437P	# | |
Sinocyclocheilus_grahami_gli3_1	S437P	# |---->Altered Functional_residue (Pr = 0.38) |
Sinocyclocheilus_grahami_gli3_1	S437P	# |---->Altered Macromolecular_binding (Pr = 0.03) |
Sinocyclocheilus_grahami_gli3_1	S437P	# | |---->Altered Protein_binding (Pr = 0.03) |
Sinocyclocheilus_grahami_gli3_1	S437P	# | |---->Altered Disordered_interface (Pr = 0.03) |
Sinocyclocheilus_grahami_gli3_1	S437P	# | | |
Sinocyclocheilus_grahami_gli3_1	S437P	# | |---->Altered Ordered_interface (Pr = 0.02) |
Sinocyclocheilus_grahami_gli3_1	S437P	# | |
Sinocyclocheilus_grahami_gli3_1	S437P	# |---->Altered Metal_binding (Pr = 0.01)<---------------------------------------------------------|
Sinocyclocheilus_grahami_gli3_1	S437P	# |
Sinocyclocheilus_grahami_gli3_1	S437P	# |---->Altered PTM_site (Pr = 0.38)
Sinocyclocheilus_grahami_gli3_1	S437P	# |---->Loss of N-linked_glycosylation at N441 (Pr = 0.02 | P = 0.04)
Sinocyclocheilus_grahami_gli3_1	S437P	# |---->Gain of O-linked_glycosylation at T434 (Pr = 0.38 | P = 3.0e-03)
Sinocyclocheilus_grahami_gli3_1	N441H	0.083	Loss of B-factor (Pr = 0.26 | P = 0.04); Loss of O-linked_glycosylation at T438 (Pr = 0.15 | P = 0.04); Gain of Proteolytic_cleavage at D442 (Pr = 0.11 | P = 0.04); Loss of N-linked_glycosylation at N441 (Pr = 0.02 | P = 0.04)	Altered Motifs (ELME000053:GSK3 phosphorylation recognition site; ELME000062:Secondary preference for PKA-type AGC kinase phosphorylation.; ELME000063:CK1 phosphorylation site; ELME000070:Generic motif for N-glycosylation. It was shown that Trp - Asp - and Glu are uncommon before the Ser/Thr position (PMID-8626433). Efficient glycosylation usually occurs when ~60 residues or more separate the glycosylation acceptor site from the C-terminus.; ELME000202:(ST)Q motif which is phosphorylated by PIKK family members.; PS00001:N-glycosylation site)	Predicted conservation scores
Sinocyclocheilus_grahami_gli3_1	N441H	# Altered Effect (Pr = 0.26)
Sinocyclocheilus_grahami_gli3_1	N441H	# |---->Altered Motifs (ELME000053|ELME000062|ELME000063|ELME000070|ELME000202|PS00001)
Sinocyclocheilus_grahami_gli3_1	N441H	# |---->Altered Structure_and_dynamics (Pr = 0.26)-------------------------------------------------------|
Sinocyclocheilus_grahami_gli3_1	N441H	# | |---->Altered Secondary_structure (Pr = 0.25) |
Sinocyclocheilus_grahami_gli3_1	N441H	# | | |
Sinocyclocheilus_grahami_gli3_1	N441H	# | |---->Altered Stability_and_conformational_flexibility (Pr = 0.26) |
Sinocyclocheilus_grahami_gli3_1	N441H	# | | |---->Altered Conformational_flexibility (Pr = 0.26) |
Sinocyclocheilus_grahami_gli3_1	N441H	# | | |---->Loss of B-factor (Pr = 0.26 | P = 0.04) |
Sinocyclocheilus_grahami_gli3_1	N441H	# | | |
Sinocyclocheilus_grahami_gli3_1	N441H	# | |---->Altered Special_structural_signatures (Pr = 0.03) |
Sinocyclocheilus_grahami_gli3_1	N441H	# | |---->Altered Signal_peptide (Pr = 0.00) |
Sinocyclocheilus_grahami_gli3_1	N441H	# | | |
Sinocyclocheilus_grahami_gli3_1	N441H	# | |---->Altered Transmembrane_protein (Pr = 0.03) |
Sinocyclocheilus_grahami_gli3_1	N441H	# | |
Sinocyclocheilus_grahami_gli3_1	N441H	# |---->Altered Functional_residue (Pr = 0.18) |
Sinocyclocheilus_grahami_gli3_1	N441H	# |---->Altered Macromolecular_binding (Pr = 0.02) |
Sinocyclocheilus_grahami_gli3_1	N441H	# | |---->Altered Protein_binding (Pr = 0.02) |
Sinocyclocheilus_grahami_gli3_1	N441H	# | |---->Altered Disordered_interface (Pr = 0.02) |
Sinocyclocheilus_grahami_gli3_1	N441H	# | | |
Sinocyclocheilus_grahami_gli3_1	N441H	# | |---->Altered Ordered_interface (Pr = 0.02) |
Sinocyclocheilus_grahami_gli3_1	N441H	# | |
Sinocyclocheilus_grahami_gli3_1	N441H	# |---->Altered Metal_binding (Pr = 0.01)<---------------------------------------------------------|
Sinocyclocheilus_grahami_gli3_1	N441H	# |
Sinocyclocheilus_grahami_gli3_1	N441H	# |---->Altered PTM_site (Pr = 0.18)
Sinocyclocheilus_grahami_gli3_1	N441H	# |---->Loss of N-linked_glycosylation at N441 (Pr = 0.02 | P = 0.04)
Sinocyclocheilus_grahami_gli3_1	N441H	# |---->Loss of O-linked_glycosylation at T438 (Pr = 0.15 | P = 0.04)
Sinocyclocheilus_grahami_gli3_1	N441H	# |---->Gain of Proteolytic_cleavage at D442 (Pr = 0.11 | P = 0.04)
Sinocyclocheilus_grahami_gli3_1	G779E	0.313	Gain of Helix (Pr = 0.29 | P = 0.02); Altered Cytoplasmic_loop (Pr = 0.10 | P = 0.04)	Altered Motifs (ELME000117:Major TRAF2-binding consensus motif. Members of the tumor necrosis factor receptor (TNFR) superfamily initiate intracellular signaling by recruiting the C-domain of the TNFR-associated factors (TRAFs) through their cytoplasmic tails.)	Predicted conservation scores
Sinocyclocheilus_grahami_gli3_1	G779E	# Altered Effect (Pr = 0.29)
Sinocyclocheilus_grahami_gli3_1	G779E	# |---->Altered Motifs (ELME000117)
Sinocyclocheilus_grahami_gli3_1	G779E	# |---->Altered Structure_and_dynamics (Pr = 0.29)-------------------------------------------------------|
Sinocyclocheilus_grahami_gli3_1	G779E	# | |---->Altered Secondary_structure (Pr = 0.29) |
Sinocyclocheilus_grahami_gli3_1	G779E	# | | |---->Gain of Helix (Pr = 0.29 | P = 0.02) |
Sinocyclocheilus_grahami_gli3_1	G779E	# | | |
Sinocyclocheilus_grahami_gli3_1	G779E	# | |---->Altered Stability_and_conformational_flexibility (Pr = 0.27) |
Sinocyclocheilus_grahami_gli3_1	G779E	# | | |---->Altered Conformational_flexibility (Pr = 0.27) |
Sinocyclocheilus_grahami_gli3_1	G779E	# | | |
Sinocyclocheilus_grahami_gli3_1	G779E	# | |---->Altered Special_structural_signatures (Pr = 0.10) |
Sinocyclocheilus_grahami_gli3_1	G779E	# | |---->Altered Signal_peptide (Pr = 0.00) |
Sinocyclocheilus_grahami_gli3_1	G779E	# | | |
Sinocyclocheilus_grahami_gli3_1	G779E	# | |---->Altered Transmembrane_protein (Pr = 0.10) |
Sinocyclocheilus_grahami_gli3_1	G779E	# | |---->Altered Non-cytoplasmic_loop (Pr = 0.10 | P = 0.04) |
Sinocyclocheilus_grahami_gli3_1	G779E	# | |
Sinocyclocheilus_grahami_gli3_1	G779E	# |---->Altered Functional_residue (Pr = 0.27) |
Sinocyclocheilus_grahami_gli3_1	G779E	# |---->Altered Macromolecular_binding (Pr = 0.27) |
Sinocyclocheilus_grahami_gli3_1	G779E	# | |---->Altered Protein_binding (Pr = 0.27) |
Sinocyclocheilus_grahami_gli3_1	G779E	# | |---->Altered Disordered_interface (Pr = 0.27) |
Sinocyclocheilus_grahami_gli3_1	G779E	# | | |
Sinocyclocheilus_grahami_gli3_1	G779E	# | |---->Altered Ordered_interface (Pr = 0.02) |
Sinocyclocheilus_grahami_gli3_1	G779E	# | |
Sinocyclocheilus_grahami_gli3_1	G779E	# |---->Altered Metal_binding (Pr = 0.09)<---------------------------------------------------------|
Sinocyclocheilus_grahami_gli3_1	G779E	# |
Sinocyclocheilus_grahami_gli3_1	G779E	# |---->Altered PTM_site (Pr = 0.09)
Sinocyclocheilus_grahami_gli3_1	T905M	0.270		Altered Motifs (ELME000147:Site phosphorylated by the Polo-like kinase.; ELME000335:Inverted version of LIG_SUMO_SBM_1 that mediates binding to SUMO proteins non-covalently.)	Predicted conservation scores
Sinocyclocheilus_grahami_gli3_1	T905M	# Altered Effect (Pr = 0.26)
Sinocyclocheilus_grahami_gli3_1	T905M	# |---->Altered Motifs (ELME000147|ELME000335)
Sinocyclocheilus_grahami_gli3_1	T905M	# |---->Altered Structure_and_dynamics (Pr = 0.25)-------------------------------------------------------|
Sinocyclocheilus_grahami_gli3_1	T905M	# | |---->Altered Secondary_structure (Pr = 0.25) |
Sinocyclocheilus_grahami_gli3_1	T905M	# | | |
Sinocyclocheilus_grahami_gli3_1	T905M	# | |---->Altered Stability_and_conformational_flexibility (Pr = 0.19) |
Sinocyclocheilus_grahami_gli3_1	T905M	# | | |---->Altered Conformational_flexibility (Pr = 0.19) |
Sinocyclocheilus_grahami_gli3_1	T905M	# | | |
Sinocyclocheilus_grahami_gli3_1	T905M	# | |---->Altered Special_structural_signatures (Pr = 0.02) |
Sinocyclocheilus_grahami_gli3_1	T905M	# | |---->Altered Signal_peptide (Pr = 0.00) |
Sinocyclocheilus_grahami_gli3_1	T905M	# | | |
Sinocyclocheilus_grahami_gli3_1	T905M	# | |---->Altered Transmembrane_protein (Pr = 0.02) |
Sinocyclocheilus_grahami_gli3_1	T905M	# | |
Sinocyclocheilus_grahami_gli3_1	T905M	# |---->Altered Functional_residue (Pr = 0.26) |
Sinocyclocheilus_grahami_gli3_1	T905M	# |---->Altered Macromolecular_binding (Pr = 0.26) |
Sinocyclocheilus_grahami_gli3_1	T905M	# | |---->Altered Protein_binding (Pr = 0.26) |
Sinocyclocheilus_grahami_gli3_1	T905M	# | |---->Altered Disordered_interface (Pr = 0.26) |
Sinocyclocheilus_grahami_gli3_1	T905M	# | | |
Sinocyclocheilus_grahami_gli3_1	T905M	# | |---->Altered Ordered_interface (Pr = 0.02) |
Sinocyclocheilus_grahami_gli3_1	T905M	# | |
Sinocyclocheilus_grahami_gli3_1	T905M	# |---->Altered Metal_binding (Pr = 0.00)<---------------------------------------------------------|
Sinocyclocheilus_grahami_gli3_1	T905M	# |
Sinocyclocheilus_grahami_gli3_1	T905M	# |---->Altered PTM_site (Pr = 0.13)
Sinocyclocheilus_grahami_gli3_1	G1021R	0.685	Gain of ADP-ribosylation at G1021 (Pr = 0.22 | P = 0.02); Altered Calmodulin_binding (Pr = 0.18 | P = 0.04)	Altered Motifs (ELME000012:The di-Arg ER retention motif is defined by two consecutive arginine residues (RR) or with a single residue insertion (RXR). The motif is completed by an adjacent hydrophobic/arginine residue which may be on either side of the Arg pair.; ELME000233:MAPK interacting molecules (e.g. MAPKKs - substrates - phosphatases) carry docking motif that help to regulate specific interaction in the MAPK cascade. The classic motif approximates (R/K)xxxx#x# where # is a hydrophobic residue.)	Predicted conservation scores
Sinocyclocheilus_grahami_gli3_1	G1021R	# Altered Effect (Pr = 0.26)
Sinocyclocheilus_grahami_gli3_1	G1021R	# |---->Altered Motifs (ELME000012|ELME000233)
Sinocyclocheilus_grahami_gli3_1	G1021R	# |---->Altered Structure_and_dynamics (Pr = 0.26)-------------------------------------------------------|
Sinocyclocheilus_grahami_gli3_1	G1021R	# | |---->Altered Secondary_structure (Pr = 0.26) |
Sinocyclocheilus_grahami_gli3_1	G1021R	# | | |
Sinocyclocheilus_grahami_gli3_1	G1021R	# | |---->Altered Stability_and_conformational_flexibility (Pr = 0.26) |
Sinocyclocheilus_grahami_gli3_1	G1021R	# | | |---->Altered Conformational_flexibility (Pr = 0.26) |
Sinocyclocheilus_grahami_gli3_1	G1021R	# | | |
Sinocyclocheilus_grahami_gli3_1	G1021R	# | |---->Altered Special_structural_signatures (Pr = 0.02) |
Sinocyclocheilus_grahami_gli3_1	G1021R	# | |---->Altered Signal_peptide (Pr = 0.00) |
Sinocyclocheilus_grahami_gli3_1	G1021R	# | | |
Sinocyclocheilus_grahami_gli3_1	G1021R	# | |---->Altered Transmembrane_protein (Pr = 0.02) |
Sinocyclocheilus_grahami_gli3_1	G1021R	# | |
Sinocyclocheilus_grahami_gli3_1	G1021R	# |---->Altered Functional_residue (Pr = 0.23) |
Sinocyclocheilus_grahami_gli3_1	G1021R	# |---->Altered Macromolecular_binding (Pr = 0.23) |
Sinocyclocheilus_grahami_gli3_1	G1021R	# | |---->Altered Protein_binding (Pr = 0.23) |
Sinocyclocheilus_grahami_gli3_1	G1021R	# | |---->Altered Disordered_interface (Pr = 0.23) |
Sinocyclocheilus_grahami_gli3_1	G1021R	# | | |---->Altered Calmodulin_binding (Pr = 0.18 | P = 0.04) |
Sinocyclocheilus_grahami_gli3_1	G1021R	# | | |
Sinocyclocheilus_grahami_gli3_1	G1021R	# | |---->Altered Ordered_interface (Pr = 0.03) |
Sinocyclocheilus_grahami_gli3_1	G1021R	# | |
Sinocyclocheilus_grahami_gli3_1	G1021R	# |---->Altered Metal_binding (Pr = 0.01)<---------------------------------------------------------|
Sinocyclocheilus_grahami_gli3_1	G1021R	# |
Sinocyclocheilus_grahami_gli3_1	G1021R	# |---->Altered PTM_site (Pr = 0.22)
Sinocyclocheilus_grahami_gli3_1	G1021R	# |---->Gain of ADP-ribosylation at G1021 (Pr = 0.22 | P = 0.02)
Sinocyclocheilus_grahami_gli3_1	H1035N	0.276	Gain of Methylation at K1039 (Pr = 0.10 | P = 0.03)	Altered Motifs (None)	Predicted conservation scores
Sinocyclocheilus_grahami_gli3_1	H1035N	# Altered Effect (Pr = 0.26)
Sinocyclocheilus_grahami_gli3_1	H1035N	# |---->Altered Motifs (None)
Sinocyclocheilus_grahami_gli3_1	H1035N	# |---->Altered Structure_and_dynamics (Pr = 0.26)-------------------------------------------------------|
Sinocyclocheilus_grahami_gli3_1	H1035N	# | |---->Altered Secondary_structure (Pr = 0.26) |
Sinocyclocheilus_grahami_gli3_1	H1035N	# | | |
Sinocyclocheilus_grahami_gli3_1	H1035N	# | |---->Altered Stability_and_conformational_flexibility (Pr = 0.24) |
Sinocyclocheilus_grahami_gli3_1	H1035N	# | | |---->Altered Conformational_flexibility (Pr = 0.24) |
Sinocyclocheilus_grahami_gli3_1	H1035N	# | | |
Sinocyclocheilus_grahami_gli3_1	H1035N	# | |---->Altered Special_structural_signatures (Pr = 0.07) |
Sinocyclocheilus_grahami_gli3_1	H1035N	# | |---->Altered Signal_peptide (Pr = 0.00) |
Sinocyclocheilus_grahami_gli3_1	H1035N	# | | |
Sinocyclocheilus_grahami_gli3_1	H1035N	# | |---->Altered Transmembrane_protein (Pr = 0.07) |
Sinocyclocheilus_grahami_gli3_1	H1035N	# | |
Sinocyclocheilus_grahami_gli3_1	H1035N	# |---->Altered Functional_residue (Pr = 0.26) |
Sinocyclocheilus_grahami_gli3_1	H1035N	# |---->Altered Macromolecular_binding (Pr = 0.26) |
Sinocyclocheilus_grahami_gli3_1	H1035N	# | |---->Altered Protein_binding (Pr = 0.26) |
Sinocyclocheilus_grahami_gli3_1	H1035N	# | |---->Altered Disordered_interface (Pr = 0.26) |
Sinocyclocheilus_grahami_gli3_1	H1035N	# | | |
Sinocyclocheilus_grahami_gli3_1	H1035N	# | |---->Altered Ordered_interface (Pr = 0.21) |
Sinocyclocheilus_grahami_gli3_1	H1035N	# | |
Sinocyclocheilus_grahami_gli3_1	H1035N	# |---->Altered Metal_binding (Pr = 0.09)<---------------------------------------------------------|
Sinocyclocheilus_grahami_gli3_1	H1035N	# |
Sinocyclocheilus_grahami_gli3_1	H1035N	# |---->Altered PTM_site (Pr = 0.16)
Sinocyclocheilus_grahami_gli3_1	H1035N	# |---->Gain of Methylation at K1039 (Pr = 0.10 | P = 0.03)
Sinocyclocheilus_grahami_gli3_1	V1112A	0.136	Gain of Intrinsic_disorder (Pr = 0.34 | P = 0.02); Gain of B-factor (Pr = 0.26 | P = 0.02); Loss of ADP-ribosylation at R1107 (Pr = 0.22 | P = 0.03); Gain of Sulfation at Y1110 (Pr = 0.01 | P = 0.05)	Altered Motifs (ELME000155:This is the motif recognized by those SH3 domains with a non-canonical class I recognition specificity; ELME000231:An RxxL-based motif that binds to the Cdh1 and Cdc20 components of APC/C thereby targeting the protein for destruction in a cell cycle dependent manner; PS00008:N-myristoylation site)	Predicted conservation scores
Sinocyclocheilus_grahami_gli3_1	V1112A	# Altered Effect (Pr = 0.34)
Sinocyclocheilus_grahami_gli3_1	V1112A	# |---->Altered Motifs (ELME000155|ELME000231|PS00008)
Sinocyclocheilus_grahami_gli3_1	V1112A	# |---->Altered Structure_and_dynamics (Pr = 0.34)-------------------------------------------------------|
Sinocyclocheilus_grahami_gli3_1	V1112A	# | |---->Altered Secondary_structure (Pr = 0.25) |
Sinocyclocheilus_grahami_gli3_1	V1112A	# | | |
Sinocyclocheilus_grahami_gli3_1	V1112A	# | |---->Altered Stability_and_conformational_flexibility (Pr = 0.34) |
Sinocyclocheilus_grahami_gli3_1	V1112A	# | | |---->Altered Conformational_flexibility (Pr = 0.34) |
Sinocyclocheilus_grahami_gli3_1	V1112A	# | | |---->Gain of Intrinsic_disorder (Pr = 0.34 | P = 0.02) |
Sinocyclocheilus_grahami_gli3_1	V1112A	# | | |---->Gain of B-factor (Pr = 0.26 | P = 0.02) |
Sinocyclocheilus_grahami_gli3_1	V1112A	# | | |
Sinocyclocheilus_grahami_gli3_1	V1112A	# | |---->Altered Special_structural_signatures (Pr = 0.06) |
Sinocyclocheilus_grahami_gli3_1	V1112A	# | |---->Altered Signal_peptide (Pr = 0.00) |
Sinocyclocheilus_grahami_gli3_1	V1112A	# | | |
Sinocyclocheilus_grahami_gli3_1	V1112A	# | |---->Altered Transmembrane_protein (Pr = 0.06) |
Sinocyclocheilus_grahami_gli3_1	V1112A	# | |
Sinocyclocheilus_grahami_gli3_1	V1112A	# |---->Altered Functional_residue (Pr = 0.25) |
Sinocyclocheilus_grahami_gli3_1	V1112A	# |---->Altered Macromolecular_binding (Pr = 0.25) |
Sinocyclocheilus_grahami_gli3_1	V1112A	# | |---->Altered Protein_binding (Pr = 0.25) |
Sinocyclocheilus_grahami_gli3_1	V1112A	# | |---->Altered Disordered_interface (Pr = 0.25) |
Sinocyclocheilus_grahami_gli3_1	V1112A	# | | |
Sinocyclocheilus_grahami_gli3_1	V1112A	# | |---->Altered Ordered_interface (Pr = 0.12) |
Sinocyclocheilus_grahami_gli3_1	V1112A	# | |
Sinocyclocheilus_grahami_gli3_1	V1112A	# |---->Altered Metal_binding (Pr = 0.03)<---------------------------------------------------------|
Sinocyclocheilus_grahami_gli3_1	V1112A	# |
Sinocyclocheilus_grahami_gli3_1	V1112A	# |---->Altered PTM_site (Pr = 0.22)
Sinocyclocheilus_grahami_gli3_1	V1112A	# |---->Loss of ADP-ribosylation at R1107 (Pr = 0.22 | P = 0.03)
Sinocyclocheilus_grahami_gli3_1	V1112A	# |---->Gain of Sulfation at Y1110 (Pr = 0.01 | P = 0.05)
Sinocyclocheilus_grahami_gli3_1	S1198R	0.659	Gain of Phosphorylation at S1193 (Pr = 0.27 | P = 0.02); Gain of ADP-ribosylation at S1198 (Pr = 0.24 | P = 0.01)	Altered Motifs (ELME000064:CK2 phosphorylation site; ELME000135:WW domain of group III binding motif; PS00006:Casein kinase II phosphorylation site)	Predicted conservation scores
Sinocyclocheilus_grahami_gli3_1	S1198R	# Altered Effect (Pr = 0.28)
Sinocyclocheilus_grahami_gli3_1	S1198R	# |---->Altered Motifs (ELME000064|ELME000135|PS00006)
Sinocyclocheilus_grahami_gli3_1	S1198R	# |---->Altered Structure_and_dynamics (Pr = 0.28)-------------------------------------------------------|
Sinocyclocheilus_grahami_gli3_1	S1198R	# | |---->Altered Secondary_structure (Pr = 0.25) |
Sinocyclocheilus_grahami_gli3_1	S1198R	# | | |
Sinocyclocheilus_grahami_gli3_1	S1198R	# | |---->Altered Stability_and_conformational_flexibility (Pr = 0.28) |
Sinocyclocheilus_grahami_gli3_1	S1198R	# | | |---->Altered Conformational_flexibility (Pr = 0.28) |
Sinocyclocheilus_grahami_gli3_1	S1198R	# | | |
Sinocyclocheilus_grahami_gli3_1	S1198R	# | |---->Altered Special_structural_signatures (Pr = 0.04) |
Sinocyclocheilus_grahami_gli3_1	S1198R	# | |---->Altered Signal_peptide (Pr = 0.00) |
Sinocyclocheilus_grahami_gli3_1	S1198R	# | | |
Sinocyclocheilus_grahami_gli3_1	S1198R	# | |---->Altered Transmembrane_protein (Pr = 0.04) |
Sinocyclocheilus_grahami_gli3_1	S1198R	# | |
Sinocyclocheilus_grahami_gli3_1	S1198R	# |---->Altered Functional_residue (Pr = 0.27) |
Sinocyclocheilus_grahami_gli3_1	S1198R	# |---->Altered Macromolecular_binding (Pr = 0.26) |
Sinocyclocheilus_grahami_gli3_1	S1198R	# | |---->Altered Protein_binding (Pr = 0.26) |
Sinocyclocheilus_grahami_gli3_1	S1198R	# | |---->Altered Disordered_interface (Pr = 0.26) |
Sinocyclocheilus_grahami_gli3_1	S1198R	# | | |
Sinocyclocheilus_grahami_gli3_1	S1198R	# | |---->Altered Ordered_interface (Pr = 0.07) |
Sinocyclocheilus_grahami_gli3_1	S1198R	# | |
Sinocyclocheilus_grahami_gli3_1	S1198R	# |---->Altered Metal_binding (Pr = 0.04)<---------------------------------------------------------|
Sinocyclocheilus_grahami_gli3_1	S1198R	# |
Sinocyclocheilus_grahami_gli3_1	S1198R	# |---->Altered PTM_site (Pr = 0.27)
Sinocyclocheilus_grahami_gli3_1	S1198R	# |---->Gain of ADP-ribosylation at S1198 (Pr = 0.24 | P = 0.01)
Sinocyclocheilus_grahami_gli3_1	S1198R	# |---->Gain of Phosphorylation at S1193 (Pr = 0.27 | P = 0.02)
Sinocyclocheilus_grahami_gli3_1	E1226V	0.690	Altered MoRF (Pr = 0.34 | P = 0.01)	Altered Motifs (ELME000333:Motif that mediates binding to SUMO proteins non-covalently.; ELME000335:Inverted version of LIG_SUMO_SBM_1 that mediates binding to SUMO proteins non-covalently.)	Predicted conservation scores
Sinocyclocheilus_grahami_gli3_1	E1226V	# Altered Effect (Pr = 0.34)
Sinocyclocheilus_grahami_gli3_1	E1226V	# |---->Altered Motifs (ELME000333|ELME000335)
Sinocyclocheilus_grahami_gli3_1	E1226V	# |---->Altered Structure_and_dynamics (Pr = 0.33)-------------------------------------------------------|
Sinocyclocheilus_grahami_gli3_1	E1226V	# | |---->Altered Secondary_structure (Pr = 0.24) |
Sinocyclocheilus_grahami_gli3_1	E1226V	# | | |
Sinocyclocheilus_grahami_gli3_1	E1226V	# | |---->Altered Stability_and_conformational_flexibility (Pr = 0.33) |
Sinocyclocheilus_grahami_gli3_1	E1226V	# | | |---->Altered Conformational_flexibility (Pr = 0.33) |
Sinocyclocheilus_grahami_gli3_1	E1226V	# | | |
Sinocyclocheilus_grahami_gli3_1	E1226V	# | |---->Altered Special_structural_signatures (Pr = 0.06) |
Sinocyclocheilus_grahami_gli3_1	E1226V	# | |---->Altered Signal_peptide (Pr = 0.00) |
Sinocyclocheilus_grahami_gli3_1	E1226V	# | | |
Sinocyclocheilus_grahami_gli3_1	E1226V	# | |---->Altered Transmembrane_protein (Pr = 0.06) |
Sinocyclocheilus_grahami_gli3_1	E1226V	# | |
Sinocyclocheilus_grahami_gli3_1	E1226V	# |---->Altered Functional_residue (Pr = 0.34) |
Sinocyclocheilus_grahami_gli3_1	E1226V	# |---->Altered Macromolecular_binding (Pr = 0.34) |
Sinocyclocheilus_grahami_gli3_1	E1226V	# | |---->Altered Protein_binding (Pr = 0.34) |
Sinocyclocheilus_grahami_gli3_1	E1226V	# | |---->Altered Disordered_interface (Pr = 0.34) |
Sinocyclocheilus_grahami_gli3_1	E1226V	# | | |---->Altered MoRF (Pr = 0.34 | P = 0.01) |
Sinocyclocheilus_grahami_gli3_1	E1226V	# | | |
Sinocyclocheilus_grahami_gli3_1	E1226V	# | |---->Altered Ordered_interface (Pr = 0.05) |
Sinocyclocheilus_grahami_gli3_1	E1226V	# | |
Sinocyclocheilus_grahami_gli3_1	E1226V	# |---->Altered Metal_binding (Pr = 0.04)<---------------------------------------------------------|
Sinocyclocheilus_grahami_gli3_1	E1226V	# |
Sinocyclocheilus_grahami_gli3_1	E1226V	# |---->Altered PTM_site (Pr = 0.09)
Sinocyclocheilus_grahami_gli3_1	S1244E	0.155	Gain of Helix (Pr = 0.30 | P = 9.0e-03); Altered Cytoplasmic_loop (Pr = 0.12 | P = 0.03); Gain of Proteolytic_cleavage at F1248 (Pr = 0.11 | P = 0.04); Gain of Disulfide_linkage at C1246 (Pr = 0.10 | P = 0.05); Loss of Pyrrolidone_carboxylic_acid at Q1242 (Pr = 0.05 | P = 0.03)	Altered Motifs (ELME000053:GSK3 phosphorylation recognition site; ELME000197:Phosphopeptide motif which directly interacts with the BRCT (carboxy-terminal) domain of the Breast Cancer Gene BRCA1 with low affinity)	Predicted conservation scores
Sinocyclocheilus_grahami_gli3_1	S1244E	# Altered Effect (Pr = 0.30)
Sinocyclocheilus_grahami_gli3_1	S1244E	# |---->Altered Motifs (ELME000053|ELME000197)
Sinocyclocheilus_grahami_gli3_1	S1244E	# |---->Altered Structure_and_dynamics (Pr = 0.30)-------------------------------------------------------|
Sinocyclocheilus_grahami_gli3_1	S1244E	# | |---->Altered Secondary_structure (Pr = 0.30) |
Sinocyclocheilus_grahami_gli3_1	S1244E	# | | |---->Gain of Helix (Pr = 0.30 | P = 9.0e-03) |
Sinocyclocheilus_grahami_gli3_1	S1244E	# | | |
Sinocyclocheilus_grahami_gli3_1	S1244E	# | |---->Altered Stability_and_conformational_flexibility (Pr = 0.27) |
Sinocyclocheilus_grahami_gli3_1	S1244E	# | | |---->Gain of Disulfide_linkage at C1246 (Pr = 0.10 | P = 0.05) |
Sinocyclocheilus_grahami_gli3_1	S1244E	# | | |---->Altered Conformational_flexibility (Pr = 0.27) |
Sinocyclocheilus_grahami_gli3_1	S1244E	# | | |
Sinocyclocheilus_grahami_gli3_1	S1244E	# | |---->Altered Special_structural_signatures (Pr = 0.12) |
Sinocyclocheilus_grahami_gli3_1	S1244E	# | |---->Altered Signal_peptide (Pr = 0.00) |
Sinocyclocheilus_grahami_gli3_1	S1244E	# | | |
Sinocyclocheilus_grahami_gli3_1	S1244E	# | |---->Altered Transmembrane_protein (Pr = 0.12) |
Sinocyclocheilus_grahami_gli3_1	S1244E	# | |---->Altered Non-cytoplasmic_loop (Pr = 0.12 | P = 0.03) |
Sinocyclocheilus_grahami_gli3_1	S1244E	# | |
Sinocyclocheilus_grahami_gli3_1	S1244E	# |---->Altered Functional_residue (Pr = 0.23) |
Sinocyclocheilus_grahami_gli3_1	S1244E	# |---->Altered Macromolecular_binding (Pr = 0.23) |
Sinocyclocheilus_grahami_gli3_1	S1244E	# | |---->Altered Protein_binding (Pr = 0.23) |
Sinocyclocheilus_grahami_gli3_1	S1244E	# | |---->Altered Disordered_interface (Pr = 0.23) |
Sinocyclocheilus_grahami_gli3_1	S1244E	# | | |
Sinocyclocheilus_grahami_gli3_1	S1244E	# | |---->Altered Ordered_interface (Pr = 0.04) |
Sinocyclocheilus_grahami_gli3_1	S1244E	# | |
Sinocyclocheilus_grahami_gli3_1	S1244E	# |---->Altered Metal_binding (Pr = 0.04)<---------------------------------------------------------|
Sinocyclocheilus_grahami_gli3_1	S1244E	# |
Sinocyclocheilus_grahami_gli3_1	S1244E	# |---->Altered PTM_site (Pr = 0.11)
Sinocyclocheilus_grahami_gli3_1	S1244E	# |---->Gain of Proteolytic_cleavage at F1248 (Pr = 0.11 | P = 0.04)
Sinocyclocheilus_grahami_gli3_1	S1244E	# |---->Loss of Pyrrolidone_carboxylic_acid at Q1242 (Pr = 0.05 | P = 0.03)
Sinocyclocheilus_grahami_gli3_1	V1292F	0.187	Altered MoRF (Pr = 0.40 | P = 4.2e-03); Gain of Intrinsic_disorder (Pr = 0.30 | P = 0.05)	Altered Motifs (PS00008:N-myristoylation site)	Predicted conservation scores
Sinocyclocheilus_grahami_gli3_1	V1292F	# Altered Effect (Pr = 0.40)
Sinocyclocheilus_grahami_gli3_1	V1292F	# |---->Altered Motifs (PS00008)
Sinocyclocheilus_grahami_gli3_1	V1292F	# |---->Altered Structure_and_dynamics (Pr = 0.30)-------------------------------------------------------|
Sinocyclocheilus_grahami_gli3_1	V1292F	# | |---->Altered Secondary_structure (Pr = 0.25) |
Sinocyclocheilus_grahami_gli3_1	V1292F	# | | |
Sinocyclocheilus_grahami_gli3_1	V1292F	# | |---->Altered Stability_and_conformational_flexibility (Pr = 0.30) |
Sinocyclocheilus_grahami_gli3_1	V1292F	# | | |---->Altered Conformational_flexibility (Pr = 0.30) |
Sinocyclocheilus_grahami_gli3_1	V1292F	# | | |---->Gain of Intrinsic_disorder (Pr = 0.30 | P = 0.05) |
Sinocyclocheilus_grahami_gli3_1	V1292F	# | | |
Sinocyclocheilus_grahami_gli3_1	V1292F	# | |---->Altered Special_structural_signatures (Pr = 0.04) |
Sinocyclocheilus_grahami_gli3_1	V1292F	# | |---->Altered Signal_peptide (Pr = 0.00) |
Sinocyclocheilus_grahami_gli3_1	V1292F	# | | |
Sinocyclocheilus_grahami_gli3_1	V1292F	# | |---->Altered Transmembrane_protein (Pr = 0.04) |
Sinocyclocheilus_grahami_gli3_1	V1292F	# | |
Sinocyclocheilus_grahami_gli3_1	V1292F	# |---->Altered Functional_residue (Pr = 0.40) |
Sinocyclocheilus_grahami_gli3_1	V1292F	# |---->Altered Macromolecular_binding (Pr = 0.40) |
Sinocyclocheilus_grahami_gli3_1	V1292F	# | |---->Altered Protein_binding (Pr = 0.40) |
Sinocyclocheilus_grahami_gli3_1	V1292F	# | |---->Altered Disordered_interface (Pr = 0.40) |
Sinocyclocheilus_grahami_gli3_1	V1292F	# | | |---->Altered MoRF (Pr = 0.40 | P = 4.2e-03) |
Sinocyclocheilus_grahami_gli3_1	V1292F	# | | |
Sinocyclocheilus_grahami_gli3_1	V1292F	# | |---->Altered Ordered_interface (Pr = 0.05) |
Sinocyclocheilus_grahami_gli3_1	V1292F	# | |
Sinocyclocheilus_grahami_gli3_1	V1292F	# |---->Altered Metal_binding (Pr = 0.00)<---------------------------------------------------------|
Sinocyclocheilus_grahami_gli3_1	V1292F	# |
Sinocyclocheilus_grahami_gli3_1	V1292F	# |---->Altered PTM_site (Pr = 0.05)
Sinocyclocheilus_grahami_gli3_1	Y1398D	0.650		Altered Motifs (ELME000120:Tyrosine-based sorting signal responsible for the interaction with mu subunit of AP (Adaptor Protein) complex)	Predicted conservation scores
Sinocyclocheilus_grahami_gli3_1	Y1398D	# Altered Effect (Pr = 0.28)
Sinocyclocheilus_grahami_gli3_1	Y1398D	# |---->Altered Motifs (ELME000120)
Sinocyclocheilus_grahami_gli3_1	Y1398D	# |---->Altered Structure_and_dynamics (Pr = 0.28)-------------------------------------------------------|
Sinocyclocheilus_grahami_gli3_1	Y1398D	# | |---->Altered Secondary_structure (Pr = 0.24) |
Sinocyclocheilus_grahami_gli3_1	Y1398D	# | | |
Sinocyclocheilus_grahami_gli3_1	Y1398D	# | |---->Altered Stability_and_conformational_flexibility (Pr = 0.28) |
Sinocyclocheilus_grahami_gli3_1	Y1398D	# | | |---->Altered Conformational_flexibility (Pr = 0.28) |
Sinocyclocheilus_grahami_gli3_1	Y1398D	# | | |
Sinocyclocheilus_grahami_gli3_1	Y1398D	# | |---->Altered Special_structural_signatures (Pr = 0.06) |
Sinocyclocheilus_grahami_gli3_1	Y1398D	# | |---->Altered Signal_peptide (Pr = 0.00) |
Sinocyclocheilus_grahami_gli3_1	Y1398D	# | | |
Sinocyclocheilus_grahami_gli3_1	Y1398D	# | |---->Altered Transmembrane_protein (Pr = 0.06) |
Sinocyclocheilus_grahami_gli3_1	Y1398D	# | |
Sinocyclocheilus_grahami_gli3_1	Y1398D	# |---->Altered Functional_residue (Pr = 0.15) |
Sinocyclocheilus_grahami_gli3_1	Y1398D	# |---->Altered Macromolecular_binding (Pr = 0.08) |
Sinocyclocheilus_grahami_gli3_1	Y1398D	# | |---->Altered Protein_binding (Pr = 0.08) |
Sinocyclocheilus_grahami_gli3_1	Y1398D	# | |---->Altered Disordered_interface (Pr = 0.08) |
Sinocyclocheilus_grahami_gli3_1	Y1398D	# | | |
Sinocyclocheilus_grahami_gli3_1	Y1398D	# | |---->Altered Ordered_interface (Pr = 0.08) |
Sinocyclocheilus_grahami_gli3_1	Y1398D	# | |
Sinocyclocheilus_grahami_gli3_1	Y1398D	# |---->Altered Metal_binding (Pr = 0.01)<---------------------------------------------------------|
Sinocyclocheilus_grahami_gli3_1	Y1398D	# |
Sinocyclocheilus_grahami_gli3_1	Y1398D	# |---->Altered PTM_site (Pr = 0.15)
Sinocyclocheilus_grahami_gli3_1	N1461T	0.342	Loss of Ubiquitylation at K1464 (Pr = 0.18 | P = 0.02); Loss of GPI-anchor_amidation at N1461 (Pr = 0.06 | P = 3.0e-03)	Altered Motifs (ELME000053:GSK3 phosphorylation recognition site; ELME000063:CK1 phosphorylation site; ELME000333:Motif that mediates binding to SUMO proteins non-covalently.)	Predicted conservation scores
Sinocyclocheilus_grahami_gli3_1	N1461T	# Altered Effect (Pr = 0.27)
Sinocyclocheilus_grahami_gli3_1	N1461T	# |---->Altered Motifs (ELME000053|ELME000063|ELME000333)
Sinocyclocheilus_grahami_gli3_1	N1461T	# |---->Altered Structure_and_dynamics (Pr = 0.27)-------------------------------------------------------|
Sinocyclocheilus_grahami_gli3_1	N1461T	# | |---->Altered Secondary_structure (Pr = 0.25) |
Sinocyclocheilus_grahami_gli3_1	N1461T	# | | |
Sinocyclocheilus_grahami_gli3_1	N1461T	# | |---->Altered Stability_and_conformational_flexibility (Pr = 0.27) |
Sinocyclocheilus_grahami_gli3_1	N1461T	# | | |---->Altered Conformational_flexibility (Pr = 0.27) |
Sinocyclocheilus_grahami_gli3_1	N1461T	# | | |
Sinocyclocheilus_grahami_gli3_1	N1461T	# | |---->Altered Special_structural_signatures (Pr = 0.06) |
Sinocyclocheilus_grahami_gli3_1	N1461T	# | |---->Altered Signal_peptide (Pr = 0.00) |
Sinocyclocheilus_grahami_gli3_1	N1461T	# | | |
Sinocyclocheilus_grahami_gli3_1	N1461T	# | |---->Altered Transmembrane_protein (Pr = 0.06) |
Sinocyclocheilus_grahami_gli3_1	N1461T	# | |
Sinocyclocheilus_grahami_gli3_1	N1461T	# |---->Altered Functional_residue (Pr = 0.18) |
Sinocyclocheilus_grahami_gli3_1	N1461T	# |---->Altered Macromolecular_binding (Pr = 0.11) |
Sinocyclocheilus_grahami_gli3_1	N1461T	# | |---->Altered Protein_binding (Pr = 0.11) |
Sinocyclocheilus_grahami_gli3_1	N1461T	# | |---->Altered Disordered_interface (Pr = 0.11) |
Sinocyclocheilus_grahami_gli3_1	N1461T	# | | |
Sinocyclocheilus_grahami_gli3_1	N1461T	# | |---->Altered Ordered_interface (Pr = 0.02) |
Sinocyclocheilus_grahami_gli3_1	N1461T	# | |
Sinocyclocheilus_grahami_gli3_1	N1461T	# |---->Altered Metal_binding (Pr = 0.00)<---------------------------------------------------------|
Sinocyclocheilus_grahami_gli3_1	N1461T	# |
Sinocyclocheilus_grahami_gli3_1	N1461T	# |---->Altered PTM_site (Pr = 0.18)
Sinocyclocheilus_grahami_gli3_1	N1461T	# |---->Loss of GPI-anchor_amidation at N1461 (Pr = 0.06 | P = 3.0e-03)
Sinocyclocheilus_grahami_gli3_1	N1461T	# |---->Loss of Ubiquitylation at K1464 (Pr = 0.18 | P = 0.02)
Sinocyclocheilus_grahami_gli3_1	S1525T	0.100	Gain of N-linked_glycosylation at N1526 (Pr = 0.01 | P = 0.04)	Altered Motifs (ELME000053:GSK3 phosphorylation recognition site; ELME000063:CK1 phosphorylation site; ELME000070:Generic motif for N-glycosylation. It was shown that Trp - Asp - and Glu are uncommon before the Ser/Thr position (PMID-8626433). Efficient glycosylation usually occurs when ~60 residues or more separate the glycosylation acceptor site from the C-terminus.)	Predicted conservation scores
Sinocyclocheilus_grahami_gli3_1	S1525T	# Altered Effect (Pr = 0.25)
Sinocyclocheilus_grahami_gli3_1	S1525T	# |---->Altered Motifs (ELME000053|ELME000063|ELME000070)
Sinocyclocheilus_grahami_gli3_1	S1525T	# |---->Altered Structure_and_dynamics (Pr = 0.25)-------------------------------------------------------|
Sinocyclocheilus_grahami_gli3_1	S1525T	# | |---->Altered Secondary_structure (Pr = 0.25) |
Sinocyclocheilus_grahami_gli3_1	S1525T	# | | |
Sinocyclocheilus_grahami_gli3_1	S1525T	# | |---->Altered Stability_and_conformational_flexibility (Pr = 0.17) |
Sinocyclocheilus_grahami_gli3_1	S1525T	# | | |---->Altered Conformational_flexibility (Pr = 0.17) |
Sinocyclocheilus_grahami_gli3_1	S1525T	# | | |
Sinocyclocheilus_grahami_gli3_1	S1525T	# | |---->Altered Special_structural_signatures (Pr = 0.03) |
Sinocyclocheilus_grahami_gli3_1	S1525T	# | |---->Altered Signal_peptide (Pr = 0.00) |
Sinocyclocheilus_grahami_gli3_1	S1525T	# | | |
Sinocyclocheilus_grahami_gli3_1	S1525T	# | |---->Altered Transmembrane_protein (Pr = 0.03) |
Sinocyclocheilus_grahami_gli3_1	S1525T	# | |
Sinocyclocheilus_grahami_gli3_1	S1525T	# |---->Altered Functional_residue (Pr = 0.19) |
Sinocyclocheilus_grahami_gli3_1	S1525T	# |---->Altered Macromolecular_binding (Pr = 0.19) |
Sinocyclocheilus_grahami_gli3_1	S1525T	# | |---->Altered Protein_binding (Pr = 0.19) |
Sinocyclocheilus_grahami_gli3_1	S1525T	# | |---->Altered Disordered_interface (Pr = 0.19) |
Sinocyclocheilus_grahami_gli3_1	S1525T	# | | |
Sinocyclocheilus_grahami_gli3_1	S1525T	# | |---->Altered Ordered_interface (Pr = 0.03) |
Sinocyclocheilus_grahami_gli3_1	S1525T	# | |
Sinocyclocheilus_grahami_gli3_1	S1525T	# |---->Altered Metal_binding (Pr = 0.01)<---------------------------------------------------------|
Sinocyclocheilus_grahami_gli3_1	S1525T	# |
Sinocyclocheilus_grahami_gli3_1	S1525T	# |---->Altered PTM_site (Pr = 0.11)
Sinocyclocheilus_grahami_gli3_1	S1525T	# |---->Gain of N-linked_glycosylation at N1526 (Pr = 0.01 | P = 0.04)
Sinocyclocheilus_grahami_gli3_1	P1574T	0.183	Loss of Intrinsic_disorder (Pr = 0.35 | P = 0.04); Loss of GPI-anchor_amidation at N1578 (Pr = 0.02 | P = 0.01)	Altered Motifs (ELME000052:Phosphothreonine motif binding a subset of FHA domains that show a preference for a large aliphatic amino acid at the pT+3 position.; ELME000202:(ST)Q motif which is phosphorylated by PIKK family members.)	Predicted conservation scores
Sinocyclocheilus_grahami_gli3_1	P1574T	# Altered Effect (Pr = 0.35)
Sinocyclocheilus_grahami_gli3_1	P1574T	# |---->Altered Motifs (ELME000052|ELME000202)
Sinocyclocheilus_grahami_gli3_1	P1574T	# |---->Altered Structure_and_dynamics (Pr = 0.35)-------------------------------------------------------|
Sinocyclocheilus_grahami_gli3_1	P1574T	# | |---->Altered Secondary_structure (Pr = 0.23) |
Sinocyclocheilus_grahami_gli3_1	P1574T	# | | |
Sinocyclocheilus_grahami_gli3_1	P1574T	# | |---->Altered Stability_and_conformational_flexibility (Pr = 0.35) |
Sinocyclocheilus_grahami_gli3_1	P1574T	# | | |---->Altered Conformational_flexibility (Pr = 0.35) |
Sinocyclocheilus_grahami_gli3_1	P1574T	# | | |---->Loss of Intrinsic_disorder (Pr = 0.35 | P = 0.04) |
Sinocyclocheilus_grahami_gli3_1	P1574T	# | | |
Sinocyclocheilus_grahami_gli3_1	P1574T	# | |---->Altered Special_structural_signatures (Pr = 0.02) |
Sinocyclocheilus_grahami_gli3_1	P1574T	# | |---->Altered Signal_peptide (Pr = 0.00) |
Sinocyclocheilus_grahami_gli3_1	P1574T	# | | |
Sinocyclocheilus_grahami_gli3_1	P1574T	# | |---->Altered Transmembrane_protein (Pr = 0.02) |
Sinocyclocheilus_grahami_gli3_1	P1574T	# | |
Sinocyclocheilus_grahami_gli3_1	P1574T	# |---->Altered Functional_residue (Pr = 0.16) |
Sinocyclocheilus_grahami_gli3_1	P1574T	# |---->Altered Macromolecular_binding (Pr = 0.16) |
Sinocyclocheilus_grahami_gli3_1	P1574T	# | |---->Altered Protein_binding (Pr = 0.16) |
Sinocyclocheilus_grahami_gli3_1	P1574T	# | |---->Altered Disordered_interface (Pr = 0.16) |
Sinocyclocheilus_grahami_gli3_1	P1574T	# | | |
Sinocyclocheilus_grahami_gli3_1	P1574T	# | |---->Altered Ordered_interface (Pr = 0.07) |
Sinocyclocheilus_grahami_gli3_1	P1574T	# | |
Sinocyclocheilus_grahami_gli3_1	P1574T	# |---->Altered Metal_binding (Pr = 0.01)<---------------------------------------------------------|
Sinocyclocheilus_grahami_gli3_1	P1574T	# |
Sinocyclocheilus_grahami_gli3_1	P1574T	# |---->Altered PTM_site (Pr = 0.09)
Sinocyclocheilus_grahami_gli3_1	P1574T	# |---->Loss of GPI-anchor_amidation at N1578 (Pr = 0.02 | P = 0.01)
Sinocyclocheilus_grahami_gli3_1	T1658N	0.088	Gain of B-factor (Pr = 0.27 | P = 0.01); Gain of Ubiquitylation at K1657 (Pr = 0.18 | P = 0.02); Gain of N-linked_glycosylation at T1658 (Pr = 0.02 | P = 0.03)	Altered Motifs (ELME000053:GSK3 phosphorylation recognition site; ELME000063:CK1 phosphorylation site; ELME000070:Generic motif for N-glycosylation. It was shown that Trp - Asp - and Glu are uncommon before the Ser/Thr position (PMID-8626433). Efficient glycosylation usually occurs when ~60 residues or more separate the glycosylation acceptor site from the C-terminus.; PS00001:N-glycosylation site)	Predicted conservation scores
Sinocyclocheilus_grahami_gli3_1	T1658N	# Altered Effect (Pr = 0.27)
Sinocyclocheilus_grahami_gli3_1	T1658N	# |---->Altered Motifs (ELME000053|ELME000063|ELME000070|PS00001)
Sinocyclocheilus_grahami_gli3_1	T1658N	# |---->Altered Structure_and_dynamics (Pr = 0.27)-------------------------------------------------------|
Sinocyclocheilus_grahami_gli3_1	T1658N	# | |---->Altered Secondary_structure (Pr = 0.25) |
Sinocyclocheilus_grahami_gli3_1	T1658N	# | | |
Sinocyclocheilus_grahami_gli3_1	T1658N	# | |---->Altered Stability_and_conformational_flexibility (Pr = 0.27) |
Sinocyclocheilus_grahami_gli3_1	T1658N	# | | |---->Altered Conformational_flexibility (Pr = 0.27) |
Sinocyclocheilus_grahami_gli3_1	T1658N	# | | |---->Gain of B-factor (Pr = 0.27 | P = 0.01) |
Sinocyclocheilus_grahami_gli3_1	T1658N	# | | |
Sinocyclocheilus_grahami_gli3_1	T1658N	# | |---->Altered Special_structural_signatures (Pr = 0.07) |
Sinocyclocheilus_grahami_gli3_1	T1658N	# | |---->Altered Signal_peptide (Pr = 0.00) |
Sinocyclocheilus_grahami_gli3_1	T1658N	# | | |
Sinocyclocheilus_grahami_gli3_1	T1658N	# | |---->Altered Transmembrane_protein (Pr = 0.07) |
Sinocyclocheilus_grahami_gli3_1	T1658N	# | |
Sinocyclocheilus_grahami_gli3_1	T1658N	# |---->Altered Functional_residue (Pr = 0.18) |
Sinocyclocheilus_grahami_gli3_1	T1658N	# |---->Altered Macromolecular_binding (Pr = 0.12) |
Sinocyclocheilus_grahami_gli3_1	T1658N	# | |---->Altered Protein_binding (Pr = 0.12) |
Sinocyclocheilus_grahami_gli3_1	T1658N	# | |---->Altered Disordered_interface (Pr = 0.07) |
Sinocyclocheilus_grahami_gli3_1	T1658N	# | | |
Sinocyclocheilus_grahami_gli3_1	T1658N	# | |---->Altered Ordered_interface (Pr = 0.12) |
Sinocyclocheilus_grahami_gli3_1	T1658N	# | |
Sinocyclocheilus_grahami_gli3_1	T1658N	# |---->Altered Metal_binding (Pr = 0.03)<---------------------------------------------------------|
Sinocyclocheilus_grahami_gli3_1	T1658N	# |
Sinocyclocheilus_grahami_gli3_1	T1658N	# |---->Altered PTM_site (Pr = 0.18)
Sinocyclocheilus_grahami_gli3_1	T1658N	# |---->Gain of N-linked_glycosylation at T1658 (Pr = 0.02 | P = 0.03)
Sinocyclocheilus_grahami_gli3_1	T1658N	# |---->Gain of Ubiquitylation at K1657 (Pr = 0.18 | P = 0.02)
Sinocyclocheilus_grahami_gli3_1	L1669S	0.466		Altered Motifs (ELME000063:CK1 phosphorylation site; ELME000336:NEK2 phosphorylation motif with preferred Phe - Leu or Met in the -3 position to compensate for less favorable residues in the +1 and +2 position.; PS00008:N-myristoylation site)	Predicted conservation scores
Sinocyclocheilus_grahami_gli3_1	L1669S	# Altered Effect (Pr = 0.22)
Sinocyclocheilus_grahami_gli3_1	L1669S	# |---->Altered Motifs (ELME000063|ELME000336|PS00008)
Sinocyclocheilus_grahami_gli3_1	L1669S	# |---->Altered Structure_and_dynamics (Pr = 0.22)-------------------------------------------------------|
Sinocyclocheilus_grahami_gli3_1	L1669S	# | |---->Altered Secondary_structure (Pr = 0.22) |
Sinocyclocheilus_grahami_gli3_1	L1669S	# | | |
Sinocyclocheilus_grahami_gli3_1	L1669S	# | |---->Altered Stability_and_conformational_flexibility (Pr = 0.18) |
Sinocyclocheilus_grahami_gli3_1	L1669S	# | | |---->Altered Conformational_flexibility (Pr = 0.18) |
Sinocyclocheilus_grahami_gli3_1	L1669S	# | | |
Sinocyclocheilus_grahami_gli3_1	L1669S	# | |---->Altered Special_structural_signatures (Pr = 0.07) |
Sinocyclocheilus_grahami_gli3_1	L1669S	# | |---->Altered Signal_peptide (Pr = 0.00) |
Sinocyclocheilus_grahami_gli3_1	L1669S	# | | |
Sinocyclocheilus_grahami_gli3_1	L1669S	# | |---->Altered Transmembrane_protein (Pr = 0.07) |
Sinocyclocheilus_grahami_gli3_1	L1669S	# | |
Sinocyclocheilus_grahami_gli3_1	L1669S	# |---->Altered Functional_residue (Pr = 0.08) |
Sinocyclocheilus_grahami_gli3_1	L1669S	# |---->Altered Macromolecular_binding (Pr = 0.07) |
Sinocyclocheilus_grahami_gli3_1	L1669S	# | |---->Altered Protein_binding (Pr = 0.07) |
Sinocyclocheilus_grahami_gli3_1	L1669S	# | |---->Altered Disordered_interface (Pr = 0.07) |
Sinocyclocheilus_grahami_gli3_1	L1669S	# | | |
Sinocyclocheilus_grahami_gli3_1	L1669S	# | |---->Altered Ordered_interface (Pr = 0.06) |
Sinocyclocheilus_grahami_gli3_1	L1669S	# | |
Sinocyclocheilus_grahami_gli3_1	L1669S	# |---->Altered Metal_binding (Pr = 0.01)<---------------------------------------------------------|
Sinocyclocheilus_grahami_gli3_1	L1669S	# |
Sinocyclocheilus_grahami_gli3_1	L1669S	# |---->Altered PTM_site (Pr = 0.08)
Sinocyclocheilus_grahami_gnaq_2	T16S	0.059	Gain of Intrinsic_disorder (Pr = 0.32 | P = 0.03); Gain of Proteolytic_cleavage at D15 (Pr = 0.12 | P = 0.03)	Altered Motifs (ELME000062:Secondary preference for PKA-type AGC kinase phosphorylation.; ELME000231:An RxxL-based motif that binds to the Cdh1 and Cdc20 components of APC/C thereby targeting the protein for destruction in a cell cycle dependent manner)	Predicted conservation scores
Sinocyclocheilus_grahami_gnaq_2	T16S	# Altered Effect (Pr = 0.32)
Sinocyclocheilus_grahami_gnaq_2	T16S	# |---->Altered Motifs (ELME000062|ELME000231)
Sinocyclocheilus_grahami_gnaq_2	T16S	# |---->Altered Structure_and_dynamics (Pr = 0.32)-------------------------------------------------------|
Sinocyclocheilus_grahami_gnaq_2	T16S	# | |---->Altered Secondary_structure (Pr = 0.25) |
Sinocyclocheilus_grahami_gnaq_2	T16S	# | | |
Sinocyclocheilus_grahami_gnaq_2	T16S	# | |---->Altered Stability_and_conformational_flexibility (Pr = 0.32) |
Sinocyclocheilus_grahami_gnaq_2	T16S	# | | |---->Altered Conformational_flexibility (Pr = 0.32) |
Sinocyclocheilus_grahami_gnaq_2	T16S	# | | |---->Gain of Intrinsic_disorder (Pr = 0.32 | P = 0.03) |
Sinocyclocheilus_grahami_gnaq_2	T16S	# | | |
Sinocyclocheilus_grahami_gnaq_2	T16S	# | |---->Altered Special_structural_signatures (Pr = 0.01) |
Sinocyclocheilus_grahami_gnaq_2	T16S	# | |---->Altered Signal_peptide (Pr = 0.00) |
Sinocyclocheilus_grahami_gnaq_2	T16S	# | | |
Sinocyclocheilus_grahami_gnaq_2	T16S	# | |---->Altered Transmembrane_protein (Pr = 0.01) |
Sinocyclocheilus_grahami_gnaq_2	T16S	# | |
Sinocyclocheilus_grahami_gnaq_2	T16S	# |---->Altered Functional_residue (Pr = 0.22) |
Sinocyclocheilus_grahami_gnaq_2	T16S	# |---->Altered Macromolecular_binding (Pr = 0.22) |
Sinocyclocheilus_grahami_gnaq_2	T16S	# | |---->Altered Protein_binding (Pr = 0.22) |
Sinocyclocheilus_grahami_gnaq_2	T16S	# | |---->Altered Disordered_interface (Pr = 0.22) |
Sinocyclocheilus_grahami_gnaq_2	T16S	# | | |
Sinocyclocheilus_grahami_gnaq_2	T16S	# | |---->Altered Ordered_interface (Pr = 0.05) |
Sinocyclocheilus_grahami_gnaq_2	T16S	# | |
Sinocyclocheilus_grahami_gnaq_2	T16S	# |---->Altered Metal_binding (Pr = 0.11)<---------------------------------------------------------|
Sinocyclocheilus_grahami_gnaq_2	T16S	# |
Sinocyclocheilus_grahami_gnaq_2	T16S	# |---->Altered PTM_site (Pr = 0.16)
Sinocyclocheilus_grahami_gnaq_2	T16S	# |---->Gain of Proteolytic_cleavage at D15 (Pr = 0.12 | P = 0.03)
Sinocyclocheilus_grahami_gnaq_2	M18L	0.803		Altered Motifs (ELME000231:An RxxL-based motif that binds to the Cdh1 and Cdc20 components of APC/C thereby targeting the protein for destruction in a cell cycle dependent manner)	Predicted conservation scores
Sinocyclocheilus_grahami_gnaq_2	M18L	# Altered Effect (Pr = 0.32)
Sinocyclocheilus_grahami_gnaq_2	M18L	# |---->Altered Motifs (ELME000231)
Sinocyclocheilus_grahami_gnaq_2	M18L	# |---->Altered Structure_and_dynamics (Pr = 0.32)-------------------------------------------------------|
Sinocyclocheilus_grahami_gnaq_2	M18L	# | |---->Altered Secondary_structure (Pr = 0.25) |
Sinocyclocheilus_grahami_gnaq_2	M18L	# | | |
Sinocyclocheilus_grahami_gnaq_2	M18L	# | |---->Altered Stability_and_conformational_flexibility (Pr = 0.32) |
Sinocyclocheilus_grahami_gnaq_2	M18L	# | | |---->Altered Conformational_flexibility (Pr = 0.32) |
Sinocyclocheilus_grahami_gnaq_2	M18L	# | | |
Sinocyclocheilus_grahami_gnaq_2	M18L	# | |---->Altered Special_structural_signatures (Pr = 0.02) |
Sinocyclocheilus_grahami_gnaq_2	M18L	# | |---->Altered Signal_peptide (Pr = 0.00) |
Sinocyclocheilus_grahami_gnaq_2	M18L	# | | |
Sinocyclocheilus_grahami_gnaq_2	M18L	# | |---->Altered Transmembrane_protein (Pr = 0.02) |
Sinocyclocheilus_grahami_gnaq_2	M18L	# | |
Sinocyclocheilus_grahami_gnaq_2	M18L	# |---->Altered Functional_residue (Pr = 0.22) |
Sinocyclocheilus_grahami_gnaq_2	M18L	# |---->Altered Macromolecular_binding (Pr = 0.22) |
Sinocyclocheilus_grahami_gnaq_2	M18L	# | |---->Altered Protein_binding (Pr = 0.22) |
Sinocyclocheilus_grahami_gnaq_2	M18L	# | |---->Altered Disordered_interface (Pr = 0.22) |
Sinocyclocheilus_grahami_gnaq_2	M18L	# | | |
Sinocyclocheilus_grahami_gnaq_2	M18L	# | |---->Altered Ordered_interface (Pr = 0.03) |
Sinocyclocheilus_grahami_gnaq_2	M18L	# | |
Sinocyclocheilus_grahami_gnaq_2	M18L	# |---->Altered Metal_binding (Pr = 0.10)<---------------------------------------------------------|
Sinocyclocheilus_grahami_gnaq_2	M18L	# |
Sinocyclocheilus_grahami_gnaq_2	M18L	# |---->Altered PTM_site (Pr = 0.07)
Sinocyclocheilus_grahami_gnaq_2	K115R	0.306	Loss of Acetylation at K115 (Pr = 0.51 | P = 5.6e-04); Altered Cytoplasmic_loop (Pr = 0.12 | P = 0.03)	Altered Motifs (ELME000134:Calmodulin binding helical peptide motif)	Predicted conservation scores
Sinocyclocheilus_grahami_gnaq_2	K115R	# Altered Effect (Pr = 0.51)
Sinocyclocheilus_grahami_gnaq_2	K115R	# |---->Altered Motifs (ELME000134)
Sinocyclocheilus_grahami_gnaq_2	K115R	# |---->Altered Structure_and_dynamics (Pr = 0.26)-------------------------------------------------------|
Sinocyclocheilus_grahami_gnaq_2	K115R	# | |---->Altered Secondary_structure (Pr = 0.26) |
Sinocyclocheilus_grahami_gnaq_2	K115R	# | | |
Sinocyclocheilus_grahami_gnaq_2	K115R	# | |---->Altered Stability_and_conformational_flexibility (Pr = 0.20) |
Sinocyclocheilus_grahami_gnaq_2	K115R	# | | |---->Altered Conformational_flexibility (Pr = 0.20) |
Sinocyclocheilus_grahami_gnaq_2	K115R	# | | |
Sinocyclocheilus_grahami_gnaq_2	K115R	# | |---->Altered Special_structural_signatures (Pr = 0.12) |
Sinocyclocheilus_grahami_gnaq_2	K115R	# | |---->Altered Signal_peptide (Pr = 0.00) |
Sinocyclocheilus_grahami_gnaq_2	K115R	# | | |
Sinocyclocheilus_grahami_gnaq_2	K115R	# | |---->Altered Transmembrane_protein (Pr = 0.12) |
Sinocyclocheilus_grahami_gnaq_2	K115R	# | |---->Altered Non-cytoplasmic_loop (Pr = 0.12 | P = 0.03) |
Sinocyclocheilus_grahami_gnaq_2	K115R	# | |
Sinocyclocheilus_grahami_gnaq_2	K115R	# |---->Altered Functional_residue (Pr = 0.51) |
Sinocyclocheilus_grahami_gnaq_2	K115R	# |---->Altered Macromolecular_binding (Pr = 0.26) |
Sinocyclocheilus_grahami_gnaq_2	K115R	# | |---->Altered Protein_binding (Pr = 0.26) |
Sinocyclocheilus_grahami_gnaq_2	K115R	# | |---->Altered Disordered_interface (Pr = 0.23) |
Sinocyclocheilus_grahami_gnaq_2	K115R	# | | |
Sinocyclocheilus_grahami_gnaq_2	K115R	# | |---->Altered Ordered_interface (Pr = 0.26) |
Sinocyclocheilus_grahami_gnaq_2	K115R	# | |
Sinocyclocheilus_grahami_gnaq_2	K115R	# |---->Altered Metal_binding (Pr = 0.09)<---------------------------------------------------------|
Sinocyclocheilus_grahami_gnaq_2	K115R	# |
Sinocyclocheilus_grahami_gnaq_2	K115R	# |---->Altered PTM_site (Pr = 0.51)
Sinocyclocheilus_grahami_gnaq_2	K115R	# |---->Loss of Acetylation at K115 (Pr = 0.51 | P = 5.6e-04)
Sinocyclocheilus_grahami_gna11a_1	I104V	0.453	Gain of Allosteric_site at M100 (Pr = 0.21 | P = 0.03); Altered Cytoplasmic_loop (Pr = 0.14 | P = 0.02)	Altered Motifs (ELME000062:Secondary preference for PKA-type AGC kinase phosphorylation.)	Predicted conservation scores
Sinocyclocheilus_grahami_gna11a_1	I104V	# Altered Effect (Pr = 0.26)
Sinocyclocheilus_grahami_gna11a_1	I104V	# |---->Altered Motifs (ELME000062)
Sinocyclocheilus_grahami_gna11a_1	I104V	# |---->Altered Structure_and_dynamics (Pr = 0.25)-------------------------------------------------------|
Sinocyclocheilus_grahami_gna11a_1	I104V	# | |---->Altered Secondary_structure (Pr = 0.25) |
Sinocyclocheilus_grahami_gna11a_1	I104V	# | | |
Sinocyclocheilus_grahami_gna11a_1	I104V	# | |---->Altered Stability_and_conformational_flexibility (Pr = 0.14) |
Sinocyclocheilus_grahami_gna11a_1	I104V	# | | |---->Altered Conformational_flexibility (Pr = 0.14) |
Sinocyclocheilus_grahami_gna11a_1	I104V	# | | |
Sinocyclocheilus_grahami_gna11a_1	I104V	# | |---->Altered Special_structural_signatures (Pr = 0.14) |
Sinocyclocheilus_grahami_gna11a_1	I104V	# | |---->Altered Signal_peptide (Pr = 0.00) |
Sinocyclocheilus_grahami_gna11a_1	I104V	# | | |
Sinocyclocheilus_grahami_gna11a_1	I104V	# | |---->Altered Transmembrane_protein (Pr = 0.14) |
Sinocyclocheilus_grahami_gna11a_1	I104V	# | |---->Altered Non-cytoplasmic_loop (Pr = 0.14 | P = 0.02) |
Sinocyclocheilus_grahami_gna11a_1	I104V	# | |
Sinocyclocheilus_grahami_gna11a_1	I104V	# |---->Altered Functional_residue (Pr = 0.26) |
Sinocyclocheilus_grahami_gna11a_1	I104V	# |---->Gain of Allosteric_site at M100 (Pr = 0.21 | P = 0.03)<------------------------------------|
Sinocyclocheilus_grahami_gna11a_1	I104V	# |---->Altered Macromolecular_binding (Pr = 0.26) |
Sinocyclocheilus_grahami_gna11a_1	I104V	# | |---->Altered Protein_binding (Pr = 0.26) |
Sinocyclocheilus_grahami_gna11a_1	I104V	# | |---->Altered Disordered_interface (Pr = 0.11) |
Sinocyclocheilus_grahami_gna11a_1	I104V	# | | |
Sinocyclocheilus_grahami_gna11a_1	I104V	# | |---->Altered Ordered_interface (Pr = 0.26) |
Sinocyclocheilus_grahami_gna11a_1	I104V	# | |
Sinocyclocheilus_grahami_gna11a_1	I104V	# |---->Altered Metal_binding (Pr = 0.07)<---------------------------------------------------------|
Sinocyclocheilus_grahami_gna11a_1	I104V	# |
Sinocyclocheilus_grahami_gna11a_1	I104V	# |---->Altered PTM_site (Pr = 0.08)
Sinocyclocheilus_grahami_gna11a_2	H109N	0.409	Altered PPI_residue (Pr = 0.28 | P = 0.03); Altered MoRF (Pr = 0.27 | P = 0.05); Gain of Allosteric_site at I104 (Pr = 0.25 | P = 0.01); Altered Cytoplasmic_loop (Pr = 0.14 | P = 0.02)	Altered Motifs (ELME000052:Phosphothreonine motif binding a subset of FHA domains that show a preference for a large aliphatic amino acid at the pT+3 position.; ELME000062:Secondary preference for PKA-type AGC kinase phosphorylation.)	Predicted conservation scores
Sinocyclocheilus_grahami_gna11a_2	H109N	# Altered Effect (Pr = 0.28)
Sinocyclocheilus_grahami_gna11a_2	H109N	# |---->Altered Motifs (ELME000052|ELME000062)
Sinocyclocheilus_grahami_gna11a_2	H109N	# |---->Altered Structure_and_dynamics (Pr = 0.25)-------------------------------------------------------|
Sinocyclocheilus_grahami_gna11a_2	H109N	# | |---->Altered Secondary_structure (Pr = 0.25) |
Sinocyclocheilus_grahami_gna11a_2	H109N	# | | |
Sinocyclocheilus_grahami_gna11a_2	H109N	# | |---->Altered Stability_and_conformational_flexibility (Pr = 0.15) |
Sinocyclocheilus_grahami_gna11a_2	H109N	# | | |---->Altered Conformational_flexibility (Pr = 0.15) |
Sinocyclocheilus_grahami_gna11a_2	H109N	# | | |
Sinocyclocheilus_grahami_gna11a_2	H109N	# | |---->Altered Special_structural_signatures (Pr = 0.14) |
Sinocyclocheilus_grahami_gna11a_2	H109N	# | |---->Altered Signal_peptide (Pr = 0.00) |
Sinocyclocheilus_grahami_gna11a_2	H109N	# | | |
Sinocyclocheilus_grahami_gna11a_2	H109N	# | |---->Altered Transmembrane_protein (Pr = 0.14) |
Sinocyclocheilus_grahami_gna11a_2	H109N	# | |---->Altered Non-cytoplasmic_loop (Pr = 0.14 | P = 0.02) |
Sinocyclocheilus_grahami_gna11a_2	H109N	# | |
Sinocyclocheilus_grahami_gna11a_2	H109N	# |---->Altered Functional_residue (Pr = 0.28) |
Sinocyclocheilus_grahami_gna11a_2	H109N	# |---->Gain of Allosteric_site at I104 (Pr = 0.25 | P = 0.01)<------------------------------------|
Sinocyclocheilus_grahami_gna11a_2	H109N	# |---->Altered Macromolecular_binding (Pr = 0.28) |
Sinocyclocheilus_grahami_gna11a_2	H109N	# | |---->Altered Protein_binding (Pr = 0.28) |
Sinocyclocheilus_grahami_gna11a_2	H109N	# | |---->Altered Disordered_interface (Pr = 0.27) |
Sinocyclocheilus_grahami_gna11a_2	H109N	# | | |---->Altered MoRF (Pr = 0.27 | P = 0.05) |
Sinocyclocheilus_grahami_gna11a_2	H109N	# | | |
Sinocyclocheilus_grahami_gna11a_2	H109N	# | |---->Altered Ordered_interface (Pr = 0.28) |
Sinocyclocheilus_grahami_gna11a_2	H109N	# | |---->Altered PPI_residue (Pr = 0.28 | P = 0.03) |
Sinocyclocheilus_grahami_gna11a_2	H109N	# | |
Sinocyclocheilus_grahami_gna11a_2	H109N	# |---->Altered Metal_binding (Pr = 0.09)<---------------------------------------------------------|
Sinocyclocheilus_grahami_gna11a_2	H109N	# |
Sinocyclocheilus_grahami_gna11a_2	H109N	# |---->Altered PTM_site (Pr = 0.17)
Sinocyclocheilus_grahami_gpc3_1	F21V	0.236	Altered Signal_helix (Pr = 0.23 | P = 5.3e-04); Gain of ADP-ribosylation at R23 (Pr = 0.23 | P = 0.02); Altered C-terminal_signal (Pr = 0.08 | P = 1.5e-03)	Altered Motifs (ELME000053:GSK3 phosphorylation recognition site; ELME000155:This is the motif recognized by those SH3 domains with a non-canonical class I recognition specificity)	Predicted conservation scores
Sinocyclocheilus_grahami_gpc3_1	F21V	# Altered Effect (Pr = 0.25)
Sinocyclocheilus_grahami_gpc3_1	F21V	# |---->Altered Motifs (ELME000053|ELME000155)
Sinocyclocheilus_grahami_gpc3_1	F21V	# |---->Altered Structure_and_dynamics (Pr = 0.25)-------------------------------------------------------|
Sinocyclocheilus_grahami_gpc3_1	F21V	# | |---->Altered Secondary_structure (Pr = 0.25) |
Sinocyclocheilus_grahami_gpc3_1	F21V	# | | |
Sinocyclocheilus_grahami_gpc3_1	F21V	# | |---->Altered Stability_and_conformational_flexibility (Pr = 0.18) |
Sinocyclocheilus_grahami_gpc3_1	F21V	# | | |---->Altered Conformational_flexibility (Pr = 0.18) |
Sinocyclocheilus_grahami_gpc3_1	F21V	# | | |
Sinocyclocheilus_grahami_gpc3_1	F21V	# | |---->Altered Special_structural_signatures (Pr = 0.23) |
Sinocyclocheilus_grahami_gpc3_1	F21V	# | |---->Altered Signal_peptide (Pr = 0.23) |
Sinocyclocheilus_grahami_gpc3_1	F21V	# | | |---->Altered Signal_helix (Pr = 0.23 | P = 5.3e-04) |
Sinocyclocheilus_grahami_gpc3_1	F21V	# | | |---->Altered C-terminal_signal (Pr = 0.08 | P = 1.5e-03) |
Sinocyclocheilus_grahami_gpc3_1	F21V	# | | |
Sinocyclocheilus_grahami_gpc3_1	F21V	# | |---->Altered Transmembrane_protein (Pr = 0.03) |
Sinocyclocheilus_grahami_gpc3_1	F21V	# | |
Sinocyclocheilus_grahami_gpc3_1	F21V	# |---->Altered Functional_residue (Pr = 0.23) |
Sinocyclocheilus_grahami_gpc3_1	F21V	# |---->Altered Macromolecular_binding (Pr = 0.05) |
Sinocyclocheilus_grahami_gpc3_1	F21V	# | |---->Altered Protein_binding (Pr = 0.05) |
Sinocyclocheilus_grahami_gpc3_1	F21V	# | |---->Altered Disordered_interface (Pr = 0.04) |
Sinocyclocheilus_grahami_gpc3_1	F21V	# | | |
Sinocyclocheilus_grahami_gpc3_1	F21V	# | |---->Altered Ordered_interface (Pr = 0.05) |
Sinocyclocheilus_grahami_gpc3_1	F21V	# | |
Sinocyclocheilus_grahami_gpc3_1	F21V	# |---->Altered Metal_binding (Pr = 0.04)<---------------------------------------------------------|
Sinocyclocheilus_grahami_gpc3_1	F21V	# |
Sinocyclocheilus_grahami_gpc3_1	F21V	# |---->Altered PTM_site (Pr = 0.23)
Sinocyclocheilus_grahami_gpc3_1	F21V	# |---->Gain of ADP-ribosylation at R23 (Pr = 0.23 | P = 0.02)
Sinocyclocheilus_grahami_gpc3_1	L165F	0.269	Altered Cytoplasmic_loop (Pr = 0.10 | P = 0.04)	Altered Motifs (ELME000147:Site phosphorylated by the Polo-like kinase.; ELME000335:Inverted version of LIG_SUMO_SBM_1 that mediates binding to SUMO proteins non-covalently.; ELME000336:NEK2 phosphorylation motif with preferred Phe - Leu or Met in the -3 position to compensate for less favorable residues in the +1 and +2 position.)	Predicted conservation scores
Sinocyclocheilus_grahami_gpc3_1	L165F	# Altered Effect (Pr = 0.26)
Sinocyclocheilus_grahami_gpc3_1	L165F	# |---->Altered Motifs (ELME000147|ELME000335|ELME000336)
Sinocyclocheilus_grahami_gpc3_1	L165F	# |---->Altered Structure_and_dynamics (Pr = 0.26)-------------------------------------------------------|
Sinocyclocheilus_grahami_gpc3_1	L165F	# | |---->Altered Secondary_structure (Pr = 0.26) |
Sinocyclocheilus_grahami_gpc3_1	L165F	# | | |
Sinocyclocheilus_grahami_gpc3_1	L165F	# | |---->Altered Stability_and_conformational_flexibility (Pr = 0.13) |
Sinocyclocheilus_grahami_gpc3_1	L165F	# | | |---->Altered Conformational_flexibility (Pr = 0.13) |
Sinocyclocheilus_grahami_gpc3_1	L165F	# | | |
Sinocyclocheilus_grahami_gpc3_1	L165F	# | |---->Altered Special_structural_signatures (Pr = 0.10) |
Sinocyclocheilus_grahami_gpc3_1	L165F	# | |---->Altered Signal_peptide (Pr = 0.00) |
Sinocyclocheilus_grahami_gpc3_1	L165F	# | | |
Sinocyclocheilus_grahami_gpc3_1	L165F	# | |---->Altered Transmembrane_protein (Pr = 0.10) |
Sinocyclocheilus_grahami_gpc3_1	L165F	# | |---->Altered Non-cytoplasmic_loop (Pr = 0.10 | P = 0.04) |
Sinocyclocheilus_grahami_gpc3_1	L165F	# | |
Sinocyclocheilus_grahami_gpc3_1	L165F	# |---->Altered Functional_residue (Pr = 0.13) |
Sinocyclocheilus_grahami_gpc3_1	L165F	# |---->Altered Macromolecular_binding (Pr = 0.13) |
Sinocyclocheilus_grahami_gpc3_1	L165F	# | |---->Altered Protein_binding (Pr = 0.13) |
Sinocyclocheilus_grahami_gpc3_1	L165F	# | |---->Altered Disordered_interface (Pr = 0.07) |
Sinocyclocheilus_grahami_gpc3_1	L165F	# | | |
Sinocyclocheilus_grahami_gpc3_1	L165F	# | |---->Altered Ordered_interface (Pr = 0.13) |
Sinocyclocheilus_grahami_gpc3_1	L165F	# | |
Sinocyclocheilus_grahami_gpc3_1	L165F	# |---->Altered Metal_binding (Pr = 0.04)<---------------------------------------------------------|
Sinocyclocheilus_grahami_gpc3_1	L165F	# |
Sinocyclocheilus_grahami_gpc3_1	L165F	# |---->Altered PTM_site (Pr = 0.06)
Sinocyclocheilus_grahami_gpc3_1	A327V	0.310	Altered Cytoplasmic_loop (Pr = 0.31 | P = 9.7e-05); Altered Coiled_coil (Pr = 0.15 | P = 0.03)	Altered Motifs (ELME000193:Some proteins re-exported from the nucleus contain a Leucine-rich nuclear export signal (NES) binding to the CRM1 exportin protein.; ELME000335:Inverted version of LIG_SUMO_SBM_1 that mediates binding to SUMO proteins non-covalently.)	Predicted conservation scores
Sinocyclocheilus_grahami_gpc3_1	A327V	# Altered Effect (Pr = 0.31)
Sinocyclocheilus_grahami_gpc3_1	A327V	# |---->Altered Motifs (ELME000193|ELME000335)
Sinocyclocheilus_grahami_gpc3_1	A327V	# |---->Altered Structure_and_dynamics (Pr = 0.31)-------------------------------------------------------|
Sinocyclocheilus_grahami_gpc3_1	A327V	# | |---->Altered Secondary_structure (Pr = 0.26) |
Sinocyclocheilus_grahami_gpc3_1	A327V	# | | |
Sinocyclocheilus_grahami_gpc3_1	A327V	# | |---->Altered Stability_and_conformational_flexibility (Pr = 0.18) |
Sinocyclocheilus_grahami_gpc3_1	A327V	# | | |---->Altered Conformational_flexibility (Pr = 0.18) |
Sinocyclocheilus_grahami_gpc3_1	A327V	# | | |
Sinocyclocheilus_grahami_gpc3_1	A327V	# | |---->Altered Special_structural_signatures (Pr = 0.31) |
Sinocyclocheilus_grahami_gpc3_1	A327V	# | |---->Altered Coiled_coil (Pr = 0.15 | P = 0.03) |
Sinocyclocheilus_grahami_gpc3_1	A327V	# | |---->Altered Signal_peptide (Pr = 0.00) |
Sinocyclocheilus_grahami_gpc3_1	A327V	# | | |
Sinocyclocheilus_grahami_gpc3_1	A327V	# | |---->Altered Transmembrane_protein (Pr = 0.31) |
Sinocyclocheilus_grahami_gpc3_1	A327V	# | |---->Altered Non-cytoplasmic_loop (Pr = 0.31 | P = 9.7e-05) |
Sinocyclocheilus_grahami_gpc3_1	A327V	# | |
Sinocyclocheilus_grahami_gpc3_1	A327V	# |---->Altered Functional_residue (Pr = 0.19) |
Sinocyclocheilus_grahami_gpc3_1	A327V	# |---->Altered Macromolecular_binding (Pr = 0.19) |
Sinocyclocheilus_grahami_gpc3_1	A327V	# | |---->Altered Protein_binding (Pr = 0.19) |
Sinocyclocheilus_grahami_gpc3_1	A327V	# | |---->Altered Disordered_interface (Pr = 0.10) |
Sinocyclocheilus_grahami_gpc3_1	A327V	# | | |
Sinocyclocheilus_grahami_gpc3_1	A327V	# | |---->Altered Ordered_interface (Pr = 0.19) |
Sinocyclocheilus_grahami_gpc3_1	A327V	# | |
Sinocyclocheilus_grahami_gpc3_1	A327V	# |---->Altered Metal_binding (Pr = 0.11)<---------------------------------------------------------|
Sinocyclocheilus_grahami_gpc3_1	A327V	# |
Sinocyclocheilus_grahami_gpc3_1	A327V	# |---->Altered PTM_site (Pr = 0.13)
Sinocyclocheilus_grahami_gpc3_1	F340L	0.476	Altered Calmodulin_binding (Pr = 0.26 | P = 0.01); Altered Coiled_coil (Pr = 0.25 | P = 0.01); Altered Cytoplasmic_loop (Pr = 0.21 | P = 4.2e-03)	Altered Motifs (ELME000046:The corepressor nuclear receptor box motif confers binding to nuclear receptors.; ELME000146:Subtilisin/kexin isozyme-1 (SKI1) cleavage site ([RK]-X-[hydrophobic]-[LTKF]-|-X); ELME000313:The WH2 motif is of variable length (16-19 amino acids) binding to the hydrophobic cleft formed by actin's subdomains 1 and 3. At the N-terminus it forms an alpha-helix followed by a flexible loop stabilised upon actin binding.)	Predicted conservation scores
Sinocyclocheilus_grahami_gpc3_1	F340L	# Altered Effect (Pr = 0.26)
Sinocyclocheilus_grahami_gpc3_1	F340L	# |---->Altered Motifs (ELME000046|ELME000146|ELME000313)
Sinocyclocheilus_grahami_gpc3_1	F340L	# |---->Altered Structure_and_dynamics (Pr = 0.25)-------------------------------------------------------|
Sinocyclocheilus_grahami_gpc3_1	F340L	# | |---->Altered Secondary_structure (Pr = 0.12) |
Sinocyclocheilus_grahami_gpc3_1	F340L	# | | |
Sinocyclocheilus_grahami_gpc3_1	F340L	# | |---->Altered Stability_and_conformational_flexibility (Pr = 0.19) |
Sinocyclocheilus_grahami_gpc3_1	F340L	# | | |---->Altered Conformational_flexibility (Pr = 0.19) |
Sinocyclocheilus_grahami_gpc3_1	F340L	# | | |
Sinocyclocheilus_grahami_gpc3_1	F340L	# | |---->Altered Special_structural_signatures (Pr = 0.25) |
Sinocyclocheilus_grahami_gpc3_1	F340L	# | |---->Altered Coiled_coil (Pr = 0.25 | P = 0.01) |
Sinocyclocheilus_grahami_gpc3_1	F340L	# | |---->Altered Signal_peptide (Pr = 0.00) |
Sinocyclocheilus_grahami_gpc3_1	F340L	# | | |
Sinocyclocheilus_grahami_gpc3_1	F340L	# | |---->Altered Transmembrane_protein (Pr = 0.21) |
Sinocyclocheilus_grahami_gpc3_1	F340L	# | |---->Altered Non-cytoplasmic_loop (Pr = 0.21 | P = 4.2e-03) |
Sinocyclocheilus_grahami_gpc3_1	F340L	# | |
Sinocyclocheilus_grahami_gpc3_1	F340L	# |---->Altered Functional_residue (Pr = 0.26) |
Sinocyclocheilus_grahami_gpc3_1	F340L	# |---->Altered Macromolecular_binding (Pr = 0.26) |
Sinocyclocheilus_grahami_gpc3_1	F340L	# | |---->Altered Protein_binding (Pr = 0.26) |
Sinocyclocheilus_grahami_gpc3_1	F340L	# | |---->Altered Disordered_interface (Pr = 0.26) |
Sinocyclocheilus_grahami_gpc3_1	F340L	# | | |---->Altered Calmodulin_binding (Pr = 0.26 | P = 0.01) |
Sinocyclocheilus_grahami_gpc3_1	F340L	# | | |
Sinocyclocheilus_grahami_gpc3_1	F340L	# | |---->Altered Ordered_interface (Pr = 0.14) |
Sinocyclocheilus_grahami_gpc3_1	F340L	# | |
Sinocyclocheilus_grahami_gpc3_1	F340L	# |---->Altered Metal_binding (Pr = 0.03)<---------------------------------------------------------|
Sinocyclocheilus_grahami_gpc3_1	F340L	# |
Sinocyclocheilus_grahami_gpc3_1	F340L	# |---->Altered PTM_site (Pr = 0.13)
Sinocyclocheilus_grahami_gpc3_1	A352T	0.127	Altered Cytoplasmic_loop (Pr = 0.24 | P = 1.7e-03); Loss of Ubiquitylation at K347 (Pr = 0.21 | P = 5.5e-03); Altered Calmodulin_binding (Pr = 0.17 | P = 0.05)	Altered Motifs (ELME000053:GSK3 phosphorylation recognition site; ELME000063:CK1 phosphorylation site; ELME000085:Glycosaminoglycan attachment site; ELME000202:(ST)Q motif which is phosphorylated by PIKK family members.; ELME000239:The USP7 NTD domain binding motif variant based on the MDM2 and P53 interactions.)	Predicted conservation scores
Sinocyclocheilus_grahami_gpc3_1	A352T	# Altered Effect (Pr = 0.27)
Sinocyclocheilus_grahami_gpc3_1	A352T	# |---->Altered Motifs (ELME000053|ELME000063|ELME000085|ELME000202|ELME000239)
Sinocyclocheilus_grahami_gpc3_1	A352T	# |---->Altered Structure_and_dynamics (Pr = 0.27)-------------------------------------------------------|
Sinocyclocheilus_grahami_gpc3_1	A352T	# | |---->Altered Secondary_structure (Pr = 0.27) |
Sinocyclocheilus_grahami_gpc3_1	A352T	# | | |
Sinocyclocheilus_grahami_gpc3_1	A352T	# | |---->Altered Stability_and_conformational_flexibility (Pr = 0.27) |
Sinocyclocheilus_grahami_gpc3_1	A352T	# | | |---->Altered Conformational_flexibility (Pr = 0.27) |
Sinocyclocheilus_grahami_gpc3_1	A352T	# | | |
Sinocyclocheilus_grahami_gpc3_1	A352T	# | |---->Altered Special_structural_signatures (Pr = 0.24) |
Sinocyclocheilus_grahami_gpc3_1	A352T	# | |---->Altered Signal_peptide (Pr = 0.00) |
Sinocyclocheilus_grahami_gpc3_1	A352T	# | | |
Sinocyclocheilus_grahami_gpc3_1	A352T	# | |---->Altered Transmembrane_protein (Pr = 0.24) |
Sinocyclocheilus_grahami_gpc3_1	A352T	# | |---->Altered Non-cytoplasmic_loop (Pr = 0.24 | P = 1.7e-03) |
Sinocyclocheilus_grahami_gpc3_1	A352T	# | |
Sinocyclocheilus_grahami_gpc3_1	A352T	# |---->Altered Functional_residue (Pr = 0.21) |
Sinocyclocheilus_grahami_gpc3_1	A352T	# |---->Altered Macromolecular_binding (Pr = 0.18) |
Sinocyclocheilus_grahami_gpc3_1	A352T	# | |---->Altered Protein_binding (Pr = 0.18) |
Sinocyclocheilus_grahami_gpc3_1	A352T	# | |---->Altered Disordered_interface (Pr = 0.17) |
Sinocyclocheilus_grahami_gpc3_1	A352T	# | | |---->Altered Calmodulin_binding (Pr = 0.17 | P = 0.05) |
Sinocyclocheilus_grahami_gpc3_1	A352T	# | | |
Sinocyclocheilus_grahami_gpc3_1	A352T	# | |---->Altered Ordered_interface (Pr = 0.18) |
Sinocyclocheilus_grahami_gpc3_1	A352T	# | |
Sinocyclocheilus_grahami_gpc3_1	A352T	# |---->Altered Metal_binding (Pr = 0.01)<---------------------------------------------------------|
Sinocyclocheilus_grahami_gpc3_1	A352T	# |
Sinocyclocheilus_grahami_gpc3_1	A352T	# |---->Altered PTM_site (Pr = 0.21)
Sinocyclocheilus_grahami_gpc3_1	A352T	# |---->Loss of Ubiquitylation at K347 (Pr = 0.21 | P = 5.5e-03)
Sinocyclocheilus_grahami_gpc3_1	V381G	0.192	Gain of Intrinsic_disorder (Pr = 0.37 | P = 0.01); Altered Cytoplasmic_loop (Pr = 0.27 | P = 8.6e-04)	Altered Motifs (ELME000136:The Class IV WW domain interaction motif is recognised primarily by the Pin1 phosphorylation-dependent prolyl isomerase.; ELME000159:Proline-Directed Kinase (e.g. MAPK) phosphorylation site in higher eukaryotes.)	Predicted conservation scores
Sinocyclocheilus_grahami_gpc3_1	V381G	# Altered Effect (Pr = 0.37)
Sinocyclocheilus_grahami_gpc3_1	V381G	# |---->Altered Motifs (ELME000136|ELME000159)
Sinocyclocheilus_grahami_gpc3_1	V381G	# |---->Altered Structure_and_dynamics (Pr = 0.37)-------------------------------------------------------|
Sinocyclocheilus_grahami_gpc3_1	V381G	# | |---->Altered Secondary_structure (Pr = 0.26) |
Sinocyclocheilus_grahami_gpc3_1	V381G	# | | |
Sinocyclocheilus_grahami_gpc3_1	V381G	# | |---->Altered Stability_and_conformational_flexibility (Pr = 0.37) |
Sinocyclocheilus_grahami_gpc3_1	V381G	# | | |---->Altered Conformational_flexibility (Pr = 0.37) |
Sinocyclocheilus_grahami_gpc3_1	V381G	# | | |---->Gain of Intrinsic_disorder (Pr = 0.37 | P = 0.01) |
Sinocyclocheilus_grahami_gpc3_1	V381G	# | | |
Sinocyclocheilus_grahami_gpc3_1	V381G	# | |---->Altered Special_structural_signatures (Pr = 0.27) |
Sinocyclocheilus_grahami_gpc3_1	V381G	# | |---->Altered Signal_peptide (Pr = 0.00) |
Sinocyclocheilus_grahami_gpc3_1	V381G	# | | |
Sinocyclocheilus_grahami_gpc3_1	V381G	# | |---->Altered Transmembrane_protein (Pr = 0.27) |
Sinocyclocheilus_grahami_gpc3_1	V381G	# | |---->Altered Non-cytoplasmic_loop (Pr = 0.27 | P = 8.6e-04) |
Sinocyclocheilus_grahami_gpc3_1	V381G	# | |
Sinocyclocheilus_grahami_gpc3_1	V381G	# |---->Altered Functional_residue (Pr = 0.22) |
Sinocyclocheilus_grahami_gpc3_1	V381G	# |---->Altered Macromolecular_binding (Pr = 0.20) |
Sinocyclocheilus_grahami_gpc3_1	V381G	# | |---->Altered Protein_binding (Pr = 0.20) |
Sinocyclocheilus_grahami_gpc3_1	V381G	# | |---->Altered Disordered_interface (Pr = 0.20) |
Sinocyclocheilus_grahami_gpc3_1	V381G	# | | |
Sinocyclocheilus_grahami_gpc3_1	V381G	# | |---->Altered Ordered_interface (Pr = 0.02) |
Sinocyclocheilus_grahami_gpc3_1	V381G	# | |
Sinocyclocheilus_grahami_gpc3_1	V381G	# |---->Altered Metal_binding (Pr = 0.02)<---------------------------------------------------------|
Sinocyclocheilus_grahami_gpc3_1	V381G	# |
Sinocyclocheilus_grahami_gpc3_1	V381G	# |---->Altered PTM_site (Pr = 0.22)
Sinocyclocheilus_grahami_gpc3_1	P386L	0.260	Loss of Intrinsic_disorder (Pr = 0.46 | P = 0.01); Altered Cytoplasmic_loop (Pr = 0.31 | P = 1.1e-04); Gain of Proteolytic_cleavage at R385 (Pr = 0.13 | P = 0.02)	Altered Motifs (ELME000062:Secondary preference for PKA-type AGC kinase phosphorylation.; ELME000063:CK1 phosphorylation site)	Predicted conservation scores
Sinocyclocheilus_grahami_gpc3_1	P386L	# Altered Effect (Pr = 0.46)
Sinocyclocheilus_grahami_gpc3_1	P386L	# |---->Altered Motifs (ELME000062|ELME000063)
Sinocyclocheilus_grahami_gpc3_1	P386L	# |---->Altered Structure_and_dynamics (Pr = 0.46)-------------------------------------------------------|
Sinocyclocheilus_grahami_gpc3_1	P386L	# | |---->Altered Secondary_structure (Pr = 0.25) |
Sinocyclocheilus_grahami_gpc3_1	P386L	# | | |
Sinocyclocheilus_grahami_gpc3_1	P386L	# | |---->Altered Stability_and_conformational_flexibility (Pr = 0.46) |
Sinocyclocheilus_grahami_gpc3_1	P386L	# | | |---->Altered Conformational_flexibility (Pr = 0.46) |
Sinocyclocheilus_grahami_gpc3_1	P386L	# | | |---->Loss of Intrinsic_disorder (Pr = 0.46 | P = 0.01) |
Sinocyclocheilus_grahami_gpc3_1	P386L	# | | |
Sinocyclocheilus_grahami_gpc3_1	P386L	# | |---->Altered Special_structural_signatures (Pr = 0.31) |
Sinocyclocheilus_grahami_gpc3_1	P386L	# | |---->Altered Signal_peptide (Pr = 0.00) |
Sinocyclocheilus_grahami_gpc3_1	P386L	# | | |
Sinocyclocheilus_grahami_gpc3_1	P386L	# | |---->Altered Transmembrane_protein (Pr = 0.31) |
Sinocyclocheilus_grahami_gpc3_1	P386L	# | |---->Altered Non-cytoplasmic_loop (Pr = 0.31 | P = 1.1e-04) |
Sinocyclocheilus_grahami_gpc3_1	P386L	# | |
Sinocyclocheilus_grahami_gpc3_1	P386L	# |---->Altered Functional_residue (Pr = 0.23) |
Sinocyclocheilus_grahami_gpc3_1	P386L	# |---->Altered Macromolecular_binding (Pr = 0.23) |
Sinocyclocheilus_grahami_gpc3_1	P386L	# | |---->Altered Protein_binding (Pr = 0.23) |
Sinocyclocheilus_grahami_gpc3_1	P386L	# | |---->Altered Disordered_interface (Pr = 0.23) |
Sinocyclocheilus_grahami_gpc3_1	P386L	# | | |
Sinocyclocheilus_grahami_gpc3_1	P386L	# | |---->Altered Ordered_interface (Pr = 0.04) |
Sinocyclocheilus_grahami_gpc3_1	P386L	# | |
Sinocyclocheilus_grahami_gpc3_1	P386L	# |---->Altered Metal_binding (Pr = 0.02)<---------------------------------------------------------|
Sinocyclocheilus_grahami_gpc3_1	P386L	# |
Sinocyclocheilus_grahami_gpc3_1	P386L	# |---->Altered PTM_site (Pr = 0.18)
Sinocyclocheilus_grahami_gpc3_1	P386L	# |---->Gain of Proteolytic_cleavage at R385 (Pr = 0.13 | P = 0.02)
Sinocyclocheilus_grahami_gpc3_1	Q480P	0.772	Altered Calmodulin_binding (Pr = 0.33 | P = 0.01); Altered MoRF (Pr = 0.27 | P = 0.04); Gain of Acetylation at K476 (Pr = 0.25 | P = 0.01)	Altered Motifs (ELME000313:The WH2 motif is of variable length (16-19 amino acids) binding to the hydrophobic cleft formed by actin's subdomains 1 and 3. At the N-terminus it forms an alpha-helix followed by a flexible loop stabilised upon actin binding.)	Predicted conservation scores
Sinocyclocheilus_grahami_gpc3_1	Q480P	# Altered Effect (Pr = 0.33)
Sinocyclocheilus_grahami_gpc3_1	Q480P	# |---->Altered Motifs (ELME000313)
Sinocyclocheilus_grahami_gpc3_1	Q480P	# |---->Altered Structure_and_dynamics (Pr = 0.28)-------------------------------------------------------|
Sinocyclocheilus_grahami_gpc3_1	Q480P	# | |---->Altered Secondary_structure (Pr = 0.26) |
Sinocyclocheilus_grahami_gpc3_1	Q480P	# | | |
Sinocyclocheilus_grahami_gpc3_1	Q480P	# | |---->Altered Stability_and_conformational_flexibility (Pr = 0.28) |
Sinocyclocheilus_grahami_gpc3_1	Q480P	# | | |---->Altered Conformational_flexibility (Pr = 0.28) |
Sinocyclocheilus_grahami_gpc3_1	Q480P	# | | |
Sinocyclocheilus_grahami_gpc3_1	Q480P	# | |---->Altered Special_structural_signatures (Pr = 0.06) |
Sinocyclocheilus_grahami_gpc3_1	Q480P	# | |---->Altered Signal_peptide (Pr = 0.00) |
Sinocyclocheilus_grahami_gpc3_1	Q480P	# | | |
Sinocyclocheilus_grahami_gpc3_1	Q480P	# | |---->Altered Transmembrane_protein (Pr = 0.06) |
Sinocyclocheilus_grahami_gpc3_1	Q480P	# | |
Sinocyclocheilus_grahami_gpc3_1	Q480P	# |---->Altered Functional_residue (Pr = 0.33) |
Sinocyclocheilus_grahami_gpc3_1	Q480P	# |---->Altered Macromolecular_binding (Pr = 0.33) |
Sinocyclocheilus_grahami_gpc3_1	Q480P	# | |---->Altered Protein_binding (Pr = 0.33) |
Sinocyclocheilus_grahami_gpc3_1	Q480P	# | |---->Altered Disordered_interface (Pr = 0.33) |
Sinocyclocheilus_grahami_gpc3_1	Q480P	# | | |---->Altered Calmodulin_binding (Pr = 0.33 | P = 0.01) |
Sinocyclocheilus_grahami_gpc3_1	Q480P	# | | |---->Altered MoRF (Pr = 0.27 | P = 0.04) |
Sinocyclocheilus_grahami_gpc3_1	Q480P	# | | |
Sinocyclocheilus_grahami_gpc3_1	Q480P	# | |---->Altered Ordered_interface (Pr = 0.10) |
Sinocyclocheilus_grahami_gpc3_1	Q480P	# | |
Sinocyclocheilus_grahami_gpc3_1	Q480P	# |---->Altered Metal_binding (Pr = 0.08)<---------------------------------------------------------|
Sinocyclocheilus_grahami_gpc3_1	Q480P	# |
Sinocyclocheilus_grahami_gpc3_1	Q480P	# |---->Altered PTM_site (Pr = 0.25)
Sinocyclocheilus_grahami_gpc3_1	Q480P	# |---->Gain of Acetylation at K476 (Pr = 0.25 | P = 0.01)
Sinocyclocheilus_grahami_gpc3_1	R495Q	0.254	Altered Calmodulin_binding (Pr = 0.36 | P = 8.8e-03); Loss of SUMOylation at K490 (Pr = 0.18 | P = 0.05)	Altered Motifs (ELME000012:The di-Arg ER retention motif is defined by two consecutive arginine residues (RR) or with a single residue insertion (RXR). The motif is completed by an adjacent hydrophobic/arginine residue which may be on either side of the Arg pair.)	Predicted conservation scores
Sinocyclocheilus_grahami_gpc3_1	R495Q	# Altered Effect (Pr = 0.36)
Sinocyclocheilus_grahami_gpc3_1	R495Q	# |---->Altered Motifs (ELME000012)
Sinocyclocheilus_grahami_gpc3_1	R495Q	# |---->Altered Structure_and_dynamics (Pr = 0.27)-------------------------------------------------------|
Sinocyclocheilus_grahami_gpc3_1	R495Q	# | |---->Altered Secondary_structure (Pr = 0.27) |
Sinocyclocheilus_grahami_gpc3_1	R495Q	# | | |
Sinocyclocheilus_grahami_gpc3_1	R495Q	# | |---->Altered Stability_and_conformational_flexibility (Pr = 0.26) |
Sinocyclocheilus_grahami_gpc3_1	R495Q	# | | |---->Altered Conformational_flexibility (Pr = 0.26) |
Sinocyclocheilus_grahami_gpc3_1	R495Q	# | | |
Sinocyclocheilus_grahami_gpc3_1	R495Q	# | |---->Altered Special_structural_signatures (Pr = 0.07) |
Sinocyclocheilus_grahami_gpc3_1	R495Q	# | |---->Altered Signal_peptide (Pr = 0.00) |
Sinocyclocheilus_grahami_gpc3_1	R495Q	# | | |
Sinocyclocheilus_grahami_gpc3_1	R495Q	# | |---->Altered Transmembrane_protein (Pr = 0.07) |
Sinocyclocheilus_grahami_gpc3_1	R495Q	# | |
Sinocyclocheilus_grahami_gpc3_1	R495Q	# |---->Altered Functional_residue (Pr = 0.36) |
Sinocyclocheilus_grahami_gpc3_1	R495Q	# |---->Altered Macromolecular_binding (Pr = 0.36) |
Sinocyclocheilus_grahami_gpc3_1	R495Q	# | |---->Altered Protein_binding (Pr = 0.36) |
Sinocyclocheilus_grahami_gpc3_1	R495Q	# | |---->Altered Disordered_interface (Pr = 0.36) |
Sinocyclocheilus_grahami_gpc3_1	R495Q	# | | |---->Altered Calmodulin_binding (Pr = 0.36 | P = 8.8e-03) |
Sinocyclocheilus_grahami_gpc3_1	R495Q	# | | |
Sinocyclocheilus_grahami_gpc3_1	R495Q	# | |---->Altered Ordered_interface (Pr = 0.05) |
Sinocyclocheilus_grahami_gpc3_1	R495Q	# | |
Sinocyclocheilus_grahami_gpc3_1	R495Q	# |---->Altered Metal_binding (Pr = 0.01)<---------------------------------------------------------|
Sinocyclocheilus_grahami_gpc3_1	R495Q	# |
Sinocyclocheilus_grahami_gpc3_1	R495Q	# |---->Altered PTM_site (Pr = 0.19)
Sinocyclocheilus_grahami_gpc3_1	R495Q	# |---->Loss of SUMOylation at K490 (Pr = 0.18 | P = 0.05)
Sinocyclocheilus_grahami_gpc3_1	G507R	0.398	Loss of Loop (Pr = 0.27 | P = 0.04); Gain of ADP-ribosylation at G507 (Pr = 0.25 | P = 8.6e-03)	Altered Motifs (PS00008:N-myristoylation site)	Predicted conservation scores
Sinocyclocheilus_grahami_gpc3_1	G507R	# Altered Effect (Pr = 0.27)
Sinocyclocheilus_grahami_gpc3_1	G507R	# |---->Altered Motifs (PS00008)
Sinocyclocheilus_grahami_gpc3_1	G507R	# |---->Altered Structure_and_dynamics (Pr = 0.27)-------------------------------------------------------|
Sinocyclocheilus_grahami_gpc3_1	G507R	# | |---->Altered Secondary_structure (Pr = 0.27) |
Sinocyclocheilus_grahami_gpc3_1	G507R	# | | |---->Loss of Loop (Pr = 0.27 | P = 0.04) |
Sinocyclocheilus_grahami_gpc3_1	G507R	# | | |
Sinocyclocheilus_grahami_gpc3_1	G507R	# | |---->Altered Stability_and_conformational_flexibility (Pr = 0.23) |
Sinocyclocheilus_grahami_gpc3_1	G507R	# | | |---->Altered Conformational_flexibility (Pr = 0.23) |
Sinocyclocheilus_grahami_gpc3_1	G507R	# | | |
Sinocyclocheilus_grahami_gpc3_1	G507R	# | |---->Altered Special_structural_signatures (Pr = 0.07) |
Sinocyclocheilus_grahami_gpc3_1	G507R	# | |---->Altered Signal_peptide (Pr = 0.00) |
Sinocyclocheilus_grahami_gpc3_1	G507R	# | | |
Sinocyclocheilus_grahami_gpc3_1	G507R	# | |---->Altered Transmembrane_protein (Pr = 0.07) |
Sinocyclocheilus_grahami_gpc3_1	G507R	# | |
Sinocyclocheilus_grahami_gpc3_1	G507R	# |---->Altered Functional_residue (Pr = 0.25) |
Sinocyclocheilus_grahami_gpc3_1	G507R	# |---->Altered Macromolecular_binding (Pr = 0.09) |
Sinocyclocheilus_grahami_gpc3_1	G507R	# | |---->Altered Protein_binding (Pr = 0.09) |
Sinocyclocheilus_grahami_gpc3_1	G507R	# | |---->Altered Disordered_interface (Pr = 0.09) |
Sinocyclocheilus_grahami_gpc3_1	G507R	# | | |
Sinocyclocheilus_grahami_gpc3_1	G507R	# | |---->Altered Ordered_interface (Pr = 0.03) |
Sinocyclocheilus_grahami_gpc3_1	G507R	# | |
Sinocyclocheilus_grahami_gpc3_1	G507R	# |---->Altered Metal_binding (Pr = 0.01)<---------------------------------------------------------|
Sinocyclocheilus_grahami_gpc3_1	G507R	# |
Sinocyclocheilus_grahami_gpc3_1	G507R	# |---->Altered PTM_site (Pr = 0.25)
Sinocyclocheilus_grahami_gpc3_1	G507R	# |---->Gain of ADP-ribosylation at G507 (Pr = 0.25 | P = 8.6e-03)
Sinocyclocheilus_grahami_gpc3_1	L550M	0.146	Altered MoRF (Pr = 0.28 | P = 0.04); Loss of Proteolytic_cleavage at A548 (Pr = 0.12 | P = 0.03)	Altered Motifs (ELME000321:Caspase3 and Caspase7 cleavage site)	Predicted conservation scores
Sinocyclocheilus_grahami_gpc3_1	L550M	# Altered Effect (Pr = 0.28)
Sinocyclocheilus_grahami_gpc3_1	L550M	# |---->Altered Motifs (ELME000321)
Sinocyclocheilus_grahami_gpc3_1	L550M	# |---->Altered Structure_and_dynamics (Pr = 0.25)-------------------------------------------------------|
Sinocyclocheilus_grahami_gpc3_1	L550M	# | |---->Altered Secondary_structure (Pr = 0.25) |
Sinocyclocheilus_grahami_gpc3_1	L550M	# | | |
Sinocyclocheilus_grahami_gpc3_1	L550M	# | |---->Altered Stability_and_conformational_flexibility (Pr = 0.20) |
Sinocyclocheilus_grahami_gpc3_1	L550M	# | | |---->Altered Conformational_flexibility (Pr = 0.20) |
Sinocyclocheilus_grahami_gpc3_1	L550M	# | | |
Sinocyclocheilus_grahami_gpc3_1	L550M	# | |---->Altered Special_structural_signatures (Pr = 0.05) |
Sinocyclocheilus_grahami_gpc3_1	L550M	# | |---->Altered Signal_peptide (Pr = 0.00) |
Sinocyclocheilus_grahami_gpc3_1	L550M	# | | |
Sinocyclocheilus_grahami_gpc3_1	L550M	# | |---->Altered Transmembrane_protein (Pr = 0.05) |
Sinocyclocheilus_grahami_gpc3_1	L550M	# | |
Sinocyclocheilus_grahami_gpc3_1	L550M	# |---->Altered Functional_residue (Pr = 0.28) |
Sinocyclocheilus_grahami_gpc3_1	L550M	# |---->Altered Macromolecular_binding (Pr = 0.28) |
Sinocyclocheilus_grahami_gpc3_1	L550M	# | |---->Altered Protein_binding (Pr = 0.28) |
Sinocyclocheilus_grahami_gpc3_1	L550M	# | |---->Altered Disordered_interface (Pr = 0.28) |
Sinocyclocheilus_grahami_gpc3_1	L550M	# | | |---->Altered MoRF (Pr = 0.28 | P = 0.04) |
Sinocyclocheilus_grahami_gpc3_1	L550M	# | | |
Sinocyclocheilus_grahami_gpc3_1	L550M	# | |---->Altered Ordered_interface (Pr = 0.08) |
Sinocyclocheilus_grahami_gpc3_1	L550M	# | |
Sinocyclocheilus_grahami_gpc3_1	L550M	# |---->Altered Metal_binding (Pr = 0.06)<---------------------------------------------------------|
Sinocyclocheilus_grahami_gpc3_1	L550M	# |
Sinocyclocheilus_grahami_gpc3_1	L550M	# |---->Altered PTM_site (Pr = 0.14)
Sinocyclocheilus_grahami_gpc3_1	L550M	# |---->Loss of Proteolytic_cleavage at A548 (Pr = 0.12 | P = 0.03)
Sinocyclocheilus_grahami_gpc3_1	Q585H	0.158	Gain of Intrinsic_disorder (Pr = 0.31 | P = 0.04); Loss of Pyrrolidone_carboxylic_acid at Q585 (Pr = 0.19 | P = 2.4e-03); Altered Cytoplasmic_loop (Pr = 0.11 | P = 0.03); Altered C-terminal_signal (Pr = 0.03 | P = 2.9e-03)	Altered Motifs (PS00008:N-myristoylation site)	Predicted conservation scores
Sinocyclocheilus_grahami_gpc3_1	Q585H	# Altered Effect (Pr = 0.31)
Sinocyclocheilus_grahami_gpc3_1	Q585H	# |---->Altered Motifs (PS00008)
Sinocyclocheilus_grahami_gpc3_1	Q585H	# |---->Altered Structure_and_dynamics (Pr = 0.31)-------------------------------------------------------|
Sinocyclocheilus_grahami_gpc3_1	Q585H	# | |---->Altered Secondary_structure (Pr = 0.26) |
Sinocyclocheilus_grahami_gpc3_1	Q585H	# | | |
Sinocyclocheilus_grahami_gpc3_1	Q585H	# | |---->Altered Stability_and_conformational_flexibility (Pr = 0.31) |
Sinocyclocheilus_grahami_gpc3_1	Q585H	# | | |---->Altered Conformational_flexibility (Pr = 0.31) |
Sinocyclocheilus_grahami_gpc3_1	Q585H	# | | |---->Gain of Intrinsic_disorder (Pr = 0.31 | P = 0.04) |
Sinocyclocheilus_grahami_gpc3_1	Q585H	# | | |
Sinocyclocheilus_grahami_gpc3_1	Q585H	# | |---->Altered Special_structural_signatures (Pr = 0.11) |
Sinocyclocheilus_grahami_gpc3_1	Q585H	# | |---->Altered Signal_peptide (Pr = 0.03) |
Sinocyclocheilus_grahami_gpc3_1	Q585H	# | | |---->Altered C-terminal_signal (Pr = 0.03 | P = 2.9e-03) |
Sinocyclocheilus_grahami_gpc3_1	Q585H	# | | |
Sinocyclocheilus_grahami_gpc3_1	Q585H	# | |---->Altered Transmembrane_protein (Pr = 0.11) |
Sinocyclocheilus_grahami_gpc3_1	Q585H	# | |---->Altered Non-cytoplasmic_loop (Pr = 0.11 | P = 0.03) |
Sinocyclocheilus_grahami_gpc3_1	Q585H	# | |
Sinocyclocheilus_grahami_gpc3_1	Q585H	# |---->Altered Functional_residue (Pr = 0.19) |
Sinocyclocheilus_grahami_gpc3_1	Q585H	# |---->Altered Macromolecular_binding (Pr = 0.15) |
Sinocyclocheilus_grahami_gpc3_1	Q585H	# | |---->Altered Protein_binding (Pr = 0.15) |
Sinocyclocheilus_grahami_gpc3_1	Q585H	# | |---->Altered Disordered_interface (Pr = 0.06) |
Sinocyclocheilus_grahami_gpc3_1	Q585H	# | | |
Sinocyclocheilus_grahami_gpc3_1	Q585H	# | |---->Altered Ordered_interface (Pr = 0.15) |
Sinocyclocheilus_grahami_gpc3_1	Q585H	# | |
Sinocyclocheilus_grahami_gpc3_1	Q585H	# |---->Altered Metal_binding (Pr = 0.05)<---------------------------------------------------------|
Sinocyclocheilus_grahami_gpc3_1	Q585H	# |
Sinocyclocheilus_grahami_gpc3_1	Q585H	# |---->Altered PTM_site (Pr = 0.19)
Sinocyclocheilus_grahami_gpc3_1	Q585H	# |---->Loss of Pyrrolidone_carboxylic_acid at Q585 (Pr = 0.19 | P = 2.4e-03)
Sinocyclocheilus_grahami_gpc3_2	D176Y	0.642	Altered Cytoplasmic_loop (Pr = 0.31 | P = 1.1e-04); Gain of Sulfation at D176 (Pr = 0.01 | P = 0.04)	Altered Motifs (ELME000053:GSK3 phosphorylation recognition site)	Predicted conservation scores
Sinocyclocheilus_grahami_gpc3_2	D176Y	# Altered Effect (Pr = 0.31)
Sinocyclocheilus_grahami_gpc3_2	D176Y	# |---->Altered Motifs (ELME000053)
Sinocyclocheilus_grahami_gpc3_2	D176Y	# |---->Altered Structure_and_dynamics (Pr = 0.31)-------------------------------------------------------|
Sinocyclocheilus_grahami_gpc3_2	D176Y	# | |---->Altered Secondary_structure (Pr = 0.26) |
Sinocyclocheilus_grahami_gpc3_2	D176Y	# | | |
Sinocyclocheilus_grahami_gpc3_2	D176Y	# | |---->Altered Stability_and_conformational_flexibility (Pr = 0.17) |
Sinocyclocheilus_grahami_gpc3_2	D176Y	# | | |---->Altered Conformational_flexibility (Pr = 0.17) |
Sinocyclocheilus_grahami_gpc3_2	D176Y	# | | |
Sinocyclocheilus_grahami_gpc3_2	D176Y	# | |---->Altered Special_structural_signatures (Pr = 0.31) |
Sinocyclocheilus_grahami_gpc3_2	D176Y	# | |---->Altered Signal_peptide (Pr = 0.00) |
Sinocyclocheilus_grahami_gpc3_2	D176Y	# | | |
Sinocyclocheilus_grahami_gpc3_2	D176Y	# | |---->Altered Transmembrane_protein (Pr = 0.31) |
Sinocyclocheilus_grahami_gpc3_2	D176Y	# | |---->Altered Non-cytoplasmic_loop (Pr = 0.31 | P = 1.1e-04) |
Sinocyclocheilus_grahami_gpc3_2	D176Y	# | |
Sinocyclocheilus_grahami_gpc3_2	D176Y	# |---->Altered Functional_residue (Pr = 0.18) |
Sinocyclocheilus_grahami_gpc3_2	D176Y	# |---->Altered Macromolecular_binding (Pr = 0.18) |
Sinocyclocheilus_grahami_gpc3_2	D176Y	# | |---->Altered Protein_binding (Pr = 0.18) |
Sinocyclocheilus_grahami_gpc3_2	D176Y	# | |---->Altered Disordered_interface (Pr = 0.10) |
Sinocyclocheilus_grahami_gpc3_2	D176Y	# | | |
Sinocyclocheilus_grahami_gpc3_2	D176Y	# | |---->Altered Ordered_interface (Pr = 0.18) |
Sinocyclocheilus_grahami_gpc3_2	D176Y	# | |
Sinocyclocheilus_grahami_gpc3_2	D176Y	# |---->Altered Metal_binding (Pr = 0.05)<---------------------------------------------------------|
Sinocyclocheilus_grahami_gpc3_2	D176Y	# |
Sinocyclocheilus_grahami_gpc3_2	D176Y	# |---->Altered PTM_site (Pr = 0.10)
Sinocyclocheilus_grahami_gpc3_2	D176Y	# |---->Gain of Sulfation at D176 (Pr = 0.01 | P = 0.04)
Sinocyclocheilus_grahami_gpc3_2	T189A	0.357	Altered Cytoplasmic_loop (Pr = 0.24 | P = 1.7e-03)	Altered Motifs (PS00005:Protein kinase C phosphorylation site)	Predicted conservation scores
Sinocyclocheilus_grahami_gpc3_2	T189A	# Altered Effect (Pr = 0.26)
Sinocyclocheilus_grahami_gpc3_2	T189A	# |---->Altered Motifs (PS00005)
Sinocyclocheilus_grahami_gpc3_2	T189A	# |---->Altered Structure_and_dynamics (Pr = 0.26)-------------------------------------------------------|
Sinocyclocheilus_grahami_gpc3_2	T189A	# | |---->Altered Secondary_structure (Pr = 0.26) |
Sinocyclocheilus_grahami_gpc3_2	T189A	# | | |
Sinocyclocheilus_grahami_gpc3_2	T189A	# | |---->Altered Stability_and_conformational_flexibility (Pr = 0.14) |
Sinocyclocheilus_grahami_gpc3_2	T189A	# | | |---->Altered Conformational_flexibility (Pr = 0.14) |
Sinocyclocheilus_grahami_gpc3_2	T189A	# | | |
Sinocyclocheilus_grahami_gpc3_2	T189A	# | |---->Altered Special_structural_signatures (Pr = 0.24) |
Sinocyclocheilus_grahami_gpc3_2	T189A	# | |---->Altered Signal_peptide (Pr = 0.00) |
Sinocyclocheilus_grahami_gpc3_2	T189A	# | | |
Sinocyclocheilus_grahami_gpc3_2	T189A	# | |---->Altered Transmembrane_protein (Pr = 0.24) |
Sinocyclocheilus_grahami_gpc3_2	T189A	# | |---->Altered Non-cytoplasmic_loop (Pr = 0.24 | P = 1.7e-03) |
Sinocyclocheilus_grahami_gpc3_2	T189A	# | |
Sinocyclocheilus_grahami_gpc3_2	T189A	# |---->Altered Functional_residue (Pr = 0.18) |
Sinocyclocheilus_grahami_gpc3_2	T189A	# |---->Altered Macromolecular_binding (Pr = 0.18) |
Sinocyclocheilus_grahami_gpc3_2	T189A	# | |---->Altered Protein_binding (Pr = 0.18) |
Sinocyclocheilus_grahami_gpc3_2	T189A	# | |---->Altered Disordered_interface (Pr = 0.15) |
Sinocyclocheilus_grahami_gpc3_2	T189A	# | | |
Sinocyclocheilus_grahami_gpc3_2	T189A	# | |---->Altered Ordered_interface (Pr = 0.18) |
Sinocyclocheilus_grahami_gpc3_2	T189A	# | |
Sinocyclocheilus_grahami_gpc3_2	T189A	# |---->Altered Metal_binding (Pr = 0.01)<---------------------------------------------------------|
Sinocyclocheilus_grahami_gpc3_2	T189A	# |
Sinocyclocheilus_grahami_gpc3_2	T189A	# |---->Altered PTM_site (Pr = 0.13)
Sinocyclocheilus_grahami_gpc3_2	E322D	0.269	Altered Cytoplasmic_loop (Pr = 0.26 | P = 7.8e-04); Gain of Ubiquitylation at K320 (Pr = 0.18 | P = 0.02); Altered Coiled_coil (Pr = 0.18 | P = 0.03)	Altered Motifs (ELME000002:Motif recognised for modification by SUMO-1)	Predicted conservation scores
Sinocyclocheilus_grahami_gpc3_2	E322D	# Altered Effect (Pr = 0.26)
Sinocyclocheilus_grahami_gpc3_2	E322D	# |---->Altered Motifs (ELME000002)
Sinocyclocheilus_grahami_gpc3_2	E322D	# |---->Altered Structure_and_dynamics (Pr = 0.26)-------------------------------------------------------|
Sinocyclocheilus_grahami_gpc3_2	E322D	# | |---->Altered Secondary_structure (Pr = 0.25) |
Sinocyclocheilus_grahami_gpc3_2	E322D	# | | |
Sinocyclocheilus_grahami_gpc3_2	E322D	# | |---->Altered Stability_and_conformational_flexibility (Pr = 0.20) |
Sinocyclocheilus_grahami_gpc3_2	E322D	# | | |---->Altered Conformational_flexibility (Pr = 0.20) |
Sinocyclocheilus_grahami_gpc3_2	E322D	# | | |
Sinocyclocheilus_grahami_gpc3_2	E322D	# | |---->Altered Special_structural_signatures (Pr = 0.26) |
Sinocyclocheilus_grahami_gpc3_2	E322D	# | |---->Altered Coiled_coil (Pr = 0.18 | P = 0.03) |
Sinocyclocheilus_grahami_gpc3_2	E322D	# | |---->Altered Signal_peptide (Pr = 0.00) |
Sinocyclocheilus_grahami_gpc3_2	E322D	# | | |
Sinocyclocheilus_grahami_gpc3_2	E322D	# | |---->Altered Transmembrane_protein (Pr = 0.26) |
Sinocyclocheilus_grahami_gpc3_2	E322D	# | |---->Altered Non-cytoplasmic_loop (Pr = 0.26 | P = 7.8e-04) |
Sinocyclocheilus_grahami_gpc3_2	E322D	# | |
Sinocyclocheilus_grahami_gpc3_2	E322D	# |---->Altered Functional_residue (Pr = 0.18) |
Sinocyclocheilus_grahami_gpc3_2	E322D	# |---->Altered Macromolecular_binding (Pr = 0.15) |
Sinocyclocheilus_grahami_gpc3_2	E322D	# | |---->Altered Protein_binding (Pr = 0.15) |
Sinocyclocheilus_grahami_gpc3_2	E322D	# | |---->Altered Disordered_interface (Pr = 0.07) |
Sinocyclocheilus_grahami_gpc3_2	E322D	# | | |
Sinocyclocheilus_grahami_gpc3_2	E322D	# | |---->Altered Ordered_interface (Pr = 0.15) |
Sinocyclocheilus_grahami_gpc3_2	E322D	# | |
Sinocyclocheilus_grahami_gpc3_2	E322D	# |---->Altered Metal_binding (Pr = 0.11)<---------------------------------------------------------|
Sinocyclocheilus_grahami_gpc3_2	E322D	# |
Sinocyclocheilus_grahami_gpc3_2	E322D	# |---->Altered PTM_site (Pr = 0.18)
Sinocyclocheilus_grahami_gpc3_2	E322D	# |---->Gain of Ubiquitylation at K320 (Pr = 0.18 | P = 0.02)
Sinocyclocheilus_grahami_gpc3_2	A369V	0.102	Loss of Intrinsic_disorder (Pr = 0.38 | P = 0.03); Gain of Proteolytic_cleavage at R367 (Pr = 0.13 | P = 0.02)	Altered Motifs (ELME000062:Secondary preference for PKA-type AGC kinase phosphorylation.)	Predicted conservation scores
Sinocyclocheilus_grahami_gpc3_2	A369V	# Altered Effect (Pr = 0.38)
Sinocyclocheilus_grahami_gpc3_2	A369V	# |---->Altered Motifs (ELME000062)
Sinocyclocheilus_grahami_gpc3_2	A369V	# |---->Altered Structure_and_dynamics (Pr = 0.38)-------------------------------------------------------|
Sinocyclocheilus_grahami_gpc3_2	A369V	# | |---->Altered Secondary_structure (Pr = 0.26) |
Sinocyclocheilus_grahami_gpc3_2	A369V	# | | |
Sinocyclocheilus_grahami_gpc3_2	A369V	# | |---->Altered Stability_and_conformational_flexibility (Pr = 0.38) |
Sinocyclocheilus_grahami_gpc3_2	A369V	# | | |---->Altered Conformational_flexibility (Pr = 0.38) |
Sinocyclocheilus_grahami_gpc3_2	A369V	# | | |---->Loss of Intrinsic_disorder (Pr = 0.38 | P = 0.03) |
Sinocyclocheilus_grahami_gpc3_2	A369V	# | | |
Sinocyclocheilus_grahami_gpc3_2	A369V	# | |---->Altered Special_structural_signatures (Pr = 0.07) |
Sinocyclocheilus_grahami_gpc3_2	A369V	# | |---->Altered Signal_peptide (Pr = 0.00) |
Sinocyclocheilus_grahami_gpc3_2	A369V	# | | |
Sinocyclocheilus_grahami_gpc3_2	A369V	# | |---->Altered Transmembrane_protein (Pr = 0.07) |
Sinocyclocheilus_grahami_gpc3_2	A369V	# | |
Sinocyclocheilus_grahami_gpc3_2	A369V	# |---->Altered Functional_residue (Pr = 0.19) |
Sinocyclocheilus_grahami_gpc3_2	A369V	# |---->Altered Macromolecular_binding (Pr = 0.19) |
Sinocyclocheilus_grahami_gpc3_2	A369V	# | |---->Altered Protein_binding (Pr = 0.19) |
Sinocyclocheilus_grahami_gpc3_2	A369V	# | |---->Altered Disordered_interface (Pr = 0.19) |
Sinocyclocheilus_grahami_gpc3_2	A369V	# | | |
Sinocyclocheilus_grahami_gpc3_2	A369V	# | |---->Altered Ordered_interface (Pr = 0.04) |
Sinocyclocheilus_grahami_gpc3_2	A369V	# | |
Sinocyclocheilus_grahami_gpc3_2	A369V	# |---->Altered Metal_binding (Pr = 0.01)<---------------------------------------------------------|
Sinocyclocheilus_grahami_gpc3_2	A369V	# |
Sinocyclocheilus_grahami_gpc3_2	A369V	# |---->Altered PTM_site (Pr = 0.18)
Sinocyclocheilus_grahami_gpc3_2	A369V	# |---->Gain of Proteolytic_cleavage at R367 (Pr = 0.13 | P = 0.02)
Sinocyclocheilus_grahami_gpc3_2	P380S	0.133	Loss of Phosphorylation at S379 (Pr = 0.32 | P = 0.01); Altered Cytoplasmic_loop (Pr = 0.26 | P = 1.1e-03)	Altered Motifs (ELME000136:The Class IV WW domain interaction motif is recognised primarily by the Pin1 phosphorylation-dependent prolyl isomerase.; ELME000159:Proline-Directed Kinase (e.g. MAPK) phosphorylation site in higher eukaryotes.; ELME000239:The USP7 NTD domain binding motif variant based on the MDM2 and P53 interactions.)	Predicted conservation scores
Sinocyclocheilus_grahami_gpc3_2	P380S	# Altered Effect (Pr = 0.32)
Sinocyclocheilus_grahami_gpc3_2	P380S	# |---->Altered Motifs (ELME000136|ELME000159|ELME000239)
Sinocyclocheilus_grahami_gpc3_2	P380S	# |---->Altered Structure_and_dynamics (Pr = 0.26)-------------------------------------------------------|
Sinocyclocheilus_grahami_gpc3_2	P380S	# | |---->Altered Secondary_structure (Pr = 0.26) |
Sinocyclocheilus_grahami_gpc3_2	P380S	# | | |
Sinocyclocheilus_grahami_gpc3_2	P380S	# | |---->Altered Stability_and_conformational_flexibility (Pr = 0.26) |
Sinocyclocheilus_grahami_gpc3_2	P380S	# | | |---->Altered Conformational_flexibility (Pr = 0.26) |
Sinocyclocheilus_grahami_gpc3_2	P380S	# | | |
Sinocyclocheilus_grahami_gpc3_2	P380S	# | |---->Altered Special_structural_signatures (Pr = 0.26) |
Sinocyclocheilus_grahami_gpc3_2	P380S	# | |---->Altered Signal_peptide (Pr = 0.00) |
Sinocyclocheilus_grahami_gpc3_2	P380S	# | | |
Sinocyclocheilus_grahami_gpc3_2	P380S	# | |---->Altered Transmembrane_protein (Pr = 0.26) |
Sinocyclocheilus_grahami_gpc3_2	P380S	# | |---->Altered Non-cytoplasmic_loop (Pr = 0.26 | P = 1.1e-03) |
Sinocyclocheilus_grahami_gpc3_2	P380S	# | |
Sinocyclocheilus_grahami_gpc3_2	P380S	# |---->Altered Functional_residue (Pr = 0.32) |
Sinocyclocheilus_grahami_gpc3_2	P380S	# |---->Altered Macromolecular_binding (Pr = 0.11) |
Sinocyclocheilus_grahami_gpc3_2	P380S	# | |---->Altered Protein_binding (Pr = 0.11) |
Sinocyclocheilus_grahami_gpc3_2	P380S	# | |---->Altered Disordered_interface (Pr = 0.11) |
Sinocyclocheilus_grahami_gpc3_2	P380S	# | | |
Sinocyclocheilus_grahami_gpc3_2	P380S	# | |---->Altered Ordered_interface (Pr = 0.02) |
Sinocyclocheilus_grahami_gpc3_2	P380S	# | |
Sinocyclocheilus_grahami_gpc3_2	P380S	# |---->Altered Metal_binding (Pr = 0.02)<---------------------------------------------------------|
Sinocyclocheilus_grahami_gpc3_2	P380S	# |
Sinocyclocheilus_grahami_gpc3_2	P380S	# |---->Altered PTM_site (Pr = 0.32)
Sinocyclocheilus_grahami_gpc3_2	P380S	# |---->Loss of Phosphorylation at S379 (Pr = 0.32 | P = 0.01)
Sinocyclocheilus_grahami_gpc3_2	T427M	0.139	Gain of Zinc_binding at C422 (Pr = 0.25 | P = 0.03); Loss of Disulfide_linkage at C422 (Pr = 0.25 | P = 7.1e-03); Altered Cytoplasmic_loop (Pr = 0.24 | P = 1.5e-03); Gain of N-linked_glycosylation at N430 (Pr = 0.11 | P = 9.8e-03)	Altered Motifs (ELME000053:GSK3 phosphorylation recognition site; ELME000147:Site phosphorylated by the Polo-like kinase.)	Predicted conservation scores
Sinocyclocheilus_grahami_gpc3_2	T427M	# Altered Effect (Pr = 0.26)
Sinocyclocheilus_grahami_gpc3_2	T427M	# |---->Altered Motifs (ELME000053|ELME000147)
Sinocyclocheilus_grahami_gpc3_2	T427M	# |---->Altered Structure_and_dynamics (Pr = 0.26)-------------------------------------------------------|
Sinocyclocheilus_grahami_gpc3_2	T427M	# | |---->Altered Secondary_structure (Pr = 0.26) |
Sinocyclocheilus_grahami_gpc3_2	T427M	# | | |
Sinocyclocheilus_grahami_gpc3_2	T427M	# | |---->Altered Stability_and_conformational_flexibility (Pr = 0.25) |
Sinocyclocheilus_grahami_gpc3_2	T427M	# | | |---->Loss of Disulfide_linkage at C422 (Pr = 0.25 | P = 7.1e-03) |
Sinocyclocheilus_grahami_gpc3_2	T427M	# | | |---->Altered Conformational_flexibility (Pr = 0.21) |
Sinocyclocheilus_grahami_gpc3_2	T427M	# | | |
Sinocyclocheilus_grahami_gpc3_2	T427M	# | |---->Altered Special_structural_signatures (Pr = 0.24) |
Sinocyclocheilus_grahami_gpc3_2	T427M	# | |---->Altered Signal_peptide (Pr = 0.00) |
Sinocyclocheilus_grahami_gpc3_2	T427M	# | | |
Sinocyclocheilus_grahami_gpc3_2	T427M	# | |---->Altered Transmembrane_protein (Pr = 0.24) |
Sinocyclocheilus_grahami_gpc3_2	T427M	# | |---->Altered Non-cytoplasmic_loop (Pr = 0.24 | P = 1.5e-03) |
Sinocyclocheilus_grahami_gpc3_2	T427M	# | |
Sinocyclocheilus_grahami_gpc3_2	T427M	# |---->Altered Functional_residue (Pr = 0.25) |
Sinocyclocheilus_grahami_gpc3_2	T427M	# |---->Altered Macromolecular_binding (Pr = 0.10) |
Sinocyclocheilus_grahami_gpc3_2	T427M	# | |---->Altered Protein_binding (Pr = 0.10) |
Sinocyclocheilus_grahami_gpc3_2	T427M	# | |---->Altered Disordered_interface (Pr = 0.10) |
Sinocyclocheilus_grahami_gpc3_2	T427M	# | | |
Sinocyclocheilus_grahami_gpc3_2	T427M	# | |---->Altered Ordered_interface (Pr = 0.10) |
Sinocyclocheilus_grahami_gpc3_2	T427M	# | |
Sinocyclocheilus_grahami_gpc3_2	T427M	# |---->Altered Metal_binding (Pr = 0.25)<---------------------------------------------------------|
Sinocyclocheilus_grahami_gpc3_2	T427M	# | |---->Gain of Zinc_binding at C422 (Pr = 0.25 | P = 0.03)
Sinocyclocheilus_grahami_gpc3_2	T427M	# |
Sinocyclocheilus_grahami_gpc3_2	T427M	# |---->Altered PTM_site (Pr = 0.11)
Sinocyclocheilus_grahami_gpc3_2	T427M	# |---->Gain of N-linked_glycosylation at N430 (Pr = 0.11 | P = 9.8e-03)
Sinocyclocheilus_grahami_gpc3_2	V452A	0.142	Altered Cytoplasmic_loop (Pr = 0.29 | P = 2.7e-04); Loss of Strand (Pr = 0.26 | P = 0.04); Altered Stability (Pr = 0.12 | P = 0.03)	Altered Motifs (PS00008:N-myristoylation site)	Predicted conservation scores
Sinocyclocheilus_grahami_gpc3_2	V452A	# Altered Effect (Pr = 0.29)
Sinocyclocheilus_grahami_gpc3_2	V452A	# |---->Altered Motifs (PS00008)
Sinocyclocheilus_grahami_gpc3_2	V452A	# |---->Altered Structure_and_dynamics (Pr = 0.29)-------------------------------------------------------|
Sinocyclocheilus_grahami_gpc3_2	V452A	# | |---->Altered Secondary_structure (Pr = 0.26) |
Sinocyclocheilus_grahami_gpc3_2	V452A	# | | |---->Loss of Strand (Pr = 0.26 | P = 0.04) |
Sinocyclocheilus_grahami_gpc3_2	V452A	# | | |
Sinocyclocheilus_grahami_gpc3_2	V452A	# | |---->Altered Stability_and_conformational_flexibility (Pr = 0.22) |
Sinocyclocheilus_grahami_gpc3_2	V452A	# | | |---->Altered Stability (Pr = 0.12 | P = 0.03) |
Sinocyclocheilus_grahami_gpc3_2	V452A	# | | |---->Altered Conformational_flexibility (Pr = 0.22) |
Sinocyclocheilus_grahami_gpc3_2	V452A	# | | |
Sinocyclocheilus_grahami_gpc3_2	V452A	# | |---->Altered Special_structural_signatures (Pr = 0.29) |
Sinocyclocheilus_grahami_gpc3_2	V452A	# | |---->Altered Signal_peptide (Pr = 0.00) |
Sinocyclocheilus_grahami_gpc3_2	V452A	# | | |
Sinocyclocheilus_grahami_gpc3_2	V452A	# | |---->Altered Transmembrane_protein (Pr = 0.29) |
Sinocyclocheilus_grahami_gpc3_2	V452A	# | |---->Altered Non-cytoplasmic_loop (Pr = 0.29 | P = 2.7e-04) |
Sinocyclocheilus_grahami_gpc3_2	V452A	# | |
Sinocyclocheilus_grahami_gpc3_2	V452A	# |---->Altered Functional_residue (Pr = 0.17) |
Sinocyclocheilus_grahami_gpc3_2	V452A	# |---->Altered Macromolecular_binding (Pr = 0.17) |
Sinocyclocheilus_grahami_gpc3_2	V452A	# | |---->Altered Protein_binding (Pr = 0.17) |
Sinocyclocheilus_grahami_gpc3_2	V452A	# | |---->Altered Disordered_interface (Pr = 0.17) |
Sinocyclocheilus_grahami_gpc3_2	V452A	# | | |
Sinocyclocheilus_grahami_gpc3_2	V452A	# | |---->Altered Ordered_interface (Pr = 0.06) |
Sinocyclocheilus_grahami_gpc3_2	V452A	# | |
Sinocyclocheilus_grahami_gpc3_2	V452A	# |---->Altered Metal_binding (Pr = 0.12)<---------------------------------------------------------|
Sinocyclocheilus_grahami_gpc3_2	V452A	# |
Sinocyclocheilus_grahami_gpc3_2	V452A	# |---->Altered PTM_site (Pr = 0.14)
Sinocyclocheilus_grahami_gpc3_2	R460K	0.098	Altered MoRF (Pr = 0.30 | P = 0.02); Gain of B-factor (Pr = 0.29 | P = 4.8e-03); Altered Cytoplasmic_loop (Pr = 0.29 | P = 3.1e-04); Gain of SUMOylation at R460 (Pr = 0.19 | P = 0.04); Gain of Ubiquitylation at R460 (Pr = 0.16 | P = 0.04)	Altered Motifs (ELME000005:This is the motif recognized by class I SH3 domains; ELME000155:This is the motif recognized by those SH3 domains with a non-canonical class I recognition specificity)	Predicted conservation scores
Sinocyclocheilus_grahami_gpc3_2	R460K	# Altered Effect (Pr = 0.30)
Sinocyclocheilus_grahami_gpc3_2	R460K	# |---->Altered Motifs (ELME000005|ELME000155)
Sinocyclocheilus_grahami_gpc3_2	R460K	# |---->Altered Structure_and_dynamics (Pr = 0.29)-------------------------------------------------------|
Sinocyclocheilus_grahami_gpc3_2	R460K	# | |---->Altered Secondary_structure (Pr = 0.25) |
Sinocyclocheilus_grahami_gpc3_2	R460K	# | | |
Sinocyclocheilus_grahami_gpc3_2	R460K	# | |---->Altered Stability_and_conformational_flexibility (Pr = 0.29) |
Sinocyclocheilus_grahami_gpc3_2	R460K	# | | |---->Altered Conformational_flexibility (Pr = 0.29) |
Sinocyclocheilus_grahami_gpc3_2	R460K	# | | |---->Gain of B-factor (Pr = 0.29 | P = 4.8e-03) |
Sinocyclocheilus_grahami_gpc3_2	R460K	# | | |
Sinocyclocheilus_grahami_gpc3_2	R460K	# | |---->Altered Special_structural_signatures (Pr = 0.29) |
Sinocyclocheilus_grahami_gpc3_2	R460K	# | |---->Altered Signal_peptide (Pr = 0.00) |
Sinocyclocheilus_grahami_gpc3_2	R460K	# | | |
Sinocyclocheilus_grahami_gpc3_2	R460K	# | |---->Altered Transmembrane_protein (Pr = 0.29) |
Sinocyclocheilus_grahami_gpc3_2	R460K	# | |---->Altered Non-cytoplasmic_loop (Pr = 0.29 | P = 3.1e-04) |
Sinocyclocheilus_grahami_gpc3_2	R460K	# | |
Sinocyclocheilus_grahami_gpc3_2	R460K	# |---->Altered Functional_residue (Pr = 0.30) |
Sinocyclocheilus_grahami_gpc3_2	R460K	# |---->Altered Macromolecular_binding (Pr = 0.30) |
Sinocyclocheilus_grahami_gpc3_2	R460K	# | |---->Altered Protein_binding (Pr = 0.30) |
Sinocyclocheilus_grahami_gpc3_2	R460K	# | |---->Altered Disordered_interface (Pr = 0.30) |
Sinocyclocheilus_grahami_gpc3_2	R460K	# | | |---->Altered MoRF (Pr = 0.30 | P = 0.02) |
Sinocyclocheilus_grahami_gpc3_2	R460K	# | | |
Sinocyclocheilus_grahami_gpc3_2	R460K	# | |---->Altered Ordered_interface (Pr = 0.18) |
Sinocyclocheilus_grahami_gpc3_2	R460K	# | |
Sinocyclocheilus_grahami_gpc3_2	R460K	# |---->Altered Metal_binding (Pr = 0.05)<---------------------------------------------------------|
Sinocyclocheilus_grahami_gpc3_2	R460K	# |
Sinocyclocheilus_grahami_gpc3_2	R460K	# |---->Altered PTM_site (Pr = 0.19)
Sinocyclocheilus_grahami_gpc3_2	R460K	# |---->Gain of SUMOylation at R460 (Pr = 0.19 | P = 0.04)
Sinocyclocheilus_grahami_gpc3_2	R460K	# |---->Gain of Ubiquitylation at R460 (Pr = 0.16 | P = 0.04)
Sinocyclocheilus_grahami_gpc3_2	G576S	0.147	Gain of Intrinsic_disorder (Pr = 0.31 | P = 0.04); Altered Cytoplasmic_loop (Pr = 0.22 | P = 3.3e-03); Gain of O-linked_glycosylation at G576 (Pr = 0.20 | P = 0.02)	Altered Motifs (ELME000053:GSK3 phosphorylation recognition site; ELME000063:CK1 phosphorylation site; ELME000085:Glycosaminoglycan attachment site)	Predicted conservation scores
Sinocyclocheilus_grahami_gpc3_2	G576S	# Altered Effect (Pr = 0.31)
Sinocyclocheilus_grahami_gpc3_2	G576S	# |---->Altered Motifs (ELME000053|ELME000063|ELME000085)
Sinocyclocheilus_grahami_gpc3_2	G576S	# |---->Altered Structure_and_dynamics (Pr = 0.31)-------------------------------------------------------|
Sinocyclocheilus_grahami_gpc3_2	G576S	# | |---->Altered Secondary_structure (Pr = 0.25) |
Sinocyclocheilus_grahami_gpc3_2	G576S	# | | |
Sinocyclocheilus_grahami_gpc3_2	G576S	# | |---->Altered Stability_and_conformational_flexibility (Pr = 0.31) |
Sinocyclocheilus_grahami_gpc3_2	G576S	# | | |---->Altered Conformational_flexibility (Pr = 0.31) |
Sinocyclocheilus_grahami_gpc3_2	G576S	# | | |---->Gain of Intrinsic_disorder (Pr = 0.31 | P = 0.04) |
Sinocyclocheilus_grahami_gpc3_2	G576S	# | | |
Sinocyclocheilus_grahami_gpc3_2	G576S	# | |---->Altered Special_structural_signatures (Pr = 0.22) |
Sinocyclocheilus_grahami_gpc3_2	G576S	# | |---->Altered Signal_peptide (Pr = 0.00) |
Sinocyclocheilus_grahami_gpc3_2	G576S	# | | |
Sinocyclocheilus_grahami_gpc3_2	G576S	# | |---->Altered Transmembrane_protein (Pr = 0.22) |
Sinocyclocheilus_grahami_gpc3_2	G576S	# | |---->Altered Non-cytoplasmic_loop (Pr = 0.22 | P = 3.3e-03) |
Sinocyclocheilus_grahami_gpc3_2	G576S	# | |
Sinocyclocheilus_grahami_gpc3_2	G576S	# |---->Altered Functional_residue (Pr = 0.20) |
Sinocyclocheilus_grahami_gpc3_2	G576S	# |---->Altered Macromolecular_binding (Pr = 0.11) |
Sinocyclocheilus_grahami_gpc3_2	G576S	# | |---->Altered Protein_binding (Pr = 0.11) |
Sinocyclocheilus_grahami_gpc3_2	G576S	# | |---->Altered Disordered_interface (Pr = 0.11) |
Sinocyclocheilus_grahami_gpc3_2	G576S	# | | |
Sinocyclocheilus_grahami_gpc3_2	G576S	# | |---->Altered Ordered_interface (Pr = 0.08) |
Sinocyclocheilus_grahami_gpc3_2	G576S	# | |
Sinocyclocheilus_grahami_gpc3_2	G576S	# |---->Altered Metal_binding (Pr = 0.01)<---------------------------------------------------------|
Sinocyclocheilus_grahami_gpc3_2	G576S	# |
Sinocyclocheilus_grahami_gpc3_2	G576S	# |---->Altered PTM_site (Pr = 0.20)
Sinocyclocheilus_grahami_gpc3_2	G576S	# |---->Gain of O-linked_glycosylation at G576 (Pr = 0.20 | P = 0.02)
Sinocyclocheilus_grahami_gpc3_2	A578T	0.155	Altered Cytoplasmic_loop (Pr = 0.22 | P = 2.7e-03); Gain of O-linked_glycosylation at A578 (Pr = 0.19 | P = 0.02)	Altered Motifs (ELME000053:GSK3 phosphorylation recognition site)	Predicted conservation scores
Sinocyclocheilus_grahami_gpc3_2	A578T	# Altered Effect (Pr = 0.28)
Sinocyclocheilus_grahami_gpc3_2	A578T	# |---->Altered Motifs (ELME000053)
Sinocyclocheilus_grahami_gpc3_2	A578T	# |---->Altered Structure_and_dynamics (Pr = 0.28)-------------------------------------------------------|
Sinocyclocheilus_grahami_gpc3_2	A578T	# | |---->Altered Secondary_structure (Pr = 0.25) |
Sinocyclocheilus_grahami_gpc3_2	A578T	# | | |
Sinocyclocheilus_grahami_gpc3_2	A578T	# | |---->Altered Stability_and_conformational_flexibility (Pr = 0.28) |
Sinocyclocheilus_grahami_gpc3_2	A578T	# | | |---->Altered Conformational_flexibility (Pr = 0.28) |
Sinocyclocheilus_grahami_gpc3_2	A578T	# | | |
Sinocyclocheilus_grahami_gpc3_2	A578T	# | |---->Altered Special_structural_signatures (Pr = 0.22) |
Sinocyclocheilus_grahami_gpc3_2	A578T	# | |---->Altered Signal_peptide (Pr = 0.00) |
Sinocyclocheilus_grahami_gpc3_2	A578T	# | | |
Sinocyclocheilus_grahami_gpc3_2	A578T	# | |---->Altered Transmembrane_protein (Pr = 0.22) |
Sinocyclocheilus_grahami_gpc3_2	A578T	# | |---->Altered Non-cytoplasmic_loop (Pr = 0.22 | P = 2.7e-03) |
Sinocyclocheilus_grahami_gpc3_2	A578T	# | |
Sinocyclocheilus_grahami_gpc3_2	A578T	# |---->Altered Functional_residue (Pr = 0.19) |
Sinocyclocheilus_grahami_gpc3_2	A578T	# |---->Altered Macromolecular_binding (Pr = 0.09) |
Sinocyclocheilus_grahami_gpc3_2	A578T	# | |---->Altered Protein_binding (Pr = 0.09) |
Sinocyclocheilus_grahami_gpc3_2	A578T	# | |---->Altered Disordered_interface (Pr = 0.09) |
Sinocyclocheilus_grahami_gpc3_2	A578T	# | | |
Sinocyclocheilus_grahami_gpc3_2	A578T	# | |---->Altered Ordered_interface (Pr = 0.08) |
Sinocyclocheilus_grahami_gpc3_2	A578T	# | |
Sinocyclocheilus_grahami_gpc3_2	A578T	# |---->Altered Metal_binding (Pr = 0.01)<---------------------------------------------------------|
Sinocyclocheilus_grahami_gpc3_2	A578T	# |
Sinocyclocheilus_grahami_gpc3_2	A578T	# |---->Altered PTM_site (Pr = 0.19)
Sinocyclocheilus_grahami_gpc3_2	A578T	# |---->Gain of O-linked_glycosylation at A578 (Pr = 0.19 | P = 0.02)
Sinocyclocheilus_grahami_gpc3_2	V589C	0.260	Altered Cytoplasmic_loop (Pr = 0.19 | P = 6.2e-03); Altered C-terminal_signal (Pr = 0.05 | P = 2.1e-03)	Altered Motifs (ELME000173:Consensus derived from reported natural interactors which do not match the Mode 1 and Mode 2 ligands.)	Predicted conservation scores
Sinocyclocheilus_grahami_gpc3_2	V589C	# Altered Effect (Pr = 0.31)
Sinocyclocheilus_grahami_gpc3_2	V589C	# |---->Altered Motifs (ELME000173)
Sinocyclocheilus_grahami_gpc3_2	V589C	# |---->Altered Structure_and_dynamics (Pr = 0.31)-------------------------------------------------------|
Sinocyclocheilus_grahami_gpc3_2	V589C	# | |---->Altered Secondary_structure (Pr = 0.26) |
Sinocyclocheilus_grahami_gpc3_2	V589C	# | | |
Sinocyclocheilus_grahami_gpc3_2	V589C	# | |---->Altered Stability_and_conformational_flexibility (Pr = 0.31) |
Sinocyclocheilus_grahami_gpc3_2	V589C	# | | |---->Altered Conformational_flexibility (Pr = 0.31) |
Sinocyclocheilus_grahami_gpc3_2	V589C	# | | |
Sinocyclocheilus_grahami_gpc3_2	V589C	# | |---->Altered Special_structural_signatures (Pr = 0.19) |
Sinocyclocheilus_grahami_gpc3_2	V589C	# | |---->Altered Signal_peptide (Pr = 0.05) |
Sinocyclocheilus_grahami_gpc3_2	V589C	# | | |---->Altered C-terminal_signal (Pr = 0.05 | P = 2.1e-03) |
Sinocyclocheilus_grahami_gpc3_2	V589C	# | | |
Sinocyclocheilus_grahami_gpc3_2	V589C	# | |---->Altered Transmembrane_protein (Pr = 0.19) |
Sinocyclocheilus_grahami_gpc3_2	V589C	# | |---->Altered Non-cytoplasmic_loop (Pr = 0.19 | P = 6.2e-03) |
Sinocyclocheilus_grahami_gpc3_2	V589C	# | |
Sinocyclocheilus_grahami_gpc3_2	V589C	# |---->Altered Functional_residue (Pr = 0.20) |
Sinocyclocheilus_grahami_gpc3_2	V589C	# |---->Altered Macromolecular_binding (Pr = 0.20) |
Sinocyclocheilus_grahami_gpc3_2	V589C	# | |---->Altered Protein_binding (Pr = 0.20) |
Sinocyclocheilus_grahami_gpc3_2	V589C	# | |---->Altered Disordered_interface (Pr = 0.14) |
Sinocyclocheilus_grahami_gpc3_2	V589C	# | | |
Sinocyclocheilus_grahami_gpc3_2	V589C	# | |---->Altered Ordered_interface (Pr = 0.20) |
Sinocyclocheilus_grahami_gpc3_2	V589C	# | |
Sinocyclocheilus_grahami_gpc3_2	V589C	# |---->Altered Metal_binding (Pr = 0.07)<---------------------------------------------------------|
Sinocyclocheilus_grahami_gpc3_2	V589C	# |
Sinocyclocheilus_grahami_gpc3_2	V589C	# |---->Altered PTM_site (Pr = 0.17)
Sinocyclocheilus_grahami_gpc3_2	I601V	0.148	Altered Cytoplasmic_loop (Pr = 0.13 | P = 0.02); Altered Signal_helix (Pr = 0.05 | P = 4.4e-03)	Altered Motifs (ELME000052:Phosphothreonine motif binding a subset of FHA domains that show a preference for a large aliphatic amino acid at the pT+3 position.; ELME000148:The engrailed homology domain 1 motif is found in homeodomain containing active repressors and other transcription families - and allows for the recruitment of Groucho/TLE corepressors.; ELME000333:Motif that mediates binding to SUMO proteins non-covalently.; ELME000335:Inverted version of LIG_SUMO_SBM_1 that mediates binding to SUMO proteins non-covalently.)	Predicted conservation scores
Sinocyclocheilus_grahami_gpc3_2	I601V	# Altered Effect (Pr = 0.26)
Sinocyclocheilus_grahami_gpc3_2	I601V	# |---->Altered Motifs (ELME000052|ELME000148|ELME000333|ELME000335)
Sinocyclocheilus_grahami_gpc3_2	I601V	# |---->Altered Structure_and_dynamics (Pr = 0.26)-------------------------------------------------------|
Sinocyclocheilus_grahami_gpc3_2	I601V	# | |---->Altered Secondary_structure (Pr = 0.26) |
Sinocyclocheilus_grahami_gpc3_2	I601V	# | | |
Sinocyclocheilus_grahami_gpc3_2	I601V	# | |---->Altered Stability_and_conformational_flexibility (Pr = 0.07) |
Sinocyclocheilus_grahami_gpc3_2	I601V	# | | |---->Altered Conformational_flexibility (Pr = 0.07) |
Sinocyclocheilus_grahami_gpc3_2	I601V	# | | |
Sinocyclocheilus_grahami_gpc3_2	I601V	# | |---->Altered Special_structural_signatures (Pr = 0.13) |
Sinocyclocheilus_grahami_gpc3_2	I601V	# | |---->Altered Signal_peptide (Pr = 0.05) |
Sinocyclocheilus_grahami_gpc3_2	I601V	# | | |---->Altered Signal_helix (Pr = 0.05 | P = 4.4e-03) |
Sinocyclocheilus_grahami_gpc3_2	I601V	# | | |
Sinocyclocheilus_grahami_gpc3_2	I601V	# | |---->Altered Transmembrane_protein (Pr = 0.13) |
Sinocyclocheilus_grahami_gpc3_2	I601V	# | |---->Altered Non-cytoplasmic_loop (Pr = 0.13 | P = 0.02) |
Sinocyclocheilus_grahami_gpc3_2	I601V	# | |
Sinocyclocheilus_grahami_gpc3_2	I601V	# |---->Altered Functional_residue (Pr = 0.26) |
Sinocyclocheilus_grahami_gpc3_2	I601V	# |---->Altered Macromolecular_binding (Pr = 0.26) |
Sinocyclocheilus_grahami_gpc3_2	I601V	# | |---->Altered Protein_binding (Pr = 0.26) |
Sinocyclocheilus_grahami_gpc3_2	I601V	# | |---->Altered Disordered_interface (Pr = 0.26) |
Sinocyclocheilus_grahami_gpc3_2	I601V	# | | |
Sinocyclocheilus_grahami_gpc3_2	I601V	# | |---->Altered Ordered_interface (Pr = 0.20) |
Sinocyclocheilus_grahami_gpc3_2	I601V	# | |
Sinocyclocheilus_grahami_gpc3_2	I601V	# |---->Altered Metal_binding (Pr = 0.01)<---------------------------------------------------------|
Sinocyclocheilus_grahami_gpc3_2	I601V	# |
Sinocyclocheilus_grahami_gpc3_2	I601V	# |---->Altered PTM_site (Pr = 0.00)
Sinocyclocheilus_grahami_gpnmb_1	P43S	0.159	Gain of Loop (Pr = 0.27 | P = 0.04); Altered Cytoplasmic_loop (Pr = 0.09 | P = 0.05)	Altered Motifs (ELME000155:This is the motif recognized by those SH3 domains with a non-canonical class I recognition specificity)	Predicted conservation scores
Sinocyclocheilus_grahami_gpnmb_1	P43S	# Altered Effect (Pr = 0.30)
Sinocyclocheilus_grahami_gpnmb_1	P43S	# |---->Altered Motifs (ELME000155)
Sinocyclocheilus_grahami_gpnmb_1	P43S	# |---->Altered Structure_and_dynamics (Pr = 0.30)-------------------------------------------------------|
Sinocyclocheilus_grahami_gpnmb_1	P43S	# | |---->Altered Secondary_structure (Pr = 0.27) |
Sinocyclocheilus_grahami_gpnmb_1	P43S	# | | |---->Gain of Loop (Pr = 0.27 | P = 0.04) |
Sinocyclocheilus_grahami_gpnmb_1	P43S	# | | |
Sinocyclocheilus_grahami_gpnmb_1	P43S	# | |---->Altered Stability_and_conformational_flexibility (Pr = 0.30) |
Sinocyclocheilus_grahami_gpnmb_1	P43S	# | | |---->Altered Conformational_flexibility (Pr = 0.30) |
Sinocyclocheilus_grahami_gpnmb_1	P43S	# | | |
Sinocyclocheilus_grahami_gpnmb_1	P43S	# | |---->Altered Special_structural_signatures (Pr = 0.09) |
Sinocyclocheilus_grahami_gpnmb_1	P43S	# | |---->Altered Signal_peptide (Pr = 0.00) |
Sinocyclocheilus_grahami_gpnmb_1	P43S	# | | |
Sinocyclocheilus_grahami_gpnmb_1	P43S	# | |---->Altered Transmembrane_protein (Pr = 0.09) |
Sinocyclocheilus_grahami_gpnmb_1	P43S	# | |---->Altered Non-cytoplasmic_loop (Pr = 0.09 | P = 0.05) |
Sinocyclocheilus_grahami_gpnmb_1	P43S	# | |
Sinocyclocheilus_grahami_gpnmb_1	P43S	# |---->Altered Functional_residue (Pr = 0.26) |
Sinocyclocheilus_grahami_gpnmb_1	P43S	# |---->Altered Macromolecular_binding (Pr = 0.26) |
Sinocyclocheilus_grahami_gpnmb_1	P43S	# | |---->Altered Protein_binding (Pr = 0.26) |
Sinocyclocheilus_grahami_gpnmb_1	P43S	# | |---->Altered Disordered_interface (Pr = 0.26) |
Sinocyclocheilus_grahami_gpnmb_1	P43S	# | | |
Sinocyclocheilus_grahami_gpnmb_1	P43S	# | |---->Altered Ordered_interface (Pr = 0.14) |
Sinocyclocheilus_grahami_gpnmb_1	P43S	# | |
Sinocyclocheilus_grahami_gpnmb_1	P43S	# |---->Altered Metal_binding (Pr = 0.01)<---------------------------------------------------------|
Sinocyclocheilus_grahami_gpnmb_1	P43S	# |
Sinocyclocheilus_grahami_gpnmb_1	P43S	# |---->Altered PTM_site (Pr = 0.10)
Sinocyclocheilus_grahami_gpnmb_1	F67L	0.539	Altered MoRF (Pr = 0.30 | P = 0.02); Loss of Loop (Pr = 0.27 | P = 0.03); Gain of B-factor (Pr = 0.26 | P = 0.02); Loss of Sulfation at Y64 (Pr = 0.03 | P = 0.01)	Altered Motifs (ELME000120:Tyrosine-based sorting signal responsible for the interaction with mu subunit of AP (Adaptor Protein) complex; ELME000145:PxLxP motif is recognized by a subset of MYND domain containing proteins.; ELME000155:This is the motif recognized by those SH3 domains with a non-canonical class I recognition specificity; ELME000294:The short version of the LYPxL motif binds the V-domain of Alix - a protein involved in endosomal sorting.)	Predicted conservation scores
Sinocyclocheilus_grahami_gpnmb_1	F67L	# Altered Effect (Pr = 0.30)
Sinocyclocheilus_grahami_gpnmb_1	F67L	# |---->Altered Motifs (ELME000120|ELME000145|ELME000155|ELME000294)
Sinocyclocheilus_grahami_gpnmb_1	F67L	# |---->Altered Structure_and_dynamics (Pr = 0.27)-------------------------------------------------------|
Sinocyclocheilus_grahami_gpnmb_1	F67L	# | |---->Altered Secondary_structure (Pr = 0.27) |
Sinocyclocheilus_grahami_gpnmb_1	F67L	# | | |---->Loss of Loop (Pr = 0.27 | P = 0.03) |
Sinocyclocheilus_grahami_gpnmb_1	F67L	# | | |
Sinocyclocheilus_grahami_gpnmb_1	F67L	# | |---->Altered Stability_and_conformational_flexibility (Pr = 0.26) |
Sinocyclocheilus_grahami_gpnmb_1	F67L	# | | |---->Altered Conformational_flexibility (Pr = 0.26) |
Sinocyclocheilus_grahami_gpnmb_1	F67L	# | | |---->Gain of B-factor (Pr = 0.26 | P = 0.02) |
Sinocyclocheilus_grahami_gpnmb_1	F67L	# | | |
Sinocyclocheilus_grahami_gpnmb_1	F67L	# | |---->Altered Special_structural_signatures (Pr = 0.07) |
Sinocyclocheilus_grahami_gpnmb_1	F67L	# | |---->Altered Signal_peptide (Pr = 0.00) |
Sinocyclocheilus_grahami_gpnmb_1	F67L	# | | |
Sinocyclocheilus_grahami_gpnmb_1	F67L	# | |---->Altered Transmembrane_protein (Pr = 0.07) |
Sinocyclocheilus_grahami_gpnmb_1	F67L	# | |
Sinocyclocheilus_grahami_gpnmb_1	F67L	# |---->Altered Functional_residue (Pr = 0.30) |
Sinocyclocheilus_grahami_gpnmb_1	F67L	# |---->Altered Macromolecular_binding (Pr = 0.30) |
Sinocyclocheilus_grahami_gpnmb_1	F67L	# | |---->Altered Protein_binding (Pr = 0.30) |
Sinocyclocheilus_grahami_gpnmb_1	F67L	# | |---->Altered Disordered_interface (Pr = 0.30) |
Sinocyclocheilus_grahami_gpnmb_1	F67L	# | | |---->Altered MoRF (Pr = 0.30 | P = 0.02) |
Sinocyclocheilus_grahami_gpnmb_1	F67L	# | | |
Sinocyclocheilus_grahami_gpnmb_1	F67L	# | |---->Altered Ordered_interface (Pr = 0.18) |
Sinocyclocheilus_grahami_gpnmb_1	F67L	# | |
Sinocyclocheilus_grahami_gpnmb_1	F67L	# |---->Altered Metal_binding (Pr = 0.02)<---------------------------------------------------------|
Sinocyclocheilus_grahami_gpnmb_1	F67L	# |
Sinocyclocheilus_grahami_gpnmb_1	F67L	# |---->Altered PTM_site (Pr = 0.22)
Sinocyclocheilus_grahami_gpnmb_1	F67L	# |---->Loss of Sulfation at Y64 (Pr = 0.03 | P = 0.01)
Sinocyclocheilus_grahami_gpnmb_1	V223M	0.656	Altered Cytoplasmic_loop (Pr = 0.20 | P = 4.9e-03); Altered Stability (Pr = 0.10 | P = 0.04)	Altered Motifs (None)	Predicted conservation scores
Sinocyclocheilus_grahami_gpnmb_1	V223M	# Altered Effect (Pr = 0.25)
Sinocyclocheilus_grahami_gpnmb_1	V223M	# |---->Altered Motifs (None)
Sinocyclocheilus_grahami_gpnmb_1	V223M	# |---->Altered Structure_and_dynamics (Pr = 0.25)-------------------------------------------------------|
Sinocyclocheilus_grahami_gpnmb_1	V223M	# | |---->Altered Secondary_structure (Pr = 0.25) |
Sinocyclocheilus_grahami_gpnmb_1	V223M	# | | |
Sinocyclocheilus_grahami_gpnmb_1	V223M	# | |---->Altered Stability_and_conformational_flexibility (Pr = 0.24) |
Sinocyclocheilus_grahami_gpnmb_1	V223M	# | | |---->Altered Stability (Pr = 0.10 | P = 0.04) |
Sinocyclocheilus_grahami_gpnmb_1	V223M	# | | |---->Altered Conformational_flexibility (Pr = 0.24) |
Sinocyclocheilus_grahami_gpnmb_1	V223M	# | | |
Sinocyclocheilus_grahami_gpnmb_1	V223M	# | |---->Altered Special_structural_signatures (Pr = 0.20) |
Sinocyclocheilus_grahami_gpnmb_1	V223M	# | |---->Altered Signal_peptide (Pr = 0.00) |
Sinocyclocheilus_grahami_gpnmb_1	V223M	# | | |
Sinocyclocheilus_grahami_gpnmb_1	V223M	# | |---->Altered Transmembrane_protein (Pr = 0.20) |
Sinocyclocheilus_grahami_gpnmb_1	V223M	# | |---->Altered Non-cytoplasmic_loop (Pr = 0.20 | P = 4.9e-03) |
Sinocyclocheilus_grahami_gpnmb_1	V223M	# | |
Sinocyclocheilus_grahami_gpnmb_1	V223M	# |---->Altered Functional_residue (Pr = 0.24) |
Sinocyclocheilus_grahami_gpnmb_1	V223M	# |---->Altered Macromolecular_binding (Pr = 0.24) |
Sinocyclocheilus_grahami_gpnmb_1	V223M	# | |---->Altered Protein_binding (Pr = 0.24) |
Sinocyclocheilus_grahami_gpnmb_1	V223M	# | |---->Altered Disordered_interface (Pr = 0.10) |
Sinocyclocheilus_grahami_gpnmb_1	V223M	# | | |
Sinocyclocheilus_grahami_gpnmb_1	V223M	# | |---->Altered Ordered_interface (Pr = 0.24) |
Sinocyclocheilus_grahami_gpnmb_1	V223M	# | |
Sinocyclocheilus_grahami_gpnmb_1	V223M	# |---->Altered Metal_binding (Pr = 0.15)<---------------------------------------------------------|
Sinocyclocheilus_grahami_gpnmb_1	V223M	# |
Sinocyclocheilus_grahami_gpnmb_1	V223M	# |---->Altered PTM_site (Pr = 0.15)
Sinocyclocheilus_grahami_gpnmb_1	P340S	0.140	Loss of O-linked_glycosylation at T343 (Pr = 0.32 | P = 7.6e-03); Loss of B-factor (Pr = 0.30 | P = 8.7e-03)	Altered Motifs (ELME000063:CK1 phosphorylation site; ELME000136:The Class IV WW domain interaction motif is recognised primarily by the Pin1 phosphorylation-dependent prolyl isomerase.; ELME000159:Proline-Directed Kinase (e.g. MAPK) phosphorylation site in higher eukaryotes.; ELME000358:Phospho-dependent motif that mediates docking of CDK substrates and regulators to cyclin-CDK-bound Cks1.)	Predicted conservation scores
Sinocyclocheilus_grahami_gpnmb_1	P340S	# Altered Effect (Pr = 0.32)
Sinocyclocheilus_grahami_gpnmb_1	P340S	# |---->Altered Motifs (ELME000063|ELME000136|ELME000159|ELME000358)
Sinocyclocheilus_grahami_gpnmb_1	P340S	# |---->Altered Structure_and_dynamics (Pr = 0.30)-------------------------------------------------------|
Sinocyclocheilus_grahami_gpnmb_1	P340S	# | |---->Altered Secondary_structure (Pr = 0.26) |
Sinocyclocheilus_grahami_gpnmb_1	P340S	# | | |
Sinocyclocheilus_grahami_gpnmb_1	P340S	# | |---->Altered Stability_and_conformational_flexibility (Pr = 0.30) |
Sinocyclocheilus_grahami_gpnmb_1	P340S	# | | |---->Altered Conformational_flexibility (Pr = 0.30) |
Sinocyclocheilus_grahami_gpnmb_1	P340S	# | | |---->Loss of B-factor (Pr = 0.30 | P = 8.7e-03) |
Sinocyclocheilus_grahami_gpnmb_1	P340S	# | | |
Sinocyclocheilus_grahami_gpnmb_1	P340S	# | |---->Altered Special_structural_signatures (Pr = 0.07) |
Sinocyclocheilus_grahami_gpnmb_1	P340S	# | |---->Altered Signal_peptide (Pr = 0.00) |
Sinocyclocheilus_grahami_gpnmb_1	P340S	# | | |
Sinocyclocheilus_grahami_gpnmb_1	P340S	# | |---->Altered Transmembrane_protein (Pr = 0.07) |
Sinocyclocheilus_grahami_gpnmb_1	P340S	# | |
Sinocyclocheilus_grahami_gpnmb_1	P340S	# |---->Altered Functional_residue (Pr = 0.32) |
Sinocyclocheilus_grahami_gpnmb_1	P340S	# |---->Altered Macromolecular_binding (Pr = 0.21) |
Sinocyclocheilus_grahami_gpnmb_1	P340S	# | |---->Altered Protein_binding (Pr = 0.21) |
Sinocyclocheilus_grahami_gpnmb_1	P340S	# | |---->Altered Disordered_interface (Pr = 0.09) |
Sinocyclocheilus_grahami_gpnmb_1	P340S	# | | |
Sinocyclocheilus_grahami_gpnmb_1	P340S	# | |---->Altered Ordered_interface (Pr = 0.21) |
Sinocyclocheilus_grahami_gpnmb_1	P340S	# | |
Sinocyclocheilus_grahami_gpnmb_1	P340S	# |---->Altered Metal_binding (Pr = 0.02)<---------------------------------------------------------|
Sinocyclocheilus_grahami_gpnmb_1	P340S	# |
Sinocyclocheilus_grahami_gpnmb_1	P340S	# |---->Altered PTM_site (Pr = 0.32)
Sinocyclocheilus_grahami_gpnmb_1	P340S	# |---->Loss of O-linked_glycosylation at T343 (Pr = 0.32 | P = 7.6e-03)
Sinocyclocheilus_grahami_gpnmb_1	A633T	0.095		Altered Motifs (PS00005:Protein kinase C phosphorylation site)	Predicted conservation scores
Sinocyclocheilus_grahami_gpnmb_1	A633T	# Altered Effect (Pr = 0.26)
Sinocyclocheilus_grahami_gpnmb_1	A633T	# |---->Altered Motifs (PS00005)
Sinocyclocheilus_grahami_gpnmb_1	A633T	# |---->Altered Structure_and_dynamics (Pr = 0.26)-------------------------------------------------------|
Sinocyclocheilus_grahami_gpnmb_1	A633T	# | |---->Altered Secondary_structure (Pr = 0.26) |
Sinocyclocheilus_grahami_gpnmb_1	A633T	# | | |
Sinocyclocheilus_grahami_gpnmb_1	A633T	# | |---->Altered Stability_and_conformational_flexibility (Pr = 0.26) |
Sinocyclocheilus_grahami_gpnmb_1	A633T	# | | |---->Altered Conformational_flexibility (Pr = 0.26) |
Sinocyclocheilus_grahami_gpnmb_1	A633T	# | | |
Sinocyclocheilus_grahami_gpnmb_1	A633T	# | |---->Altered Special_structural_signatures (Pr = 0.05) |
Sinocyclocheilus_grahami_gpnmb_1	A633T	# | |---->Altered Signal_peptide (Pr = 0.00) |
Sinocyclocheilus_grahami_gpnmb_1	A633T	# | | |
Sinocyclocheilus_grahami_gpnmb_1	A633T	# | |---->Altered Transmembrane_protein (Pr = 0.05) |
Sinocyclocheilus_grahami_gpnmb_1	A633T	# | |
Sinocyclocheilus_grahami_gpnmb_1	A633T	# |---->Altered Functional_residue (Pr = 0.11) |
Sinocyclocheilus_grahami_gpnmb_1	A633T	# |---->Altered Macromolecular_binding (Pr = 0.10) |
Sinocyclocheilus_grahami_gpnmb_1	A633T	# | |---->Altered Protein_binding (Pr = 0.10) |
Sinocyclocheilus_grahami_gpnmb_1	A633T	# | |---->Altered Disordered_interface (Pr = 0.10) |
Sinocyclocheilus_grahami_gpnmb_1	A633T	# | | |
Sinocyclocheilus_grahami_gpnmb_1	A633T	# | |---->Altered Ordered_interface (Pr = 0.08) |
Sinocyclocheilus_grahami_gpnmb_1	A633T	# | |
Sinocyclocheilus_grahami_gpnmb_1	A633T	# |---->Altered Metal_binding (Pr = 0.04)<---------------------------------------------------------|
Sinocyclocheilus_grahami_gpnmb_1	A633T	# |
Sinocyclocheilus_grahami_gpnmb_1	A633T	# |---->Altered PTM_site (Pr = 0.11)
Sinocyclocheilus_grahami_gpnmb_2	D90N	0.517	Loss of N-linked_glycosylation at N95 (Pr = 0.03 | P = 0.03); Gain of GPI-anchor_amidation at D90 (Pr = 0.01 | P = 0.02)	Altered Motifs (ELME000061:PKB Phosphorylation site; ELME000062:Secondary preference for PKA-type AGC kinase phosphorylation.; ELME000136:The Class IV WW domain interaction motif is recognised primarily by the Pin1 phosphorylation-dependent prolyl isomerase.; ELME000159:Proline-Directed Kinase (e.g. MAPK) phosphorylation site in higher eukaryotes.; ELME000173:Consensus derived from reported natural interactors which do not match the Mode 1 and Mode 2 ligands.)	Predicted conservation scores
Sinocyclocheilus_grahami_gpnmb_2	D90N	# Altered Effect (Pr = 0.25)
Sinocyclocheilus_grahami_gpnmb_2	D90N	# |---->Altered Motifs (ELME000061|ELME000062|ELME000136|ELME000159|ELME000173)
Sinocyclocheilus_grahami_gpnmb_2	D90N	# |---->Altered Structure_and_dynamics (Pr = 0.25)-------------------------------------------------------|
Sinocyclocheilus_grahami_gpnmb_2	D90N	# | |---->Altered Secondary_structure (Pr = 0.25) |
Sinocyclocheilus_grahami_gpnmb_2	D90N	# | | |
Sinocyclocheilus_grahami_gpnmb_2	D90N	# | |---->Altered Stability_and_conformational_flexibility (Pr = 0.25) |
Sinocyclocheilus_grahami_gpnmb_2	D90N	# | | |---->Altered Conformational_flexibility (Pr = 0.25) |
Sinocyclocheilus_grahami_gpnmb_2	D90N	# | | |
Sinocyclocheilus_grahami_gpnmb_2	D90N	# | |---->Altered Special_structural_signatures (Pr = 0.07) |
Sinocyclocheilus_grahami_gpnmb_2	D90N	# | |---->Altered Signal_peptide (Pr = 0.00) |
Sinocyclocheilus_grahami_gpnmb_2	D90N	# | | |
Sinocyclocheilus_grahami_gpnmb_2	D90N	# | |---->Altered Transmembrane_protein (Pr = 0.07) |
Sinocyclocheilus_grahami_gpnmb_2	D90N	# | |
Sinocyclocheilus_grahami_gpnmb_2	D90N	# |---->Altered Functional_residue (Pr = 0.23) |
Sinocyclocheilus_grahami_gpnmb_2	D90N	# |---->Altered Macromolecular_binding (Pr = 0.23) |
Sinocyclocheilus_grahami_gpnmb_2	D90N	# | |---->Altered Protein_binding (Pr = 0.23) |
Sinocyclocheilus_grahami_gpnmb_2	D90N	# | |---->Altered Disordered_interface (Pr = 0.14) |
Sinocyclocheilus_grahami_gpnmb_2	D90N	# | | |
Sinocyclocheilus_grahami_gpnmb_2	D90N	# | |---->Altered Ordered_interface (Pr = 0.23) |
Sinocyclocheilus_grahami_gpnmb_2	D90N	# | |
Sinocyclocheilus_grahami_gpnmb_2	D90N	# |---->Altered Metal_binding (Pr = 0.12)<---------------------------------------------------------|
Sinocyclocheilus_grahami_gpnmb_2	D90N	# |
Sinocyclocheilus_grahami_gpnmb_2	D90N	# |---->Altered PTM_site (Pr = 0.14)
Sinocyclocheilus_grahami_gpnmb_2	D90N	# |---->Gain of GPI-anchor_amidation at D90 (Pr = 0.01 | P = 0.02)
Sinocyclocheilus_grahami_gpnmb_2	D90N	# |---->Loss of N-linked_glycosylation at N95 (Pr = 0.03 | P = 0.03)
Sinocyclocheilus_grahami_gpnmb_2	A104D	0.366	Gain of Intrinsic_disorder (Pr = 0.31 | P = 0.04); Altered Cytoplasmic_loop (Pr = 0.22 | P = 3.7e-03); Altered Stability (Pr = 0.14 | P = 0.02)	Altered Motifs (ELME000052:Phosphothreonine motif binding a subset of FHA domains that show a preference for a large aliphatic amino acid at the pT+3 position.)	Predicted conservation scores
Sinocyclocheilus_grahami_gpnmb_2	A104D	# Altered Effect (Pr = 0.31)
Sinocyclocheilus_grahami_gpnmb_2	A104D	# |---->Altered Motifs (ELME000052)
Sinocyclocheilus_grahami_gpnmb_2	A104D	# |---->Altered Structure_and_dynamics (Pr = 0.31)-------------------------------------------------------|
Sinocyclocheilus_grahami_gpnmb_2	A104D	# | |---->Altered Secondary_structure (Pr = 0.23) |
Sinocyclocheilus_grahami_gpnmb_2	A104D	# | | |
Sinocyclocheilus_grahami_gpnmb_2	A104D	# | |---->Altered Stability_and_conformational_flexibility (Pr = 0.31) |
Sinocyclocheilus_grahami_gpnmb_2	A104D	# | | |---->Altered Stability (Pr = 0.14 | P = 0.02) |
Sinocyclocheilus_grahami_gpnmb_2	A104D	# | | |---->Altered Conformational_flexibility (Pr = 0.31) |
Sinocyclocheilus_grahami_gpnmb_2	A104D	# | | |---->Gain of Intrinsic_disorder (Pr = 0.31 | P = 0.04) |
Sinocyclocheilus_grahami_gpnmb_2	A104D	# | | |
Sinocyclocheilus_grahami_gpnmb_2	A104D	# | |---->Altered Special_structural_signatures (Pr = 0.22) |
Sinocyclocheilus_grahami_gpnmb_2	A104D	# | |---->Altered Signal_peptide (Pr = 0.00) |
Sinocyclocheilus_grahami_gpnmb_2	A104D	# | | |
Sinocyclocheilus_grahami_gpnmb_2	A104D	# | |---->Altered Transmembrane_protein (Pr = 0.22) |
Sinocyclocheilus_grahami_gpnmb_2	A104D	# | |---->Altered Non-cytoplasmic_loop (Pr = 0.22 | P = 3.7e-03) |
Sinocyclocheilus_grahami_gpnmb_2	A104D	# | |
Sinocyclocheilus_grahami_gpnmb_2	A104D	# |---->Altered Functional_residue (Pr = 0.20) |
Sinocyclocheilus_grahami_gpnmb_2	A104D	# |---->Altered Macromolecular_binding (Pr = 0.20) |
Sinocyclocheilus_grahami_gpnmb_2	A104D	# | |---->Altered Protein_binding (Pr = 0.20) |
Sinocyclocheilus_grahami_gpnmb_2	A104D	# | |---->Altered Disordered_interface (Pr = 0.20) |
Sinocyclocheilus_grahami_gpnmb_2	A104D	# | | |
Sinocyclocheilus_grahami_gpnmb_2	A104D	# | |---->Altered Ordered_interface (Pr = 0.11) |
Sinocyclocheilus_grahami_gpnmb_2	A104D	# | |
Sinocyclocheilus_grahami_gpnmb_2	A104D	# |---->Altered Metal_binding (Pr = 0.04)<---------------------------------------------------------|
Sinocyclocheilus_grahami_gpnmb_2	A104D	# |
Sinocyclocheilus_grahami_gpnmb_2	A104D	# |---->Altered PTM_site (Pr = 0.07)
Sinocyclocheilus_grahami_gpnmb_2	Y224N	0.910	Altered PPI_residue (Pr = 0.33 | P = 6.4e-03); Altered PPI_hotspot (Pr = 0.27 | P = 8.1e-03); Altered Cytoplasmic_loop (Pr = 0.18 | P = 8.5e-03); Altered Stability (Pr = 0.17 | P = 0.02); Loss of Manganese_binding at E220 (Pr = 0.13 | P = 0.05); Gain of Catalytic_site at E220 (Pr = 0.12 | P = 0.03)	Altered Motifs (ELME000012:The di-Arg ER retention motif is defined by two consecutive arginine residues (RR) or with a single residue insertion (RXR). The motif is completed by an adjacent hydrophobic/arginine residue which may be on either side of the Arg pair.; ELME000102:N-Arg dibasic convertase (nardilysin) cleavage site (Xaa-|-Arg-Lys or Arg-|-Arg-Xaa).)	Predicted conservation scores
Sinocyclocheilus_grahami_gpnmb_2	Y224N	# Altered Effect (Pr = 0.33)
Sinocyclocheilus_grahami_gpnmb_2	Y224N	# |---->Altered Motifs (ELME000012|ELME000102)
Sinocyclocheilus_grahami_gpnmb_2	Y224N	# |---->Altered Structure_and_dynamics (Pr = 0.25)-------------------------------------------------------|
Sinocyclocheilus_grahami_gpnmb_2	Y224N	# | |---->Altered Secondary_structure (Pr = 0.25) |
Sinocyclocheilus_grahami_gpnmb_2	Y224N	# | | |
Sinocyclocheilus_grahami_gpnmb_2	Y224N	# | |---->Altered Stability_and_conformational_flexibility (Pr = 0.25) |
Sinocyclocheilus_grahami_gpnmb_2	Y224N	# | | |---->Altered Stability (Pr = 0.17 | P = 0.02) |
Sinocyclocheilus_grahami_gpnmb_2	Y224N	# | | |---->Altered Conformational_flexibility (Pr = 0.25) |
Sinocyclocheilus_grahami_gpnmb_2	Y224N	# | | |
Sinocyclocheilus_grahami_gpnmb_2	Y224N	# | |---->Altered Special_structural_signatures (Pr = 0.18) |
Sinocyclocheilus_grahami_gpnmb_2	Y224N	# | |---->Altered Signal_peptide (Pr = 0.00) |
Sinocyclocheilus_grahami_gpnmb_2	Y224N	# | | |
Sinocyclocheilus_grahami_gpnmb_2	Y224N	# | |---->Altered Transmembrane_protein (Pr = 0.18) |
Sinocyclocheilus_grahami_gpnmb_2	Y224N	# | |---->Altered Non-cytoplasmic_loop (Pr = 0.18 | P = 8.5e-03) |
Sinocyclocheilus_grahami_gpnmb_2	Y224N	# | |
Sinocyclocheilus_grahami_gpnmb_2	Y224N	# |---->Altered Functional_residue (Pr = 0.33) |
Sinocyclocheilus_grahami_gpnmb_2	Y224N	# |---->Gain of Catalytic_site at E220 (Pr = 0.12 | P = 0.03) |
Sinocyclocheilus_grahami_gpnmb_2	Y224N	# |---->Altered Macromolecular_binding (Pr = 0.33) |
Sinocyclocheilus_grahami_gpnmb_2	Y224N	# | |---->Altered Protein_binding (Pr = 0.33) |
Sinocyclocheilus_grahami_gpnmb_2	Y224N	# | |---->Altered Disordered_interface (Pr = 0.16) |
Sinocyclocheilus_grahami_gpnmb_2	Y224N	# | | |
Sinocyclocheilus_grahami_gpnmb_2	Y224N	# | |---->Altered Ordered_interface (Pr = 0.33) |
Sinocyclocheilus_grahami_gpnmb_2	Y224N	# | |---->Altered PPI_residue (Pr = 0.33 | P = 6.4e-03) |
Sinocyclocheilus_grahami_gpnmb_2	Y224N	# | |---->Altered PPI_hotspot (Pr = 0.27 | P = 8.1e-03) |
Sinocyclocheilus_grahami_gpnmb_2	Y224N	# | |
Sinocyclocheilus_grahami_gpnmb_2	Y224N	# |---->Altered Metal_binding (Pr = 0.18)<---------------------------------------------------------|
Sinocyclocheilus_grahami_gpnmb_2	Y224N	# | |---->Loss of Manganese_binding at E220 (Pr = 0.13 | P = 0.05)
Sinocyclocheilus_grahami_gpnmb_2	Y224N	# |
Sinocyclocheilus_grahami_gpnmb_2	Y224N	# |---->Altered PTM_site (Pr = 0.14)
Sinocyclocheilus_grahami_gpnmb_2	A313S	0.130	Altered Cytoplasmic_loop (Pr = 0.29 | P = 2.5e-04); Gain of N-linked_glycosylation at N311 (Pr = 0.27 | P = 3.6e-04); Altered PPI_hotspot (Pr = 0.26 | P = 0.01); Loss of Copper_binding at H315 (Pr = 0.05 | P = 0.04); Loss of GPI-anchor_amidation at N311 (Pr = 0.02 | P = 0.02)	Altered Motifs (ELME000053:GSK3 phosphorylation recognition site; ELME000063:CK1 phosphorylation site; ELME000070:Generic motif for N-glycosylation. It was shown that Trp - Asp - and Glu are uncommon before the Ser/Thr position (PMID-8626433). Efficient glycosylation usually occurs when ~60 residues or more separate the glycosylation acceptor site from the C-terminus.; PS00001:N-glycosylation site; PS01331:Thymidylate kinase signature)	Predicted conservation scores
Sinocyclocheilus_grahami_gpnmb_2	A313S	# Altered Effect (Pr = 0.29)
Sinocyclocheilus_grahami_gpnmb_2	A313S	# |---->Altered Motifs (ELME000053|ELME000063|ELME000070|PS00001|PS01331)
Sinocyclocheilus_grahami_gpnmb_2	A313S	# |---->Altered Structure_and_dynamics (Pr = 0.29)-------------------------------------------------------|
Sinocyclocheilus_grahami_gpnmb_2	A313S	# | |---->Altered Secondary_structure (Pr = 0.26) |
Sinocyclocheilus_grahami_gpnmb_2	A313S	# | | |
Sinocyclocheilus_grahami_gpnmb_2	A313S	# | |---->Altered Stability_and_conformational_flexibility (Pr = 0.19) |
Sinocyclocheilus_grahami_gpnmb_2	A313S	# | | |---->Altered Conformational_flexibility (Pr = 0.19) |
Sinocyclocheilus_grahami_gpnmb_2	A313S	# | | |
Sinocyclocheilus_grahami_gpnmb_2	A313S	# | |---->Altered Special_structural_signatures (Pr = 0.29) |
Sinocyclocheilus_grahami_gpnmb_2	A313S	# | |---->Altered Signal_peptide (Pr = 0.00) |
Sinocyclocheilus_grahami_gpnmb_2	A313S	# | | |
Sinocyclocheilus_grahami_gpnmb_2	A313S	# | |---->Altered Transmembrane_protein (Pr = 0.29) |
Sinocyclocheilus_grahami_gpnmb_2	A313S	# | |---->Altered Non-cytoplasmic_loop (Pr = 0.29 | P = 2.5e-04) |
Sinocyclocheilus_grahami_gpnmb_2	A313S	# | |
Sinocyclocheilus_grahami_gpnmb_2	A313S	# |---->Altered Functional_residue (Pr = 0.27) |
Sinocyclocheilus_grahami_gpnmb_2	A313S	# |---->Altered Macromolecular_binding (Pr = 0.26) |
Sinocyclocheilus_grahami_gpnmb_2	A313S	# | |---->Altered Protein_binding (Pr = 0.26) |
Sinocyclocheilus_grahami_gpnmb_2	A313S	# | |---->Altered Disordered_interface (Pr = 0.12) |
Sinocyclocheilus_grahami_gpnmb_2	A313S	# | | |
Sinocyclocheilus_grahami_gpnmb_2	A313S	# | |---->Altered Ordered_interface (Pr = 0.26) |
Sinocyclocheilus_grahami_gpnmb_2	A313S	# | |---->Altered PPI_hotspot (Pr = 0.26 | P = 0.01) |
Sinocyclocheilus_grahami_gpnmb_2	A313S	# | |
Sinocyclocheilus_grahami_gpnmb_2	A313S	# |---->Altered Metal_binding (Pr = 0.17)<---------------------------------------------------------|
Sinocyclocheilus_grahami_gpnmb_2	A313S	# | |---->Loss of Copper_binding at H315 (Pr = 0.05 | P = 0.04)
Sinocyclocheilus_grahami_gpnmb_2	A313S	# |
Sinocyclocheilus_grahami_gpnmb_2	A313S	# |---->Altered PTM_site (Pr = 0.27)
Sinocyclocheilus_grahami_gpnmb_2	A313S	# |---->Loss of GPI-anchor_amidation at N311 (Pr = 0.02 | P = 0.02)
Sinocyclocheilus_grahami_gpnmb_2	A313S	# |---->Gain of N-linked_glycosylation at N311 (Pr = 0.27 | P = 3.6e-04)
Sinocyclocheilus_grahami_gpnmb_2	E380V	0.249	Altered Cytoplasmic_loop (Pr = 0.36 | P = 1.9e-05); Gain of O-linked_glycosylation at T381 (Pr = 0.36 | P = 3.5e-03); Loss of SUMOylation at K378 (Pr = 0.30 | P = 2.9e-03); Altered MoRF (Pr = 0.26 | P = 0.05); Loss of Copper_binding at K378 (Pr = 0.05 | P = 0.04)	Altered Motifs (ELME000064:CK2 phosphorylation site; ELME000146:Subtilisin/kexin isozyme-1 (SKI1) cleavage site ([RK]-X-[hydrophobic]-[LTKF]-|-X); ELME000336:NEK2 phosphorylation motif with preferred Phe - Leu or Met in the -3 position to compensate for less favorable residues in the +1 and +2 position.; PS00006:Casein kinase II phosphorylation site)	Predicted conservation scores
Sinocyclocheilus_grahami_gpnmb_2	E380V	# Altered Effect (Pr = 0.36)
Sinocyclocheilus_grahami_gpnmb_2	E380V	# |---->Altered Motifs (ELME000064|ELME000146|ELME000336|PS00006)
Sinocyclocheilus_grahami_gpnmb_2	E380V	# |---->Altered Structure_and_dynamics (Pr = 0.36)-------------------------------------------------------|
Sinocyclocheilus_grahami_gpnmb_2	E380V	# | |---->Altered Secondary_structure (Pr = 0.26) |
Sinocyclocheilus_grahami_gpnmb_2	E380V	# | | |
Sinocyclocheilus_grahami_gpnmb_2	E380V	# | |---->Altered Stability_and_conformational_flexibility (Pr = 0.20) |
Sinocyclocheilus_grahami_gpnmb_2	E380V	# | | |---->Altered Conformational_flexibility (Pr = 0.20) |
Sinocyclocheilus_grahami_gpnmb_2	E380V	# | | |
Sinocyclocheilus_grahami_gpnmb_2	E380V	# | |---->Altered Special_structural_signatures (Pr = 0.36) |
Sinocyclocheilus_grahami_gpnmb_2	E380V	# | |---->Altered Signal_peptide (Pr = 0.00) |
Sinocyclocheilus_grahami_gpnmb_2	E380V	# | | |
Sinocyclocheilus_grahami_gpnmb_2	E380V	# | |---->Altered Transmembrane_protein (Pr = 0.36) |
Sinocyclocheilus_grahami_gpnmb_2	E380V	# | |---->Altered Non-cytoplasmic_loop (Pr = 0.36 | P = 1.9e-05) |
Sinocyclocheilus_grahami_gpnmb_2	E380V	# | |
Sinocyclocheilus_grahami_gpnmb_2	E380V	# |---->Altered Functional_residue (Pr = 0.36) |
Sinocyclocheilus_grahami_gpnmb_2	E380V	# |---->Altered Macromolecular_binding (Pr = 0.26) |
Sinocyclocheilus_grahami_gpnmb_2	E380V	# | |---->Altered Protein_binding (Pr = 0.26) |
Sinocyclocheilus_grahami_gpnmb_2	E380V	# | |---->Altered Disordered_interface (Pr = 0.26) |
Sinocyclocheilus_grahami_gpnmb_2	E380V	# | | |---->Altered MoRF (Pr = 0.26 | P = 0.05) |
Sinocyclocheilus_grahami_gpnmb_2	E380V	# | | |
Sinocyclocheilus_grahami_gpnmb_2	E380V	# | |---->Altered Ordered_interface (Pr = 0.19) |
Sinocyclocheilus_grahami_gpnmb_2	E380V	# | |
Sinocyclocheilus_grahami_gpnmb_2	E380V	# |---->Altered Metal_binding (Pr = 0.05)<---------------------------------------------------------|
Sinocyclocheilus_grahami_gpnmb_2	E380V	# | |---->Loss of Copper_binding at K378 (Pr = 0.05 | P = 0.04)
Sinocyclocheilus_grahami_gpnmb_2	E380V	# |
Sinocyclocheilus_grahami_gpnmb_2	E380V	# |---->Altered PTM_site (Pr = 0.36)
Sinocyclocheilus_grahami_gpnmb_2	E380V	# |---->Gain of O-linked_glycosylation at T381 (Pr = 0.36 | P = 3.5e-03)
Sinocyclocheilus_grahami_gpnmb_2	E380V	# |---->Loss of SUMOylation at K378 (Pr = 0.30 | P = 2.9e-03)
Sinocyclocheilus_grahami_gpnmb_2	K589I	0.208	Loss of Intrinsic_disorder (Pr = 0.53 | P = 4.7e-03); Altered Cytoplasmic_loop (Pr = 0.29 | P = 2.1e-04); Loss of B-factor (Pr = 0.29 | P = 0.01); Loss of Ubiquitylation at K589 (Pr = 0.22 | P = 3.2e-03); Gain of O-linked_glycosylation at T585 (Pr = 0.13 | P = 0.04); Loss of GPI-anchor_amidation at N586 (Pr = 0.06 | P = 3.3e-03)	Altered Motifs (ELME000063:CK1 phosphorylation site; ELME000136:The Class IV WW domain interaction motif is recognised primarily by the Pin1 phosphorylation-dependent prolyl isomerase.; ELME000159:Proline-Directed Kinase (e.g. MAPK) phosphorylation site in higher eukaryotes.; ELME000239:The USP7 NTD domain binding motif variant based on the MDM2 and P53 interactions.; PS00005:Protein kinase C phosphorylation site)	Predicted conservation scores
Sinocyclocheilus_grahami_gpnmb_2	K589I	# Altered Effect (Pr = 0.53)
Sinocyclocheilus_grahami_gpnmb_2	K589I	# |---->Altered Motifs (ELME000063|ELME000136|ELME000159|ELME000239|PS00005)
Sinocyclocheilus_grahami_gpnmb_2	K589I	# |---->Altered Structure_and_dynamics (Pr = 0.53)-------------------------------------------------------|
Sinocyclocheilus_grahami_gpnmb_2	K589I	# | |---->Altered Secondary_structure (Pr = 0.24) |
Sinocyclocheilus_grahami_gpnmb_2	K589I	# | | |
Sinocyclocheilus_grahami_gpnmb_2	K589I	# | |---->Altered Stability_and_conformational_flexibility (Pr = 0.53) |
Sinocyclocheilus_grahami_gpnmb_2	K589I	# | | |---->Altered Conformational_flexibility (Pr = 0.53) |
Sinocyclocheilus_grahami_gpnmb_2	K589I	# | | |---->Loss of Intrinsic_disorder (Pr = 0.53 | P = 4.7e-03) |
Sinocyclocheilus_grahami_gpnmb_2	K589I	# | | |---->Loss of B-factor (Pr = 0.29 | P = 0.01) |
Sinocyclocheilus_grahami_gpnmb_2	K589I	# | | |
Sinocyclocheilus_grahami_gpnmb_2	K589I	# | |---->Altered Special_structural_signatures (Pr = 0.29) |
Sinocyclocheilus_grahami_gpnmb_2	K589I	# | |---->Altered Signal_peptide (Pr = 0.01) |
Sinocyclocheilus_grahami_gpnmb_2	K589I	# | | |
Sinocyclocheilus_grahami_gpnmb_2	K589I	# | |---->Altered Transmembrane_protein (Pr = 0.29) |
Sinocyclocheilus_grahami_gpnmb_2	K589I	# | |---->Altered Non-cytoplasmic_loop (Pr = 0.29 | P = 2.1e-04) |
Sinocyclocheilus_grahami_gpnmb_2	K589I	# | |
Sinocyclocheilus_grahami_gpnmb_2	K589I	# |---->Altered Functional_residue (Pr = 0.22) |
Sinocyclocheilus_grahami_gpnmb_2	K589I	# |---->Altered Macromolecular_binding (Pr = 0.20) |
Sinocyclocheilus_grahami_gpnmb_2	K589I	# | |---->Altered Protein_binding (Pr = 0.20) |
Sinocyclocheilus_grahami_gpnmb_2	K589I	# | |---->Altered Disordered_interface (Pr = 0.20) |
Sinocyclocheilus_grahami_gpnmb_2	K589I	# | | |
Sinocyclocheilus_grahami_gpnmb_2	K589I	# | |---->Altered Ordered_interface (Pr = 0.15) |
Sinocyclocheilus_grahami_gpnmb_2	K589I	# | |
Sinocyclocheilus_grahami_gpnmb_2	K589I	# |---->Altered Metal_binding (Pr = 0.07)<---------------------------------------------------------|
Sinocyclocheilus_grahami_gpnmb_2	K589I	# |
Sinocyclocheilus_grahami_gpnmb_2	K589I	# |---->Altered PTM_site (Pr = 0.22)
Sinocyclocheilus_grahami_gpnmb_2	K589I	# |---->Loss of GPI-anchor_amidation at N586 (Pr = 0.06 | P = 3.3e-03)
Sinocyclocheilus_grahami_gpnmb_2	K589I	# |---->Gain of O-linked_glycosylation at T585 (Pr = 0.13 | P = 0.04)
Sinocyclocheilus_grahami_gpnmb_2	K589I	# |---->Loss of Ubiquitylation at K589 (Pr = 0.22 | P = 3.2e-03)
Sinocyclocheilus_grahami_gpnmb_2	E595D	0.186	Altered Cytoplasmic_loop (Pr = 0.26 | P = 1.0e-03); Altered Signal_helix (Pr = 0.04 | P = 4.6e-03); Altered C-terminal_signal (Pr = 0.03 | P = 2.8e-03)	Altered Motifs (ELME000335:Inverted version of LIG_SUMO_SBM_1 that mediates binding to SUMO proteins non-covalently.)	Predicted conservation scores
Sinocyclocheilus_grahami_gpnmb_2	E595D	# Altered Effect (Pr = 0.27)
Sinocyclocheilus_grahami_gpnmb_2	E595D	# |---->Altered Motifs (ELME000335)
Sinocyclocheilus_grahami_gpnmb_2	E595D	# |---->Altered Structure_and_dynamics (Pr = 0.27)-------------------------------------------------------|
Sinocyclocheilus_grahami_gpnmb_2	E595D	# | |---->Altered Secondary_structure (Pr = 0.25) |
Sinocyclocheilus_grahami_gpnmb_2	E595D	# | | |
Sinocyclocheilus_grahami_gpnmb_2	E595D	# | |---->Altered Stability_and_conformational_flexibility (Pr = 0.27) |
Sinocyclocheilus_grahami_gpnmb_2	E595D	# | | |---->Altered Conformational_flexibility (Pr = 0.27) |
Sinocyclocheilus_grahami_gpnmb_2	E595D	# | | |
Sinocyclocheilus_grahami_gpnmb_2	E595D	# | |---->Altered Special_structural_signatures (Pr = 0.26) |
Sinocyclocheilus_grahami_gpnmb_2	E595D	# | |---->Altered Signal_peptide (Pr = 0.04) |
Sinocyclocheilus_grahami_gpnmb_2	E595D	# | | |---->Altered Signal_helix (Pr = 0.04 | P = 4.6e-03) |
Sinocyclocheilus_grahami_gpnmb_2	E595D	# | | |---->Altered C-terminal_signal (Pr = 0.03 | P = 2.8e-03) |
Sinocyclocheilus_grahami_gpnmb_2	E595D	# | | |
Sinocyclocheilus_grahami_gpnmb_2	E595D	# | |---->Altered Transmembrane_protein (Pr = 0.26) |
Sinocyclocheilus_grahami_gpnmb_2	E595D	# | |---->Altered Non-cytoplasmic_loop (Pr = 0.26 | P = 1.0e-03) |
Sinocyclocheilus_grahami_gpnmb_2	E595D	# | |
Sinocyclocheilus_grahami_gpnmb_2	E595D	# |---->Altered Functional_residue (Pr = 0.17) |
Sinocyclocheilus_grahami_gpnmb_2	E595D	# |---->Altered Macromolecular_binding (Pr = 0.17) |
Sinocyclocheilus_grahami_gpnmb_2	E595D	# | |---->Altered Protein_binding (Pr = 0.17) |
Sinocyclocheilus_grahami_gpnmb_2	E595D	# | |---->Altered Disordered_interface (Pr = 0.11) |
Sinocyclocheilus_grahami_gpnmb_2	E595D	# | | |
Sinocyclocheilus_grahami_gpnmb_2	E595D	# | |---->Altered Ordered_interface (Pr = 0.17) |
Sinocyclocheilus_grahami_gpnmb_2	E595D	# | |
Sinocyclocheilus_grahami_gpnmb_2	E595D	# |---->Altered Metal_binding (Pr = 0.07)<---------------------------------------------------------|
Sinocyclocheilus_grahami_gpnmb_2	E595D	# |
Sinocyclocheilus_grahami_gpnmb_2	E595D	# |---->Altered PTM_site (Pr = 0.09)
Sinocyclocheilus_grahami_gpnmb_2	A602T	0.256	Altered Cytoplasmic_loop (Pr = 0.23 | P = 2.3e-03); Altered Signal_helix (Pr = 0.14 | P = 1.8e-03); Altered C-terminal_signal (Pr = 0.02 | P = 3.7e-03)	Altered Motifs (ELME000052:Phosphothreonine motif binding a subset of FHA domains that show a preference for a large aliphatic amino acid at the pT+3 position.; ELME000053:GSK3 phosphorylation recognition site; ELME000063:CK1 phosphorylation site; ELME000085:Glycosaminoglycan attachment site; ELME000333:Motif that mediates binding to SUMO proteins non-covalently.; ELME000335:Inverted version of LIG_SUMO_SBM_1 that mediates binding to SUMO proteins non-covalently.; ELME000336:NEK2 phosphorylation motif with preferred Phe - Leu or Met in the -3 position to compensate for less favorable residues in the +1 and +2 position.)	Predicted conservation scores
Sinocyclocheilus_grahami_gpnmb_2	A602T	# Altered Effect (Pr = 0.26)
Sinocyclocheilus_grahami_gpnmb_2	A602T	# |---->Altered Motifs (ELME000052|ELME000053|ELME000063|ELME000085|ELME000333|ELME000335|ELME000336)
Sinocyclocheilus_grahami_gpnmb_2	A602T	# |---->Altered Structure_and_dynamics (Pr = 0.26)-------------------------------------------------------|
Sinocyclocheilus_grahami_gpnmb_2	A602T	# | |---->Altered Secondary_structure (Pr = 0.26) |
Sinocyclocheilus_grahami_gpnmb_2	A602T	# | | |
Sinocyclocheilus_grahami_gpnmb_2	A602T	# | |---->Altered Stability_and_conformational_flexibility (Pr = 0.16) |
Sinocyclocheilus_grahami_gpnmb_2	A602T	# | | |---->Altered Conformational_flexibility (Pr = 0.16) |
Sinocyclocheilus_grahami_gpnmb_2	A602T	# | | |
Sinocyclocheilus_grahami_gpnmb_2	A602T	# | |---->Altered Special_structural_signatures (Pr = 0.23) |
Sinocyclocheilus_grahami_gpnmb_2	A602T	# | |---->Altered Signal_peptide (Pr = 0.14) |
Sinocyclocheilus_grahami_gpnmb_2	A602T	# | | |---->Altered Signal_helix (Pr = 0.14 | P = 1.8e-03) |
Sinocyclocheilus_grahami_gpnmb_2	A602T	# | | |---->Altered C-terminal_signal (Pr = 0.02 | P = 3.7e-03) |
Sinocyclocheilus_grahami_gpnmb_2	A602T	# | | |
Sinocyclocheilus_grahami_gpnmb_2	A602T	# | |---->Altered Transmembrane_protein (Pr = 0.23) |
Sinocyclocheilus_grahami_gpnmb_2	A602T	# | |---->Altered Non-cytoplasmic_loop (Pr = 0.23 | P = 2.3e-03) |
Sinocyclocheilus_grahami_gpnmb_2	A602T	# | |
Sinocyclocheilus_grahami_gpnmb_2	A602T	# |---->Altered Functional_residue (Pr = 0.15) |
Sinocyclocheilus_grahami_gpnmb_2	A602T	# |---->Altered Macromolecular_binding (Pr = 0.15) |
Sinocyclocheilus_grahami_gpnmb_2	A602T	# | |---->Altered Protein_binding (Pr = 0.15) |
Sinocyclocheilus_grahami_gpnmb_2	A602T	# | |---->Altered Disordered_interface (Pr = 0.05) |
Sinocyclocheilus_grahami_gpnmb_2	A602T	# | | |
Sinocyclocheilus_grahami_gpnmb_2	A602T	# | |---->Altered Ordered_interface (Pr = 0.15) |
Sinocyclocheilus_grahami_gpnmb_2	A602T	# | |
Sinocyclocheilus_grahami_gpnmb_2	A602T	# |---->Altered Metal_binding (Pr = 0.03)<---------------------------------------------------------|
Sinocyclocheilus_grahami_gpnmb_2	A602T	# |
Sinocyclocheilus_grahami_gpnmb_2	A602T	# |---->Altered PTM_site (Pr = 0.03)
Sinocyclocheilus_grahami_gpnmb_2	R627C	0.199	Altered PPI_hotspot (Pr = 0.27 | P = 5.8e-03); Gain of Helix (Pr = 0.27 | P = 0.05); Altered Calmodulin_binding (Pr = 0.17 | P = 0.05)	Altered Motifs (ELME000012:The di-Arg ER retention motif is defined by two consecutive arginine residues (RR) or with a single residue insertion (RXR). The motif is completed by an adjacent hydrophobic/arginine residue which may be on either side of the Arg pair.; ELME000062:Secondary preference for PKA-type AGC kinase phosphorylation.; ELME000102:N-Arg dibasic convertase (nardilysin) cleavage site (Xaa-|-Arg-Lys or Arg-|-Arg-Xaa).; ELME000106:Substrate recognition site that interacts with cyclin and thereby increases phosphorylation by cyclin/cdk complexes. Predicted proteins should have a CDK phosphorylation site. Also used by cyclin/cdk inhibitors.; ELME000108:Yeast kexin 2 cleavage site (Lys-Arg-|-Xaa or Arg-Arg-|-Xaa); ELME000146:Subtilisin/kexin isozyme-1 (SKI1) cleavage site ([RK]-X-[hydrophobic]-[LTKF]-|-X))	Predicted conservation scores
Sinocyclocheilus_grahami_gpnmb_2	R627C	# Altered Effect (Pr = 0.27)
Sinocyclocheilus_grahami_gpnmb_2	R627C	# |---->Altered Motifs (ELME000012|ELME000062|ELME000102|ELME000106|ELME000108|ELME000146)
Sinocyclocheilus_grahami_gpnmb_2	R627C	# |---->Altered Structure_and_dynamics (Pr = 0.27)-------------------------------------------------------|
Sinocyclocheilus_grahami_gpnmb_2	R627C	# | |---->Altered Secondary_structure (Pr = 0.27) |
Sinocyclocheilus_grahami_gpnmb_2	R627C	# | | |---->Gain of Helix (Pr = 0.27 | P = 0.05) |
Sinocyclocheilus_grahami_gpnmb_2	R627C	# | | |
Sinocyclocheilus_grahami_gpnmb_2	R627C	# | |---->Altered Stability_and_conformational_flexibility (Pr = 0.27) |
Sinocyclocheilus_grahami_gpnmb_2	R627C	# | | |---->Altered Conformational_flexibility (Pr = 0.27) |
Sinocyclocheilus_grahami_gpnmb_2	R627C	# | | |
Sinocyclocheilus_grahami_gpnmb_2	R627C	# | |---->Altered Special_structural_signatures (Pr = 0.07) |
Sinocyclocheilus_grahami_gpnmb_2	R627C	# | |---->Altered Signal_peptide (Pr = 0.00) |
Sinocyclocheilus_grahami_gpnmb_2	R627C	# | | |
Sinocyclocheilus_grahami_gpnmb_2	R627C	# | |---->Altered Transmembrane_protein (Pr = 0.07) |
Sinocyclocheilus_grahami_gpnmb_2	R627C	# | |
Sinocyclocheilus_grahami_gpnmb_2	R627C	# |---->Altered Functional_residue (Pr = 0.27) |
Sinocyclocheilus_grahami_gpnmb_2	R627C	# |---->Altered Macromolecular_binding (Pr = 0.27) |
Sinocyclocheilus_grahami_gpnmb_2	R627C	# | |---->Altered Protein_binding (Pr = 0.27) |
Sinocyclocheilus_grahami_gpnmb_2	R627C	# | |---->Altered Disordered_interface (Pr = 0.17) |
Sinocyclocheilus_grahami_gpnmb_2	R627C	# | | |---->Altered Calmodulin_binding (Pr = 0.17 | P = 0.05) |
Sinocyclocheilus_grahami_gpnmb_2	R627C	# | | |
Sinocyclocheilus_grahami_gpnmb_2	R627C	# | |---->Altered Ordered_interface (Pr = 0.27) |
Sinocyclocheilus_grahami_gpnmb_2	R627C	# | |---->Altered PPI_hotspot (Pr = 0.27 | P = 5.8e-03) |
Sinocyclocheilus_grahami_gpnmb_2	R627C	# | |
Sinocyclocheilus_grahami_gpnmb_2	R627C	# |---->Altered Metal_binding (Pr = 0.02)<---------------------------------------------------------|
Sinocyclocheilus_grahami_gpnmb_2	R627C	# |
Sinocyclocheilus_grahami_gpnmb_2	R627C	# |---->Altered PTM_site (Pr = 0.19)
Sinocyclocheilus_grahami_gpnmb_2	S661T	0.080	Gain of Loop (Pr = 0.29 | P = 9.1e-03)	Altered Motifs (ELME000052:Phosphothreonine motif binding a subset of FHA domains that show a preference for a large aliphatic amino acid at the pT+3 position.; ELME000149:Sorting and internalisation signal found in the cytoplasmic juxta-membrane region of type I transmembrane proteins. Targets them from the Trans Golgi Network to the lysosomal-endosomal-melanosomal compartments. Interacts with adaptor protein (AP) complexes)	Predicted conservation scores
Sinocyclocheilus_grahami_gpnmb_2	S661T	# Altered Effect (Pr = 0.34)
Sinocyclocheilus_grahami_gpnmb_2	S661T	# |---->Altered Motifs (ELME000052|ELME000149)
Sinocyclocheilus_grahami_gpnmb_2	S661T	# |---->Altered Structure_and_dynamics (Pr = 0.34)-------------------------------------------------------|
Sinocyclocheilus_grahami_gpnmb_2	S661T	# | |---->Altered Secondary_structure (Pr = 0.29) |
Sinocyclocheilus_grahami_gpnmb_2	S661T	# | | |---->Gain of Loop (Pr = 0.29 | P = 9.1e-03) |
Sinocyclocheilus_grahami_gpnmb_2	S661T	# | | |
Sinocyclocheilus_grahami_gpnmb_2	S661T	# | |---->Altered Stability_and_conformational_flexibility (Pr = 0.34) |
Sinocyclocheilus_grahami_gpnmb_2	S661T	# | | |---->Altered Conformational_flexibility (Pr = 0.34) |
Sinocyclocheilus_grahami_gpnmb_2	S661T	# | | |
Sinocyclocheilus_grahami_gpnmb_2	S661T	# | |---->Altered Special_structural_signatures (Pr = 0.02) |
Sinocyclocheilus_grahami_gpnmb_2	S661T	# | |---->Altered Signal_peptide (Pr = 0.00) |
Sinocyclocheilus_grahami_gpnmb_2	S661T	# | | |
Sinocyclocheilus_grahami_gpnmb_2	S661T	# | |---->Altered Transmembrane_protein (Pr = 0.01) |
Sinocyclocheilus_grahami_gpnmb_2	S661T	# | |
Sinocyclocheilus_grahami_gpnmb_2	S661T	# |---->Altered Functional_residue (Pr = 0.23) |
Sinocyclocheilus_grahami_gpnmb_2	S661T	# |---->Altered Macromolecular_binding (Pr = 0.23) |
Sinocyclocheilus_grahami_gpnmb_2	S661T	# | |---->Altered Protein_binding (Pr = 0.23) |
Sinocyclocheilus_grahami_gpnmb_2	S661T	# | |---->Altered Disordered_interface (Pr = 0.23) |
Sinocyclocheilus_grahami_gpnmb_2	S661T	# | | |
Sinocyclocheilus_grahami_gpnmb_2	S661T	# | |---->Altered Ordered_interface (Pr = 0.07) |
Sinocyclocheilus_grahami_gpnmb_2	S661T	# | |
Sinocyclocheilus_grahami_gpnmb_2	S661T	# |---->Altered Metal_binding (Pr = 0.05)<---------------------------------------------------------|
Sinocyclocheilus_grahami_gpnmb_2	S661T	# |
Sinocyclocheilus_grahami_gpnmb_2	S661T	# |---->Altered PTM_site (Pr = 0.09)
Sinocyclocheilus_grahami_gpnmb_2	A667D	0.091	Gain of Intrinsic_disorder (Pr = 0.34 | P = 0.02); Gain of Loop (Pr = 0.27 | P = 0.03)	Altered Motifs (ELME000091:The C-terminal class 2 PDZ-binding motif is classically represented by a pattern such as (VYF)X(VIL)*; ELME000146:Subtilisin/kexin isozyme-1 (SKI1) cleavage site ([RK]-X-[hydrophobic]-[LTKF]-|-X); ELME000147:Site phosphorylated by the Polo-like kinase.)	Predicted conservation scores
Sinocyclocheilus_grahami_gpnmb_2	A667D	# Altered Effect (Pr = 0.34)
Sinocyclocheilus_grahami_gpnmb_2	A667D	# |---->Altered Motifs (ELME000091|ELME000146|ELME000147)
Sinocyclocheilus_grahami_gpnmb_2	A667D	# |---->Altered Structure_and_dynamics (Pr = 0.34)-------------------------------------------------------|
Sinocyclocheilus_grahami_gpnmb_2	A667D	# | |---->Altered Secondary_structure (Pr = 0.27) |
Sinocyclocheilus_grahami_gpnmb_2	A667D	# | | |---->Gain of Loop (Pr = 0.27 | P = 0.03) |
Sinocyclocheilus_grahami_gpnmb_2	A667D	# | | |
Sinocyclocheilus_grahami_gpnmb_2	A667D	# | |---->Altered Stability_and_conformational_flexibility (Pr = 0.34) |
Sinocyclocheilus_grahami_gpnmb_2	A667D	# | | |---->Altered Conformational_flexibility (Pr = 0.34) |
Sinocyclocheilus_grahami_gpnmb_2	A667D	# | | |---->Gain of Intrinsic_disorder (Pr = 0.34 | P = 0.02) |
Sinocyclocheilus_grahami_gpnmb_2	A667D	# | | |
Sinocyclocheilus_grahami_gpnmb_2	A667D	# | |---->Altered Special_structural_signatures (Pr = 0.02) |
Sinocyclocheilus_grahami_gpnmb_2	A667D	# | |---->Altered Signal_peptide (Pr = 0.00) |
Sinocyclocheilus_grahami_gpnmb_2	A667D	# | | |
Sinocyclocheilus_grahami_gpnmb_2	A667D	# | |---->Altered Transmembrane_protein (Pr = 0.02) |
Sinocyclocheilus_grahami_gpnmb_2	A667D	# | |
Sinocyclocheilus_grahami_gpnmb_2	A667D	# |---->Altered Functional_residue (Pr = 0.25) |
Sinocyclocheilus_grahami_gpnmb_2	A667D	# |---->Altered Macromolecular_binding (Pr = 0.25) |
Sinocyclocheilus_grahami_gpnmb_2	A667D	# | |---->Altered Protein_binding (Pr = 0.25) |
Sinocyclocheilus_grahami_gpnmb_2	A667D	# | |---->Altered Disordered_interface (Pr = 0.25) |
Sinocyclocheilus_grahami_gpnmb_2	A667D	# | | |
Sinocyclocheilus_grahami_gpnmb_2	A667D	# | |---->Altered Ordered_interface (Pr = 0.06) |
Sinocyclocheilus_grahami_gpnmb_2	A667D	# | |
Sinocyclocheilus_grahami_gpnmb_2	A667D	# |---->Altered Metal_binding (Pr = 0.07)<---------------------------------------------------------|
Sinocyclocheilus_grahami_gpnmb_2	A667D	# |
Sinocyclocheilus_grahami_gpnmb_2	A667D	# |---->Altered PTM_site (Pr = 0.06)
Sinocyclocheilus_grahami_gpr161_1	V219F	0.649	Altered Non-cytoplasmic_loop (Pr = 0.28 | P = 0.04); Altered PPI_hotspot (Pr = 0.25 | P = 0.03); Altered Cytoplasmic_loop (Pr = 0.13 | P = 0.02); Altered Transmembrane_region (Pr = 0.04 | P = 1.0e-03)	Altered Motifs (ELME000020:ITIM (immunoreceptor tyrosine-based inhibitory motif). Phosphorylation of the ITIM motif - found in the cytoplasmic tail of some inhibitory receptors (KIRs) that bind MHC Class I - leads to the recruitment and activation of a protein tyrosine phosphatase.; ELME000120:Tyrosine-based sorting signal responsible for the interaction with mu subunit of AP (Adaptor Protein) complex)	Predicted conservation scores
Sinocyclocheilus_grahami_gpr161_1	V219F	# Altered Effect (Pr = 0.28)
Sinocyclocheilus_grahami_gpr161_1	V219F	# |---->Altered Motifs (ELME000020|ELME000120)
Sinocyclocheilus_grahami_gpr161_1	V219F	# |---->Altered Structure_and_dynamics (Pr = 0.28)-------------------------------------------------------|
Sinocyclocheilus_grahami_gpr161_1	V219F	# | |---->Altered Secondary_structure (Pr = 0.23) |
Sinocyclocheilus_grahami_gpr161_1	V219F	# | | |
Sinocyclocheilus_grahami_gpr161_1	V219F	# | |---->Altered Stability_and_conformational_flexibility (Pr = 0.06) |
Sinocyclocheilus_grahami_gpr161_1	V219F	# | | |---->Altered Conformational_flexibility (Pr = 0.06) |
Sinocyclocheilus_grahami_gpr161_1	V219F	# | | |
Sinocyclocheilus_grahami_gpr161_1	V219F	# | |---->Altered Special_structural_signatures (Pr = 0.28) |
Sinocyclocheilus_grahami_gpr161_1	V219F	# | |---->Altered Signal_peptide (Pr = 0.00) |
Sinocyclocheilus_grahami_gpr161_1	V219F	# | | |
Sinocyclocheilus_grahami_gpr161_1	V219F	# | |---->Altered Transmembrane_protein (Pr = 0.28) |
Sinocyclocheilus_grahami_gpr161_1	V219F	# | |---->Altered Cytoplasmic_loop (Pr = 0.28 | P = 0.04) |
Sinocyclocheilus_grahami_gpr161_1	V219F	# | |---->Altered Transmembrane_region (Pr = 0.04 | P = 1.0e-03) |
Sinocyclocheilus_grahami_gpr161_1	V219F	# | |---->Altered Non-cytoplasmic_loop (Pr = 0.13 | P = 0.02) |
Sinocyclocheilus_grahami_gpr161_1	V219F	# | |
Sinocyclocheilus_grahami_gpr161_1	V219F	# |---->Altered Functional_residue (Pr = 0.25) |
Sinocyclocheilus_grahami_gpr161_1	V219F	# |---->Altered Macromolecular_binding (Pr = 0.25) |
Sinocyclocheilus_grahami_gpr161_1	V219F	# | |---->Altered Protein_binding (Pr = 0.25) |
Sinocyclocheilus_grahami_gpr161_1	V219F	# | |---->Altered Disordered_interface (Pr = 0.20) |
Sinocyclocheilus_grahami_gpr161_1	V219F	# | | |
Sinocyclocheilus_grahami_gpr161_1	V219F	# | |---->Altered Ordered_interface (Pr = 0.25) |
Sinocyclocheilus_grahami_gpr161_1	V219F	# | |---->Altered PPI_hotspot (Pr = 0.25 | P = 0.03) |
Sinocyclocheilus_grahami_gpr161_1	V219F	# | |
Sinocyclocheilus_grahami_gpr161_1	V219F	# |---->Altered Metal_binding (Pr = 0.01)<---------------------------------------------------------|
Sinocyclocheilus_grahami_gpr161_1	V219F	# |
Sinocyclocheilus_grahami_gpr161_1	V219F	# |---->Altered PTM_site (Pr = 0.09)
Sinocyclocheilus_grahami_gpr161_1	S266T	0.105	Loss of Loop (Pr = 0.37 | P = 7.1e-04); Loss of B-factor (Pr = 0.29 | P = 0.01)	Altered Motifs (ELME000053:GSK3 phosphorylation recognition site; ELME000085:Glycosaminoglycan attachment site)	Predicted conservation scores
Sinocyclocheilus_grahami_gpr161_1	S266T	# Altered Effect (Pr = 0.37)
Sinocyclocheilus_grahami_gpr161_1	S266T	# |---->Altered Motifs (ELME000053|ELME000085)
Sinocyclocheilus_grahami_gpr161_1	S266T	# |---->Altered Structure_and_dynamics (Pr = 0.37)-------------------------------------------------------|
Sinocyclocheilus_grahami_gpr161_1	S266T	# | |---->Altered Secondary_structure (Pr = 0.37) |
Sinocyclocheilus_grahami_gpr161_1	S266T	# | | |---->Loss of Loop (Pr = 0.37 | P = 7.1e-04) |
Sinocyclocheilus_grahami_gpr161_1	S266T	# | | |
Sinocyclocheilus_grahami_gpr161_1	S266T	# | |---->Altered Stability_and_conformational_flexibility (Pr = 0.29) |
Sinocyclocheilus_grahami_gpr161_1	S266T	# | | |---->Altered Conformational_flexibility (Pr = 0.29) |
Sinocyclocheilus_grahami_gpr161_1	S266T	# | | |---->Loss of B-factor (Pr = 0.29 | P = 0.01) |
Sinocyclocheilus_grahami_gpr161_1	S266T	# | | |
Sinocyclocheilus_grahami_gpr161_1	S266T	# | |---->Altered Special_structural_signatures (Pr = 0.09) |
Sinocyclocheilus_grahami_gpr161_1	S266T	# | |---->Altered Signal_peptide (Pr = 0.00) |
Sinocyclocheilus_grahami_gpr161_1	S266T	# | | |
Sinocyclocheilus_grahami_gpr161_1	S266T	# | |---->Altered Transmembrane_protein (Pr = 0.09) |
Sinocyclocheilus_grahami_gpr161_1	S266T	# | |
Sinocyclocheilus_grahami_gpr161_1	S266T	# |---->Altered Functional_residue (Pr = 0.19) |
Sinocyclocheilus_grahami_gpr161_1	S266T	# |---->Altered Macromolecular_binding (Pr = 0.14) |
Sinocyclocheilus_grahami_gpr161_1	S266T	# | |---->Altered Protein_binding (Pr = 0.14) |
Sinocyclocheilus_grahami_gpr161_1	S266T	# | |---->Altered Disordered_interface (Pr = 0.14) |
Sinocyclocheilus_grahami_gpr161_1	S266T	# | | |
Sinocyclocheilus_grahami_gpr161_1	S266T	# | |---->Altered Ordered_interface (Pr = 0.05) |
Sinocyclocheilus_grahami_gpr161_1	S266T	# | |
Sinocyclocheilus_grahami_gpr161_1	S266T	# |---->Altered Metal_binding (Pr = 0.01)<---------------------------------------------------------|
Sinocyclocheilus_grahami_gpr161_1	S266T	# |
Sinocyclocheilus_grahami_gpr161_1	S266T	# |---->Altered PTM_site (Pr = 0.19)
Sinocyclocheilus_grahami_gpr161_1	R402H	0.142	Loss of ADP-ribosylation at R402 (Pr = 0.28 | P = 6.2e-03); Loss of Pyrrolidone_carboxylic_acid at Q398 (Pr = 0.06 | P = 0.03)	Altered Motifs (ELME000053:GSK3 phosphorylation recognition site; ELME000062:Secondary preference for PKA-type AGC kinase phosphorylation.; PS00008:N-myristoylation site)	Predicted conservation scores
Sinocyclocheilus_grahami_gpr161_1	R402H	# Altered Effect (Pr = 0.28)
Sinocyclocheilus_grahami_gpr161_1	R402H	# |---->Altered Motifs (ELME000053|ELME000062|PS00008)
Sinocyclocheilus_grahami_gpr161_1	R402H	# |---->Altered Structure_and_dynamics (Pr = 0.26)-------------------------------------------------------|
Sinocyclocheilus_grahami_gpr161_1	R402H	# | |---->Altered Secondary_structure (Pr = 0.26) |
Sinocyclocheilus_grahami_gpr161_1	R402H	# | | |
Sinocyclocheilus_grahami_gpr161_1	R402H	# | |---->Altered Stability_and_conformational_flexibility (Pr = 0.26) |
Sinocyclocheilus_grahami_gpr161_1	R402H	# | | |---->Altered Conformational_flexibility (Pr = 0.26) |
Sinocyclocheilus_grahami_gpr161_1	R402H	# | | |
Sinocyclocheilus_grahami_gpr161_1	R402H	# | |---->Altered Special_structural_signatures (Pr = 0.02) |
Sinocyclocheilus_grahami_gpr161_1	R402H	# | |---->Altered Signal_peptide (Pr = 0.00) |
Sinocyclocheilus_grahami_gpr161_1	R402H	# | | |
Sinocyclocheilus_grahami_gpr161_1	R402H	# | |---->Altered Transmembrane_protein (Pr = 0.02) |
Sinocyclocheilus_grahami_gpr161_1	R402H	# | |
Sinocyclocheilus_grahami_gpr161_1	R402H	# |---->Altered Functional_residue (Pr = 0.28) |
Sinocyclocheilus_grahami_gpr161_1	R402H	# |---->Altered Macromolecular_binding (Pr = 0.09) |
Sinocyclocheilus_grahami_gpr161_1	R402H	# | |---->Altered Protein_binding (Pr = 0.09) |
Sinocyclocheilus_grahami_gpr161_1	R402H	# | |---->Altered Disordered_interface (Pr = 0.09) |
Sinocyclocheilus_grahami_gpr161_1	R402H	# | | |
Sinocyclocheilus_grahami_gpr161_1	R402H	# | |---->Altered Ordered_interface (Pr = 0.05) |
Sinocyclocheilus_grahami_gpr161_1	R402H	# | |
Sinocyclocheilus_grahami_gpr161_1	R402H	# |---->Altered Metal_binding (Pr = 0.00)<---------------------------------------------------------|
Sinocyclocheilus_grahami_gpr161_1	R402H	# |
Sinocyclocheilus_grahami_gpr161_1	R402H	# |---->Altered PTM_site (Pr = 0.28)
Sinocyclocheilus_grahami_gpr161_1	R402H	# |---->Loss of ADP-ribosylation at R402 (Pr = 0.28 | P = 6.2e-03)
Sinocyclocheilus_grahami_gpr161_1	R402H	# |---->Loss of Pyrrolidone_carboxylic_acid at Q398 (Pr = 0.06 | P = 0.03)
Sinocyclocheilus_grahami_gpr161_1	S484T	0.244	Loss of Ubiquitylation at K488 (Pr = 0.17 | P = 0.03); Gain of Methylation at K488 (Pr = 0.14 | P = 0.02)	Altered Motifs (ELME000053:GSK3 phosphorylation recognition site; ELME000063:CK1 phosphorylation site; ELME000336:NEK2 phosphorylation motif with preferred Phe - Leu or Met in the -3 position to compensate for less favorable residues in the +1 and +2 position.)	Predicted conservation scores
Sinocyclocheilus_grahami_gpr161_1	S484T	# Altered Effect (Pr = 0.26)
Sinocyclocheilus_grahami_gpr161_1	S484T	# |---->Altered Motifs (ELME000053|ELME000063|ELME000336)
Sinocyclocheilus_grahami_gpr161_1	S484T	# |---->Altered Structure_and_dynamics (Pr = 0.26)-------------------------------------------------------|
Sinocyclocheilus_grahami_gpr161_1	S484T	# | |---->Altered Secondary_structure (Pr = 0.26) |
Sinocyclocheilus_grahami_gpr161_1	S484T	# | | |
Sinocyclocheilus_grahami_gpr161_1	S484T	# | |---->Altered Stability_and_conformational_flexibility (Pr = 0.22) |
Sinocyclocheilus_grahami_gpr161_1	S484T	# | | |---->Altered Conformational_flexibility (Pr = 0.22) |
Sinocyclocheilus_grahami_gpr161_1	S484T	# | | |
Sinocyclocheilus_grahami_gpr161_1	S484T	# | |---->Altered Special_structural_signatures (Pr = 0.05) |
Sinocyclocheilus_grahami_gpr161_1	S484T	# | |---->Altered Signal_peptide (Pr = 0.00) |
Sinocyclocheilus_grahami_gpr161_1	S484T	# | | |
Sinocyclocheilus_grahami_gpr161_1	S484T	# | |---->Altered Transmembrane_protein (Pr = 0.05) |
Sinocyclocheilus_grahami_gpr161_1	S484T	# | |
Sinocyclocheilus_grahami_gpr161_1	S484T	# |---->Altered Functional_residue (Pr = 0.21) |
Sinocyclocheilus_grahami_gpr161_1	S484T	# |---->Altered Macromolecular_binding (Pr = 0.21) |
Sinocyclocheilus_grahami_gpr161_1	S484T	# | |---->Altered Protein_binding (Pr = 0.21) |
Sinocyclocheilus_grahami_gpr161_1	S484T	# | |---->Altered Disordered_interface (Pr = 0.19) |
Sinocyclocheilus_grahami_gpr161_1	S484T	# | | |
Sinocyclocheilus_grahami_gpr161_1	S484T	# | |---->Altered Ordered_interface (Pr = 0.21) |
Sinocyclocheilus_grahami_gpr161_1	S484T	# | |
Sinocyclocheilus_grahami_gpr161_1	S484T	# |---->Altered Metal_binding (Pr = 0.06)<---------------------------------------------------------|
Sinocyclocheilus_grahami_gpr161_1	S484T	# |
Sinocyclocheilus_grahami_gpr161_1	S484T	# |---->Altered PTM_site (Pr = 0.17)
Sinocyclocheilus_grahami_gpr161_1	S484T	# |---->Gain of Methylation at K488 (Pr = 0.14 | P = 0.02)
Sinocyclocheilus_grahami_gpr161_1	S484T	# |---->Loss of Ubiquitylation at K488 (Pr = 0.17 | P = 0.03)
Sinocyclocheilus_grahami_gpr161_1	M566V	0.027	Gain of Proteolytic_cleavage at T564 (Pr = 0.12 | P = 0.04)	Altered Motifs (ELME000086:The C-terminal class 1 PDZ-binding motif is classically represented by a pattern like (ST)X(VIL)*)	Predicted conservation scores
Sinocyclocheilus_grahami_gpr161_1	M566V	# Altered Effect (Pr = 0.24)
Sinocyclocheilus_grahami_gpr161_1	M566V	# |---->Altered Motifs (ELME000086)
Sinocyclocheilus_grahami_gpr161_1	M566V	# |---->Altered Structure_and_dynamics (Pr = 0.24)-------------------------------------------------------|
Sinocyclocheilus_grahami_gpr161_1	M566V	# | |---->Altered Secondary_structure (Pr = 0.24) |
Sinocyclocheilus_grahami_gpr161_1	M566V	# | | |
Sinocyclocheilus_grahami_gpr161_1	M566V	# | |---->Altered Stability_and_conformational_flexibility (Pr = 0.16) |
Sinocyclocheilus_grahami_gpr161_1	M566V	# | | |---->Altered Conformational_flexibility (Pr = 0.16) |
Sinocyclocheilus_grahami_gpr161_1	M566V	# | | |
Sinocyclocheilus_grahami_gpr161_1	M566V	# | |---->Altered Special_structural_signatures (Pr = 0.04) |
Sinocyclocheilus_grahami_gpr161_1	M566V	# | |---->Altered Signal_peptide (Pr = 0.00) |
Sinocyclocheilus_grahami_gpr161_1	M566V	# | | |
Sinocyclocheilus_grahami_gpr161_1	M566V	# | |---->Altered Transmembrane_protein (Pr = 0.04) |
Sinocyclocheilus_grahami_gpr161_1	M566V	# | |
Sinocyclocheilus_grahami_gpr161_1	M566V	# |---->Altered Functional_residue (Pr = 0.13) |
Sinocyclocheilus_grahami_gpr161_1	M566V	# |---->Altered Macromolecular_binding (Pr = 0.13) |
Sinocyclocheilus_grahami_gpr161_1	M566V	# | |---->Altered Protein_binding (Pr = 0.13) |
Sinocyclocheilus_grahami_gpr161_1	M566V	# | |---->Altered Disordered_interface (Pr = 0.13) |
Sinocyclocheilus_grahami_gpr161_1	M566V	# | | |
Sinocyclocheilus_grahami_gpr161_1	M566V	# | |---->Altered Ordered_interface (Pr = 0.03) |
Sinocyclocheilus_grahami_gpr161_1	M566V	# | |
Sinocyclocheilus_grahami_gpr161_1	M566V	# |---->Altered Metal_binding (Pr = 0.01)<---------------------------------------------------------|
Sinocyclocheilus_grahami_gpr161_1	M566V	# |
Sinocyclocheilus_grahami_gpr161_1	M566V	# |---->Altered PTM_site (Pr = 0.12)
Sinocyclocheilus_grahami_gpr161_1	M566V	# |---->Gain of Proteolytic_cleavage at T564 (Pr = 0.12 | P = 0.04)
Sinocyclocheilus_grahami_gpr161_2	T89M	0.338	Gain of Helix (Pr = 0.27 | P = 0.04); Altered Cytoplasmic_loop (Pr = 0.25 | P = 1.2e-03)	Altered Motifs (ELME000063:CK1 phosphorylation site; ELME000335:Inverted version of LIG_SUMO_SBM_1 that mediates binding to SUMO proteins non-covalently.)	Predicted conservation scores
Sinocyclocheilus_grahami_gpr161_2	T89M	# Altered Effect (Pr = 0.27)
Sinocyclocheilus_grahami_gpr161_2	T89M	# |---->Altered Motifs (ELME000063|ELME000335)
Sinocyclocheilus_grahami_gpr161_2	T89M	# |---->Altered Structure_and_dynamics (Pr = 0.27)-------------------------------------------------------|
Sinocyclocheilus_grahami_gpr161_2	T89M	# | |---->Altered Secondary_structure (Pr = 0.27) |
Sinocyclocheilus_grahami_gpr161_2	T89M	# | | |---->Gain of Helix (Pr = 0.27 | P = 0.04) |
Sinocyclocheilus_grahami_gpr161_2	T89M	# | | |
Sinocyclocheilus_grahami_gpr161_2	T89M	# | |---->Altered Stability_and_conformational_flexibility (Pr = 0.10) |
Sinocyclocheilus_grahami_gpr161_2	T89M	# | | |---->Altered Conformational_flexibility (Pr = 0.10) |
Sinocyclocheilus_grahami_gpr161_2	T89M	# | | |
Sinocyclocheilus_grahami_gpr161_2	T89M	# | |---->Altered Special_structural_signatures (Pr = 0.25) |
Sinocyclocheilus_grahami_gpr161_2	T89M	# | |---->Altered Signal_peptide (Pr = 0.00) |
Sinocyclocheilus_grahami_gpr161_2	T89M	# | | |
Sinocyclocheilus_grahami_gpr161_2	T89M	# | |---->Altered Transmembrane_protein (Pr = 0.25) |
Sinocyclocheilus_grahami_gpr161_2	T89M	# | |---->Altered Non-cytoplasmic_loop (Pr = 0.25 | P = 1.2e-03) |
Sinocyclocheilus_grahami_gpr161_2	T89M	# | |
Sinocyclocheilus_grahami_gpr161_2	T89M	# |---->Altered Functional_residue (Pr = 0.11) |
Sinocyclocheilus_grahami_gpr161_2	T89M	# |---->Altered Macromolecular_binding (Pr = 0.11) |
Sinocyclocheilus_grahami_gpr161_2	T89M	# | |---->Altered Protein_binding (Pr = 0.11) |
Sinocyclocheilus_grahami_gpr161_2	T89M	# | |---->Altered Disordered_interface (Pr = 0.02) |
Sinocyclocheilus_grahami_gpr161_2	T89M	# | | |
Sinocyclocheilus_grahami_gpr161_2	T89M	# | |---->Altered Ordered_interface (Pr = 0.11) |
Sinocyclocheilus_grahami_gpr161_2	T89M	# | |
Sinocyclocheilus_grahami_gpr161_2	T89M	# |---->Altered Metal_binding (Pr = 0.01)<---------------------------------------------------------|
Sinocyclocheilus_grahami_gpr161_2	T89M	# |
Sinocyclocheilus_grahami_gpr161_2	T89M	# |---->Altered PTM_site (Pr = 0.01)
Sinocyclocheilus_grahami_gpr161_2	A94V	0.511	Altered Cytoplasmic_loop (Pr = 0.35 | P = 2.4e-05); Gain of Strand (Pr = 0.27 | P = 0.03)	Altered Motifs (ELME000239:The USP7 NTD domain binding motif variant based on the MDM2 and P53 interactions.; ELME000337:NEK2 phosphorylation motif with specific set of residues in the +1 and +2 position to compensate for less favorable residues in the -3 position.)	Predicted conservation scores
Sinocyclocheilus_grahami_gpr161_2	A94V	# Altered Effect (Pr = 0.35)
Sinocyclocheilus_grahami_gpr161_2	A94V	# |---->Altered Motifs (ELME000239|ELME000337)
Sinocyclocheilus_grahami_gpr161_2	A94V	# |---->Altered Structure_and_dynamics (Pr = 0.35)-------------------------------------------------------|
Sinocyclocheilus_grahami_gpr161_2	A94V	# | |---->Altered Secondary_structure (Pr = 0.27) |
Sinocyclocheilus_grahami_gpr161_2	A94V	# | | |---->Gain of Strand (Pr = 0.27 | P = 0.03) |
Sinocyclocheilus_grahami_gpr161_2	A94V	# | | |
Sinocyclocheilus_grahami_gpr161_2	A94V	# | |---->Altered Stability_and_conformational_flexibility (Pr = 0.15) |
Sinocyclocheilus_grahami_gpr161_2	A94V	# | | |---->Altered Conformational_flexibility (Pr = 0.15) |
Sinocyclocheilus_grahami_gpr161_2	A94V	# | | |
Sinocyclocheilus_grahami_gpr161_2	A94V	# | |---->Altered Special_structural_signatures (Pr = 0.35) |
Sinocyclocheilus_grahami_gpr161_2	A94V	# | |---->Altered Signal_peptide (Pr = 0.00) |
Sinocyclocheilus_grahami_gpr161_2	A94V	# | | |
Sinocyclocheilus_grahami_gpr161_2	A94V	# | |---->Altered Transmembrane_protein (Pr = 0.35) |
Sinocyclocheilus_grahami_gpr161_2	A94V	# | |---->Altered Non-cytoplasmic_loop (Pr = 0.35 | P = 2.4e-05) |
Sinocyclocheilus_grahami_gpr161_2	A94V	# | |
Sinocyclocheilus_grahami_gpr161_2	A94V	# |---->Altered Functional_residue (Pr = 0.20) |
Sinocyclocheilus_grahami_gpr161_2	A94V	# |---->Altered Macromolecular_binding (Pr = 0.20) |
Sinocyclocheilus_grahami_gpr161_2	A94V	# | |---->Altered Protein_binding (Pr = 0.20) |
Sinocyclocheilus_grahami_gpr161_2	A94V	# | |---->Altered Disordered_interface (Pr = 0.03) |
Sinocyclocheilus_grahami_gpr161_2	A94V	# | | |
Sinocyclocheilus_grahami_gpr161_2	A94V	# | |---->Altered Ordered_interface (Pr = 0.20) |
Sinocyclocheilus_grahami_gpr161_2	A94V	# | |
Sinocyclocheilus_grahami_gpr161_2	A94V	# |---->Altered Metal_binding (Pr = 0.01)<---------------------------------------------------------|
Sinocyclocheilus_grahami_gpr161_2	A94V	# |
Sinocyclocheilus_grahami_gpr161_2	A94V	# |---->Altered PTM_site (Pr = 0.12)
Sinocyclocheilus_grahami_gpr161_2	V215I	0.223	Altered PPI_hotspot (Pr = 0.23 | P = 0.05); Altered Transmembrane_region (Pr = 0.03 | P = 1.8e-03)	Altered Motifs (ELME000020:ITIM (immunoreceptor tyrosine-based inhibitory motif). Phosphorylation of the ITIM motif - found in the cytoplasmic tail of some inhibitory receptors (KIRs) that bind MHC Class I - leads to the recruitment and activation of a protein tyrosine phosphatase.)	Predicted conservation scores
Sinocyclocheilus_grahami_gpr161_2	V215I	# Altered Effect (Pr = 0.26)
Sinocyclocheilus_grahami_gpr161_2	V215I	# |---->Altered Motifs (ELME000020)
Sinocyclocheilus_grahami_gpr161_2	V215I	# |---->Altered Structure_and_dynamics (Pr = 0.26)-------------------------------------------------------|
Sinocyclocheilus_grahami_gpr161_2	V215I	# | |---->Altered Secondary_structure (Pr = 0.26) |
Sinocyclocheilus_grahami_gpr161_2	V215I	# | | |
Sinocyclocheilus_grahami_gpr161_2	V215I	# | |---->Altered Stability_and_conformational_flexibility (Pr = 0.10) |
Sinocyclocheilus_grahami_gpr161_2	V215I	# | | |---->Altered Conformational_flexibility (Pr = 0.10) |
Sinocyclocheilus_grahami_gpr161_2	V215I	# | | |
Sinocyclocheilus_grahami_gpr161_2	V215I	# | |---->Altered Special_structural_signatures (Pr = 0.23) |
Sinocyclocheilus_grahami_gpr161_2	V215I	# | |---->Altered Signal_peptide (Pr = 0.00) |
Sinocyclocheilus_grahami_gpr161_2	V215I	# | | |
Sinocyclocheilus_grahami_gpr161_2	V215I	# | |---->Altered Transmembrane_protein (Pr = 0.23) |
Sinocyclocheilus_grahami_gpr161_2	V215I	# | |---->Altered Transmembrane_region (Pr = 0.03 | P = 1.8e-03) |
Sinocyclocheilus_grahami_gpr161_2	V215I	# | |
Sinocyclocheilus_grahami_gpr161_2	V215I	# |---->Altered Functional_residue (Pr = 0.23) |
Sinocyclocheilus_grahami_gpr161_2	V215I	# |---->Altered Macromolecular_binding (Pr = 0.23) |
Sinocyclocheilus_grahami_gpr161_2	V215I	# | |---->Altered Protein_binding (Pr = 0.23) |
Sinocyclocheilus_grahami_gpr161_2	V215I	# | |---->Altered Disordered_interface (Pr = 0.14) |
Sinocyclocheilus_grahami_gpr161_2	V215I	# | | |
Sinocyclocheilus_grahami_gpr161_2	V215I	# | |---->Altered Ordered_interface (Pr = 0.23) |
Sinocyclocheilus_grahami_gpr161_2	V215I	# | |---->Altered PPI_hotspot (Pr = 0.23 | P = 0.05) |
Sinocyclocheilus_grahami_gpr161_2	V215I	# | |
Sinocyclocheilus_grahami_gpr161_2	V215I	# |---->Altered Metal_binding (Pr = 0.02)<---------------------------------------------------------|
Sinocyclocheilus_grahami_gpr161_2	V215I	# |
Sinocyclocheilus_grahami_gpr161_2	V215I	# |---->Altered PTM_site (Pr = 0.01)
Sinocyclocheilus_grahami_gpr161_2	R369Q	0.323		Altered Motifs (ELME000012:The di-Arg ER retention motif is defined by two consecutive arginine residues (RR) or with a single residue insertion (RXR). The motif is completed by an adjacent hydrophobic/arginine residue which may be on either side of the Arg pair.; ELME000052:Phosphothreonine motif binding a subset of FHA domains that show a preference for a large aliphatic amino acid at the pT+3 position.; ELME000053:GSK3 phosphorylation recognition site; ELME000062:Secondary preference for PKA-type AGC kinase phosphorylation.)	Predicted conservation scores
Sinocyclocheilus_grahami_gpr161_2	R369Q	# Altered Effect (Pr = 0.25)
Sinocyclocheilus_grahami_gpr161_2	R369Q	# |---->Altered Motifs (ELME000012|ELME000052|ELME000053|ELME000062)
Sinocyclocheilus_grahami_gpr161_2	R369Q	# |---->Altered Structure_and_dynamics (Pr = 0.25)-------------------------------------------------------|
Sinocyclocheilus_grahami_gpr161_2	R369Q	# | |---->Altered Secondary_structure (Pr = 0.25) |
Sinocyclocheilus_grahami_gpr161_2	R369Q	# | | |
Sinocyclocheilus_grahami_gpr161_2	R369Q	# | |---->Altered Stability_and_conformational_flexibility (Pr = 0.12) |
Sinocyclocheilus_grahami_gpr161_2	R369Q	# | | |---->Altered Conformational_flexibility (Pr = 0.12) |
Sinocyclocheilus_grahami_gpr161_2	R369Q	# | | |
Sinocyclocheilus_grahami_gpr161_2	R369Q	# | |---->Altered Special_structural_signatures (Pr = 0.02) |
Sinocyclocheilus_grahami_gpr161_2	R369Q	# | |---->Altered Signal_peptide (Pr = 0.00) |
Sinocyclocheilus_grahami_gpr161_2	R369Q	# | | |
Sinocyclocheilus_grahami_gpr161_2	R369Q	# | |---->Altered Transmembrane_protein (Pr = 0.02) |
Sinocyclocheilus_grahami_gpr161_2	R369Q	# | |
Sinocyclocheilus_grahami_gpr161_2	R369Q	# |---->Altered Functional_residue (Pr = 0.14) |
Sinocyclocheilus_grahami_gpr161_2	R369Q	# |---->Altered Macromolecular_binding (Pr = 0.14) |
Sinocyclocheilus_grahami_gpr161_2	R369Q	# | |---->Altered Protein_binding (Pr = 0.14) |
Sinocyclocheilus_grahami_gpr161_2	R369Q	# | |---->Altered Disordered_interface (Pr = 0.14) |
Sinocyclocheilus_grahami_gpr161_2	R369Q	# | | |
Sinocyclocheilus_grahami_gpr161_2	R369Q	# | |---->Altered Ordered_interface (Pr = 0.12) |
Sinocyclocheilus_grahami_gpr161_2	R369Q	# | |
Sinocyclocheilus_grahami_gpr161_2	R369Q	# |---->Altered Metal_binding (Pr = 0.00)<---------------------------------------------------------|
Sinocyclocheilus_grahami_gpr161_2	R369Q	# |
Sinocyclocheilus_grahami_gpr161_2	R369Q	# |---->Altered PTM_site (Pr = 0.13)
Sinocyclocheilus_grahami_gpr161_2	R379W	0.282	Gain of Strand (Pr = 0.27 | P = 0.02)	Altered Motifs (ELME000062:Secondary preference for PKA-type AGC kinase phosphorylation.; ELME000336:NEK2 phosphorylation motif with preferred Phe - Leu or Met in the -3 position to compensate for less favorable residues in the +1 and +2 position.; PS00005:Protein kinase C phosphorylation site)	Predicted conservation scores
Sinocyclocheilus_grahami_gpr161_2	R379W	# Altered Effect (Pr = 0.27)
Sinocyclocheilus_grahami_gpr161_2	R379W	# |---->Altered Motifs (ELME000062|ELME000336|PS00005)
Sinocyclocheilus_grahami_gpr161_2	R379W	# |---->Altered Structure_and_dynamics (Pr = 0.27)-------------------------------------------------------|
Sinocyclocheilus_grahami_gpr161_2	R379W	# | |---->Altered Secondary_structure (Pr = 0.27) |
Sinocyclocheilus_grahami_gpr161_2	R379W	# | | |---->Gain of Strand (Pr = 0.27 | P = 0.02) |
Sinocyclocheilus_grahami_gpr161_2	R379W	# | | |
Sinocyclocheilus_grahami_gpr161_2	R379W	# | |---->Altered Stability_and_conformational_flexibility (Pr = 0.15) |
Sinocyclocheilus_grahami_gpr161_2	R379W	# | | |---->Altered Conformational_flexibility (Pr = 0.15) |
Sinocyclocheilus_grahami_gpr161_2	R379W	# | | |
Sinocyclocheilus_grahami_gpr161_2	R379W	# | |---->Altered Special_structural_signatures (Pr = 0.02) |
Sinocyclocheilus_grahami_gpr161_2	R379W	# | |---->Altered Signal_peptide (Pr = 0.00) |
Sinocyclocheilus_grahami_gpr161_2	R379W	# | | |
Sinocyclocheilus_grahami_gpr161_2	R379W	# | |---->Altered Transmembrane_protein (Pr = 0.02) |
Sinocyclocheilus_grahami_gpr161_2	R379W	# | |
Sinocyclocheilus_grahami_gpr161_2	R379W	# |---->Altered Functional_residue (Pr = 0.18) |
Sinocyclocheilus_grahami_gpr161_2	R379W	# |---->Altered Macromolecular_binding (Pr = 0.13) |
Sinocyclocheilus_grahami_gpr161_2	R379W	# | |---->Altered Protein_binding (Pr = 0.13) |
Sinocyclocheilus_grahami_gpr161_2	R379W	# | |---->Altered Disordered_interface (Pr = 0.13) |
Sinocyclocheilus_grahami_gpr161_2	R379W	# | | |
Sinocyclocheilus_grahami_gpr161_2	R379W	# | |---->Altered Ordered_interface (Pr = 0.12) |
Sinocyclocheilus_grahami_gpr161_2	R379W	# | |
Sinocyclocheilus_grahami_gpr161_2	R379W	# |---->Altered Metal_binding (Pr = 0.01)<---------------------------------------------------------|
Sinocyclocheilus_grahami_gpr161_2	R379W	# |
Sinocyclocheilus_grahami_gpr161_2	R379W	# |---->Altered PTM_site (Pr = 0.18)
Sinocyclocheilus_grahami_gpr161_2	R445K	0.110	Loss of Phosphorylation at S448 (Pr = 0.30 | P = 0.02); Gain of B-factor (Pr = 0.27 | P = 0.01); Gain of GPI-anchor_amidation at N440 (Pr = 0.02 | P = 0.02)	Altered Motifs (ELME000008:Main preference for PKA-type AGC kinase phosphorylation.; ELME000062:Secondary preference for PKA-type AGC kinase phosphorylation.; ELME000065:Phosphorylase kinase phosphorylation site; ELME000093:Peptide C-terminal amidation; ELME000100:NEC1/NEC2 cleavage site (Lys-Arg-|-Xaa); ELME000102:N-Arg dibasic convertase (nardilysin) cleavage site (Xaa-|-Arg-Lys or Arg-|-Arg-Xaa).; ELME000108:Yeast kexin 2 cleavage site (Lys-Arg-|-Xaa or Arg-Arg-|-Xaa); ELME000233:MAPK interacting molecules (e.g. MAPKKs - substrates - phosphatases) carry docking motif that help to regulate specific interaction in the MAPK cascade. The classic motif approximates (R/K)xxxx#x# where # is a hydrophobic residue.; ELME000271:Monopartite variant of the classical basically charged NLS. N-extended version.; PS00004:cAMP- and cGMP-dependent protein kinase phosphorylation site; PS00009:Amidation site)	Predicted conservation scores
Sinocyclocheilus_grahami_gpr161_2	R445K	# Altered Effect (Pr = 0.30)
Sinocyclocheilus_grahami_gpr161_2	R445K	# |---->Altered Motifs (ELME000008|ELME000062|ELME000065|ELME000093|ELME000100|ELME000102|ELME000108|ELME000233|ELME000271|PS00004|PS00009)
Sinocyclocheilus_grahami_gpr161_2	R445K	# |---->Altered Structure_and_dynamics (Pr = 0.27)-------------------------------------------------------|
Sinocyclocheilus_grahami_gpr161_2	R445K	# | |---->Altered Secondary_structure (Pr = 0.24) |
Sinocyclocheilus_grahami_gpr161_2	R445K	# | | |
Sinocyclocheilus_grahami_gpr161_2	R445K	# | |---->Altered Stability_and_conformational_flexibility (Pr = 0.27) |
Sinocyclocheilus_grahami_gpr161_2	R445K	# | | |---->Altered Conformational_flexibility (Pr = 0.27) |
Sinocyclocheilus_grahami_gpr161_2	R445K	# | | |---->Gain of B-factor (Pr = 0.27 | P = 0.01) |
Sinocyclocheilus_grahami_gpr161_2	R445K	# | | |
Sinocyclocheilus_grahami_gpr161_2	R445K	# | |---->Altered Special_structural_signatures (Pr = 0.02) |
Sinocyclocheilus_grahami_gpr161_2	R445K	# | |---->Altered Signal_peptide (Pr = 0.00) |
Sinocyclocheilus_grahami_gpr161_2	R445K	# | | |
Sinocyclocheilus_grahami_gpr161_2	R445K	# | |---->Altered Transmembrane_protein (Pr = 0.02) |
Sinocyclocheilus_grahami_gpr161_2	R445K	# | |
Sinocyclocheilus_grahami_gpr161_2	R445K	# |---->Altered Functional_residue (Pr = 0.30) |
Sinocyclocheilus_grahami_gpr161_2	R445K	# |---->Altered Macromolecular_binding (Pr = 0.22) |
Sinocyclocheilus_grahami_gpr161_2	R445K	# | |---->Altered Protein_binding (Pr = 0.22) |
Sinocyclocheilus_grahami_gpr161_2	R445K	# | |---->Altered Disordered_interface (Pr = 0.22) |
Sinocyclocheilus_grahami_gpr161_2	R445K	# | | |
Sinocyclocheilus_grahami_gpr161_2	R445K	# | |---->Altered Ordered_interface (Pr = 0.04) |
Sinocyclocheilus_grahami_gpr161_2	R445K	# | |
Sinocyclocheilus_grahami_gpr161_2	R445K	# |---->Altered Metal_binding (Pr = 0.01)<---------------------------------------------------------|
Sinocyclocheilus_grahami_gpr161_2	R445K	# |
Sinocyclocheilus_grahami_gpr161_2	R445K	# |---->Altered PTM_site (Pr = 0.30)
Sinocyclocheilus_grahami_gpr161_2	R445K	# |---->Gain of GPI-anchor_amidation at N440 (Pr = 0.02 | P = 0.02)
Sinocyclocheilus_grahami_gpr161_2	R445K	# |---->Loss of Phosphorylation at S448 (Pr = 0.30 | P = 0.02)
Sinocyclocheilus_grahami_gpr161_2	Q460R	0.078	Gain of Helix (Pr = 0.29 | P = 0.01); Gain of ADP-ribosylation at Q460 (Pr = 0.20 | P = 0.03); Loss of Ubiquitylation at K463 (Pr = 0.16 | P = 0.03)	Altered Motifs (ELME000202:(ST)Q motif which is phosphorylated by PIKK family members.)	Predicted conservation scores
Sinocyclocheilus_grahami_gpr161_2	Q460R	# Altered Effect (Pr = 0.29)
Sinocyclocheilus_grahami_gpr161_2	Q460R	# |---->Altered Motifs (ELME000202)
Sinocyclocheilus_grahami_gpr161_2	Q460R	# |---->Altered Structure_and_dynamics (Pr = 0.29)-------------------------------------------------------|
Sinocyclocheilus_grahami_gpr161_2	Q460R	# | |---->Altered Secondary_structure (Pr = 0.29) |
Sinocyclocheilus_grahami_gpr161_2	Q460R	# | | |---->Gain of Helix (Pr = 0.29 | P = 0.01) |
Sinocyclocheilus_grahami_gpr161_2	Q460R	# | | |
Sinocyclocheilus_grahami_gpr161_2	Q460R	# | |---->Altered Stability_and_conformational_flexibility (Pr = 0.28) |
Sinocyclocheilus_grahami_gpr161_2	Q460R	# | | |---->Altered Conformational_flexibility (Pr = 0.28) |
Sinocyclocheilus_grahami_gpr161_2	Q460R	# | | |
Sinocyclocheilus_grahami_gpr161_2	Q460R	# | |---->Altered Special_structural_signatures (Pr = 0.04) |
Sinocyclocheilus_grahami_gpr161_2	Q460R	# | |---->Altered Signal_peptide (Pr = 0.00) |
Sinocyclocheilus_grahami_gpr161_2	Q460R	# | | |
Sinocyclocheilus_grahami_gpr161_2	Q460R	# | |---->Altered Transmembrane_protein (Pr = 0.04) |
Sinocyclocheilus_grahami_gpr161_2	Q460R	# | |
Sinocyclocheilus_grahami_gpr161_2	Q460R	# |---->Altered Functional_residue (Pr = 0.20) |
Sinocyclocheilus_grahami_gpr161_2	Q460R	# |---->Altered Macromolecular_binding (Pr = 0.18) |
Sinocyclocheilus_grahami_gpr161_2	Q460R	# | |---->Altered Protein_binding (Pr = 0.18) |
Sinocyclocheilus_grahami_gpr161_2	Q460R	# | |---->Altered Disordered_interface (Pr = 0.18) |
Sinocyclocheilus_grahami_gpr161_2	Q460R	# | | |
Sinocyclocheilus_grahami_gpr161_2	Q460R	# | |---->Altered Ordered_interface (Pr = 0.10) |
Sinocyclocheilus_grahami_gpr161_2	Q460R	# | |
Sinocyclocheilus_grahami_gpr161_2	Q460R	# |---->Altered Metal_binding (Pr = 0.05)<---------------------------------------------------------|
Sinocyclocheilus_grahami_gpr161_2	Q460R	# |
Sinocyclocheilus_grahami_gpr161_2	Q460R	# |---->Altered PTM_site (Pr = 0.20)
Sinocyclocheilus_grahami_gpr161_2	Q460R	# |---->Gain of ADP-ribosylation at Q460 (Pr = 0.20 | P = 0.03)
Sinocyclocheilus_grahami_gpr161_2	Q460R	# |---->Loss of Ubiquitylation at K463 (Pr = 0.16 | P = 0.03)
Sinocyclocheilus_grahami_gpr161_2	A483V	0.446	Loss of Ubiquitylation at K488 (Pr = 0.21 | P = 6.4e-03); Loss of Methylation at K488 (Pr = 0.12 | P = 0.03)	Altered Motifs (ELME000053:GSK3 phosphorylation recognition site; ELME000063:CK1 phosphorylation site; ELME000336:NEK2 phosphorylation motif with preferred Phe - Leu or Met in the -3 position to compensate for less favorable residues in the +1 and +2 position.)	Predicted conservation scores
Sinocyclocheilus_grahami_gpr161_2	A483V	# Altered Effect (Pr = 0.23)
Sinocyclocheilus_grahami_gpr161_2	A483V	# |---->Altered Motifs (ELME000053|ELME000063|ELME000336)
Sinocyclocheilus_grahami_gpr161_2	A483V	# |---->Altered Structure_and_dynamics (Pr = 0.23)-------------------------------------------------------|
Sinocyclocheilus_grahami_gpr161_2	A483V	# | |---->Altered Secondary_structure (Pr = 0.21) |
Sinocyclocheilus_grahami_gpr161_2	A483V	# | | |
Sinocyclocheilus_grahami_gpr161_2	A483V	# | |---->Altered Stability_and_conformational_flexibility (Pr = 0.23) |
Sinocyclocheilus_grahami_gpr161_2	A483V	# | | |---->Altered Conformational_flexibility (Pr = 0.23) |
Sinocyclocheilus_grahami_gpr161_2	A483V	# | | |
Sinocyclocheilus_grahami_gpr161_2	A483V	# | |---->Altered Special_structural_signatures (Pr = 0.06) |
Sinocyclocheilus_grahami_gpr161_2	A483V	# | |---->Altered Signal_peptide (Pr = 0.00) |
Sinocyclocheilus_grahami_gpr161_2	A483V	# | | |
Sinocyclocheilus_grahami_gpr161_2	A483V	# | |---->Altered Transmembrane_protein (Pr = 0.06) |
Sinocyclocheilus_grahami_gpr161_2	A483V	# | |
Sinocyclocheilus_grahami_gpr161_2	A483V	# |---->Altered Functional_residue (Pr = 0.21) |
Sinocyclocheilus_grahami_gpr161_2	A483V	# |---->Altered Macromolecular_binding (Pr = 0.20) |
Sinocyclocheilus_grahami_gpr161_2	A483V	# | |---->Altered Protein_binding (Pr = 0.20) |
Sinocyclocheilus_grahami_gpr161_2	A483V	# | |---->Altered Disordered_interface (Pr = 0.19) |
Sinocyclocheilus_grahami_gpr161_2	A483V	# | | |
Sinocyclocheilus_grahami_gpr161_2	A483V	# | |---->Altered Ordered_interface (Pr = 0.20) |
Sinocyclocheilus_grahami_gpr161_2	A483V	# | |
Sinocyclocheilus_grahami_gpr161_2	A483V	# |---->Altered Metal_binding (Pr = 0.06)<---------------------------------------------------------|
Sinocyclocheilus_grahami_gpr161_2	A483V	# |
Sinocyclocheilus_grahami_gpr161_2	A483V	# |---->Altered PTM_site (Pr = 0.21)
Sinocyclocheilus_grahami_gpr161_2	A483V	# |---->Loss of Methylation at K488 (Pr = 0.12 | P = 0.03)
Sinocyclocheilus_grahami_gpr161_2	A483V	# |---->Loss of Ubiquitylation at K488 (Pr = 0.21 | P = 6.4e-03)
Sinocyclocheilus_grahami_gpr161_2	V513I	0.104	Altered MoRF (Pr = 0.30 | P = 0.02); Altered Cytoplasmic_loop (Pr = 0.12 | P = 0.03)	Altered Motifs (ELME000063:CK1 phosphorylation site; ELME000136:The Class IV WW domain interaction motif is recognised primarily by the Pin1 phosphorylation-dependent prolyl isomerase.; ELME000159:Proline-Directed Kinase (e.g. MAPK) phosphorylation site in higher eukaryotes.; PS00005:Protein kinase C phosphorylation site)	Predicted conservation scores
Sinocyclocheilus_grahami_gpr161_2	V513I	# Altered Effect (Pr = 0.30)
Sinocyclocheilus_grahami_gpr161_2	V513I	# |---->Altered Motifs (ELME000063|ELME000136|ELME000159|PS00005)
Sinocyclocheilus_grahami_gpr161_2	V513I	# |---->Altered Structure_and_dynamics (Pr = 0.25)-------------------------------------------------------|
Sinocyclocheilus_grahami_gpr161_2	V513I	# | |---->Altered Secondary_structure (Pr = 0.25) |
Sinocyclocheilus_grahami_gpr161_2	V513I	# | | |
Sinocyclocheilus_grahami_gpr161_2	V513I	# | |---->Altered Stability_and_conformational_flexibility (Pr = 0.13) |
Sinocyclocheilus_grahami_gpr161_2	V513I	# | | |---->Altered Conformational_flexibility (Pr = 0.13) |
Sinocyclocheilus_grahami_gpr161_2	V513I	# | | |
Sinocyclocheilus_grahami_gpr161_2	V513I	# | |---->Altered Special_structural_signatures (Pr = 0.12) |
Sinocyclocheilus_grahami_gpr161_2	V513I	# | |---->Altered Signal_peptide (Pr = 0.00) |
Sinocyclocheilus_grahami_gpr161_2	V513I	# | | |
Sinocyclocheilus_grahami_gpr161_2	V513I	# | |---->Altered Transmembrane_protein (Pr = 0.12) |
Sinocyclocheilus_grahami_gpr161_2	V513I	# | |---->Altered Non-cytoplasmic_loop (Pr = 0.12 | P = 0.03) |
Sinocyclocheilus_grahami_gpr161_2	V513I	# | |
Sinocyclocheilus_grahami_gpr161_2	V513I	# |---->Altered Functional_residue (Pr = 0.30) |
Sinocyclocheilus_grahami_gpr161_2	V513I	# |---->Altered Macromolecular_binding (Pr = 0.30) |
Sinocyclocheilus_grahami_gpr161_2	V513I	# | |---->Altered Protein_binding (Pr = 0.30) |
Sinocyclocheilus_grahami_gpr161_2	V513I	# | |---->Altered Disordered_interface (Pr = 0.30) |
Sinocyclocheilus_grahami_gpr161_2	V513I	# | | |---->Altered MoRF (Pr = 0.30 | P = 0.02) |
Sinocyclocheilus_grahami_gpr161_2	V513I	# | | |
Sinocyclocheilus_grahami_gpr161_2	V513I	# | |---->Altered Ordered_interface (Pr = 0.20) |
Sinocyclocheilus_grahami_gpr161_2	V513I	# | |
Sinocyclocheilus_grahami_gpr161_2	V513I	# |---->Altered Metal_binding (Pr = 0.02)<---------------------------------------------------------|
Sinocyclocheilus_grahami_gpr161_2	V513I	# |
Sinocyclocheilus_grahami_gpr161_2	V513I	# |---->Altered PTM_site (Pr = 0.17)
Sinocyclocheilus_grahami_hdac1_1	T116A	0.150	Altered Cytoplasmic_loop (Pr = 0.11 | P = 0.04); Gain of Pyrrolidone_carboxylic_acid at Q113 (Pr = 0.04 | P = 0.04)	Altered Motifs (ELME000053:GSK3 phosphorylation recognition site; ELME000085:Glycosaminoglycan attachment site; ELME000239:The USP7 NTD domain binding motif variant based on the MDM2 and P53 interactions.)	Predicted conservation scores
Sinocyclocheilus_grahami_hdac1_1	T116A	# Altered Effect (Pr = 0.25)
Sinocyclocheilus_grahami_hdac1_1	T116A	# |---->Altered Motifs (ELME000053|ELME000085|ELME000239)
Sinocyclocheilus_grahami_hdac1_1	T116A	# |---->Altered Structure_and_dynamics (Pr = 0.25)-------------------------------------------------------|
Sinocyclocheilus_grahami_hdac1_1	T116A	# | |---->Altered Secondary_structure (Pr = 0.25) |
Sinocyclocheilus_grahami_hdac1_1	T116A	# | | |
Sinocyclocheilus_grahami_hdac1_1	T116A	# | |---->Altered Stability_and_conformational_flexibility (Pr = 0.18) |
Sinocyclocheilus_grahami_hdac1_1	T116A	# | | |---->Altered Conformational_flexibility (Pr = 0.18) |
Sinocyclocheilus_grahami_hdac1_1	T116A	# | | |
Sinocyclocheilus_grahami_hdac1_1	T116A	# | |---->Altered Special_structural_signatures (Pr = 0.11) |
Sinocyclocheilus_grahami_hdac1_1	T116A	# | |---->Altered Signal_peptide (Pr = 0.00) |
Sinocyclocheilus_grahami_hdac1_1	T116A	# | | |
Sinocyclocheilus_grahami_hdac1_1	T116A	# | |---->Altered Transmembrane_protein (Pr = 0.11) |
Sinocyclocheilus_grahami_hdac1_1	T116A	# | |---->Altered Non-cytoplasmic_loop (Pr = 0.11 | P = 0.04) |
Sinocyclocheilus_grahami_hdac1_1	T116A	# | |
Sinocyclocheilus_grahami_hdac1_1	T116A	# |---->Altered Functional_residue (Pr = 0.20) |
Sinocyclocheilus_grahami_hdac1_1	T116A	# |---->Altered Macromolecular_binding (Pr = 0.20) |
Sinocyclocheilus_grahami_hdac1_1	T116A	# | |---->Altered Protein_binding (Pr = 0.20) |
Sinocyclocheilus_grahami_hdac1_1	T116A	# | |---->Altered Disordered_interface (Pr = 0.03) |
Sinocyclocheilus_grahami_hdac1_1	T116A	# | | |
Sinocyclocheilus_grahami_hdac1_1	T116A	# | |---->Altered Ordered_interface (Pr = 0.20) |
Sinocyclocheilus_grahami_hdac1_1	T116A	# | |
Sinocyclocheilus_grahami_hdac1_1	T116A	# |---->Altered Metal_binding (Pr = 0.18)<---------------------------------------------------------|
Sinocyclocheilus_grahami_hdac1_1	T116A	# |
Sinocyclocheilus_grahami_hdac1_1	T116A	# |---->Altered PTM_site (Pr = 0.04)
Sinocyclocheilus_grahami_hdac1_1	T116A	# |---->Gain of Pyrrolidone_carboxylic_acid at Q113 (Pr = 0.04 | P = 0.04)
Sinocyclocheilus_grahami_hps1_1	L133M	0.254	Altered Calmodulin_binding (Pr = 0.21 | P = 0.03)	Altered Motifs (ELME000012:The di-Arg ER retention motif is defined by two consecutive arginine residues (RR) or with a single residue insertion (RXR). The motif is completed by an adjacent hydrophobic/arginine residue which may be on either side of the Arg pair.; ELME000106:Substrate recognition site that interacts with cyclin and thereby increases phosphorylation by cyclin/cdk complexes. Predicted proteins should have a CDK phosphorylation site. Also used by cyclin/cdk inhibitors.; ELME000276:Bipartite variant of the classical basically charged NLS.)	Predicted conservation scores
Sinocyclocheilus_grahami_hps1_1	L133M	# Altered Effect (Pr = 0.28)
Sinocyclocheilus_grahami_hps1_1	L133M	# |---->Altered Motifs (ELME000012|ELME000106|ELME000276)
Sinocyclocheilus_grahami_hps1_1	L133M	# |---->Altered Structure_and_dynamics (Pr = 0.28)-------------------------------------------------------|
Sinocyclocheilus_grahami_hps1_1	L133M	# | |---->Altered Secondary_structure (Pr = 0.23) |
Sinocyclocheilus_grahami_hps1_1	L133M	# | | |
Sinocyclocheilus_grahami_hps1_1	L133M	# | |---->Altered Stability_and_conformational_flexibility (Pr = 0.28) |
Sinocyclocheilus_grahami_hps1_1	L133M	# | | |---->Altered Conformational_flexibility (Pr = 0.28) |
Sinocyclocheilus_grahami_hps1_1	L133M	# | | |
Sinocyclocheilus_grahami_hps1_1	L133M	# | |---->Altered Special_structural_signatures (Pr = 0.05) |
Sinocyclocheilus_grahami_hps1_1	L133M	# | |---->Altered Signal_peptide (Pr = 0.00) |
Sinocyclocheilus_grahami_hps1_1	L133M	# | | |
Sinocyclocheilus_grahami_hps1_1	L133M	# | |---->Altered Transmembrane_protein (Pr = 0.02) |
Sinocyclocheilus_grahami_hps1_1	L133M	# | |
Sinocyclocheilus_grahami_hps1_1	L133M	# |---->Altered Functional_residue (Pr = 0.21) |
Sinocyclocheilus_grahami_hps1_1	L133M	# |---->Altered Macromolecular_binding (Pr = 0.21) |
Sinocyclocheilus_grahami_hps1_1	L133M	# | |---->Altered Protein_binding (Pr = 0.21) |
Sinocyclocheilus_grahami_hps1_1	L133M	# | |---->Altered Disordered_interface (Pr = 0.21) |
Sinocyclocheilus_grahami_hps1_1	L133M	# | | |---->Altered Calmodulin_binding (Pr = 0.21 | P = 0.03) |
Sinocyclocheilus_grahami_hps1_1	L133M	# | | |
Sinocyclocheilus_grahami_hps1_1	L133M	# | |---->Altered Ordered_interface (Pr = 0.04) |
Sinocyclocheilus_grahami_hps1_1	L133M	# | |
Sinocyclocheilus_grahami_hps1_1	L133M	# |---->Altered Metal_binding (Pr = 0.01)<---------------------------------------------------------|
Sinocyclocheilus_grahami_hps1_1	L133M	# |
Sinocyclocheilus_grahami_hps1_1	L133M	# |---->Altered PTM_site (Pr = 0.15)
Sinocyclocheilus_grahami_hps1_1	I250T	0.081	Gain of Intrinsic_disorder (Pr = 0.38 | P = 0.01); Altered Stability (Pr = 0.21 | P = 0.01); Gain of Ubiquitylation at K249 (Pr = 0.19 | P = 0.01); Loss of Proteolytic_cleavage at D253 (Pr = 0.11 | P = 0.05); Altered Cytoplasmic_loop (Pr = 0.11 | P = 0.04); Altered C-terminal_signal (Pr = 0.01 | P = 5.0e-03)	Altered Motifs (ELME000220:Phosphothreonine motif binding a subset of FHA domains that have a preference for an acidic amino acid at the pT+3 position.; PS00006:Casein kinase II phosphorylation site)	Predicted conservation scores
Sinocyclocheilus_grahami_hps1_1	I250T	# Altered Effect (Pr = 0.38)
Sinocyclocheilus_grahami_hps1_1	I250T	# |---->Altered Motifs (ELME000220|PS00006)
Sinocyclocheilus_grahami_hps1_1	I250T	# |---->Altered Structure_and_dynamics (Pr = 0.38)-------------------------------------------------------|
Sinocyclocheilus_grahami_hps1_1	I250T	# | |---->Altered Secondary_structure (Pr = 0.25) |
Sinocyclocheilus_grahami_hps1_1	I250T	# | | |
Sinocyclocheilus_grahami_hps1_1	I250T	# | |---->Altered Stability_and_conformational_flexibility (Pr = 0.38) |
Sinocyclocheilus_grahami_hps1_1	I250T	# | | |---->Altered Stability (Pr = 0.21 | P = 0.01) |
Sinocyclocheilus_grahami_hps1_1	I250T	# | | |---->Altered Conformational_flexibility (Pr = 0.38) |
Sinocyclocheilus_grahami_hps1_1	I250T	# | | |---->Gain of Intrinsic_disorder (Pr = 0.38 | P = 0.01) |
Sinocyclocheilus_grahami_hps1_1	I250T	# | | |
Sinocyclocheilus_grahami_hps1_1	I250T	# | |---->Altered Special_structural_signatures (Pr = 0.11) |
Sinocyclocheilus_grahami_hps1_1	I250T	# | |---->Altered Signal_peptide (Pr = 0.01) |
Sinocyclocheilus_grahami_hps1_1	I250T	# | | |---->Altered C-terminal_signal (Pr = 0.01 | P = 5.0e-03) |
Sinocyclocheilus_grahami_hps1_1	I250T	# | | |
Sinocyclocheilus_grahami_hps1_1	I250T	# | |---->Altered Transmembrane_protein (Pr = 0.11) |
Sinocyclocheilus_grahami_hps1_1	I250T	# | |---->Altered Non-cytoplasmic_loop (Pr = 0.11 | P = 0.04) |
Sinocyclocheilus_grahami_hps1_1	I250T	# | |
Sinocyclocheilus_grahami_hps1_1	I250T	# |---->Altered Functional_residue (Pr = 0.20) |
Sinocyclocheilus_grahami_hps1_1	I250T	# |---->Altered Macromolecular_binding (Pr = 0.20) |
Sinocyclocheilus_grahami_hps1_1	I250T	# | |---->Altered Protein_binding (Pr = 0.20) |
Sinocyclocheilus_grahami_hps1_1	I250T	# | |---->Altered Disordered_interface (Pr = 0.20) |
Sinocyclocheilus_grahami_hps1_1	I250T	# | | |
Sinocyclocheilus_grahami_hps1_1	I250T	# | |---->Altered Ordered_interface (Pr = 0.13) |
Sinocyclocheilus_grahami_hps1_1	I250T	# | |
Sinocyclocheilus_grahami_hps1_1	I250T	# |---->Altered Metal_binding (Pr = 0.02)<---------------------------------------------------------|
Sinocyclocheilus_grahami_hps1_1	I250T	# |
Sinocyclocheilus_grahami_hps1_1	I250T	# |---->Altered PTM_site (Pr = 0.19)
Sinocyclocheilus_grahami_hps1_1	I250T	# |---->Loss of Proteolytic_cleavage at D253 (Pr = 0.11 | P = 0.05)
Sinocyclocheilus_grahami_hps1_1	I250T	# |---->Gain of Ubiquitylation at K249 (Pr = 0.19 | P = 0.01)
Sinocyclocheilus_grahami_hps1_1	L392V	0.584	Altered Cytoplasmic_loop (Pr = 0.20 | P = 5.5e-03)	Altered Motifs (ELME000052:Phosphothreonine motif binding a subset of FHA domains that show a preference for a large aliphatic amino acid at the pT+3 position.; ELME000237:Calcineurin substrate docking site - leads to the effective dephosphorylation of serine/threonine phosphorylation sites.; ELME000333:Motif that mediates binding to SUMO proteins non-covalently.; ELME000335:Inverted version of LIG_SUMO_SBM_1 that mediates binding to SUMO proteins non-covalently.)	Predicted conservation scores
Sinocyclocheilus_grahami_hps1_1	L392V	# Altered Effect (Pr = 0.23)
Sinocyclocheilus_grahami_hps1_1	L392V	# |---->Altered Motifs (ELME000052|ELME000237|ELME000333|ELME000335)
Sinocyclocheilus_grahami_hps1_1	L392V	# |---->Altered Structure_and_dynamics (Pr = 0.23)-------------------------------------------------------|
Sinocyclocheilus_grahami_hps1_1	L392V	# | |---->Altered Secondary_structure (Pr = 0.23) |
Sinocyclocheilus_grahami_hps1_1	L392V	# | | |
Sinocyclocheilus_grahami_hps1_1	L392V	# | |---->Altered Stability_and_conformational_flexibility (Pr = 0.13) |
Sinocyclocheilus_grahami_hps1_1	L392V	# | | |---->Altered Conformational_flexibility (Pr = 0.13) |
Sinocyclocheilus_grahami_hps1_1	L392V	# | | |
Sinocyclocheilus_grahami_hps1_1	L392V	# | |---->Altered Special_structural_signatures (Pr = 0.20) |
Sinocyclocheilus_grahami_hps1_1	L392V	# | |---->Altered Signal_peptide (Pr = 0.00) |
Sinocyclocheilus_grahami_hps1_1	L392V	# | | |
Sinocyclocheilus_grahami_hps1_1	L392V	# | |---->Altered Transmembrane_protein (Pr = 0.20) |
Sinocyclocheilus_grahami_hps1_1	L392V	# | |---->Altered Non-cytoplasmic_loop (Pr = 0.20 | P = 5.5e-03) |
Sinocyclocheilus_grahami_hps1_1	L392V	# | |
Sinocyclocheilus_grahami_hps1_1	L392V	# |---->Altered Functional_residue (Pr = 0.12) |
Sinocyclocheilus_grahami_hps1_1	L392V	# |---->Altered Macromolecular_binding (Pr = 0.12) |
Sinocyclocheilus_grahami_hps1_1	L392V	# | |---->Altered Protein_binding (Pr = 0.12) |
Sinocyclocheilus_grahami_hps1_1	L392V	# | |---->Altered Disordered_interface (Pr = 0.01) |
Sinocyclocheilus_grahami_hps1_1	L392V	# | | |
Sinocyclocheilus_grahami_hps1_1	L392V	# | |---->Altered Ordered_interface (Pr = 0.12) |
Sinocyclocheilus_grahami_hps1_1	L392V	# | |
Sinocyclocheilus_grahami_hps1_1	L392V	# |---->Altered Metal_binding (Pr = 0.02)<---------------------------------------------------------|
Sinocyclocheilus_grahami_hps1_1	L392V	# |
Sinocyclocheilus_grahami_hps1_1	L392V	# |---->Altered PTM_site (Pr = 0.09)
Sinocyclocheilus_grahami_hps1_2	R25W	0.309	Altered Cytoplasmic_loop (Pr = 0.20 | P = 6.0e-03)	Altered Motifs (None)	Predicted conservation scores
Sinocyclocheilus_grahami_hps1_2	R25W	# Altered Effect (Pr = 0.32)
Sinocyclocheilus_grahami_hps1_2	R25W	# |---->Altered Motifs (None)
Sinocyclocheilus_grahami_hps1_2	R25W	# |---->Altered Structure_and_dynamics (Pr = 0.32)-------------------------------------------------------|
Sinocyclocheilus_grahami_hps1_2	R25W	# | |---->Altered Secondary_structure (Pr = 0.20) |
Sinocyclocheilus_grahami_hps1_2	R25W	# | | |
Sinocyclocheilus_grahami_hps1_2	R25W	# | |---->Altered Stability_and_conformational_flexibility (Pr = 0.32) |
Sinocyclocheilus_grahami_hps1_2	R25W	# | | |---->Altered Conformational_flexibility (Pr = 0.32) |
Sinocyclocheilus_grahami_hps1_2	R25W	# | | |
Sinocyclocheilus_grahami_hps1_2	R25W	# | |---->Altered Special_structural_signatures (Pr = 0.20) |
Sinocyclocheilus_grahami_hps1_2	R25W	# | |---->Altered Signal_peptide (Pr = 0.00) |
Sinocyclocheilus_grahami_hps1_2	R25W	# | | |
Sinocyclocheilus_grahami_hps1_2	R25W	# | |---->Altered Transmembrane_protein (Pr = 0.20) |
Sinocyclocheilus_grahami_hps1_2	R25W	# | |---->Altered Non-cytoplasmic_loop (Pr = 0.20 | P = 6.0e-03) |
Sinocyclocheilus_grahami_hps1_2	R25W	# | |
Sinocyclocheilus_grahami_hps1_2	R25W	# |---->Altered Functional_residue (Pr = 0.26) |
Sinocyclocheilus_grahami_hps1_2	R25W	# |---->Altered Macromolecular_binding (Pr = 0.26) |
Sinocyclocheilus_grahami_hps1_2	R25W	# | |---->Altered Protein_binding (Pr = 0.26) |
Sinocyclocheilus_grahami_hps1_2	R25W	# | |---->Altered Disordered_interface (Pr = 0.16) |
Sinocyclocheilus_grahami_hps1_2	R25W	# | | |
Sinocyclocheilus_grahami_hps1_2	R25W	# | |---->Altered Ordered_interface (Pr = 0.26) |
Sinocyclocheilus_grahami_hps1_2	R25W	# | |
Sinocyclocheilus_grahami_hps1_2	R25W	# |---->Altered Metal_binding (Pr = 0.07)<---------------------------------------------------------|
Sinocyclocheilus_grahami_hps1_2	R25W	# |
Sinocyclocheilus_grahami_hps1_2	R25W	# |---->Altered PTM_site (Pr = 0.13)
Sinocyclocheilus_grahami_hps1_2	S125G	0.204		Altered Motifs (ELME000085:Glycosaminoglycan attachment site)	Predicted conservation scores
Sinocyclocheilus_grahami_hps1_2	S125G	# Altered Effect (Pr = 0.26)
Sinocyclocheilus_grahami_hps1_2	S125G	# |---->Altered Motifs (ELME000085)
Sinocyclocheilus_grahami_hps1_2	S125G	# |---->Altered Structure_and_dynamics (Pr = 0.26)-------------------------------------------------------|
Sinocyclocheilus_grahami_hps1_2	S125G	# | |---->Altered Secondary_structure (Pr = 0.26) |
Sinocyclocheilus_grahami_hps1_2	S125G	# | | |
Sinocyclocheilus_grahami_hps1_2	S125G	# | |---->Altered Stability_and_conformational_flexibility (Pr = 0.15) |
Sinocyclocheilus_grahami_hps1_2	S125G	# | | |---->Altered Conformational_flexibility (Pr = 0.15) |
Sinocyclocheilus_grahami_hps1_2	S125G	# | | |
Sinocyclocheilus_grahami_hps1_2	S125G	# | |---->Altered Special_structural_signatures (Pr = 0.02) |
Sinocyclocheilus_grahami_hps1_2	S125G	# | |---->Altered Signal_peptide (Pr = 0.00) |
Sinocyclocheilus_grahami_hps1_2	S125G	# | | |
Sinocyclocheilus_grahami_hps1_2	S125G	# | |---->Altered Transmembrane_protein (Pr = 0.02) |
Sinocyclocheilus_grahami_hps1_2	S125G	# | |
Sinocyclocheilus_grahami_hps1_2	S125G	# |---->Altered Functional_residue (Pr = 0.13) |
Sinocyclocheilus_grahami_hps1_2	S125G	# |---->Altered Macromolecular_binding (Pr = 0.08) |
Sinocyclocheilus_grahami_hps1_2	S125G	# | |---->Altered Protein_binding (Pr = 0.08) |
Sinocyclocheilus_grahami_hps1_2	S125G	# | |---->Altered Disordered_interface (Pr = 0.08) |
Sinocyclocheilus_grahami_hps1_2	S125G	# | | |
Sinocyclocheilus_grahami_hps1_2	S125G	# | |---->Altered Ordered_interface (Pr = 0.04) |
Sinocyclocheilus_grahami_hps1_2	S125G	# | |
Sinocyclocheilus_grahami_hps1_2	S125G	# |---->Altered Metal_binding (Pr = 0.00)<---------------------------------------------------------|
Sinocyclocheilus_grahami_hps1_2	S125G	# |
Sinocyclocheilus_grahami_hps1_2	S125G	# |---->Altered PTM_site (Pr = 0.13)
Sinocyclocheilus_grahami_hps1_2	R134H	0.231		Altered Motifs (ELME000106:Substrate recognition site that interacts with cyclin and thereby increases phosphorylation by cyclin/cdk complexes. Predicted proteins should have a CDK phosphorylation site. Also used by cyclin/cdk inhibitors.; ELME000276:Bipartite variant of the classical basically charged NLS.)	Predicted conservation scores
Sinocyclocheilus_grahami_hps1_2	R134H	# Altered Effect (Pr = 0.26)
Sinocyclocheilus_grahami_hps1_2	R134H	# |---->Altered Motifs (ELME000106|ELME000276)
Sinocyclocheilus_grahami_hps1_2	R134H	# |---->Altered Structure_and_dynamics (Pr = 0.26)-------------------------------------------------------|
Sinocyclocheilus_grahami_hps1_2	R134H	# | |---->Altered Secondary_structure (Pr = 0.26) |
Sinocyclocheilus_grahami_hps1_2	R134H	# | | |
Sinocyclocheilus_grahami_hps1_2	R134H	# | |---->Altered Stability_and_conformational_flexibility (Pr = 0.26) |
Sinocyclocheilus_grahami_hps1_2	R134H	# | | |---->Altered Conformational_flexibility (Pr = 0.26) |
Sinocyclocheilus_grahami_hps1_2	R134H	# | | |
Sinocyclocheilus_grahami_hps1_2	R134H	# | |---->Altered Special_structural_signatures (Pr = 0.07) |
Sinocyclocheilus_grahami_hps1_2	R134H	# | |---->Altered Signal_peptide (Pr = 0.00) |
Sinocyclocheilus_grahami_hps1_2	R134H	# | | |
Sinocyclocheilus_grahami_hps1_2	R134H	# | |---->Altered Transmembrane_protein (Pr = 0.02) |
Sinocyclocheilus_grahami_hps1_2	R134H	# | |
Sinocyclocheilus_grahami_hps1_2	R134H	# |---->Altered Functional_residue (Pr = 0.15) |
Sinocyclocheilus_grahami_hps1_2	R134H	# |---->Altered Macromolecular_binding (Pr = 0.15) |
Sinocyclocheilus_grahami_hps1_2	R134H	# | |---->Altered Protein_binding (Pr = 0.15) |
Sinocyclocheilus_grahami_hps1_2	R134H	# | |---->Altered Disordered_interface (Pr = 0.15) |
Sinocyclocheilus_grahami_hps1_2	R134H	# | | |
Sinocyclocheilus_grahami_hps1_2	R134H	# | |---->Altered Ordered_interface (Pr = 0.04) |
Sinocyclocheilus_grahami_hps1_2	R134H	# | |
Sinocyclocheilus_grahami_hps1_2	R134H	# |---->Altered Metal_binding (Pr = 0.01)<---------------------------------------------------------|
Sinocyclocheilus_grahami_hps1_2	R134H	# |
Sinocyclocheilus_grahami_hps1_2	R134H	# |---->Altered PTM_site (Pr = 0.14)
Sinocyclocheilus_grahami_hps1_2	N161S	0.094	Gain of Pyrrolidone_carboxylic_acid at Q163 (Pr = 0.05 | P = 0.04)	Altered Motifs (ELME000062:Secondary preference for PKA-type AGC kinase phosphorylation.; ELME000063:CK1 phosphorylation site; ELME000147:Site phosphorylated by the Polo-like kinase.; ELME000313:The WH2 motif is of variable length (16-19 amino acids) binding to the hydrophobic cleft formed by actin's subdomains 1 and 3. At the N-terminus it forms an alpha-helix followed by a flexible loop stabilised upon actin binding.)	Predicted conservation scores
Sinocyclocheilus_grahami_hps1_2	N161S	# Altered Effect (Pr = 0.27)
Sinocyclocheilus_grahami_hps1_2	N161S	# |---->Altered Motifs (ELME000062|ELME000063|ELME000147|ELME000313)
Sinocyclocheilus_grahami_hps1_2	N161S	# |---->Altered Structure_and_dynamics (Pr = 0.27)-------------------------------------------------------|
Sinocyclocheilus_grahami_hps1_2	N161S	# | |---->Altered Secondary_structure (Pr = 0.26) |
Sinocyclocheilus_grahami_hps1_2	N161S	# | | |
Sinocyclocheilus_grahami_hps1_2	N161S	# | |---->Altered Stability_and_conformational_flexibility (Pr = 0.27) |
Sinocyclocheilus_grahami_hps1_2	N161S	# | | |---->Altered Conformational_flexibility (Pr = 0.27) |
Sinocyclocheilus_grahami_hps1_2	N161S	# | | |
Sinocyclocheilus_grahami_hps1_2	N161S	# | |---->Altered Special_structural_signatures (Pr = 0.03) |
Sinocyclocheilus_grahami_hps1_2	N161S	# | |---->Altered Signal_peptide (Pr = 0.00) |
Sinocyclocheilus_grahami_hps1_2	N161S	# | | |
Sinocyclocheilus_grahami_hps1_2	N161S	# | |---->Altered Transmembrane_protein (Pr = 0.01) |
Sinocyclocheilus_grahami_hps1_2	N161S	# | |
Sinocyclocheilus_grahami_hps1_2	N161S	# |---->Altered Functional_residue (Pr = 0.09) |
Sinocyclocheilus_grahami_hps1_2	N161S	# |---->Altered Macromolecular_binding (Pr = 0.07) |
Sinocyclocheilus_grahami_hps1_2	N161S	# | |---->Altered Protein_binding (Pr = 0.07) |
Sinocyclocheilus_grahami_hps1_2	N161S	# | |---->Altered Disordered_interface (Pr = 0.07) |
Sinocyclocheilus_grahami_hps1_2	N161S	# | | |
Sinocyclocheilus_grahami_hps1_2	N161S	# | |---->Altered Ordered_interface (Pr = 0.07) |
Sinocyclocheilus_grahami_hps1_2	N161S	# | |
Sinocyclocheilus_grahami_hps1_2	N161S	# |---->Altered Metal_binding (Pr = 0.03)<---------------------------------------------------------|
Sinocyclocheilus_grahami_hps1_2	N161S	# |
Sinocyclocheilus_grahami_hps1_2	N161S	# |---->Altered PTM_site (Pr = 0.09)
Sinocyclocheilus_grahami_hps1_2	N161S	# |---->Gain of Pyrrolidone_carboxylic_acid at Q163 (Pr = 0.05 | P = 0.04)
Sinocyclocheilus_grahami_hps1_2	A169T	0.284		Altered Motifs (None)	Predicted conservation scores
Sinocyclocheilus_grahami_hps1_2	A169T	# Altered Effect (Pr = 0.26)
Sinocyclocheilus_grahami_hps1_2	A169T	# |---->Altered Motifs (None)
Sinocyclocheilus_grahami_hps1_2	A169T	# |---->Altered Structure_and_dynamics (Pr = 0.26)-------------------------------------------------------|
Sinocyclocheilus_grahami_hps1_2	A169T	# | |---->Altered Secondary_structure (Pr = 0.26) |
Sinocyclocheilus_grahami_hps1_2	A169T	# | | |
Sinocyclocheilus_grahami_hps1_2	A169T	# | |---->Altered Stability_and_conformational_flexibility (Pr = 0.18) |
Sinocyclocheilus_grahami_hps1_2	A169T	# | | |---->Altered Conformational_flexibility (Pr = 0.18) |
Sinocyclocheilus_grahami_hps1_2	A169T	# | | |
Sinocyclocheilus_grahami_hps1_2	A169T	# | |---->Altered Special_structural_signatures (Pr = 0.02) |
Sinocyclocheilus_grahami_hps1_2	A169T	# | |---->Altered Signal_peptide (Pr = 0.00) |
Sinocyclocheilus_grahami_hps1_2	A169T	# | | |
Sinocyclocheilus_grahami_hps1_2	A169T	# | |---->Altered Transmembrane_protein (Pr = 0.01) |
Sinocyclocheilus_grahami_hps1_2	A169T	# | |
Sinocyclocheilus_grahami_hps1_2	A169T	# |---->Altered Functional_residue (Pr = 0.08) |
Sinocyclocheilus_grahami_hps1_2	A169T	# |---->Altered Macromolecular_binding (Pr = 0.08) |
Sinocyclocheilus_grahami_hps1_2	A169T	# | |---->Altered Protein_binding (Pr = 0.08) |
Sinocyclocheilus_grahami_hps1_2	A169T	# | |---->Altered Disordered_interface (Pr = 0.08) |
Sinocyclocheilus_grahami_hps1_2	A169T	# | | |
Sinocyclocheilus_grahami_hps1_2	A169T	# | |---->Altered Ordered_interface (Pr = 0.08) |
Sinocyclocheilus_grahami_hps1_2	A169T	# | |
Sinocyclocheilus_grahami_hps1_2	A169T	# |---->Altered Metal_binding (Pr = 0.02)<---------------------------------------------------------|
Sinocyclocheilus_grahami_hps1_2	A169T	# |
Sinocyclocheilus_grahami_hps1_2	A169T	# |---->Altered PTM_site (Pr = 0.08)
Sinocyclocheilus_grahami_hps1_2	A220T	0.488	Gain of Strand (Pr = 0.27 | P = 0.03); Altered PPI_hotspot (Pr = 0.24 | P = 0.04)	Altered Motifs (ELME000052:Phosphothreonine motif binding a subset of FHA domains that show a preference for a large aliphatic amino acid at the pT+3 position.; ELME000053:GSK3 phosphorylation recognition site; ELME000106:Substrate recognition site that interacts with cyclin and thereby increases phosphorylation by cyclin/cdk complexes. Predicted proteins should have a CDK phosphorylation site. Also used by cyclin/cdk inhibitors.; ELME000137:Protein phosphatase 1 catalytic subunit (PP1c) interacting motif binds targeting proteins that dock to the substrate for dephosphorylation. The motif defined is [RK]{0 -1}[VI][^P][FW].; ELME000146:Subtilisin/kexin isozyme-1 (SKI1) cleavage site ([RK]-X-[hydrophobic]-[LTKF]-|-X); ELME000334:The LATS phosphorylation motif is recognised by the LATS kinases for Ser/Thr phosphorylation. Substrates are often found toward the end of the Hippo signalling pathway.)	Predicted conservation scores
Sinocyclocheilus_grahami_hps1_2	A220T	# Altered Effect (Pr = 0.27)
Sinocyclocheilus_grahami_hps1_2	A220T	# |---->Altered Motifs (ELME000052|ELME000053|ELME000106|ELME000137|ELME000146|ELME000334)
Sinocyclocheilus_grahami_hps1_2	A220T	# |---->Altered Structure_and_dynamics (Pr = 0.27)-------------------------------------------------------|
Sinocyclocheilus_grahami_hps1_2	A220T	# | |---->Altered Secondary_structure (Pr = 0.27) |
Sinocyclocheilus_grahami_hps1_2	A220T	# | | |---->Gain of Strand (Pr = 0.27 | P = 0.03) |
Sinocyclocheilus_grahami_hps1_2	A220T	# | | |
Sinocyclocheilus_grahami_hps1_2	A220T	# | |---->Altered Stability_and_conformational_flexibility (Pr = 0.17) |
Sinocyclocheilus_grahami_hps1_2	A220T	# | | |---->Altered Conformational_flexibility (Pr = 0.17) |
Sinocyclocheilus_grahami_hps1_2	A220T	# | | |
Sinocyclocheilus_grahami_hps1_2	A220T	# | |---->Altered Special_structural_signatures (Pr = 0.05) |
Sinocyclocheilus_grahami_hps1_2	A220T	# | |---->Altered Signal_peptide (Pr = 0.00) |
Sinocyclocheilus_grahami_hps1_2	A220T	# | | |
Sinocyclocheilus_grahami_hps1_2	A220T	# | |---->Altered Transmembrane_protein (Pr = 0.05) |
Sinocyclocheilus_grahami_hps1_2	A220T	# | |
Sinocyclocheilus_grahami_hps1_2	A220T	# |---->Altered Functional_residue (Pr = 0.24) |
Sinocyclocheilus_grahami_hps1_2	A220T	# |---->Altered Macromolecular_binding (Pr = 0.24) |
Sinocyclocheilus_grahami_hps1_2	A220T	# | |---->Altered Protein_binding (Pr = 0.24) |
Sinocyclocheilus_grahami_hps1_2	A220T	# | |---->Altered Disordered_interface (Pr = 0.07) |
Sinocyclocheilus_grahami_hps1_2	A220T	# | | |
Sinocyclocheilus_grahami_hps1_2	A220T	# | |---->Altered Ordered_interface (Pr = 0.24) |
Sinocyclocheilus_grahami_hps1_2	A220T	# | |---->Altered PPI_hotspot (Pr = 0.24 | P = 0.04) |
Sinocyclocheilus_grahami_hps1_2	A220T	# | |
Sinocyclocheilus_grahami_hps1_2	A220T	# |---->Altered Metal_binding (Pr = 0.07)<---------------------------------------------------------|
Sinocyclocheilus_grahami_hps1_2	A220T	# |
Sinocyclocheilus_grahami_hps1_2	A220T	# |---->Altered PTM_site (Pr = 0.15)
Sinocyclocheilus_grahami_hps1_2	Y231C	0.258	Altered C-terminal_signal (Pr = 0.02 | P = 3.6e-03); Gain of N-linked_glycosylation at N226 (Pr = 0.02 | P = 0.03); Loss of Sulfation at Y231 (Pr = 0.01 | P = 0.04)	Altered Motifs (ELME000079:Atipical motif for N-glycosylation site. Examples are Human CD69 - which is uniquely glycosylated at typical (Asn-X-Ser/Thr) and atypical (Asn-X-Cys) motifs - beta protein C; ELME000299:The long version of the LYPxL motif binds the V-domain of Alix - a protein involved in endosomal sorting.)	Predicted conservation scores
Sinocyclocheilus_grahami_hps1_2	Y231C	# Altered Effect (Pr = 0.26)
Sinocyclocheilus_grahami_hps1_2	Y231C	# |---->Altered Motifs (ELME000079|ELME000299)
Sinocyclocheilus_grahami_hps1_2	Y231C	# |---->Altered Structure_and_dynamics (Pr = 0.26)-------------------------------------------------------|
Sinocyclocheilus_grahami_hps1_2	Y231C	# | |---->Altered Secondary_structure (Pr = 0.26) |
Sinocyclocheilus_grahami_hps1_2	Y231C	# | | |
Sinocyclocheilus_grahami_hps1_2	Y231C	# | |---->Altered Stability_and_conformational_flexibility (Pr = 0.23) |
Sinocyclocheilus_grahami_hps1_2	Y231C	# | | |---->Altered Conformational_flexibility (Pr = 0.23) |
Sinocyclocheilus_grahami_hps1_2	Y231C	# | | |
Sinocyclocheilus_grahami_hps1_2	Y231C	# | |---->Altered Special_structural_signatures (Pr = 0.03) |
Sinocyclocheilus_grahami_hps1_2	Y231C	# | |---->Altered Signal_peptide (Pr = 0.02) |
Sinocyclocheilus_grahami_hps1_2	Y231C	# | | |---->Altered C-terminal_signal (Pr = 0.02 | P = 3.6e-03) |
Sinocyclocheilus_grahami_hps1_2	Y231C	# | | |
Sinocyclocheilus_grahami_hps1_2	Y231C	# | |---->Altered Transmembrane_protein (Pr = 0.03) |
Sinocyclocheilus_grahami_hps1_2	Y231C	# | |
Sinocyclocheilus_grahami_hps1_2	Y231C	# |---->Altered Functional_residue (Pr = 0.19) |
Sinocyclocheilus_grahami_hps1_2	Y231C	# |---->Altered Macromolecular_binding (Pr = 0.19) |
Sinocyclocheilus_grahami_hps1_2	Y231C	# | |---->Altered Protein_binding (Pr = 0.19) |
Sinocyclocheilus_grahami_hps1_2	Y231C	# | |---->Altered Disordered_interface (Pr = 0.10) |
Sinocyclocheilus_grahami_hps1_2	Y231C	# | | |
Sinocyclocheilus_grahami_hps1_2	Y231C	# | |---->Altered Ordered_interface (Pr = 0.19) |
Sinocyclocheilus_grahami_hps1_2	Y231C	# | |
Sinocyclocheilus_grahami_hps1_2	Y231C	# |---->Altered Metal_binding (Pr = 0.08)<---------------------------------------------------------|
Sinocyclocheilus_grahami_hps1_2	Y231C	# |
Sinocyclocheilus_grahami_hps1_2	Y231C	# |---->Altered PTM_site (Pr = 0.04)
Sinocyclocheilus_grahami_hps1_2	Y231C	# |---->Gain of N-linked_glycosylation at N226 (Pr = 0.02 | P = 0.03)
Sinocyclocheilus_grahami_hps1_2	Y231C	# |---->Loss of Sulfation at Y231 (Pr = 0.01 | P = 0.04)
Sinocyclocheilus_grahami_hps1_2	D251N	0.103	Loss of Loop (Pr = 0.27 | P = 0.03); Loss of Ubiquitylation at K249 (Pr = 0.21 | P = 5.3e-03); Altered Cytoplasmic_loop (Pr = 0.17 | P = 0.01); Loss of Proteolytic_cleavage at D254 (Pr = 0.15 | P = 0.01)	Altered Motifs (PS00006:Casein kinase II phosphorylation site)	Predicted conservation scores
Sinocyclocheilus_grahami_hps1_2	D251N	# Altered Effect (Pr = 0.30)
Sinocyclocheilus_grahami_hps1_2	D251N	# |---->Altered Motifs (PS00006)
Sinocyclocheilus_grahami_hps1_2	D251N	# |---->Altered Structure_and_dynamics (Pr = 0.30)-------------------------------------------------------|
Sinocyclocheilus_grahami_hps1_2	D251N	# | |---->Altered Secondary_structure (Pr = 0.27) |
Sinocyclocheilus_grahami_hps1_2	D251N	# | | |---->Loss of Loop (Pr = 0.27 | P = 0.03) |
Sinocyclocheilus_grahami_hps1_2	D251N	# | | |
Sinocyclocheilus_grahami_hps1_2	D251N	# | |---->Altered Stability_and_conformational_flexibility (Pr = 0.30) |
Sinocyclocheilus_grahami_hps1_2	D251N	# | | |---->Altered Conformational_flexibility (Pr = 0.30) |
Sinocyclocheilus_grahami_hps1_2	D251N	# | | |
Sinocyclocheilus_grahami_hps1_2	D251N	# | |---->Altered Special_structural_signatures (Pr = 0.17) |
Sinocyclocheilus_grahami_hps1_2	D251N	# | |---->Altered Signal_peptide (Pr = 0.00) |
Sinocyclocheilus_grahami_hps1_2	D251N	# | | |
Sinocyclocheilus_grahami_hps1_2	D251N	# | |---->Altered Transmembrane_protein (Pr = 0.17) |
Sinocyclocheilus_grahami_hps1_2	D251N	# | |---->Altered Non-cytoplasmic_loop (Pr = 0.17 | P = 0.01) |
Sinocyclocheilus_grahami_hps1_2	D251N	# | |
Sinocyclocheilus_grahami_hps1_2	D251N	# |---->Altered Functional_residue (Pr = 0.21) |
Sinocyclocheilus_grahami_hps1_2	D251N	# |---->Altered Macromolecular_binding (Pr = 0.21) |
Sinocyclocheilus_grahami_hps1_2	D251N	# | |---->Altered Protein_binding (Pr = 0.21) |
Sinocyclocheilus_grahami_hps1_2	D251N	# | |---->Altered Disordered_interface (Pr = 0.21) |
Sinocyclocheilus_grahami_hps1_2	D251N	# | | |
Sinocyclocheilus_grahami_hps1_2	D251N	# | |---->Altered Ordered_interface (Pr = 0.12) |
Sinocyclocheilus_grahami_hps1_2	D251N	# | |
Sinocyclocheilus_grahami_hps1_2	D251N	# |---->Altered Metal_binding (Pr = 0.04)<---------------------------------------------------------|
Sinocyclocheilus_grahami_hps1_2	D251N	# |
Sinocyclocheilus_grahami_hps1_2	D251N	# |---->Altered PTM_site (Pr = 0.21)
Sinocyclocheilus_grahami_hps1_2	D251N	# |---->Loss of Proteolytic_cleavage at D254 (Pr = 0.15 | P = 0.01)
Sinocyclocheilus_grahami_hps1_2	D251N	# |---->Loss of Ubiquitylation at K249 (Pr = 0.21 | P = 5.3e-03)
Sinocyclocheilus_grahami_hps1_2	Q462E	0.293	Altered Coiled_coil (Pr = 0.31 | P = 9.9e-03)	Altered Motifs (ELME000052:Phosphothreonine motif binding a subset of FHA domains that show a preference for a large aliphatic amino acid at the pT+3 position.; ELME000202:(ST)Q motif which is phosphorylated by PIKK family members.)	Predicted conservation scores
Sinocyclocheilus_grahami_hps1_2	Q462E	# Altered Effect (Pr = 0.31)
Sinocyclocheilus_grahami_hps1_2	Q462E	# |---->Altered Motifs (ELME000052|ELME000202)
Sinocyclocheilus_grahami_hps1_2	Q462E	# |---->Altered Structure_and_dynamics (Pr = 0.31)-------------------------------------------------------|
Sinocyclocheilus_grahami_hps1_2	Q462E	# | |---->Altered Secondary_structure (Pr = 0.27) |
Sinocyclocheilus_grahami_hps1_2	Q462E	# | | |
Sinocyclocheilus_grahami_hps1_2	Q462E	# | |---->Altered Stability_and_conformational_flexibility (Pr = 0.17) |
Sinocyclocheilus_grahami_hps1_2	Q462E	# | | |---->Altered Conformational_flexibility (Pr = 0.17) |
Sinocyclocheilus_grahami_hps1_2	Q462E	# | | |
Sinocyclocheilus_grahami_hps1_2	Q462E	# | |---->Altered Special_structural_signatures (Pr = 0.31) |
Sinocyclocheilus_grahami_hps1_2	Q462E	# | |---->Altered Coiled_coil (Pr = 0.31 | P = 9.9e-03) |
Sinocyclocheilus_grahami_hps1_2	Q462E	# | |---->Altered Signal_peptide (Pr = 0.00) |
Sinocyclocheilus_grahami_hps1_2	Q462E	# | | |
Sinocyclocheilus_grahami_hps1_2	Q462E	# | |---->Altered Transmembrane_protein (Pr = 0.06) |
Sinocyclocheilus_grahami_hps1_2	Q462E	# | |
Sinocyclocheilus_grahami_hps1_2	Q462E	# |---->Altered Functional_residue (Pr = 0.26) |
Sinocyclocheilus_grahami_hps1_2	Q462E	# |---->Altered Macromolecular_binding (Pr = 0.26) |
Sinocyclocheilus_grahami_hps1_2	Q462E	# | |---->Altered Protein_binding (Pr = 0.26) |
Sinocyclocheilus_grahami_hps1_2	Q462E	# | |---->Altered Disordered_interface (Pr = 0.26) |
Sinocyclocheilus_grahami_hps1_2	Q462E	# | | |
Sinocyclocheilus_grahami_hps1_2	Q462E	# | |---->Altered Ordered_interface (Pr = 0.20) |
Sinocyclocheilus_grahami_hps1_2	Q462E	# | |
Sinocyclocheilus_grahami_hps1_2	Q462E	# |---->Altered Metal_binding (Pr = 0.01)<---------------------------------------------------------|
Sinocyclocheilus_grahami_hps1_2	Q462E	# |
Sinocyclocheilus_grahami_hps1_2	Q462E	# |---->Altered PTM_site (Pr = 0.08)
Sinocyclocheilus_grahami_hps1_2	H686Y	0.159		Altered Motifs (ELME000084:GRB2-like Src Homology 2 (SH2) domains binding motif.)	Predicted conservation scores
Sinocyclocheilus_grahami_hps1_2	H686Y	# Altered Effect (Pr = 0.25)
Sinocyclocheilus_grahami_hps1_2	H686Y	# |---->Altered Motifs (ELME000084)
Sinocyclocheilus_grahami_hps1_2	H686Y	# |---->Altered Structure_and_dynamics (Pr = 0.25)-------------------------------------------------------|
Sinocyclocheilus_grahami_hps1_2	H686Y	# | |---->Altered Secondary_structure (Pr = 0.25) |
Sinocyclocheilus_grahami_hps1_2	H686Y	# | | |
Sinocyclocheilus_grahami_hps1_2	H686Y	# | |---->Altered Stability_and_conformational_flexibility (Pr = 0.21) |
Sinocyclocheilus_grahami_hps1_2	H686Y	# | | |---->Altered Conformational_flexibility (Pr = 0.21) |
Sinocyclocheilus_grahami_hps1_2	H686Y	# | | |
Sinocyclocheilus_grahami_hps1_2	H686Y	# | |---->Altered Special_structural_signatures (Pr = 0.05) |
Sinocyclocheilus_grahami_hps1_2	H686Y	# | |---->Altered Signal_peptide (Pr = 0.00) |
Sinocyclocheilus_grahami_hps1_2	H686Y	# | | |
Sinocyclocheilus_grahami_hps1_2	H686Y	# | |---->Altered Transmembrane_protein (Pr = 0.05) |
Sinocyclocheilus_grahami_hps1_2	H686Y	# | |
Sinocyclocheilus_grahami_hps1_2	H686Y	# |---->Altered Functional_residue (Pr = 0.20) |
Sinocyclocheilus_grahami_hps1_2	H686Y	# |---->Altered Macromolecular_binding (Pr = 0.20) |
Sinocyclocheilus_grahami_hps1_2	H686Y	# | |---->Altered Protein_binding (Pr = 0.20) |
Sinocyclocheilus_grahami_hps1_2	H686Y	# | |---->Altered Disordered_interface (Pr = 0.09) |
Sinocyclocheilus_grahami_hps1_2	H686Y	# | | |
Sinocyclocheilus_grahami_hps1_2	H686Y	# | |---->Altered Ordered_interface (Pr = 0.20) |
Sinocyclocheilus_grahami_hps1_2	H686Y	# | |
Sinocyclocheilus_grahami_hps1_2	H686Y	# |---->Altered Metal_binding (Pr = 0.03)<---------------------------------------------------------|
Sinocyclocheilus_grahami_hps1_2	H686Y	# |
Sinocyclocheilus_grahami_hps1_2	H686Y	# |---->Altered PTM_site (Pr = 0.15)
Sinocyclocheilus_grahami_hps3	E47A	0.269	Altered PPI_hotspot (Pr = 0.29 | P = 3.9e-03)	Altered Motifs (ELME000163:YXXQ motif found in the cytoplasmic region of cytokine receptors that bind STAT3 SH2 domain.)	Predicted conservation scores
Sinocyclocheilus_grahami_hps3	E47A	# Altered Effect (Pr = 0.29)
Sinocyclocheilus_grahami_hps3	E47A	# |---->Altered Motifs (ELME000163)
Sinocyclocheilus_grahami_hps3	E47A	# |---->Altered Structure_and_dynamics (Pr = 0.25)-------------------------------------------------------|
Sinocyclocheilus_grahami_hps3	E47A	# | |---->Altered Secondary_structure (Pr = 0.25) |
Sinocyclocheilus_grahami_hps3	E47A	# | | |
Sinocyclocheilus_grahami_hps3	E47A	# | |---->Altered Stability_and_conformational_flexibility (Pr = 0.16) |
Sinocyclocheilus_grahami_hps3	E47A	# | | |---->Altered Conformational_flexibility (Pr = 0.16) |
Sinocyclocheilus_grahami_hps3	E47A	# | | |
Sinocyclocheilus_grahami_hps3	E47A	# | |---->Altered Special_structural_signatures (Pr = 0.07) |
Sinocyclocheilus_grahami_hps3	E47A	# | |---->Altered Signal_peptide (Pr = 0.00) |
Sinocyclocheilus_grahami_hps3	E47A	# | | |
Sinocyclocheilus_grahami_hps3	E47A	# | |---->Altered Transmembrane_protein (Pr = 0.07) |
Sinocyclocheilus_grahami_hps3	E47A	# | |
Sinocyclocheilus_grahami_hps3	E47A	# |---->Altered Functional_residue (Pr = 0.29) |
Sinocyclocheilus_grahami_hps3	E47A	# |---->Altered Macromolecular_binding (Pr = 0.29) |
Sinocyclocheilus_grahami_hps3	E47A	# | |---->Altered Protein_binding (Pr = 0.29) |
Sinocyclocheilus_grahami_hps3	E47A	# | |---->Altered Disordered_interface (Pr = 0.03) |
Sinocyclocheilus_grahami_hps3	E47A	# | | |
Sinocyclocheilus_grahami_hps3	E47A	# | |---->Altered Ordered_interface (Pr = 0.29) |
Sinocyclocheilus_grahami_hps3	E47A	# | |---->Altered PPI_hotspot (Pr = 0.29 | P = 3.9e-03) |
Sinocyclocheilus_grahami_hps3	E47A	# | |
Sinocyclocheilus_grahami_hps3	E47A	# |---->Altered Metal_binding (Pr = 0.04)<---------------------------------------------------------|
Sinocyclocheilus_grahami_hps3	E47A	# |
Sinocyclocheilus_grahami_hps3	E47A	# |---->Altered PTM_site (Pr = 0.15)
Sinocyclocheilus_grahami_hps3	R69H	0.115	Loss of ADP-ribosylation at R69 (Pr = 0.25 | P = 0.01); Gain of Nickel_binding at H70 (Pr = 0.19 | P = 0.03); Gain of Copper_binding at H70 (Pr = 0.16 | P = 3.6e-03); Altered Cytoplasmic_loop (Pr = 0.13 | P = 0.02)	Altered Motifs (ELME000062:Secondary preference for PKA-type AGC kinase phosphorylation.; ELME000313:The WH2 motif is of variable length (16-19 amino acids) binding to the hydrophobic cleft formed by actin's subdomains 1 and 3. At the N-terminus it forms an alpha-helix followed by a flexible loop stabilised upon actin binding.; ELME000336:NEK2 phosphorylation motif with preferred Phe - Leu or Met in the -3 position to compensate for less favorable residues in the +1 and +2 position.; PS00005:Protein kinase C phosphorylation site)	Predicted conservation scores
Sinocyclocheilus_grahami_hps3	R69H	# Altered Effect (Pr = 0.27)
Sinocyclocheilus_grahami_hps3	R69H	# |---->Altered Motifs (ELME000062|ELME000313|ELME000336|PS00005)
Sinocyclocheilus_grahami_hps3	R69H	# |---->Altered Structure_and_dynamics (Pr = 0.27)-------------------------------------------------------|
Sinocyclocheilus_grahami_hps3	R69H	# | |---->Altered Secondary_structure (Pr = 0.27) |
Sinocyclocheilus_grahami_hps3	R69H	# | | |
Sinocyclocheilus_grahami_hps3	R69H	# | |---->Altered Stability_and_conformational_flexibility (Pr = 0.22) |
Sinocyclocheilus_grahami_hps3	R69H	# | | |---->Altered Conformational_flexibility (Pr = 0.22) |
Sinocyclocheilus_grahami_hps3	R69H	# | | |
Sinocyclocheilus_grahami_hps3	R69H	# | |---->Altered Special_structural_signatures (Pr = 0.13) |
Sinocyclocheilus_grahami_hps3	R69H	# | |---->Altered Signal_peptide (Pr = 0.00) |
Sinocyclocheilus_grahami_hps3	R69H	# | | |
Sinocyclocheilus_grahami_hps3	R69H	# | |---->Altered Transmembrane_protein (Pr = 0.13) |
Sinocyclocheilus_grahami_hps3	R69H	# | |---->Altered Non-cytoplasmic_loop (Pr = 0.13 | P = 0.02) |
Sinocyclocheilus_grahami_hps3	R69H	# | |
Sinocyclocheilus_grahami_hps3	R69H	# |---->Altered Functional_residue (Pr = 0.25) |
Sinocyclocheilus_grahami_hps3	R69H	# |---->Altered Macromolecular_binding (Pr = 0.20) |
Sinocyclocheilus_grahami_hps3	R69H	# | |---->Altered Protein_binding (Pr = 0.20) |
Sinocyclocheilus_grahami_hps3	R69H	# | |---->Altered Disordered_interface (Pr = 0.06) |
Sinocyclocheilus_grahami_hps3	R69H	# | | |
Sinocyclocheilus_grahami_hps3	R69H	# | |---->Altered Ordered_interface (Pr = 0.20) |
Sinocyclocheilus_grahami_hps3	R69H	# | |
Sinocyclocheilus_grahami_hps3	R69H	# |---->Altered Metal_binding (Pr = 0.19)<---------------------------------------------------------|
Sinocyclocheilus_grahami_hps3	R69H	# | |---->Gain of Copper_binding at H70 (Pr = 0.16 | P = 3.6e-03)
Sinocyclocheilus_grahami_hps3	R69H	# | |---->Gain of Nickel_binding at H70 (Pr = 0.19 | P = 0.03)
Sinocyclocheilus_grahami_hps3	R69H	# |
Sinocyclocheilus_grahami_hps3	R69H	# |---->Altered PTM_site (Pr = 0.25)
Sinocyclocheilus_grahami_hps3	R69H	# |---->Loss of ADP-ribosylation at R69 (Pr = 0.25 | P = 0.01)
Sinocyclocheilus_grahami_hps3	I271V	0.034	Altered MoRF (Pr = 0.39 | P = 5.2e-03); Altered Cytoplasmic_loop (Pr = 0.15 | P = 0.01)	Altered Motifs (ELME000064:CK2 phosphorylation site; ELME000147:Site phosphorylated by the Polo-like kinase.; ELME000220:Phosphothreonine motif binding a subset of FHA domains that have a preference for an acidic amino acid at the pT+3 position.; ELME000336:NEK2 phosphorylation motif with preferred Phe - Leu or Met in the -3 position to compensate for less favorable residues in the +1 and +2 position.; PS00006:Casein kinase II phosphorylation site)	Predicted conservation scores
Sinocyclocheilus_grahami_hps3	I271V	# Altered Effect (Pr = 0.39)
Sinocyclocheilus_grahami_hps3	I271V	# |---->Altered Motifs (ELME000064|ELME000147|ELME000220|ELME000336|PS00006)
Sinocyclocheilus_grahami_hps3	I271V	# |---->Altered Structure_and_dynamics (Pr = 0.26)-------------------------------------------------------|
Sinocyclocheilus_grahami_hps3	I271V	# | |---->Altered Secondary_structure (Pr = 0.25) |
Sinocyclocheilus_grahami_hps3	I271V	# | | |
Sinocyclocheilus_grahami_hps3	I271V	# | |---->Altered Stability_and_conformational_flexibility (Pr = 0.26) |
Sinocyclocheilus_grahami_hps3	I271V	# | | |---->Altered Conformational_flexibility (Pr = 0.26) |
Sinocyclocheilus_grahami_hps3	I271V	# | | |
Sinocyclocheilus_grahami_hps3	I271V	# | |---->Altered Special_structural_signatures (Pr = 0.15) |
Sinocyclocheilus_grahami_hps3	I271V	# | |---->Altered Signal_peptide (Pr = 0.00) |
Sinocyclocheilus_grahami_hps3	I271V	# | | |
Sinocyclocheilus_grahami_hps3	I271V	# | |---->Altered Transmembrane_protein (Pr = 0.15) |
Sinocyclocheilus_grahami_hps3	I271V	# | |---->Altered Non-cytoplasmic_loop (Pr = 0.15 | P = 0.01) |
Sinocyclocheilus_grahami_hps3	I271V	# | |
Sinocyclocheilus_grahami_hps3	I271V	# |---->Altered Functional_residue (Pr = 0.39) |
Sinocyclocheilus_grahami_hps3	I271V	# |---->Altered Macromolecular_binding (Pr = 0.39) |
Sinocyclocheilus_grahami_hps3	I271V	# | |---->Altered Protein_binding (Pr = 0.39) |
Sinocyclocheilus_grahami_hps3	I271V	# | |---->Altered Disordered_interface (Pr = 0.39) |
Sinocyclocheilus_grahami_hps3	I271V	# | | |---->Altered MoRF (Pr = 0.39 | P = 5.2e-03) |
Sinocyclocheilus_grahami_hps3	I271V	# | | |
Sinocyclocheilus_grahami_hps3	I271V	# | |---->Altered Ordered_interface (Pr = 0.03) |
Sinocyclocheilus_grahami_hps3	I271V	# | |
Sinocyclocheilus_grahami_hps3	I271V	# |---->Altered Metal_binding (Pr = 0.01)<---------------------------------------------------------|
Sinocyclocheilus_grahami_hps3	I271V	# |
Sinocyclocheilus_grahami_hps3	I271V	# |---->Altered PTM_site (Pr = 0.19)
Sinocyclocheilus_grahami_hps3	D272N	0.073	Loss of Intrinsic_disorder (Pr = 0.34 | P = 0.05); Altered MoRF (Pr = 0.27 | P = 0.04); Loss of Loop (Pr = 0.27 | P = 0.05); Altered Cytoplasmic_loop (Pr = 0.17 | P = 9.9e-03)	Altered Motifs (ELME000064:CK2 phosphorylation site; ELME000147:Site phosphorylated by the Polo-like kinase.; ELME000220:Phosphothreonine motif binding a subset of FHA domains that have a preference for an acidic amino acid at the pT+3 position.; PS00006:Casein kinase II phosphorylation site)	Predicted conservation scores
Sinocyclocheilus_grahami_hps3	D272N	# Altered Effect (Pr = 0.34)
Sinocyclocheilus_grahami_hps3	D272N	# |---->Altered Motifs (ELME000064|ELME000147|ELME000220|PS00006)
Sinocyclocheilus_grahami_hps3	D272N	# |---->Altered Structure_and_dynamics (Pr = 0.34)-------------------------------------------------------|
Sinocyclocheilus_grahami_hps3	D272N	# | |---->Altered Secondary_structure (Pr = 0.27) |
Sinocyclocheilus_grahami_hps3	D272N	# | | |---->Loss of Loop (Pr = 0.27 | P = 0.05) |
Sinocyclocheilus_grahami_hps3	D272N	# | | |
Sinocyclocheilus_grahami_hps3	D272N	# | |---->Altered Stability_and_conformational_flexibility (Pr = 0.34) |
Sinocyclocheilus_grahami_hps3	D272N	# | | |---->Altered Conformational_flexibility (Pr = 0.34) |
Sinocyclocheilus_grahami_hps3	D272N	# | | |---->Loss of Intrinsic_disorder (Pr = 0.34 | P = 0.05) |
Sinocyclocheilus_grahami_hps3	D272N	# | | |
Sinocyclocheilus_grahami_hps3	D272N	# | |---->Altered Special_structural_signatures (Pr = 0.17) |
Sinocyclocheilus_grahami_hps3	D272N	# | |---->Altered Signal_peptide (Pr = 0.00) |
Sinocyclocheilus_grahami_hps3	D272N	# | | |
Sinocyclocheilus_grahami_hps3	D272N	# | |---->Altered Transmembrane_protein (Pr = 0.17) |
Sinocyclocheilus_grahami_hps3	D272N	# | |---->Altered Non-cytoplasmic_loop (Pr = 0.17 | P = 9.9e-03) |
Sinocyclocheilus_grahami_hps3	D272N	# | |
Sinocyclocheilus_grahami_hps3	D272N	# |---->Altered Functional_residue (Pr = 0.27) |
Sinocyclocheilus_grahami_hps3	D272N	# |---->Altered Macromolecular_binding (Pr = 0.27) |
Sinocyclocheilus_grahami_hps3	D272N	# | |---->Altered Protein_binding (Pr = 0.27) |
Sinocyclocheilus_grahami_hps3	D272N	# | |---->Altered Disordered_interface (Pr = 0.27) |
Sinocyclocheilus_grahami_hps3	D272N	# | | |---->Altered MoRF (Pr = 0.27 | P = 0.04) |
Sinocyclocheilus_grahami_hps3	D272N	# | | |
Sinocyclocheilus_grahami_hps3	D272N	# | |---->Altered Ordered_interface (Pr = 0.03) |
Sinocyclocheilus_grahami_hps3	D272N	# | |
Sinocyclocheilus_grahami_hps3	D272N	# |---->Altered Metal_binding (Pr = 0.01)<---------------------------------------------------------|
Sinocyclocheilus_grahami_hps3	D272N	# |
Sinocyclocheilus_grahami_hps3	D272N	# |---->Altered PTM_site (Pr = 0.19)
Sinocyclocheilus_grahami_hps3	E289D	0.120		Altered Motifs (None)	Predicted conservation scores
Sinocyclocheilus_grahami_hps3	E289D	# Altered Effect (Pr = 0.25)
Sinocyclocheilus_grahami_hps3	E289D	# |---->Altered Motifs (None)
Sinocyclocheilus_grahami_hps3	E289D	# |---->Altered Structure_and_dynamics (Pr = 0.25)-------------------------------------------------------|
Sinocyclocheilus_grahami_hps3	E289D	# | |---->Altered Secondary_structure (Pr = 0.25) |
Sinocyclocheilus_grahami_hps3	E289D	# | | |
Sinocyclocheilus_grahami_hps3	E289D	# | |---->Altered Stability_and_conformational_flexibility (Pr = 0.21) |
Sinocyclocheilus_grahami_hps3	E289D	# | | |---->Altered Conformational_flexibility (Pr = 0.21) |
Sinocyclocheilus_grahami_hps3	E289D	# | | |
Sinocyclocheilus_grahami_hps3	E289D	# | |---->Altered Special_structural_signatures (Pr = 0.02) |
Sinocyclocheilus_grahami_hps3	E289D	# | |---->Altered Signal_peptide (Pr = 0.00) |
Sinocyclocheilus_grahami_hps3	E289D	# | | |
Sinocyclocheilus_grahami_hps3	E289D	# | |---->Altered Transmembrane_protein (Pr = 0.02) |
Sinocyclocheilus_grahami_hps3	E289D	# | |
Sinocyclocheilus_grahami_hps3	E289D	# |---->Altered Functional_residue (Pr = 0.17) |
Sinocyclocheilus_grahami_hps3	E289D	# |---->Altered Macromolecular_binding (Pr = 0.17) |
Sinocyclocheilus_grahami_hps3	E289D	# | |---->Altered Protein_binding (Pr = 0.17) |
Sinocyclocheilus_grahami_hps3	E289D	# | |---->Altered Disordered_interface (Pr = 0.17) |
Sinocyclocheilus_grahami_hps3	E289D	# | | |
Sinocyclocheilus_grahami_hps3	E289D	# | |---->Altered Ordered_interface (Pr = 0.08) |
Sinocyclocheilus_grahami_hps3	E289D	# | |
Sinocyclocheilus_grahami_hps3	E289D	# |---->Altered Metal_binding (Pr = 0.04)<---------------------------------------------------------|
Sinocyclocheilus_grahami_hps3	E289D	# |
Sinocyclocheilus_grahami_hps3	E289D	# |---->Altered PTM_site (Pr = 0.08)
Sinocyclocheilus_grahami_hps3	V329A	0.336	Gain of Strand (Pr = 0.26 | P = 0.04); Altered Stability (Pr = 0.12 | P = 0.03)	Altered Motifs (ELME000051:Longer mode 2 interacting phospho-motif for 14-3-3 proteins with key conservation RxxxS#p.; ELME000085:Glycosaminoglycan attachment site; ELME000147:Site phosphorylated by the Polo-like kinase.; ELME000335:Inverted version of LIG_SUMO_SBM_1 that mediates binding to SUMO proteins non-covalently.)	Predicted conservation scores
Sinocyclocheilus_grahami_hps3	V329A	# Altered Effect (Pr = 0.26)
Sinocyclocheilus_grahami_hps3	V329A	# |---->Altered Motifs (ELME000051|ELME000085|ELME000147|ELME000335)
Sinocyclocheilus_grahami_hps3	V329A	# |---->Altered Structure_and_dynamics (Pr = 0.26)-------------------------------------------------------|
Sinocyclocheilus_grahami_hps3	V329A	# | |---->Altered Secondary_structure (Pr = 0.26) |
Sinocyclocheilus_grahami_hps3	V329A	# | | |---->Gain of Strand (Pr = 0.26 | P = 0.04) |
Sinocyclocheilus_grahami_hps3	V329A	# | | |
Sinocyclocheilus_grahami_hps3	V329A	# | |---->Altered Stability_and_conformational_flexibility (Pr = 0.21) |
Sinocyclocheilus_grahami_hps3	V329A	# | | |---->Altered Stability (Pr = 0.12 | P = 0.03) |
Sinocyclocheilus_grahami_hps3	V329A	# | | |---->Altered Conformational_flexibility (Pr = 0.21) |
Sinocyclocheilus_grahami_hps3	V329A	# | | |
Sinocyclocheilus_grahami_hps3	V329A	# | |---->Altered Special_structural_signatures (Pr = 0.02) |
Sinocyclocheilus_grahami_hps3	V329A	# | |---->Altered Signal_peptide (Pr = 0.00) |
Sinocyclocheilus_grahami_hps3	V329A	# | | |
Sinocyclocheilus_grahami_hps3	V329A	# | |---->Altered Transmembrane_protein (Pr = 0.02) |
Sinocyclocheilus_grahami_hps3	V329A	# | |
Sinocyclocheilus_grahami_hps3	V329A	# |---->Altered Functional_residue (Pr = 0.17) |
Sinocyclocheilus_grahami_hps3	V329A	# |---->Altered Macromolecular_binding (Pr = 0.15) |
Sinocyclocheilus_grahami_hps3	V329A	# | |---->Altered Protein_binding (Pr = 0.15) |
Sinocyclocheilus_grahami_hps3	V329A	# | |---->Altered Disordered_interface (Pr = 0.07) |
Sinocyclocheilus_grahami_hps3	V329A	# | | |
Sinocyclocheilus_grahami_hps3	V329A	# | |---->Altered Ordered_interface (Pr = 0.15) |
Sinocyclocheilus_grahami_hps3	V329A	# | |
Sinocyclocheilus_grahami_hps3	V329A	# |---->Altered Metal_binding (Pr = 0.02)<---------------------------------------------------------|
Sinocyclocheilus_grahami_hps3	V329A	# |
Sinocyclocheilus_grahami_hps3	V329A	# |---->Altered PTM_site (Pr = 0.17)
Sinocyclocheilus_grahami_hps3	V330A	0.147	Loss of Strand (Pr = 0.27 | P = 0.02)	Altered Motifs (ELME000051:Longer mode 2 interacting phospho-motif for 14-3-3 proteins with key conservation RxxxS#p.; ELME000147:Site phosphorylated by the Polo-like kinase.; ELME000335:Inverted version of LIG_SUMO_SBM_1 that mediates binding to SUMO proteins non-covalently.)	Predicted conservation scores
Sinocyclocheilus_grahami_hps3	V330A	# Altered Effect (Pr = 0.27)
Sinocyclocheilus_grahami_hps3	V330A	# |---->Altered Motifs (ELME000051|ELME000147|ELME000335)
Sinocyclocheilus_grahami_hps3	V330A	# |---->Altered Structure_and_dynamics (Pr = 0.27)-------------------------------------------------------|
Sinocyclocheilus_grahami_hps3	V330A	# | |---->Altered Secondary_structure (Pr = 0.27) |
Sinocyclocheilus_grahami_hps3	V330A	# | | |---->Loss of Strand (Pr = 0.27 | P = 0.02) |
Sinocyclocheilus_grahami_hps3	V330A	# | | |
Sinocyclocheilus_grahami_hps3	V330A	# | |---->Altered Stability_and_conformational_flexibility (Pr = 0.18) |
Sinocyclocheilus_grahami_hps3	V330A	# | | |---->Altered Conformational_flexibility (Pr = 0.18) |
Sinocyclocheilus_grahami_hps3	V330A	# | | |
Sinocyclocheilus_grahami_hps3	V330A	# | |---->Altered Special_structural_signatures (Pr = 0.02) |
Sinocyclocheilus_grahami_hps3	V330A	# | |---->Altered Signal_peptide (Pr = 0.00) |
Sinocyclocheilus_grahami_hps3	V330A	# | | |
Sinocyclocheilus_grahami_hps3	V330A	# | |---->Altered Transmembrane_protein (Pr = 0.02) |
Sinocyclocheilus_grahami_hps3	V330A	# | |
Sinocyclocheilus_grahami_hps3	V330A	# |---->Altered Functional_residue (Pr = 0.15) |
Sinocyclocheilus_grahami_hps3	V330A	# |---->Altered Macromolecular_binding (Pr = 0.15) |
Sinocyclocheilus_grahami_hps3	V330A	# | |---->Altered Protein_binding (Pr = 0.15) |
Sinocyclocheilus_grahami_hps3	V330A	# | |---->Altered Disordered_interface (Pr = 0.07) |
Sinocyclocheilus_grahami_hps3	V330A	# | | |
Sinocyclocheilus_grahami_hps3	V330A	# | |---->Altered Ordered_interface (Pr = 0.15) |
Sinocyclocheilus_grahami_hps3	V330A	# | |
Sinocyclocheilus_grahami_hps3	V330A	# |---->Altered Metal_binding (Pr = 0.02)<---------------------------------------------------------|
Sinocyclocheilus_grahami_hps3	V330A	# |
Sinocyclocheilus_grahami_hps3	V330A	# |---->Altered PTM_site (Pr = 0.10)
Sinocyclocheilus_grahami_hps3	Q369P	0.202	Gain of B-factor (Pr = 0.28 | P = 8.0e-03); Gain of Loop (Pr = 0.27 | P = 0.03); Gain of SUMOylation at K368 (Pr = 0.24 | P = 0.01)	Altered Motifs (ELME000064:CK2 phosphorylation site; ELME000117:Major TRAF2-binding consensus motif. Members of the tumor necrosis factor receptor (TNFR) superfamily initiate intracellular signaling by recruiting the C-domain of the TNFR-associated factors (TRAFs) through their cytoplasmic tails.; ELME000155:This is the motif recognized by those SH3 domains with a non-canonical class I recognition specificity; PS00006:Casein kinase II phosphorylation site)	Predicted conservation scores
Sinocyclocheilus_grahami_hps3	Q369P	# Altered Effect (Pr = 0.28)
Sinocyclocheilus_grahami_hps3	Q369P	# |---->Altered Motifs (ELME000064|ELME000117|ELME000155|PS00006)
Sinocyclocheilus_grahami_hps3	Q369P	# |---->Altered Structure_and_dynamics (Pr = 0.28)-------------------------------------------------------|
Sinocyclocheilus_grahami_hps3	Q369P	# | |---->Altered Secondary_structure (Pr = 0.27) |
Sinocyclocheilus_grahami_hps3	Q369P	# | | |---->Gain of Loop (Pr = 0.27 | P = 0.03) |
Sinocyclocheilus_grahami_hps3	Q369P	# | | |
Sinocyclocheilus_grahami_hps3	Q369P	# | |---->Altered Stability_and_conformational_flexibility (Pr = 0.28) |
Sinocyclocheilus_grahami_hps3	Q369P	# | | |---->Altered Conformational_flexibility (Pr = 0.28) |
Sinocyclocheilus_grahami_hps3	Q369P	# | | |---->Gain of B-factor (Pr = 0.28 | P = 8.0e-03) |
Sinocyclocheilus_grahami_hps3	Q369P	# | | |
Sinocyclocheilus_grahami_hps3	Q369P	# | |---->Altered Special_structural_signatures (Pr = 0.09) |
Sinocyclocheilus_grahami_hps3	Q369P	# | |---->Altered Signal_peptide (Pr = 0.00) |
Sinocyclocheilus_grahami_hps3	Q369P	# | | |
Sinocyclocheilus_grahami_hps3	Q369P	# | |---->Altered Transmembrane_protein (Pr = 0.09) |
Sinocyclocheilus_grahami_hps3	Q369P	# | |
Sinocyclocheilus_grahami_hps3	Q369P	# |---->Altered Functional_residue (Pr = 0.24) |
Sinocyclocheilus_grahami_hps3	Q369P	# |---->Altered Macromolecular_binding (Pr = 0.08) |
Sinocyclocheilus_grahami_hps3	Q369P	# | |---->Altered Protein_binding (Pr = 0.08) |
Sinocyclocheilus_grahami_hps3	Q369P	# | |---->Altered Disordered_interface (Pr = 0.08) |
Sinocyclocheilus_grahami_hps3	Q369P	# | | |
Sinocyclocheilus_grahami_hps3	Q369P	# | |---->Altered Ordered_interface (Pr = 0.04) |
Sinocyclocheilus_grahami_hps3	Q369P	# | |
Sinocyclocheilus_grahami_hps3	Q369P	# |---->Altered Metal_binding (Pr = 0.01)<---------------------------------------------------------|
Sinocyclocheilus_grahami_hps3	Q369P	# |
Sinocyclocheilus_grahami_hps3	Q369P	# |---->Altered PTM_site (Pr = 0.24)
Sinocyclocheilus_grahami_hps3	Q369P	# |---->Gain of SUMOylation at K368 (Pr = 0.24 | P = 0.01)
Sinocyclocheilus_grahami_hps3	C764R	0.089	Gain of Intrinsic_disorder (Pr = 0.30 | P = 0.05); Gain of Helix (Pr = 0.29 | P = 0.01)	Altered Motifs (ELME000146:Subtilisin/kexin isozyme-1 (SKI1) cleavage site ([RK]-X-[hydrophobic]-[LTKF]-|-X))	Predicted conservation scores
Sinocyclocheilus_grahami_hps3	C764R	# Altered Effect (Pr = 0.30)
Sinocyclocheilus_grahami_hps3	C764R	# |---->Altered Motifs (ELME000146)
Sinocyclocheilus_grahami_hps3	C764R	# |---->Altered Structure_and_dynamics (Pr = 0.30)-------------------------------------------------------|
Sinocyclocheilus_grahami_hps3	C764R	# | |---->Altered Secondary_structure (Pr = 0.29) |
Sinocyclocheilus_grahami_hps3	C764R	# | | |---->Gain of Helix (Pr = 0.29 | P = 0.01) |
Sinocyclocheilus_grahami_hps3	C764R	# | | |
Sinocyclocheilus_grahami_hps3	C764R	# | |---->Altered Stability_and_conformational_flexibility (Pr = 0.30) |
Sinocyclocheilus_grahami_hps3	C764R	# | | |---->Altered Conformational_flexibility (Pr = 0.30) |
Sinocyclocheilus_grahami_hps3	C764R	# | | |---->Gain of Intrinsic_disorder (Pr = 0.30 | P = 0.05) |
Sinocyclocheilus_grahami_hps3	C764R	# | | |
Sinocyclocheilus_grahami_hps3	C764R	# | |---->Altered Special_structural_signatures (Pr = 0.03) |
Sinocyclocheilus_grahami_hps3	C764R	# | |---->Altered Signal_peptide (Pr = 0.00) |
Sinocyclocheilus_grahami_hps3	C764R	# | | |
Sinocyclocheilus_grahami_hps3	C764R	# | |---->Altered Transmembrane_protein (Pr = 0.03) |
Sinocyclocheilus_grahami_hps3	C764R	# | |
Sinocyclocheilus_grahami_hps3	C764R	# |---->Altered Functional_residue (Pr = 0.14) |
Sinocyclocheilus_grahami_hps3	C764R	# |---->Altered Macromolecular_binding (Pr = 0.06) |
Sinocyclocheilus_grahami_hps3	C764R	# | |---->Altered Protein_binding (Pr = 0.06) |
Sinocyclocheilus_grahami_hps3	C764R	# | |---->Altered Disordered_interface (Pr = 0.02) |
Sinocyclocheilus_grahami_hps3	C764R	# | | |
Sinocyclocheilus_grahami_hps3	C764R	# | |---->Altered Ordered_interface (Pr = 0.06) |
Sinocyclocheilus_grahami_hps3	C764R	# | |
Sinocyclocheilus_grahami_hps3	C764R	# |---->Altered Metal_binding (Pr = 0.02)<---------------------------------------------------------|
Sinocyclocheilus_grahami_hps3	C764R	# |
Sinocyclocheilus_grahami_hps3	C764R	# |---->Altered PTM_site (Pr = 0.14)
Sinocyclocheilus_grahami_hps3	A777T	0.067		Altered Motifs (ELME000052:Phosphothreonine motif binding a subset of FHA domains that show a preference for a large aliphatic amino acid at the pT+3 position.; ELME000053:GSK3 phosphorylation recognition site; ELME000136:The Class IV WW domain interaction motif is recognised primarily by the Pin1 phosphorylation-dependent prolyl isomerase.; ELME000159:Proline-Directed Kinase (e.g. MAPK) phosphorylation site in higher eukaryotes.)	Predicted conservation scores
Sinocyclocheilus_grahami_hps3	A777T	# Altered Effect (Pr = 0.24)
Sinocyclocheilus_grahami_hps3	A777T	# |---->Altered Motifs (ELME000052|ELME000053|ELME000136|ELME000159)
Sinocyclocheilus_grahami_hps3	A777T	# |---->Altered Structure_and_dynamics (Pr = 0.24)-------------------------------------------------------|
Sinocyclocheilus_grahami_hps3	A777T	# | |---->Altered Secondary_structure (Pr = 0.24) |
Sinocyclocheilus_grahami_hps3	A777T	# | | |
Sinocyclocheilus_grahami_hps3	A777T	# | |---->Altered Stability_and_conformational_flexibility (Pr = 0.18) |
Sinocyclocheilus_grahami_hps3	A777T	# | | |---->Altered Conformational_flexibility (Pr = 0.18) |
Sinocyclocheilus_grahami_hps3	A777T	# | | |
Sinocyclocheilus_grahami_hps3	A777T	# | |---->Altered Special_structural_signatures (Pr = 0.02) |
Sinocyclocheilus_grahami_hps3	A777T	# | |---->Altered Signal_peptide (Pr = 0.00) |
Sinocyclocheilus_grahami_hps3	A777T	# | | |
Sinocyclocheilus_grahami_hps3	A777T	# | |---->Altered Transmembrane_protein (Pr = 0.02) |
Sinocyclocheilus_grahami_hps3	A777T	# | |
Sinocyclocheilus_grahami_hps3	A777T	# |---->Altered Functional_residue (Pr = 0.11) |
Sinocyclocheilus_grahami_hps3	A777T	# |---->Altered Macromolecular_binding (Pr = 0.07) |
Sinocyclocheilus_grahami_hps3	A777T	# | |---->Altered Protein_binding (Pr = 0.07) |
Sinocyclocheilus_grahami_hps3	A777T	# | |---->Altered Disordered_interface (Pr = 0.03) |
Sinocyclocheilus_grahami_hps3	A777T	# | | |
Sinocyclocheilus_grahami_hps3	A777T	# | |---->Altered Ordered_interface (Pr = 0.07) |
Sinocyclocheilus_grahami_hps3	A777T	# | |
Sinocyclocheilus_grahami_hps3	A777T	# |---->Altered Metal_binding (Pr = 0.01)<---------------------------------------------------------|
Sinocyclocheilus_grahami_hps3	A777T	# |
Sinocyclocheilus_grahami_hps3	A777T	# |---->Altered PTM_site (Pr = 0.11)
Sinocyclocheilus_grahami_hps3	G794C	0.480	Gain of Zinc_binding at D795 (Pr = 0.29 | P = 0.02)	Altered Motifs (PS00007:Tyrosine kinase phosphorylation site)	Predicted conservation scores
Sinocyclocheilus_grahami_hps3	G794C	# Altered Effect (Pr = 0.29)
Sinocyclocheilus_grahami_hps3	G794C	# |---->Altered Motifs (PS00007)
Sinocyclocheilus_grahami_hps3	G794C	# |---->Altered Structure_and_dynamics (Pr = 0.29)-------------------------------------------------------|
Sinocyclocheilus_grahami_hps3	G794C	# | |---->Altered Secondary_structure (Pr = 0.24) |
Sinocyclocheilus_grahami_hps3	G794C	# | | |
Sinocyclocheilus_grahami_hps3	G794C	# | |---->Altered Stability_and_conformational_flexibility (Pr = 0.23) |
Sinocyclocheilus_grahami_hps3	G794C	# | | |---->Altered Conformational_flexibility (Pr = 0.23) |
Sinocyclocheilus_grahami_hps3	G794C	# | | |
Sinocyclocheilus_grahami_hps3	G794C	# | |---->Altered Special_structural_signatures (Pr = 0.03) |
Sinocyclocheilus_grahami_hps3	G794C	# | |---->Altered Signal_peptide (Pr = 0.00) |
Sinocyclocheilus_grahami_hps3	G794C	# | | |
Sinocyclocheilus_grahami_hps3	G794C	# | |---->Altered Transmembrane_protein (Pr = 0.03) |
Sinocyclocheilus_grahami_hps3	G794C	# | |
Sinocyclocheilus_grahami_hps3	G794C	# |---->Altered Functional_residue (Pr = 0.29) |
Sinocyclocheilus_grahami_hps3	G794C	# |---->Altered Macromolecular_binding (Pr = 0.19) |
Sinocyclocheilus_grahami_hps3	G794C	# | |---->Altered Protein_binding (Pr = 0.19) |
Sinocyclocheilus_grahami_hps3	G794C	# | |---->Altered Disordered_interface (Pr = 0.06) |
Sinocyclocheilus_grahami_hps3	G794C	# | | |
Sinocyclocheilus_grahami_hps3	G794C	# | |---->Altered Ordered_interface (Pr = 0.19) |
Sinocyclocheilus_grahami_hps3	G794C	# | |
Sinocyclocheilus_grahami_hps3	G794C	# |---->Altered Metal_binding (Pr = 0.29)<---------------------------------------------------------|
Sinocyclocheilus_grahami_hps3	G794C	# | |---->Gain of Zinc_binding at D795 (Pr = 0.29 | P = 0.02)
Sinocyclocheilus_grahami_hps3	G794C	# |
Sinocyclocheilus_grahami_hps3	G794C	# |---->Altered PTM_site (Pr = 0.10)
Sinocyclocheilus_grahami_hps3	A840S	0.075	Gain of Intrinsic_disorder (Pr = 0.40 | P = 8.4e-03); Loss of Helix (Pr = 0.28 | P = 0.02); Gain of B-factor (Pr = 0.26 | P = 0.02); Gain of ADP-ribosylation at R837 (Pr = 0.19 | P = 0.04)	Altered Motifs (ELME000065:Phosphorylase kinase phosphorylation site; ELME000155:This is the motif recognized by those SH3 domains with a non-canonical class I recognition specificity; ELME000335:Inverted version of LIG_SUMO_SBM_1 that mediates binding to SUMO proteins non-covalently.; PS00017:ATP/GTP-binding site motif A (P-loop))	Predicted conservation scores
Sinocyclocheilus_grahami_hps3	A840S	# Altered Effect (Pr = 0.40)
Sinocyclocheilus_grahami_hps3	A840S	# |---->Altered Motifs (ELME000065|ELME000155|ELME000335|PS00017)
Sinocyclocheilus_grahami_hps3	A840S	# |---->Altered Structure_and_dynamics (Pr = 0.40)-------------------------------------------------------|
Sinocyclocheilus_grahami_hps3	A840S	# | |---->Altered Secondary_structure (Pr = 0.28) |
Sinocyclocheilus_grahami_hps3	A840S	# | | |---->Loss of Helix (Pr = 0.28 | P = 0.02) |
Sinocyclocheilus_grahami_hps3	A840S	# | | |
Sinocyclocheilus_grahami_hps3	A840S	# | |---->Altered Stability_and_conformational_flexibility (Pr = 0.40) |
Sinocyclocheilus_grahami_hps3	A840S	# | | |---->Altered Conformational_flexibility (Pr = 0.40) |
Sinocyclocheilus_grahami_hps3	A840S	# | | |---->Gain of Intrinsic_disorder (Pr = 0.40 | P = 8.4e-03) |
Sinocyclocheilus_grahami_hps3	A840S	# | | |---->Gain of B-factor (Pr = 0.26 | P = 0.02) |
Sinocyclocheilus_grahami_hps3	A840S	# | | |
Sinocyclocheilus_grahami_hps3	A840S	# | |---->Altered Special_structural_signatures (Pr = 0.05) |
Sinocyclocheilus_grahami_hps3	A840S	# | |---->Altered Signal_peptide (Pr = 0.00) |
Sinocyclocheilus_grahami_hps3	A840S	# | | |
Sinocyclocheilus_grahami_hps3	A840S	# | |---->Altered Transmembrane_protein (Pr = 0.05) |
Sinocyclocheilus_grahami_hps3	A840S	# | |
Sinocyclocheilus_grahami_hps3	A840S	# |---->Altered Functional_residue (Pr = 0.19) |
Sinocyclocheilus_grahami_hps3	A840S	# |---->Altered Macromolecular_binding (Pr = 0.11) |
Sinocyclocheilus_grahami_hps3	A840S	# | |---->Altered Protein_binding (Pr = 0.11) |
Sinocyclocheilus_grahami_hps3	A840S	# | |---->Altered Disordered_interface (Pr = 0.06) |
Sinocyclocheilus_grahami_hps3	A840S	# | | |
Sinocyclocheilus_grahami_hps3	A840S	# | |---->Altered Ordered_interface (Pr = 0.11) |
Sinocyclocheilus_grahami_hps3	A840S	# | |
Sinocyclocheilus_grahami_hps3	A840S	# |---->Altered Metal_binding (Pr = 0.01)<---------------------------------------------------------|
Sinocyclocheilus_grahami_hps3	A840S	# |
Sinocyclocheilus_grahami_hps3	A840S	# |---->Altered PTM_site (Pr = 0.19)
Sinocyclocheilus_grahami_hps3	A840S	# |---->Gain of ADP-ribosylation at R837 (Pr = 0.19 | P = 0.04)
Sinocyclocheilus_grahami_hps3	I917V	0.082		Altered Motifs (ELME000063:CK1 phosphorylation site)	Predicted conservation scores
Sinocyclocheilus_grahami_hps3	I917V	# Altered Effect (Pr = 0.26)
Sinocyclocheilus_grahami_hps3	I917V	# |---->Altered Motifs (ELME000063)
Sinocyclocheilus_grahami_hps3	I917V	# |---->Altered Structure_and_dynamics (Pr = 0.26)-------------------------------------------------------|
Sinocyclocheilus_grahami_hps3	I917V	# | |---->Altered Secondary_structure (Pr = 0.26) |
Sinocyclocheilus_grahami_hps3	I917V	# | | |
Sinocyclocheilus_grahami_hps3	I917V	# | |---->Altered Stability_and_conformational_flexibility (Pr = 0.16) |
Sinocyclocheilus_grahami_hps3	I917V	# | | |---->Altered Conformational_flexibility (Pr = 0.16) |
Sinocyclocheilus_grahami_hps3	I917V	# | | |
Sinocyclocheilus_grahami_hps3	I917V	# | |---->Altered Special_structural_signatures (Pr = 0.02) |
Sinocyclocheilus_grahami_hps3	I917V	# | |---->Altered Signal_peptide (Pr = 0.00) |
Sinocyclocheilus_grahami_hps3	I917V	# | | |
Sinocyclocheilus_grahami_hps3	I917V	# | |---->Altered Transmembrane_protein (Pr = 0.02) |
Sinocyclocheilus_grahami_hps3	I917V	# | |
Sinocyclocheilus_grahami_hps3	I917V	# |---->Altered Functional_residue (Pr = 0.10) |
Sinocyclocheilus_grahami_hps3	I917V	# |---->Altered Macromolecular_binding (Pr = 0.10) |
Sinocyclocheilus_grahami_hps3	I917V	# | |---->Altered Protein_binding (Pr = 0.10) |
Sinocyclocheilus_grahami_hps3	I917V	# | |---->Altered Disordered_interface (Pr = 0.09) |
Sinocyclocheilus_grahami_hps3	I917V	# | | |
Sinocyclocheilus_grahami_hps3	I917V	# | |---->Altered Ordered_interface (Pr = 0.10) |
Sinocyclocheilus_grahami_hps3	I917V	# | |
Sinocyclocheilus_grahami_hps3	I917V	# |---->Altered Metal_binding (Pr = 0.03)<---------------------------------------------------------|
Sinocyclocheilus_grahami_hps3	I917V	# |
Sinocyclocheilus_grahami_hps3	I917V	# |---->Altered PTM_site (Pr = 0.03)
Sinocyclocheilus_grahami_hps3	H1122N	0.306	Altered Cytoplasmic_loop (Pr = 0.20 | P = 5.8e-03); Loss of Nickel_binding at D1118 (Pr = 0.17 | P = 0.04)	Altered Motifs (ELME000147:Site phosphorylated by the Polo-like kinase.)	Predicted conservation scores
Sinocyclocheilus_grahami_hps3	H1122N	# Altered Effect (Pr = 0.25)
Sinocyclocheilus_grahami_hps3	H1122N	# |---->Altered Motifs (ELME000147)
Sinocyclocheilus_grahami_hps3	H1122N	# |---->Altered Structure_and_dynamics (Pr = 0.25)-------------------------------------------------------|
Sinocyclocheilus_grahami_hps3	H1122N	# | |---->Altered Secondary_structure (Pr = 0.25) |
Sinocyclocheilus_grahami_hps3	H1122N	# | | |
Sinocyclocheilus_grahami_hps3	H1122N	# | |---->Altered Stability_and_conformational_flexibility (Pr = 0.22) |
Sinocyclocheilus_grahami_hps3	H1122N	# | | |---->Altered Conformational_flexibility (Pr = 0.22) |
Sinocyclocheilus_grahami_hps3	H1122N	# | | |
Sinocyclocheilus_grahami_hps3	H1122N	# | |---->Altered Special_structural_signatures (Pr = 0.20) |
Sinocyclocheilus_grahami_hps3	H1122N	# | |---->Altered Signal_peptide (Pr = 0.00) |
Sinocyclocheilus_grahami_hps3	H1122N	# | | |
Sinocyclocheilus_grahami_hps3	H1122N	# | |---->Altered Transmembrane_protein (Pr = 0.20) |
Sinocyclocheilus_grahami_hps3	H1122N	# | |---->Altered Non-cytoplasmic_loop (Pr = 0.20 | P = 5.8e-03) |
Sinocyclocheilus_grahami_hps3	H1122N	# | |
Sinocyclocheilus_grahami_hps3	H1122N	# |---->Altered Functional_residue (Pr = 0.18) |
Sinocyclocheilus_grahami_hps3	H1122N	# |---->Altered Macromolecular_binding (Pr = 0.18) |
Sinocyclocheilus_grahami_hps3	H1122N	# | |---->Altered Protein_binding (Pr = 0.18) |
Sinocyclocheilus_grahami_hps3	H1122N	# | |---->Altered Disordered_interface (Pr = 0.06) |
Sinocyclocheilus_grahami_hps3	H1122N	# | | |
Sinocyclocheilus_grahami_hps3	H1122N	# | |---->Altered Ordered_interface (Pr = 0.18) |
Sinocyclocheilus_grahami_hps3	H1122N	# | |
Sinocyclocheilus_grahami_hps3	H1122N	# |---->Altered Metal_binding (Pr = 0.17)<---------------------------------------------------------|
Sinocyclocheilus_grahami_hps3	H1122N	# | |---->Loss of Nickel_binding at D1118 (Pr = 0.17 | P = 0.04)
Sinocyclocheilus_grahami_hps3	H1122N	# |
Sinocyclocheilus_grahami_hps3	H1122N	# |---->Altered PTM_site (Pr = 0.02)
Sinocyclocheilus_grahami_hps4_1	A242V	0.083	Loss of Strand (Pr = 0.28 | P = 6.3e-03); Loss of O-linked_glycosylation at T244 (Pr = 0.14 | P = 0.04)	Altered Motifs (ELME000052:Phosphothreonine motif binding a subset of FHA domains that show a preference for a large aliphatic amino acid at the pT+3 position.; ELME000202:(ST)Q motif which is phosphorylated by PIKK family members.; ELME000336:NEK2 phosphorylation motif with preferred Phe - Leu or Met in the -3 position to compensate for less favorable residues in the +1 and +2 position.)	Predicted conservation scores
Sinocyclocheilus_grahami_hps4_1	A242V	# Altered Effect (Pr = 0.28)
Sinocyclocheilus_grahami_hps4_1	A242V	# |---->Altered Motifs (ELME000052|ELME000202|ELME000336)
Sinocyclocheilus_grahami_hps4_1	A242V	# |---->Altered Structure_and_dynamics (Pr = 0.28)-------------------------------------------------------|
Sinocyclocheilus_grahami_hps4_1	A242V	# | |---->Altered Secondary_structure (Pr = 0.28) |
Sinocyclocheilus_grahami_hps4_1	A242V	# | | |---->Loss of Strand (Pr = 0.28 | P = 6.3e-03) |
Sinocyclocheilus_grahami_hps4_1	A242V	# | | |
Sinocyclocheilus_grahami_hps4_1	A242V	# | |---->Altered Stability_and_conformational_flexibility (Pr = 0.28) |
Sinocyclocheilus_grahami_hps4_1	A242V	# | | |---->Altered Conformational_flexibility (Pr = 0.28) |
Sinocyclocheilus_grahami_hps4_1	A242V	# | | |
Sinocyclocheilus_grahami_hps4_1	A242V	# | |---->Altered Special_structural_signatures (Pr = 0.07) |
Sinocyclocheilus_grahami_hps4_1	A242V	# | |---->Altered Signal_peptide (Pr = 0.00) |
Sinocyclocheilus_grahami_hps4_1	A242V	# | | |
Sinocyclocheilus_grahami_hps4_1	A242V	# | |---->Altered Transmembrane_protein (Pr = 0.07) |
Sinocyclocheilus_grahami_hps4_1	A242V	# | |
Sinocyclocheilus_grahami_hps4_1	A242V	# |---->Altered Functional_residue (Pr = 0.14) |
Sinocyclocheilus_grahami_hps4_1	A242V	# |---->Altered Macromolecular_binding (Pr = 0.11) |
Sinocyclocheilus_grahami_hps4_1	A242V	# | |---->Altered Protein_binding (Pr = 0.11) |
Sinocyclocheilus_grahami_hps4_1	A242V	# | |---->Altered Disordered_interface (Pr = 0.05) |
Sinocyclocheilus_grahami_hps4_1	A242V	# | | |
Sinocyclocheilus_grahami_hps4_1	A242V	# | |---->Altered Ordered_interface (Pr = 0.11) |
Sinocyclocheilus_grahami_hps4_1	A242V	# | |
Sinocyclocheilus_grahami_hps4_1	A242V	# |---->Altered Metal_binding (Pr = 0.02)<---------------------------------------------------------|
Sinocyclocheilus_grahami_hps4_1	A242V	# |
Sinocyclocheilus_grahami_hps4_1	A242V	# |---->Altered PTM_site (Pr = 0.14)
Sinocyclocheilus_grahami_hps4_1	A242V	# |---->Loss of O-linked_glycosylation at T244 (Pr = 0.14 | P = 0.04)
Sinocyclocheilus_grahami_hps4_1	C305Y	0.053	Gain of Phosphorylation at C305 (Pr = 0.29 | P = 0.02); Gain of O-linked_glycosylation at T308 (Pr = 0.23 | P = 0.01); Gain of Sulfation at C305 (Pr = 0.02 | P = 0.02)	Altered Motifs (ELME000053:GSK3 phosphorylation recognition site)	Predicted conservation scores
Sinocyclocheilus_grahami_hps4_1	C305Y	# Altered Effect (Pr = 0.29)
Sinocyclocheilus_grahami_hps4_1	C305Y	# |---->Altered Motifs (ELME000053)
Sinocyclocheilus_grahami_hps4_1	C305Y	# |---->Altered Structure_and_dynamics (Pr = 0.20)-------------------------------------------------------|
Sinocyclocheilus_grahami_hps4_1	C305Y	# | |---->Altered Secondary_structure (Pr = 0.20) |
Sinocyclocheilus_grahami_hps4_1	C305Y	# | | |
Sinocyclocheilus_grahami_hps4_1	C305Y	# | |---->Altered Stability_and_conformational_flexibility (Pr = 0.19) |
Sinocyclocheilus_grahami_hps4_1	C305Y	# | | |---->Altered Conformational_flexibility (Pr = 0.19) |
Sinocyclocheilus_grahami_hps4_1	C305Y	# | | |
Sinocyclocheilus_grahami_hps4_1	C305Y	# | |---->Altered Special_structural_signatures (Pr = 0.01) |
Sinocyclocheilus_grahami_hps4_1	C305Y	# | |---->Altered Signal_peptide (Pr = 0.00) |
Sinocyclocheilus_grahami_hps4_1	C305Y	# | | |
Sinocyclocheilus_grahami_hps4_1	C305Y	# | |---->Altered Transmembrane_protein (Pr = 0.01) |
Sinocyclocheilus_grahami_hps4_1	C305Y	# | |
Sinocyclocheilus_grahami_hps4_1	C305Y	# |---->Altered Functional_residue (Pr = 0.29) |
Sinocyclocheilus_grahami_hps4_1	C305Y	# |---->Altered Macromolecular_binding (Pr = 0.15) |
Sinocyclocheilus_grahami_hps4_1	C305Y	# | |---->Altered Protein_binding (Pr = 0.15) |
Sinocyclocheilus_grahami_hps4_1	C305Y	# | |---->Altered Disordered_interface (Pr = 0.15) |
Sinocyclocheilus_grahami_hps4_1	C305Y	# | | |
Sinocyclocheilus_grahami_hps4_1	C305Y	# | |---->Altered Ordered_interface (Pr = 0.02) |
Sinocyclocheilus_grahami_hps4_1	C305Y	# | |
Sinocyclocheilus_grahami_hps4_1	C305Y	# |---->Altered Metal_binding (Pr = 0.00)<---------------------------------------------------------|
Sinocyclocheilus_grahami_hps4_1	C305Y	# |
Sinocyclocheilus_grahami_hps4_1	C305Y	# |---->Altered PTM_site (Pr = 0.29)
Sinocyclocheilus_grahami_hps4_1	C305Y	# |---->Gain of O-linked_glycosylation at T308 (Pr = 0.23 | P = 0.01)
Sinocyclocheilus_grahami_hps4_1	C305Y	# |---->Gain of Phosphorylation at C305 (Pr = 0.29 | P = 0.02)
Sinocyclocheilus_grahami_hps4_1	C305Y	# |---->Gain of Sulfation at C305 (Pr = 0.02 | P = 0.02)
Sinocyclocheilus_grahami_hps4_1	K464N	0.104	Gain of Loop (Pr = 0.27 | P = 0.04); Loss of SUMOylation at K464 (Pr = 0.20 | P = 0.04); Gain of GPI-anchor_amidation at K464 (Pr = 0.02 | P = 0.01)	Altered Motifs (PS00008:N-myristoylation site)	Predicted conservation scores
Sinocyclocheilus_grahami_hps4_1	K464N	# Altered Effect (Pr = 0.27)
Sinocyclocheilus_grahami_hps4_1	K464N	# |---->Altered Motifs (PS00008)
Sinocyclocheilus_grahami_hps4_1	K464N	# |---->Altered Structure_and_dynamics (Pr = 0.27)-------------------------------------------------------|
Sinocyclocheilus_grahami_hps4_1	K464N	# | |---->Altered Secondary_structure (Pr = 0.27) |
Sinocyclocheilus_grahami_hps4_1	K464N	# | | |---->Gain of Loop (Pr = 0.27 | P = 0.04) |
Sinocyclocheilus_grahami_hps4_1	K464N	# | | |
Sinocyclocheilus_grahami_hps4_1	K464N	# | |---->Altered Stability_and_conformational_flexibility (Pr = 0.22) |
Sinocyclocheilus_grahami_hps4_1	K464N	# | | |---->Altered Conformational_flexibility (Pr = 0.22) |
Sinocyclocheilus_grahami_hps4_1	K464N	# | | |
Sinocyclocheilus_grahami_hps4_1	K464N	# | |---->Altered Special_structural_signatures (Pr = 0.03) |
Sinocyclocheilus_grahami_hps4_1	K464N	# | |---->Altered Signal_peptide (Pr = 0.00) |
Sinocyclocheilus_grahami_hps4_1	K464N	# | | |
Sinocyclocheilus_grahami_hps4_1	K464N	# | |---->Altered Transmembrane_protein (Pr = 0.02) |
Sinocyclocheilus_grahami_hps4_1	K464N	# | |
Sinocyclocheilus_grahami_hps4_1	K464N	# |---->Altered Functional_residue (Pr = 0.20) |
Sinocyclocheilus_grahami_hps4_1	K464N	# |---->Altered Macromolecular_binding (Pr = 0.03) |
Sinocyclocheilus_grahami_hps4_1	K464N	# | |---->Altered Protein_binding (Pr = 0.03) |
Sinocyclocheilus_grahami_hps4_1	K464N	# | |---->Altered Disordered_interface (Pr = 0.03) |
Sinocyclocheilus_grahami_hps4_1	K464N	# | | |
Sinocyclocheilus_grahami_hps4_1	K464N	# | |---->Altered Ordered_interface (Pr = 0.01) |
Sinocyclocheilus_grahami_hps4_1	K464N	# | |
Sinocyclocheilus_grahami_hps4_1	K464N	# |---->Altered Metal_binding (Pr = 0.00)<---------------------------------------------------------|
Sinocyclocheilus_grahami_hps4_1	K464N	# |
Sinocyclocheilus_grahami_hps4_1	K464N	# |---->Altered PTM_site (Pr = 0.20)
Sinocyclocheilus_grahami_hps4_1	K464N	# |---->Gain of GPI-anchor_amidation at K464 (Pr = 0.02 | P = 0.01)
Sinocyclocheilus_grahami_hps4_1	K464N	# |---->Loss of SUMOylation at K464 (Pr = 0.20 | P = 0.04)
Sinocyclocheilus_grahami_hps4_1	A502T	0.058	Gain of Intrinsic_disorder (Pr = 0.31 | P = 0.04)	Altered Motifs (ELME000052:Phosphothreonine motif binding a subset of FHA domains that show a preference for a large aliphatic amino acid at the pT+3 position.; ELME000053:GSK3 phosphorylation recognition site; ELME000147:Site phosphorylated by the Polo-like kinase.; ELME000220:Phosphothreonine motif binding a subset of FHA domains that have a preference for an acidic amino acid at the pT+3 position.; ELME000239:The USP7 NTD domain binding motif variant based on the MDM2 and P53 interactions.; ELME000336:NEK2 phosphorylation motif with preferred Phe - Leu or Met in the -3 position to compensate for less favorable residues in the +1 and +2 position.; PS00006:Casein kinase II phosphorylation site)	Predicted conservation scores
Sinocyclocheilus_grahami_hps4_1	A502T	# Altered Effect (Pr = 0.31)
Sinocyclocheilus_grahami_hps4_1	A502T	# |---->Altered Motifs (ELME000052|ELME000053|ELME000147|ELME000220|ELME000239|ELME000336|PS00006)
Sinocyclocheilus_grahami_hps4_1	A502T	# |---->Altered Structure_and_dynamics (Pr = 0.31)-------------------------------------------------------|
Sinocyclocheilus_grahami_hps4_1	A502T	# | |---->Altered Secondary_structure (Pr = 0.24) |
Sinocyclocheilus_grahami_hps4_1	A502T	# | | |
Sinocyclocheilus_grahami_hps4_1	A502T	# | |---->Altered Stability_and_conformational_flexibility (Pr = 0.31) |
Sinocyclocheilus_grahami_hps4_1	A502T	# | | |---->Altered Conformational_flexibility (Pr = 0.31) |
Sinocyclocheilus_grahami_hps4_1	A502T	# | | |---->Gain of Intrinsic_disorder (Pr = 0.31 | P = 0.04) |
Sinocyclocheilus_grahami_hps4_1	A502T	# | | |
Sinocyclocheilus_grahami_hps4_1	A502T	# | |---->Altered Special_structural_signatures (Pr = 0.02) |
Sinocyclocheilus_grahami_hps4_1	A502T	# | |---->Altered Signal_peptide (Pr = 0.00) |
Sinocyclocheilus_grahami_hps4_1	A502T	# | | |
Sinocyclocheilus_grahami_hps4_1	A502T	# | |---->Altered Transmembrane_protein (Pr = 0.02) |
Sinocyclocheilus_grahami_hps4_1	A502T	# | |
Sinocyclocheilus_grahami_hps4_1	A502T	# |---->Altered Functional_residue (Pr = 0.09) |
Sinocyclocheilus_grahami_hps4_1	A502T	# |---->Altered Macromolecular_binding (Pr = 0.06) |
Sinocyclocheilus_grahami_hps4_1	A502T	# | |---->Altered Protein_binding (Pr = 0.06) |
Sinocyclocheilus_grahami_hps4_1	A502T	# | |---->Altered Disordered_interface (Pr = 0.06) |
Sinocyclocheilus_grahami_hps4_1	A502T	# | | |
Sinocyclocheilus_grahami_hps4_1	A502T	# | |---->Altered Ordered_interface (Pr = 0.03) |
Sinocyclocheilus_grahami_hps4_1	A502T	# | |
Sinocyclocheilus_grahami_hps4_1	A502T	# |---->Altered Metal_binding (Pr = 0.01)<---------------------------------------------------------|
Sinocyclocheilus_grahami_hps4_1	A502T	# |
Sinocyclocheilus_grahami_hps4_1	A502T	# |---->Altered PTM_site (Pr = 0.09)
Sinocyclocheilus_grahami_hps4_1	G589V	0.333	Altered Cytoplasmic_loop (Pr = 0.22 | P = 2.7e-03); Gain of ADP-ribosylation at R590 (Pr = 0.20 | P = 0.03)	Altered Motifs (None)	Predicted conservation scores
Sinocyclocheilus_grahami_hps4_1	G589V	# Altered Effect (Pr = 0.24)
Sinocyclocheilus_grahami_hps4_1	G589V	# |---->Altered Motifs (None)
Sinocyclocheilus_grahami_hps4_1	G589V	# |---->Altered Structure_and_dynamics (Pr = 0.24)-------------------------------------------------------|
Sinocyclocheilus_grahami_hps4_1	G589V	# | |---->Altered Secondary_structure (Pr = 0.24) |
Sinocyclocheilus_grahami_hps4_1	G589V	# | | |
Sinocyclocheilus_grahami_hps4_1	G589V	# | |---->Altered Stability_and_conformational_flexibility (Pr = 0.21) |
Sinocyclocheilus_grahami_hps4_1	G589V	# | | |---->Altered Conformational_flexibility (Pr = 0.21) |
Sinocyclocheilus_grahami_hps4_1	G589V	# | | |
Sinocyclocheilus_grahami_hps4_1	G589V	# | |---->Altered Special_structural_signatures (Pr = 0.22) |
Sinocyclocheilus_grahami_hps4_1	G589V	# | |---->Altered Signal_peptide (Pr = 0.00) |
Sinocyclocheilus_grahami_hps4_1	G589V	# | | |
Sinocyclocheilus_grahami_hps4_1	G589V	# | |---->Altered Transmembrane_protein (Pr = 0.22) |
Sinocyclocheilus_grahami_hps4_1	G589V	# | |---->Altered Non-cytoplasmic_loop (Pr = 0.22 | P = 2.7e-03) |
Sinocyclocheilus_grahami_hps4_1	G589V	# | |
Sinocyclocheilus_grahami_hps4_1	G589V	# |---->Altered Functional_residue (Pr = 0.20) |
Sinocyclocheilus_grahami_hps4_1	G589V	# |---->Altered Macromolecular_binding (Pr = 0.18) |
Sinocyclocheilus_grahami_hps4_1	G589V	# | |---->Altered Protein_binding (Pr = 0.18) |
Sinocyclocheilus_grahami_hps4_1	G589V	# | |---->Altered Disordered_interface (Pr = 0.04) |
Sinocyclocheilus_grahami_hps4_1	G589V	# | | |
Sinocyclocheilus_grahami_hps4_1	G589V	# | |---->Altered Ordered_interface (Pr = 0.18) |
Sinocyclocheilus_grahami_hps4_1	G589V	# | |
Sinocyclocheilus_grahami_hps4_1	G589V	# |---->Altered Metal_binding (Pr = 0.04)<---------------------------------------------------------|
Sinocyclocheilus_grahami_hps4_1	G589V	# |
Sinocyclocheilus_grahami_hps4_1	G589V	# |---->Altered PTM_site (Pr = 0.20)
Sinocyclocheilus_grahami_hps4_1	G589V	# |---->Gain of ADP-ribosylation at R590 (Pr = 0.20 | P = 0.03)
Sinocyclocheilus_grahami_hps4_2	T6N	0.207	Gain of Intrinsic_disorder (Pr = 0.30 | P = 0.04); Altered PPI_residue (Pr = 0.30 | P = 0.02); Altered Cytoplasmic_loop (Pr = 0.10 | P = 0.04); Gain of N-linked_glycosylation at T6 (Pr = 0.01 | P = 0.04); Gain of N-terminal_acetylation at M1 (Pr = 0.01 | P = 8.5e-03)	Altered Motifs (ELME000052:Phosphothreonine motif binding a subset of FHA domains that show a preference for a large aliphatic amino acid at the pT+3 position.; ELME000053:GSK3 phosphorylation recognition site; ELME000070:Generic motif for N-glycosylation. It was shown that Trp - Asp - and Glu are uncommon before the Ser/Thr position (PMID-8626433). Efficient glycosylation usually occurs when ~60 residues or more separate the glycosylation acceptor site from the C-terminus.; ELME000220:Phosphothreonine motif binding a subset of FHA domains that have a preference for an acidic amino acid at the pT+3 position.; ELME000321:Caspase3 and Caspase7 cleavage site; ELME000336:NEK2 phosphorylation motif with preferred Phe - Leu or Met in the -3 position to compensate for less favorable residues in the +1 and +2 position.; PS00001:N-glycosylation site; PS00006:Casein kinase II phosphorylation site)	Predicted conservation scores
Sinocyclocheilus_grahami_hps4_2	T6N	# Altered Effect (Pr = 0.30)
Sinocyclocheilus_grahami_hps4_2	T6N	# |---->Altered Motifs (ELME000052|ELME000053|ELME000070|ELME000220|ELME000321|ELME000336|PS00001|PS00006)
Sinocyclocheilus_grahami_hps4_2	T6N	# |---->Altered Structure_and_dynamics (Pr = 0.30)-------------------------------------------------------|
Sinocyclocheilus_grahami_hps4_2	T6N	# | |---->Altered Secondary_structure (Pr = 0.23) |
Sinocyclocheilus_grahami_hps4_2	T6N	# | | |
Sinocyclocheilus_grahami_hps4_2	T6N	# | |---->Altered Stability_and_conformational_flexibility (Pr = 0.30) |
Sinocyclocheilus_grahami_hps4_2	T6N	# | | |---->Altered Conformational_flexibility (Pr = 0.30) |
Sinocyclocheilus_grahami_hps4_2	T6N	# | | |---->Gain of Intrinsic_disorder (Pr = 0.30 | P = 0.04) |
Sinocyclocheilus_grahami_hps4_2	T6N	# | | |
Sinocyclocheilus_grahami_hps4_2	T6N	# | |---->Altered Special_structural_signatures (Pr = 0.10) |
Sinocyclocheilus_grahami_hps4_2	T6N	# | |---->Altered Signal_peptide (Pr = 0.00) |
Sinocyclocheilus_grahami_hps4_2	T6N	# | | |
Sinocyclocheilus_grahami_hps4_2	T6N	# | |---->Altered Transmembrane_protein (Pr = 0.10) |
Sinocyclocheilus_grahami_hps4_2	T6N	# | |---->Altered Non-cytoplasmic_loop (Pr = 0.10 | P = 0.04) |
Sinocyclocheilus_grahami_hps4_2	T6N	# | |
Sinocyclocheilus_grahami_hps4_2	T6N	# |---->Altered Functional_residue (Pr = 0.30) |
Sinocyclocheilus_grahami_hps4_2	T6N	# |---->Altered Macromolecular_binding (Pr = 0.30) |
Sinocyclocheilus_grahami_hps4_2	T6N	# | |---->Altered Protein_binding (Pr = 0.30) |
Sinocyclocheilus_grahami_hps4_2	T6N	# | |---->Altered Disordered_interface (Pr = 0.08) |
Sinocyclocheilus_grahami_hps4_2	T6N	# | | |
Sinocyclocheilus_grahami_hps4_2	T6N	# | |---->Altered Ordered_interface (Pr = 0.30) |
Sinocyclocheilus_grahami_hps4_2	T6N	# | |---->Altered PPI_residue (Pr = 0.30 | P = 0.02) |
Sinocyclocheilus_grahami_hps4_2	T6N	# | |
Sinocyclocheilus_grahami_hps4_2	T6N	# |---->Altered Metal_binding (Pr = 0.07)<---------------------------------------------------------|
Sinocyclocheilus_grahami_hps4_2	T6N	# |
Sinocyclocheilus_grahami_hps4_2	T6N	# |---->Altered PTM_site (Pr = 0.16)
Sinocyclocheilus_grahami_hps4_2	T6N	# |---->Gain of N-linked_glycosylation at T6 (Pr = 0.01 | P = 0.04)
Sinocyclocheilus_grahami_hps4_2	T6N	# |---->Gain of N-terminal_acetylation at M1 (Pr = 0.01 | P = 8.5e-03)
Sinocyclocheilus_grahami_hps4_2	F38Y	0.490	Altered PPI_hotspot (Pr = 0.30 | P = 2.7e-03); Loss of Allosteric_site at Y37 (Pr = 0.28 | P = 7.1e-03); Altered PPI_residue (Pr = 0.27 | P = 0.04); Altered Cytoplasmic_loop (Pr = 0.20 | P = 5.5e-03); Gain of Catalytic_site at Y37 (Pr = 0.09 | P = 0.04); Gain of Sulfation at Y36 (Pr = 0.05 | P = 8.7e-03)	Altered Motifs (ELME000053:GSK3 phosphorylation recognition site; ELME000136:The Class IV WW domain interaction motif is recognised primarily by the Pin1 phosphorylation-dependent prolyl isomerase.; ELME000159:Proline-Directed Kinase (e.g. MAPK) phosphorylation site in higher eukaryotes.; ELME000182:STAT5 Src Homology 2 (SH2) domain binding motif.)	Predicted conservation scores
Sinocyclocheilus_grahami_hps4_2	F38Y	# Altered Effect (Pr = 0.30)
Sinocyclocheilus_grahami_hps4_2	F38Y	# |---->Altered Motifs (ELME000053|ELME000136|ELME000159|ELME000182)
Sinocyclocheilus_grahami_hps4_2	F38Y	# |---->Altered Structure_and_dynamics (Pr = 0.28)-------------------------------------------------------|
Sinocyclocheilus_grahami_hps4_2	F38Y	# | |---->Altered Secondary_structure (Pr = 0.26) |
Sinocyclocheilus_grahami_hps4_2	F38Y	# | | |
Sinocyclocheilus_grahami_hps4_2	F38Y	# | |---->Altered Stability_and_conformational_flexibility (Pr = 0.21) |
Sinocyclocheilus_grahami_hps4_2	F38Y	# | | |---->Altered Conformational_flexibility (Pr = 0.21) |
Sinocyclocheilus_grahami_hps4_2	F38Y	# | | |
Sinocyclocheilus_grahami_hps4_2	F38Y	# | |---->Altered Special_structural_signatures (Pr = 0.20) |
Sinocyclocheilus_grahami_hps4_2	F38Y	# | |---->Altered Signal_peptide (Pr = 0.00) |
Sinocyclocheilus_grahami_hps4_2	F38Y	# | | |
Sinocyclocheilus_grahami_hps4_2	F38Y	# | |---->Altered Transmembrane_protein (Pr = 0.20) |
Sinocyclocheilus_grahami_hps4_2	F38Y	# | |---->Altered Non-cytoplasmic_loop (Pr = 0.20 | P = 5.5e-03) |
Sinocyclocheilus_grahami_hps4_2	F38Y	# | |
Sinocyclocheilus_grahami_hps4_2	F38Y	# |---->Altered Functional_residue (Pr = 0.30) |
Sinocyclocheilus_grahami_hps4_2	F38Y	# |---->Gain of Catalytic_site at Y37 (Pr = 0.09 | P = 0.04) |
Sinocyclocheilus_grahami_hps4_2	F38Y	# |---->Loss of Allosteric_site at Y37 (Pr = 0.28 | P = 7.1e-03)<----------------------------------|
Sinocyclocheilus_grahami_hps4_2	F38Y	# |---->Altered Macromolecular_binding (Pr = 0.30) |
Sinocyclocheilus_grahami_hps4_2	F38Y	# | |---->Altered Protein_binding (Pr = 0.30) |
Sinocyclocheilus_grahami_hps4_2	F38Y	# | |---->Altered Disordered_interface (Pr = 0.26) |
Sinocyclocheilus_grahami_hps4_2	F38Y	# | | |
Sinocyclocheilus_grahami_hps4_2	F38Y	# | |---->Altered Ordered_interface (Pr = 0.30) |
Sinocyclocheilus_grahami_hps4_2	F38Y	# | |---->Altered PPI_residue (Pr = 0.27 | P = 0.04) |
Sinocyclocheilus_grahami_hps4_2	F38Y	# | |---->Altered PPI_hotspot (Pr = 0.30 | P = 2.7e-03) |
Sinocyclocheilus_grahami_hps4_2	F38Y	# | |
Sinocyclocheilus_grahami_hps4_2	F38Y	# |---->Altered Metal_binding (Pr = 0.11)<---------------------------------------------------------|
Sinocyclocheilus_grahami_hps4_2	F38Y	# |
Sinocyclocheilus_grahami_hps4_2	F38Y	# |---->Altered PTM_site (Pr = 0.10)
Sinocyclocheilus_grahami_hps4_2	F38Y	# |---->Gain of Sulfation at Y36 (Pr = 0.05 | P = 8.7e-03)
Sinocyclocheilus_grahami_hps4_2	K85T	0.568		Altered Motifs (ELME000062:Secondary preference for PKA-type AGC kinase phosphorylation.)	Predicted conservation scores
Sinocyclocheilus_grahami_hps4_2	K85T	# Altered Effect (Pr = 0.25)
Sinocyclocheilus_grahami_hps4_2	K85T	# |---->Altered Motifs (ELME000062)
Sinocyclocheilus_grahami_hps4_2	K85T	# |---->Altered Structure_and_dynamics (Pr = 0.25)-------------------------------------------------------|
Sinocyclocheilus_grahami_hps4_2	K85T	# | |---->Altered Secondary_structure (Pr = 0.25) |
Sinocyclocheilus_grahami_hps4_2	K85T	# | | |
Sinocyclocheilus_grahami_hps4_2	K85T	# | |---->Altered Stability_and_conformational_flexibility (Pr = 0.13) |
Sinocyclocheilus_grahami_hps4_2	K85T	# | | |---->Altered Conformational_flexibility (Pr = 0.13) |
Sinocyclocheilus_grahami_hps4_2	K85T	# | | |
Sinocyclocheilus_grahami_hps4_2	K85T	# | |---->Altered Special_structural_signatures (Pr = 0.07) |
Sinocyclocheilus_grahami_hps4_2	K85T	# | |---->Altered Signal_peptide (Pr = 0.00) |
Sinocyclocheilus_grahami_hps4_2	K85T	# | | |
Sinocyclocheilus_grahami_hps4_2	K85T	# | |---->Altered Transmembrane_protein (Pr = 0.07) |
Sinocyclocheilus_grahami_hps4_2	K85T	# | |
Sinocyclocheilus_grahami_hps4_2	K85T	# |---->Altered Functional_residue (Pr = 0.20) |
Sinocyclocheilus_grahami_hps4_2	K85T	# |---->Altered Macromolecular_binding (Pr = 0.20) |
Sinocyclocheilus_grahami_hps4_2	K85T	# | |---->Altered Protein_binding (Pr = 0.20) |
Sinocyclocheilus_grahami_hps4_2	K85T	# | |---->Altered Disordered_interface (Pr = 0.15) |
Sinocyclocheilus_grahami_hps4_2	K85T	# | | |
Sinocyclocheilus_grahami_hps4_2	K85T	# | |---->Altered Ordered_interface (Pr = 0.20) |
Sinocyclocheilus_grahami_hps4_2	K85T	# | |
Sinocyclocheilus_grahami_hps4_2	K85T	# |---->Altered Metal_binding (Pr = 0.02)<---------------------------------------------------------|
Sinocyclocheilus_grahami_hps4_2	K85T	# |
Sinocyclocheilus_grahami_hps4_2	K85T	# |---->Altered PTM_site (Pr = 0.10)
Sinocyclocheilus_grahami_hps4_2	A242S	0.058	Gain of Intrinsic_disorder (Pr = 0.31 | P = 0.04); Gain of B-factor (Pr = 0.29 | P = 4.5e-03); Loss of Loop (Pr = 0.27 | P = 0.03); Loss of Strand (Pr = 0.27 | P = 0.03); Gain of O-linked_glycosylation at T241 (Pr = 0.21 | P = 0.02)	Altered Motifs (ELME000052:Phosphothreonine motif binding a subset of FHA domains that show a preference for a large aliphatic amino acid at the pT+3 position.; ELME000053:GSK3 phosphorylation recognition site; ELME000063:CK1 phosphorylation site; ELME000202:(ST)Q motif which is phosphorylated by PIKK family members.)	Predicted conservation scores
Sinocyclocheilus_grahami_hps4_2	A242S	# Altered Effect (Pr = 0.31)
Sinocyclocheilus_grahami_hps4_2	A242S	# |---->Altered Motifs (ELME000052|ELME000053|ELME000063|ELME000202)
Sinocyclocheilus_grahami_hps4_2	A242S	# |---->Altered Structure_and_dynamics (Pr = 0.31)-------------------------------------------------------|
Sinocyclocheilus_grahami_hps4_2	A242S	# | |---->Altered Secondary_structure (Pr = 0.27) |
Sinocyclocheilus_grahami_hps4_2	A242S	# | | |---->Loss of Strand (Pr = 0.27 | P = 0.03) |
Sinocyclocheilus_grahami_hps4_2	A242S	# | | |---->Loss of Loop (Pr = 0.27 | P = 0.03) |
Sinocyclocheilus_grahami_hps4_2	A242S	# | | |
Sinocyclocheilus_grahami_hps4_2	A242S	# | |---->Altered Stability_and_conformational_flexibility (Pr = 0.31) |
Sinocyclocheilus_grahami_hps4_2	A242S	# | | |---->Altered Conformational_flexibility (Pr = 0.31) |
Sinocyclocheilus_grahami_hps4_2	A242S	# | | |---->Gain of Intrinsic_disorder (Pr = 0.31 | P = 0.04) |
Sinocyclocheilus_grahami_hps4_2	A242S	# | | |---->Gain of B-factor (Pr = 0.29 | P = 4.5e-03) |
Sinocyclocheilus_grahami_hps4_2	A242S	# | | |
Sinocyclocheilus_grahami_hps4_2	A242S	# | |---->Altered Special_structural_signatures (Pr = 0.02) |
Sinocyclocheilus_grahami_hps4_2	A242S	# | |---->Altered Signal_peptide (Pr = 0.00) |
Sinocyclocheilus_grahami_hps4_2	A242S	# | | |
Sinocyclocheilus_grahami_hps4_2	A242S	# | |---->Altered Transmembrane_protein (Pr = 0.02) |
Sinocyclocheilus_grahami_hps4_2	A242S	# | |
Sinocyclocheilus_grahami_hps4_2	A242S	# |---->Altered Functional_residue (Pr = 0.21) |
Sinocyclocheilus_grahami_hps4_2	A242S	# |---->Altered Macromolecular_binding (Pr = 0.06) |
Sinocyclocheilus_grahami_hps4_2	A242S	# | |---->Altered Protein_binding (Pr = 0.06) |
Sinocyclocheilus_grahami_hps4_2	A242S	# | |---->Altered Disordered_interface (Pr = 0.03) |
Sinocyclocheilus_grahami_hps4_2	A242S	# | | |
Sinocyclocheilus_grahami_hps4_2	A242S	# | |---->Altered Ordered_interface (Pr = 0.06) |
Sinocyclocheilus_grahami_hps4_2	A242S	# | |
Sinocyclocheilus_grahami_hps4_2	A242S	# |---->Altered Metal_binding (Pr = 0.01)<---------------------------------------------------------|
Sinocyclocheilus_grahami_hps4_2	A242S	# |
Sinocyclocheilus_grahami_hps4_2	A242S	# |---->Altered PTM_site (Pr = 0.21)
Sinocyclocheilus_grahami_hps4_2	A242S	# |---->Gain of O-linked_glycosylation at T241 (Pr = 0.21 | P = 0.02)
Sinocyclocheilus_grahami_hps4_2	T244I	0.186	Loss of Intrinsic_disorder (Pr = 0.50 | P = 7.2e-03); Gain of Strand (Pr = 0.27 | P = 0.03); Loss of O-linked_glycosylation at T243 (Pr = 0.17 | P = 0.03)	Altered Motifs (ELME000052:Phosphothreonine motif binding a subset of FHA domains that show a preference for a large aliphatic amino acid at the pT+3 position.; ELME000053:GSK3 phosphorylation recognition site; ELME000063:CK1 phosphorylation site; ELME000202:(ST)Q motif which is phosphorylated by PIKK family members.)	Predicted conservation scores
Sinocyclocheilus_grahami_hps4_2	T244I	# Altered Effect (Pr = 0.50)
Sinocyclocheilus_grahami_hps4_2	T244I	# |---->Altered Motifs (ELME000052|ELME000053|ELME000063|ELME000202)
Sinocyclocheilus_grahami_hps4_2	T244I	# |---->Altered Structure_and_dynamics (Pr = 0.50)-------------------------------------------------------|
Sinocyclocheilus_grahami_hps4_2	T244I	# | |---->Altered Secondary_structure (Pr = 0.27) |
Sinocyclocheilus_grahami_hps4_2	T244I	# | | |---->Gain of Strand (Pr = 0.27 | P = 0.03) |
Sinocyclocheilus_grahami_hps4_2	T244I	# | | |
Sinocyclocheilus_grahami_hps4_2	T244I	# | |---->Altered Stability_and_conformational_flexibility (Pr = 0.50) |
Sinocyclocheilus_grahami_hps4_2	T244I	# | | |---->Altered Conformational_flexibility (Pr = 0.50) |
Sinocyclocheilus_grahami_hps4_2	T244I	# | | |---->Loss of Intrinsic_disorder (Pr = 0.50 | P = 7.2e-03) |
Sinocyclocheilus_grahami_hps4_2	T244I	# | | |
Sinocyclocheilus_grahami_hps4_2	T244I	# | |---->Altered Special_structural_signatures (Pr = 0.02) |
Sinocyclocheilus_grahami_hps4_2	T244I	# | |---->Altered Signal_peptide (Pr = 0.00) |
Sinocyclocheilus_grahami_hps4_2	T244I	# | | |
Sinocyclocheilus_grahami_hps4_2	T244I	# | |---->Altered Transmembrane_protein (Pr = 0.02) |
Sinocyclocheilus_grahami_hps4_2	T244I	# | |
Sinocyclocheilus_grahami_hps4_2	T244I	# |---->Altered Functional_residue (Pr = 0.17) |
Sinocyclocheilus_grahami_hps4_2	T244I	# |---->Altered Macromolecular_binding (Pr = 0.07) |
Sinocyclocheilus_grahami_hps4_2	T244I	# | |---->Altered Protein_binding (Pr = 0.07) |
Sinocyclocheilus_grahami_hps4_2	T244I	# | |---->Altered Disordered_interface (Pr = 0.04) |
Sinocyclocheilus_grahami_hps4_2	T244I	# | | |
Sinocyclocheilus_grahami_hps4_2	T244I	# | |---->Altered Ordered_interface (Pr = 0.07) |
Sinocyclocheilus_grahami_hps4_2	T244I	# | |
Sinocyclocheilus_grahami_hps4_2	T244I	# |---->Altered Metal_binding (Pr = 0.01)<---------------------------------------------------------|
Sinocyclocheilus_grahami_hps4_2	T244I	# |
Sinocyclocheilus_grahami_hps4_2	T244I	# |---->Altered PTM_site (Pr = 0.17)
Sinocyclocheilus_grahami_hps4_2	T244I	# |---->Loss of O-linked_glycosylation at T243 (Pr = 0.17 | P = 0.03)
Sinocyclocheilus_grahami_hps4_2	C269F	0.197		Altered Motifs (None)	Predicted conservation scores
Sinocyclocheilus_grahami_hps4_2	C269F	# Altered Effect (Pr = 0.26)
Sinocyclocheilus_grahami_hps4_2	C269F	# |---->Altered Motifs (None)
Sinocyclocheilus_grahami_hps4_2	C269F	# |---->Altered Structure_and_dynamics (Pr = 0.26)-------------------------------------------------------|
Sinocyclocheilus_grahami_hps4_2	C269F	# | |---->Altered Secondary_structure (Pr = 0.26) |
Sinocyclocheilus_grahami_hps4_2	C269F	# | | |
Sinocyclocheilus_grahami_hps4_2	C269F	# | |---->Altered Stability_and_conformational_flexibility (Pr = 0.19) |
Sinocyclocheilus_grahami_hps4_2	C269F	# | | |---->Altered Conformational_flexibility (Pr = 0.19) |
Sinocyclocheilus_grahami_hps4_2	C269F	# | | |
Sinocyclocheilus_grahami_hps4_2	C269F	# | |---->Altered Special_structural_signatures (Pr = 0.02) |
Sinocyclocheilus_grahami_hps4_2	C269F	# | |---->Altered Signal_peptide (Pr = 0.00) |
Sinocyclocheilus_grahami_hps4_2	C269F	# | | |
Sinocyclocheilus_grahami_hps4_2	C269F	# | |---->Altered Transmembrane_protein (Pr = 0.02) |
Sinocyclocheilus_grahami_hps4_2	C269F	# | |
Sinocyclocheilus_grahami_hps4_2	C269F	# |---->Altered Functional_residue (Pr = 0.17) |
Sinocyclocheilus_grahami_hps4_2	C269F	# |---->Altered Macromolecular_binding (Pr = 0.04) |
Sinocyclocheilus_grahami_hps4_2	C269F	# | |---->Altered Protein_binding (Pr = 0.04) |
Sinocyclocheilus_grahami_hps4_2	C269F	# | |---->Altered Disordered_interface (Pr = 0.04) |
Sinocyclocheilus_grahami_hps4_2	C269F	# | | |
Sinocyclocheilus_grahami_hps4_2	C269F	# | |---->Altered Ordered_interface (Pr = 0.02) |
Sinocyclocheilus_grahami_hps4_2	C269F	# | |
Sinocyclocheilus_grahami_hps4_2	C269F	# |---->Altered Metal_binding (Pr = 0.05)<---------------------------------------------------------|
Sinocyclocheilus_grahami_hps4_2	C269F	# |
Sinocyclocheilus_grahami_hps4_2	C269F	# |---->Altered PTM_site (Pr = 0.17)
Sinocyclocheilus_grahami_hps4_2	N270I	0.107		Altered Motifs (None)	Predicted conservation scores
Sinocyclocheilus_grahami_hps4_2	N270I	# Altered Effect (Pr = 0.24)
Sinocyclocheilus_grahami_hps4_2	N270I	# |---->Altered Motifs (None)
Sinocyclocheilus_grahami_hps4_2	N270I	# |---->Altered Structure_and_dynamics (Pr = 0.24)-------------------------------------------------------|
Sinocyclocheilus_grahami_hps4_2	N270I	# | |---->Altered Secondary_structure (Pr = 0.24) |
Sinocyclocheilus_grahami_hps4_2	N270I	# | | |
Sinocyclocheilus_grahami_hps4_2	N270I	# | |---->Altered Stability_and_conformational_flexibility (Pr = 0.20) |
Sinocyclocheilus_grahami_hps4_2	N270I	# | | |---->Altered Conformational_flexibility (Pr = 0.20) |
Sinocyclocheilus_grahami_hps4_2	N270I	# | | |
Sinocyclocheilus_grahami_hps4_2	N270I	# | |---->Altered Special_structural_signatures (Pr = 0.02) |
Sinocyclocheilus_grahami_hps4_2	N270I	# | |---->Altered Signal_peptide (Pr = 0.00) |
Sinocyclocheilus_grahami_hps4_2	N270I	# | | |
Sinocyclocheilus_grahami_hps4_2	N270I	# | |---->Altered Transmembrane_protein (Pr = 0.02) |
Sinocyclocheilus_grahami_hps4_2	N270I	# | |
Sinocyclocheilus_grahami_hps4_2	N270I	# |---->Altered Functional_residue (Pr = 0.17) |
Sinocyclocheilus_grahami_hps4_2	N270I	# |---->Altered Macromolecular_binding (Pr = 0.03) |
Sinocyclocheilus_grahami_hps4_2	N270I	# | |---->Altered Protein_binding (Pr = 0.03) |
Sinocyclocheilus_grahami_hps4_2	N270I	# | |---->Altered Disordered_interface (Pr = 0.03) |
Sinocyclocheilus_grahami_hps4_2	N270I	# | | |
Sinocyclocheilus_grahami_hps4_2	N270I	# | |---->Altered Ordered_interface (Pr = 0.02) |
Sinocyclocheilus_grahami_hps4_2	N270I	# | |
Sinocyclocheilus_grahami_hps4_2	N270I	# |---->Altered Metal_binding (Pr = 0.05)<---------------------------------------------------------|
Sinocyclocheilus_grahami_hps4_2	N270I	# |
Sinocyclocheilus_grahami_hps4_2	N270I	# |---->Altered PTM_site (Pr = 0.17)
Sinocyclocheilus_grahami_hps4_2	P329L	0.095	Loss of Phosphorylation at S328 (Pr = 0.34 | P = 0.01); Loss of B-factor (Pr = 0.27 | P = 0.02)	Altered Motifs (ELME000053:GSK3 phosphorylation recognition site; ELME000136:The Class IV WW domain interaction motif is recognised primarily by the Pin1 phosphorylation-dependent prolyl isomerase.; ELME000159:Proline-Directed Kinase (e.g. MAPK) phosphorylation site in higher eukaryotes.; ELME000202:(ST)Q motif which is phosphorylated by PIKK family members.; ELME000239:The USP7 NTD domain binding motif variant based on the MDM2 and P53 interactions.; ELME000249:TRF1 and TRF2 both bind to another shelterin protein- TIN2. The TRF1-TIN2 interaction was mediated by a short motif in the N-Ter of TIN2. TIN2 connects TRF1 to TRF2 - this link contributes to the stabilization of TRF2 on telomeres.; ELME000336:NEK2 phosphorylation motif with preferred Phe - Leu or Met in the -3 position to compensate for less favorable residues in the +1 and +2 position.)	Predicted conservation scores
Sinocyclocheilus_grahami_hps4_2	P329L	# Altered Effect (Pr = 0.34)
Sinocyclocheilus_grahami_hps4_2	P329L	# |---->Altered Motifs (ELME000053|ELME000136|ELME000159|ELME000202|ELME000239|ELME000249|ELME000336)
Sinocyclocheilus_grahami_hps4_2	P329L	# |---->Altered Structure_and_dynamics (Pr = 0.27)-------------------------------------------------------|
Sinocyclocheilus_grahami_hps4_2	P329L	# | |---->Altered Secondary_structure (Pr = 0.25) |
Sinocyclocheilus_grahami_hps4_2	P329L	# | | |
Sinocyclocheilus_grahami_hps4_2	P329L	# | |---->Altered Stability_and_conformational_flexibility (Pr = 0.27) |
Sinocyclocheilus_grahami_hps4_2	P329L	# | | |---->Altered Conformational_flexibility (Pr = 0.27) |
Sinocyclocheilus_grahami_hps4_2	P329L	# | | |---->Loss of B-factor (Pr = 0.27 | P = 0.02) |
Sinocyclocheilus_grahami_hps4_2	P329L	# | | |
Sinocyclocheilus_grahami_hps4_2	P329L	# | |---->Altered Special_structural_signatures (Pr = 0.01) |
Sinocyclocheilus_grahami_hps4_2	P329L	# | |---->Altered Signal_peptide (Pr = 0.00) |
Sinocyclocheilus_grahami_hps4_2	P329L	# | | |
Sinocyclocheilus_grahami_hps4_2	P329L	# | |---->Altered Transmembrane_protein (Pr = 0.01) |
Sinocyclocheilus_grahami_hps4_2	P329L	# | |
Sinocyclocheilus_grahami_hps4_2	P329L	# |---->Altered Functional_residue (Pr = 0.34) |
Sinocyclocheilus_grahami_hps4_2	P329L	# |---->Altered Macromolecular_binding (Pr = 0.03) |
Sinocyclocheilus_grahami_hps4_2	P329L	# | |---->Altered Protein_binding (Pr = 0.03) |
Sinocyclocheilus_grahami_hps4_2	P329L	# | |---->Altered Disordered_interface (Pr = 0.03) |
Sinocyclocheilus_grahami_hps4_2	P329L	# | | |
Sinocyclocheilus_grahami_hps4_2	P329L	# | |---->Altered Ordered_interface (Pr = 0.01) |
Sinocyclocheilus_grahami_hps4_2	P329L	# | |
Sinocyclocheilus_grahami_hps4_2	P329L	# |---->Altered Metal_binding (Pr = 0.00)<---------------------------------------------------------|
Sinocyclocheilus_grahami_hps4_2	P329L	# |
Sinocyclocheilus_grahami_hps4_2	P329L	# |---->Altered PTM_site (Pr = 0.34)
Sinocyclocheilus_grahami_hps4_2	P329L	# |---->Loss of Phosphorylation at S328 (Pr = 0.34 | P = 0.01)
Sinocyclocheilus_grahami_hps4_2	N375I	0.224	Loss of Intrinsic_disorder (Pr = 0.40 | P = 0.02); Loss of GPI-anchor_amidation at N372 (Pr = 0.05 | P = 4.3e-03)	Altered Motifs (ELME000063:CK1 phosphorylation site; ELME000079:Atipical motif for N-glycosylation site. Examples are Human CD69 - which is uniquely glycosylated at typical (Asn-X-Ser/Thr) and atypical (Asn-X-Cys) motifs - beta protein C; PS00008:N-myristoylation site)	Predicted conservation scores
Sinocyclocheilus_grahami_hps4_2	N375I	# Altered Effect (Pr = 0.40)
Sinocyclocheilus_grahami_hps4_2	N375I	# |---->Altered Motifs (ELME000063|ELME000079|PS00008)
Sinocyclocheilus_grahami_hps4_2	N375I	# |---->Altered Structure_and_dynamics (Pr = 0.40)-------------------------------------------------------|
Sinocyclocheilus_grahami_hps4_2	N375I	# | |---->Altered Secondary_structure (Pr = 0.25) |
Sinocyclocheilus_grahami_hps4_2	N375I	# | | |
Sinocyclocheilus_grahami_hps4_2	N375I	# | |---->Altered Stability_and_conformational_flexibility (Pr = 0.40) |
Sinocyclocheilus_grahami_hps4_2	N375I	# | | |---->Altered Conformational_flexibility (Pr = 0.40) |
Sinocyclocheilus_grahami_hps4_2	N375I	# | | |---->Loss of Intrinsic_disorder (Pr = 0.40 | P = 0.02) |
Sinocyclocheilus_grahami_hps4_2	N375I	# | | |
Sinocyclocheilus_grahami_hps4_2	N375I	# | |---->Altered Special_structural_signatures (Pr = 0.03) |
Sinocyclocheilus_grahami_hps4_2	N375I	# | |---->Altered Signal_peptide (Pr = 0.00) |
Sinocyclocheilus_grahami_hps4_2	N375I	# | | |
Sinocyclocheilus_grahami_hps4_2	N375I	# | |---->Altered Transmembrane_protein (Pr = 0.03) |
Sinocyclocheilus_grahami_hps4_2	N375I	# | |
Sinocyclocheilus_grahami_hps4_2	N375I	# |---->Altered Functional_residue (Pr = 0.10) |
Sinocyclocheilus_grahami_hps4_2	N375I	# |---->Altered Macromolecular_binding (Pr = 0.03) |
Sinocyclocheilus_grahami_hps4_2	N375I	# | |---->Altered Protein_binding (Pr = 0.03) |
Sinocyclocheilus_grahami_hps4_2	N375I	# | |---->Altered Disordered_interface (Pr = 0.03) |
Sinocyclocheilus_grahami_hps4_2	N375I	# | | |
Sinocyclocheilus_grahami_hps4_2	N375I	# | |---->Altered Ordered_interface (Pr = 0.02) |
Sinocyclocheilus_grahami_hps4_2	N375I	# | |
Sinocyclocheilus_grahami_hps4_2	N375I	# |---->Altered Metal_binding (Pr = 0.01)<---------------------------------------------------------|
Sinocyclocheilus_grahami_hps4_2	N375I	# |
Sinocyclocheilus_grahami_hps4_2	N375I	# |---->Altered PTM_site (Pr = 0.10)
Sinocyclocheilus_grahami_hps4_2	N375I	# |---->Loss of GPI-anchor_amidation at N372 (Pr = 0.05 | P = 4.3e-03)
Sinocyclocheilus_grahami_hps4_2	A395V	0.045	Gain of Phosphorylation at S399 (Pr = 0.29 | P = 0.02); Loss of Ubiquitylation at K390 (Pr = 0.20 | P = 8.7e-03); Gain of SUMOylation at K390 (Pr = 0.18 | P = 0.05)	Altered Motifs (ELME000053:GSK3 phosphorylation recognition site; ELME000064:CK2 phosphorylation site)	Predicted conservation scores
Sinocyclocheilus_grahami_hps4_2	A395V	# Altered Effect (Pr = 0.29)
Sinocyclocheilus_grahami_hps4_2	A395V	# |---->Altered Motifs (ELME000053|ELME000064)
Sinocyclocheilus_grahami_hps4_2	A395V	# |---->Altered Structure_and_dynamics (Pr = 0.25)-------------------------------------------------------|
Sinocyclocheilus_grahami_hps4_2	A395V	# | |---->Altered Secondary_structure (Pr = 0.23) |
Sinocyclocheilus_grahami_hps4_2	A395V	# | | |
Sinocyclocheilus_grahami_hps4_2	A395V	# | |---->Altered Stability_and_conformational_flexibility (Pr = 0.25) |
Sinocyclocheilus_grahami_hps4_2	A395V	# | | |---->Altered Conformational_flexibility (Pr = 0.25) |
Sinocyclocheilus_grahami_hps4_2	A395V	# | | |
Sinocyclocheilus_grahami_hps4_2	A395V	# | |---->Altered Special_structural_signatures (Pr = 0.03) |
Sinocyclocheilus_grahami_hps4_2	A395V	# | |---->Altered Signal_peptide (Pr = 0.00) |
Sinocyclocheilus_grahami_hps4_2	A395V	# | | |
Sinocyclocheilus_grahami_hps4_2	A395V	# | |---->Altered Transmembrane_protein (Pr = 0.03) |
Sinocyclocheilus_grahami_hps4_2	A395V	# | |
Sinocyclocheilus_grahami_hps4_2	A395V	# |---->Altered Functional_residue (Pr = 0.29) |
Sinocyclocheilus_grahami_hps4_2	A395V	# |---->Altered Macromolecular_binding (Pr = 0.10) |
Sinocyclocheilus_grahami_hps4_2	A395V	# | |---->Altered Protein_binding (Pr = 0.10) |
Sinocyclocheilus_grahami_hps4_2	A395V	# | |---->Altered Disordered_interface (Pr = 0.10) |
Sinocyclocheilus_grahami_hps4_2	A395V	# | | |
Sinocyclocheilus_grahami_hps4_2	A395V	# | |---->Altered Ordered_interface (Pr = 0.02) |
Sinocyclocheilus_grahami_hps4_2	A395V	# | |
Sinocyclocheilus_grahami_hps4_2	A395V	# |---->Altered Metal_binding (Pr = 0.01)<---------------------------------------------------------|
Sinocyclocheilus_grahami_hps4_2	A395V	# |
Sinocyclocheilus_grahami_hps4_2	A395V	# |---->Altered PTM_site (Pr = 0.29)
Sinocyclocheilus_grahami_hps4_2	A395V	# |---->Gain of Phosphorylation at S399 (Pr = 0.29 | P = 0.02)
Sinocyclocheilus_grahami_hps4_2	A395V	# |---->Gain of SUMOylation at K390 (Pr = 0.18 | P = 0.05)
Sinocyclocheilus_grahami_hps4_2	A395V	# |---->Loss of Ubiquitylation at K390 (Pr = 0.20 | P = 8.7e-03)
Sinocyclocheilus_grahami_hps4_2	Q410R	0.066		Altered Motifs (PS00005:Protein kinase C phosphorylation site; PS00006:Casein kinase II phosphorylation site)	Predicted conservation scores
Sinocyclocheilus_grahami_hps4_2	Q410R	# Altered Effect (Pr = 0.24)
Sinocyclocheilus_grahami_hps4_2	Q410R	# |---->Altered Motifs (PS00005|PS00006)
Sinocyclocheilus_grahami_hps4_2	Q410R	# |---->Altered Structure_and_dynamics (Pr = 0.24)-------------------------------------------------------|
Sinocyclocheilus_grahami_hps4_2	Q410R	# | |---->Altered Secondary_structure (Pr = 0.24) |
Sinocyclocheilus_grahami_hps4_2	Q410R	# | | |
Sinocyclocheilus_grahami_hps4_2	Q410R	# | |---->Altered Stability_and_conformational_flexibility (Pr = 0.21) |
Sinocyclocheilus_grahami_hps4_2	Q410R	# | | |---->Altered Conformational_flexibility (Pr = 0.21) |
Sinocyclocheilus_grahami_hps4_2	Q410R	# | | |
Sinocyclocheilus_grahami_hps4_2	Q410R	# | |---->Altered Special_structural_signatures (Pr = 0.04) |
Sinocyclocheilus_grahami_hps4_2	Q410R	# | |---->Altered Signal_peptide (Pr = 0.00) |
Sinocyclocheilus_grahami_hps4_2	Q410R	# | | |
Sinocyclocheilus_grahami_hps4_2	Q410R	# | |---->Altered Transmembrane_protein (Pr = 0.03) |
Sinocyclocheilus_grahami_hps4_2	Q410R	# | |
Sinocyclocheilus_grahami_hps4_2	Q410R	# |---->Altered Functional_residue (Pr = 0.21) |
Sinocyclocheilus_grahami_hps4_2	Q410R	# |---->Altered Macromolecular_binding (Pr = 0.05) |
Sinocyclocheilus_grahami_hps4_2	Q410R	# | |---->Altered Protein_binding (Pr = 0.05) |
Sinocyclocheilus_grahami_hps4_2	Q410R	# | |---->Altered Disordered_interface (Pr = 0.05) |
Sinocyclocheilus_grahami_hps4_2	Q410R	# | | |
Sinocyclocheilus_grahami_hps4_2	Q410R	# | |---->Altered Ordered_interface (Pr = 0.01) |
Sinocyclocheilus_grahami_hps4_2	Q410R	# | |
Sinocyclocheilus_grahami_hps4_2	Q410R	# |---->Altered Metal_binding (Pr = 0.01)<---------------------------------------------------------|
Sinocyclocheilus_grahami_hps4_2	Q410R	# |
Sinocyclocheilus_grahami_hps4_2	Q410R	# |---->Altered PTM_site (Pr = 0.21)
Sinocyclocheilus_grahami_hps4_2	N456S	0.036	Altered Coiled_coil (Pr = 0.36 | P = 0.01); Gain of Loop (Pr = 0.27 | P = 0.04); Gain of SUMOylation at K451 (Pr = 0.21 | P = 0.03); Loss of GPI-anchor_amidation at N456 (Pr = 0.01 | P = 0.03)	Altered Motifs (ELME000063:CK1 phosphorylation site)	Predicted conservation scores
Sinocyclocheilus_grahami_hps4_2	N456S	# Altered Effect (Pr = 0.36)
Sinocyclocheilus_grahami_hps4_2	N456S	# |---->Altered Motifs (ELME000063)
Sinocyclocheilus_grahami_hps4_2	N456S	# |---->Altered Structure_and_dynamics (Pr = 0.36)-------------------------------------------------------|
Sinocyclocheilus_grahami_hps4_2	N456S	# | |---->Altered Secondary_structure (Pr = 0.27) |
Sinocyclocheilus_grahami_hps4_2	N456S	# | | |---->Gain of Loop (Pr = 0.27 | P = 0.04) |
Sinocyclocheilus_grahami_hps4_2	N456S	# | | |
Sinocyclocheilus_grahami_hps4_2	N456S	# | |---->Altered Stability_and_conformational_flexibility (Pr = 0.20) |
Sinocyclocheilus_grahami_hps4_2	N456S	# | | |---->Altered Conformational_flexibility (Pr = 0.20) |
Sinocyclocheilus_grahami_hps4_2	N456S	# | | |
Sinocyclocheilus_grahami_hps4_2	N456S	# | |---->Altered Special_structural_signatures (Pr = 0.36) |
Sinocyclocheilus_grahami_hps4_2	N456S	# | |---->Altered Coiled_coil (Pr = 0.36 | P = 0.01) |
Sinocyclocheilus_grahami_hps4_2	N456S	# | |---->Altered Signal_peptide (Pr = 0.00) |
Sinocyclocheilus_grahami_hps4_2	N456S	# | | |
Sinocyclocheilus_grahami_hps4_2	N456S	# | |---->Altered Transmembrane_protein (Pr = 0.03) |
Sinocyclocheilus_grahami_hps4_2	N456S	# | |
Sinocyclocheilus_grahami_hps4_2	N456S	# |---->Altered Functional_residue (Pr = 0.21) |
Sinocyclocheilus_grahami_hps4_2	N456S	# |---->Altered Macromolecular_binding (Pr = 0.10) |
Sinocyclocheilus_grahami_hps4_2	N456S	# | |---->Altered Protein_binding (Pr = 0.10) |
Sinocyclocheilus_grahami_hps4_2	N456S	# | |---->Altered Disordered_interface (Pr = 0.10) |
Sinocyclocheilus_grahami_hps4_2	N456S	# | | |
Sinocyclocheilus_grahami_hps4_2	N456S	# | |---->Altered Ordered_interface (Pr = 0.01) |
Sinocyclocheilus_grahami_hps4_2	N456S	# | |
Sinocyclocheilus_grahami_hps4_2	N456S	# |---->Altered Metal_binding (Pr = 0.00)<---------------------------------------------------------|
Sinocyclocheilus_grahami_hps4_2	N456S	# |
Sinocyclocheilus_grahami_hps4_2	N456S	# |---->Altered PTM_site (Pr = 0.21)
Sinocyclocheilus_grahami_hps4_2	N456S	# |---->Loss of GPI-anchor_amidation at N456 (Pr = 0.01 | P = 0.03)
Sinocyclocheilus_grahami_hps4_2	N456S	# |---->Gain of SUMOylation at K451 (Pr = 0.21 | P = 0.03)
Sinocyclocheilus_grahami_hps4_2	E473A	0.109	Altered Coiled_coil (Pr = 0.35 | P = 0.01); Loss of B-factor (Pr = 0.32 | P = 3.9e-03); Loss of Loop (Pr = 0.27 | P = 0.04); Loss of SUMOylation at K474 (Pr = 0.20 | P = 0.04); Altered Calmodulin_binding (Pr = 0.16 | P = 0.05)	Altered Motifs (ELME000220:Phosphothreonine motif binding a subset of FHA domains that have a preference for an acidic amino acid at the pT+3 position.)	Predicted conservation scores
Sinocyclocheilus_grahami_hps4_2	E473A	# Altered Effect (Pr = 0.35)
Sinocyclocheilus_grahami_hps4_2	E473A	# |---->Altered Motifs (ELME000220)
Sinocyclocheilus_grahami_hps4_2	E473A	# |---->Altered Structure_and_dynamics (Pr = 0.35)-------------------------------------------------------|
Sinocyclocheilus_grahami_hps4_2	E473A	# | |---->Altered Secondary_structure (Pr = 0.27) |
Sinocyclocheilus_grahami_hps4_2	E473A	# | | |---->Loss of Loop (Pr = 0.27 | P = 0.04) |
Sinocyclocheilus_grahami_hps4_2	E473A	# | | |
Sinocyclocheilus_grahami_hps4_2	E473A	# | |---->Altered Stability_and_conformational_flexibility (Pr = 0.32) |
Sinocyclocheilus_grahami_hps4_2	E473A	# | | |---->Altered Conformational_flexibility (Pr = 0.32) |
Sinocyclocheilus_grahami_hps4_2	E473A	# | | |---->Loss of B-factor (Pr = 0.32 | P = 3.9e-03) |
Sinocyclocheilus_grahami_hps4_2	E473A	# | | |
Sinocyclocheilus_grahami_hps4_2	E473A	# | |---->Altered Special_structural_signatures (Pr = 0.35) |
Sinocyclocheilus_grahami_hps4_2	E473A	# | |---->Altered Coiled_coil (Pr = 0.35 | P = 0.01) |
Sinocyclocheilus_grahami_hps4_2	E473A	# | |---->Altered Signal_peptide (Pr = 0.00) |
Sinocyclocheilus_grahami_hps4_2	E473A	# | | |
Sinocyclocheilus_grahami_hps4_2	E473A	# | |---->Altered Transmembrane_protein (Pr = 0.01) |
Sinocyclocheilus_grahami_hps4_2	E473A	# | |
Sinocyclocheilus_grahami_hps4_2	E473A	# |---->Altered Functional_residue (Pr = 0.20) |
Sinocyclocheilus_grahami_hps4_2	E473A	# |---->Altered Macromolecular_binding (Pr = 0.16) |
Sinocyclocheilus_grahami_hps4_2	E473A	# | |---->Altered Protein_binding (Pr = 0.16) |
Sinocyclocheilus_grahami_hps4_2	E473A	# | |---->Altered Disordered_interface (Pr = 0.16) |
Sinocyclocheilus_grahami_hps4_2	E473A	# | | |---->Altered Calmodulin_binding (Pr = 0.16 | P = 0.05) |
Sinocyclocheilus_grahami_hps4_2	E473A	# | | |
Sinocyclocheilus_grahami_hps4_2	E473A	# | |---->Altered Ordered_interface (Pr = 0.01) |
Sinocyclocheilus_grahami_hps4_2	E473A	# | |
Sinocyclocheilus_grahami_hps4_2	E473A	# |---->Altered Metal_binding (Pr = 0.00)<---------------------------------------------------------|
Sinocyclocheilus_grahami_hps4_2	E473A	# |
Sinocyclocheilus_grahami_hps4_2	E473A	# |---->Altered PTM_site (Pr = 0.20)
Sinocyclocheilus_grahami_hps4_2	E473A	# |---->Loss of SUMOylation at K474 (Pr = 0.20 | P = 0.04)
Sinocyclocheilus_grahami_hps4_2	T504I	0.214	Gain of Loop (Pr = 0.27 | P = 0.03)	Altered Motifs (ELME000052:Phosphothreonine motif binding a subset of FHA domains that show a preference for a large aliphatic amino acid at the pT+3 position.; ELME000053:GSK3 phosphorylation recognition site; ELME000147:Site phosphorylated by the Polo-like kinase.; ELME000220:Phosphothreonine motif binding a subset of FHA domains that have a preference for an acidic amino acid at the pT+3 position.; ELME000239:The USP7 NTD domain binding motif variant based on the MDM2 and P53 interactions.; ELME000335:Inverted version of LIG_SUMO_SBM_1 that mediates binding to SUMO proteins non-covalently.; ELME000336:NEK2 phosphorylation motif with preferred Phe - Leu or Met in the -3 position to compensate for less favorable residues in the +1 and +2 position.)	Predicted conservation scores
Sinocyclocheilus_grahami_hps4_2	T504I	# Altered Effect (Pr = 0.31)
Sinocyclocheilus_grahami_hps4_2	T504I	# |---->Altered Motifs (ELME000052|ELME000053|ELME000147|ELME000220|ELME000239|ELME000335|ELME000336)
Sinocyclocheilus_grahami_hps4_2	T504I	# |---->Altered Structure_and_dynamics (Pr = 0.31)-------------------------------------------------------|
Sinocyclocheilus_grahami_hps4_2	T504I	# | |---->Altered Secondary_structure (Pr = 0.27) |
Sinocyclocheilus_grahami_hps4_2	T504I	# | | |---->Gain of Loop (Pr = 0.27 | P = 0.03) |
Sinocyclocheilus_grahami_hps4_2	T504I	# | | |
Sinocyclocheilus_grahami_hps4_2	T504I	# | |---->Altered Stability_and_conformational_flexibility (Pr = 0.31) |
Sinocyclocheilus_grahami_hps4_2	T504I	# | | |---->Altered Conformational_flexibility (Pr = 0.31) |
Sinocyclocheilus_grahami_hps4_2	T504I	# | | |
Sinocyclocheilus_grahami_hps4_2	T504I	# | |---->Altered Special_structural_signatures (Pr = 0.04) |
Sinocyclocheilus_grahami_hps4_2	T504I	# | |---->Altered Signal_peptide (Pr = 0.00) |
Sinocyclocheilus_grahami_hps4_2	T504I	# | | |
Sinocyclocheilus_grahami_hps4_2	T504I	# | |---->Altered Transmembrane_protein (Pr = 0.04) |
Sinocyclocheilus_grahami_hps4_2	T504I	# | |
Sinocyclocheilus_grahami_hps4_2	T504I	# |---->Altered Functional_residue (Pr = 0.12) |
Sinocyclocheilus_grahami_hps4_2	T504I	# |---->Altered Macromolecular_binding (Pr = 0.10) |
Sinocyclocheilus_grahami_hps4_2	T504I	# | |---->Altered Protein_binding (Pr = 0.10) |
Sinocyclocheilus_grahami_hps4_2	T504I	# | |---->Altered Disordered_interface (Pr = 0.10) |
Sinocyclocheilus_grahami_hps4_2	T504I	# | | |
Sinocyclocheilus_grahami_hps4_2	T504I	# | |---->Altered Ordered_interface (Pr = 0.08) |
Sinocyclocheilus_grahami_hps4_2	T504I	# | |
Sinocyclocheilus_grahami_hps4_2	T504I	# |---->Altered Metal_binding (Pr = 0.01)<---------------------------------------------------------|
Sinocyclocheilus_grahami_hps4_2	T504I	# |
Sinocyclocheilus_grahami_hps4_2	T504I	# |---->Altered PTM_site (Pr = 0.12)
Sinocyclocheilus_grahami_hps4_2	V510I	0.075		Altered Motifs (None)	Predicted conservation scores
Sinocyclocheilus_grahami_hps4_2	V510I	# Altered Effect (Pr = 0.23)
Sinocyclocheilus_grahami_hps4_2	V510I	# |---->Altered Motifs (None)
Sinocyclocheilus_grahami_hps4_2	V510I	# |---->Altered Structure_and_dynamics (Pr = 0.23)-------------------------------------------------------|
Sinocyclocheilus_grahami_hps4_2	V510I	# | |---->Altered Secondary_structure (Pr = 0.23) |
Sinocyclocheilus_grahami_hps4_2	V510I	# | | |
Sinocyclocheilus_grahami_hps4_2	V510I	# | |---->Altered Stability_and_conformational_flexibility (Pr = 0.16) |
Sinocyclocheilus_grahami_hps4_2	V510I	# | | |---->Altered Conformational_flexibility (Pr = 0.16) |
Sinocyclocheilus_grahami_hps4_2	V510I	# | | |
Sinocyclocheilus_grahami_hps4_2	V510I	# | |---->Altered Special_structural_signatures (Pr = 0.03) |
Sinocyclocheilus_grahami_hps4_2	V510I	# | |---->Altered Signal_peptide (Pr = 0.00) |
Sinocyclocheilus_grahami_hps4_2	V510I	# | | |
Sinocyclocheilus_grahami_hps4_2	V510I	# | |---->Altered Transmembrane_protein (Pr = 0.03) |
Sinocyclocheilus_grahami_hps4_2	V510I	# | |
Sinocyclocheilus_grahami_hps4_2	V510I	# |---->Altered Functional_residue (Pr = 0.18) |
Sinocyclocheilus_grahami_hps4_2	V510I	# |---->Altered Macromolecular_binding (Pr = 0.18) |
Sinocyclocheilus_grahami_hps4_2	V510I	# | |---->Altered Protein_binding (Pr = 0.18) |
Sinocyclocheilus_grahami_hps4_2	V510I	# | |---->Altered Disordered_interface (Pr = 0.17) |
Sinocyclocheilus_grahami_hps4_2	V510I	# | | |
Sinocyclocheilus_grahami_hps4_2	V510I	# | |---->Altered Ordered_interface (Pr = 0.18) |
Sinocyclocheilus_grahami_hps4_2	V510I	# | |
Sinocyclocheilus_grahami_hps4_2	V510I	# |---->Altered Metal_binding (Pr = 0.03)<---------------------------------------------------------|
Sinocyclocheilus_grahami_hps4_2	V510I	# |
Sinocyclocheilus_grahami_hps4_2	V510I	# |---->Altered PTM_site (Pr = 0.16)
Sinocyclocheilus_grahami_hps4_2	P594L	0.156	Altered Cytoplasmic_loop (Pr = 0.24 | P = 2.2e-03); Loss of ADP-ribosylation at R590 (Pr = 0.21 | P = 0.04); Loss of Pyrrolidone_carboxylic_acid at Q595 (Pr = 0.04 | P = 0.04)	Altered Motifs (None)	Predicted conservation scores
Sinocyclocheilus_grahami_hps4_2	P594L	# Altered Effect (Pr = 0.26)
Sinocyclocheilus_grahami_hps4_2	P594L	# |---->Altered Motifs (None)
Sinocyclocheilus_grahami_hps4_2	P594L	# |---->Altered Structure_and_dynamics (Pr = 0.26)-------------------------------------------------------|
Sinocyclocheilus_grahami_hps4_2	P594L	# | |---->Altered Secondary_structure (Pr = 0.26) |
Sinocyclocheilus_grahami_hps4_2	P594L	# | | |
Sinocyclocheilus_grahami_hps4_2	P594L	# | |---->Altered Stability_and_conformational_flexibility (Pr = 0.21) |
Sinocyclocheilus_grahami_hps4_2	P594L	# | | |---->Altered Conformational_flexibility (Pr = 0.21) |
Sinocyclocheilus_grahami_hps4_2	P594L	# | | |
Sinocyclocheilus_grahami_hps4_2	P594L	# | |---->Altered Special_structural_signatures (Pr = 0.24) |
Sinocyclocheilus_grahami_hps4_2	P594L	# | |---->Altered Signal_peptide (Pr = 0.00) |
Sinocyclocheilus_grahami_hps4_2	P594L	# | | |
Sinocyclocheilus_grahami_hps4_2	P594L	# | |---->Altered Transmembrane_protein (Pr = 0.24) |
Sinocyclocheilus_grahami_hps4_2	P594L	# | |---->Altered Non-cytoplasmic_loop (Pr = 0.24 | P = 2.2e-03) |
Sinocyclocheilus_grahami_hps4_2	P594L	# | |
Sinocyclocheilus_grahami_hps4_2	P594L	# |---->Altered Functional_residue (Pr = 0.21) |
Sinocyclocheilus_grahami_hps4_2	P594L	# |---->Altered Macromolecular_binding (Pr = 0.15) |
Sinocyclocheilus_grahami_hps4_2	P594L	# | |---->Altered Protein_binding (Pr = 0.15) |
Sinocyclocheilus_grahami_hps4_2	P594L	# | |---->Altered Disordered_interface (Pr = 0.06) |
Sinocyclocheilus_grahami_hps4_2	P594L	# | | |
Sinocyclocheilus_grahami_hps4_2	P594L	# | |---->Altered Ordered_interface (Pr = 0.15) |
Sinocyclocheilus_grahami_hps4_2	P594L	# | |
Sinocyclocheilus_grahami_hps4_2	P594L	# |---->Altered Metal_binding (Pr = 0.05)<---------------------------------------------------------|
Sinocyclocheilus_grahami_hps4_2	P594L	# |
Sinocyclocheilus_grahami_hps4_2	P594L	# |---->Altered PTM_site (Pr = 0.21)
Sinocyclocheilus_grahami_hps4_2	P594L	# |---->Loss of ADP-ribosylation at R590 (Pr = 0.21 | P = 0.04)
Sinocyclocheilus_grahami_hps4_2	P594L	# |---->Loss of Pyrrolidone_carboxylic_acid at Q595 (Pr = 0.04 | P = 0.04)
Sinocyclocheilus_grahami_hps4_2	L599F	0.043	Altered Cytoplasmic_loop (Pr = 0.20 | P = 5.0e-03); Gain of Pyrrolidone_carboxylic_acid at Q595 (Pr = 0.05 | P = 0.03)	Altered Motifs (ELME000149:Sorting and internalisation signal found in the cytoplasmic juxta-membrane region of type I transmembrane proteins. Targets them from the Trans Golgi Network to the lysosomal-endosomal-melanosomal compartments. Interacts with adaptor protein (AP) complexes)	Predicted conservation scores
Sinocyclocheilus_grahami_hps4_2	L599F	# Altered Effect (Pr = 0.26)
Sinocyclocheilus_grahami_hps4_2	L599F	# |---->Altered Motifs (ELME000149)
Sinocyclocheilus_grahami_hps4_2	L599F	# |---->Altered Structure_and_dynamics (Pr = 0.26)-------------------------------------------------------|
Sinocyclocheilus_grahami_hps4_2	L599F	# | |---->Altered Secondary_structure (Pr = 0.26) |
Sinocyclocheilus_grahami_hps4_2	L599F	# | | |
Sinocyclocheilus_grahami_hps4_2	L599F	# | |---->Altered Stability_and_conformational_flexibility (Pr = 0.18) |
Sinocyclocheilus_grahami_hps4_2	L599F	# | | |---->Altered Conformational_flexibility (Pr = 0.18) |
Sinocyclocheilus_grahami_hps4_2	L599F	# | | |
Sinocyclocheilus_grahami_hps4_2	L599F	# | |---->Altered Special_structural_signatures (Pr = 0.20) |
Sinocyclocheilus_grahami_hps4_2	L599F	# | |---->Altered Signal_peptide (Pr = 0.00) |
Sinocyclocheilus_grahami_hps4_2	L599F	# | | |
Sinocyclocheilus_grahami_hps4_2	L599F	# | |---->Altered Transmembrane_protein (Pr = 0.20) |
Sinocyclocheilus_grahami_hps4_2	L599F	# | |---->Altered Non-cytoplasmic_loop (Pr = 0.20 | P = 5.0e-03) |
Sinocyclocheilus_grahami_hps4_2	L599F	# | |
Sinocyclocheilus_grahami_hps4_2	L599F	# |---->Altered Functional_residue (Pr = 0.18) |
Sinocyclocheilus_grahami_hps4_2	L599F	# |---->Altered Macromolecular_binding (Pr = 0.18) |
Sinocyclocheilus_grahami_hps4_2	L599F	# | |---->Altered Protein_binding (Pr = 0.18) |
Sinocyclocheilus_grahami_hps4_2	L599F	# | |---->Altered Disordered_interface (Pr = 0.06) |
Sinocyclocheilus_grahami_hps4_2	L599F	# | | |
Sinocyclocheilus_grahami_hps4_2	L599F	# | |---->Altered Ordered_interface (Pr = 0.18) |
Sinocyclocheilus_grahami_hps4_2	L599F	# | |
Sinocyclocheilus_grahami_hps4_2	L599F	# |---->Altered Metal_binding (Pr = 0.04)<---------------------------------------------------------|
Sinocyclocheilus_grahami_hps4_2	L599F	# |
Sinocyclocheilus_grahami_hps4_2	L599F	# |---->Altered PTM_site (Pr = 0.10)
Sinocyclocheilus_grahami_hps4_2	L599F	# |---->Gain of Pyrrolidone_carboxylic_acid at Q595 (Pr = 0.05 | P = 0.03)
Sinocyclocheilus_grahami_hps4_2	R648K	0.170	Loss of ADP-ribosylation at R648 (Pr = 0.37 | P = 7.5e-04); Altered PPI_residue (Pr = 0.29 | P = 0.03); Gain of B-factor (Pr = 0.25 | P = 0.03); Gain of Ubiquitylation at R648 (Pr = 0.18 | P = 0.02); Altered Cytoplasmic_loop (Pr = 0.16 | P = 0.01); Gain of GPI-anchor_amidation at N649 (Pr = 0.02 | P = 0.01)	Altered Motifs (ELME000062:Secondary preference for PKA-type AGC kinase phosphorylation.; ELME000153:Substrate motif for phosphorylation by CDK; ELME000159:Proline-Directed Kinase (e.g. MAPK) phosphorylation site in higher eukaryotes.; ELME000358:Phospho-dependent motif that mediates docking of CDK substrates and regulators to cyclin-CDK-bound Cks1.)	Predicted conservation scores
Sinocyclocheilus_grahami_hps4_2	R648K	# Altered Effect (Pr = 0.37)
Sinocyclocheilus_grahami_hps4_2	R648K	# |---->Altered Motifs (ELME000062|ELME000153|ELME000159|ELME000358)
Sinocyclocheilus_grahami_hps4_2	R648K	# |---->Altered Structure_and_dynamics (Pr = 0.26)-------------------------------------------------------|
Sinocyclocheilus_grahami_hps4_2	R648K	# | |---->Altered Secondary_structure (Pr = 0.25) |
Sinocyclocheilus_grahami_hps4_2	R648K	# | | |
Sinocyclocheilus_grahami_hps4_2	R648K	# | |---->Altered Stability_and_conformational_flexibility (Pr = 0.26) |
Sinocyclocheilus_grahami_hps4_2	R648K	# | | |---->Altered Conformational_flexibility (Pr = 0.26) |
Sinocyclocheilus_grahami_hps4_2	R648K	# | | |---->Gain of B-factor (Pr = 0.25 | P = 0.03) |
Sinocyclocheilus_grahami_hps4_2	R648K	# | | |
Sinocyclocheilus_grahami_hps4_2	R648K	# | |---->Altered Special_structural_signatures (Pr = 0.16) |
Sinocyclocheilus_grahami_hps4_2	R648K	# | |---->Altered Signal_peptide (Pr = 0.00) |
Sinocyclocheilus_grahami_hps4_2	R648K	# | | |
Sinocyclocheilus_grahami_hps4_2	R648K	# | |---->Altered Transmembrane_protein (Pr = 0.16) |
Sinocyclocheilus_grahami_hps4_2	R648K	# | |---->Altered Non-cytoplasmic_loop (Pr = 0.16 | P = 0.01) |
Sinocyclocheilus_grahami_hps4_2	R648K	# | |
Sinocyclocheilus_grahami_hps4_2	R648K	# |---->Altered Functional_residue (Pr = 0.37) |
Sinocyclocheilus_grahami_hps4_2	R648K	# |---->Altered Macromolecular_binding (Pr = 0.29) |
Sinocyclocheilus_grahami_hps4_2	R648K	# | |---->Altered Protein_binding (Pr = 0.29) |
Sinocyclocheilus_grahami_hps4_2	R648K	# | |---->Altered Disordered_interface (Pr = 0.19) |
Sinocyclocheilus_grahami_hps4_2	R648K	# | | |
Sinocyclocheilus_grahami_hps4_2	R648K	# | |---->Altered Ordered_interface (Pr = 0.29) |
Sinocyclocheilus_grahami_hps4_2	R648K	# | |---->Altered PPI_residue (Pr = 0.29 | P = 0.03) |
Sinocyclocheilus_grahami_hps4_2	R648K	# | |
Sinocyclocheilus_grahami_hps4_2	R648K	# |---->Altered Metal_binding (Pr = 0.07)<---------------------------------------------------------|
Sinocyclocheilus_grahami_hps4_2	R648K	# |
Sinocyclocheilus_grahami_hps4_2	R648K	# |---->Altered PTM_site (Pr = 0.37)
Sinocyclocheilus_grahami_hps4_2	R648K	# |---->Loss of ADP-ribosylation at R648 (Pr = 0.37 | P = 7.5e-04)
Sinocyclocheilus_grahami_hps4_2	R648K	# |---->Gain of GPI-anchor_amidation at N649 (Pr = 0.02 | P = 0.01)
Sinocyclocheilus_grahami_hps4_2	R648K	# |---->Gain of Ubiquitylation at R648 (Pr = 0.18 | P = 0.02)
Sinocyclocheilus_grahami_hps4_2	R669W	0.387	Loss of Intrinsic_disorder (Pr = 0.39 | P = 0.03); Altered Calmodulin_binding (Pr = 0.26 | P = 0.02); Loss of Acetylation at K672 (Pr = 0.21 | P = 0.03)	Altered Motifs (ELME000012:The di-Arg ER retention motif is defined by two consecutive arginine residues (RR) or with a single residue insertion (RXR). The motif is completed by an adjacent hydrophobic/arginine residue which may be on either side of the Arg pair.; ELME000146:Subtilisin/kexin isozyme-1 (SKI1) cleavage site ([RK]-X-[hydrophobic]-[LTKF]-|-X); ELME000233:MAPK interacting molecules (e.g. MAPKKs - substrates - phosphatases) carry docking motif that help to regulate specific interaction in the MAPK cascade. The classic motif approximates (R/K)xxxx#x# where # is a hydrophobic residue.)	Predicted conservation scores
Sinocyclocheilus_grahami_hps4_2	R669W	# Altered Effect (Pr = 0.39)
Sinocyclocheilus_grahami_hps4_2	R669W	# |---->Altered Motifs (ELME000012|ELME000146|ELME000233)
Sinocyclocheilus_grahami_hps4_2	R669W	# |---->Altered Structure_and_dynamics (Pr = 0.39)-------------------------------------------------------|
Sinocyclocheilus_grahami_hps4_2	R669W	# | |---->Altered Secondary_structure (Pr = 0.26) |
Sinocyclocheilus_grahami_hps4_2	R669W	# | | |
Sinocyclocheilus_grahami_hps4_2	R669W	# | |---->Altered Stability_and_conformational_flexibility (Pr = 0.39) |
Sinocyclocheilus_grahami_hps4_2	R669W	# | | |---->Altered Conformational_flexibility (Pr = 0.39) |
Sinocyclocheilus_grahami_hps4_2	R669W	# | | |---->Loss of Intrinsic_disorder (Pr = 0.39 | P = 0.03) |
Sinocyclocheilus_grahami_hps4_2	R669W	# | | |
Sinocyclocheilus_grahami_hps4_2	R669W	# | |---->Altered Special_structural_signatures (Pr = 0.04) |
Sinocyclocheilus_grahami_hps4_2	R669W	# | |---->Altered Signal_peptide (Pr = 0.00) |
Sinocyclocheilus_grahami_hps4_2	R669W	# | | |
Sinocyclocheilus_grahami_hps4_2	R669W	# | |---->Altered Transmembrane_protein (Pr = 0.04) |
Sinocyclocheilus_grahami_hps4_2	R669W	# | |
Sinocyclocheilus_grahami_hps4_2	R669W	# |---->Altered Functional_residue (Pr = 0.26) |
Sinocyclocheilus_grahami_hps4_2	R669W	# |---->Altered Macromolecular_binding (Pr = 0.26) |
Sinocyclocheilus_grahami_hps4_2	R669W	# | |---->Altered Protein_binding (Pr = 0.26) |
Sinocyclocheilus_grahami_hps4_2	R669W	# | |---->Altered Disordered_interface (Pr = 0.26) |
Sinocyclocheilus_grahami_hps4_2	R669W	# | | |---->Altered Calmodulin_binding (Pr = 0.26 | P = 0.02) |
Sinocyclocheilus_grahami_hps4_2	R669W	# | | |
Sinocyclocheilus_grahami_hps4_2	R669W	# | |---->Altered Ordered_interface (Pr = 0.16) |
Sinocyclocheilus_grahami_hps4_2	R669W	# | |
Sinocyclocheilus_grahami_hps4_2	R669W	# |---->Altered Metal_binding (Pr = 0.06)<---------------------------------------------------------|
Sinocyclocheilus_grahami_hps4_2	R669W	# |
Sinocyclocheilus_grahami_hps4_2	R669W	# |---->Altered PTM_site (Pr = 0.21)
Sinocyclocheilus_grahami_hps4_2	R669W	# |---->Loss of Acetylation at K672 (Pr = 0.21 | P = 0.03)
Sinocyclocheilus_grahami_hps5_1	D89N	0.288	Loss of Zinc_binding at E88 (Pr = 0.26 | P = 0.03)	Altered Motifs (None)	Predicted conservation scores
Sinocyclocheilus_grahami_hps5_1	D89N	# Altered Effect (Pr = 0.26)
Sinocyclocheilus_grahami_hps5_1	D89N	# |---->Altered Motifs (None)
Sinocyclocheilus_grahami_hps5_1	D89N	# |---->Altered Structure_and_dynamics (Pr = 0.26)-------------------------------------------------------|
Sinocyclocheilus_grahami_hps5_1	D89N	# | |---->Altered Secondary_structure (Pr = 0.26) |
Sinocyclocheilus_grahami_hps5_1	D89N	# | | |
Sinocyclocheilus_grahami_hps5_1	D89N	# | |---->Altered Stability_and_conformational_flexibility (Pr = 0.17) |
Sinocyclocheilus_grahami_hps5_1	D89N	# | | |---->Altered Conformational_flexibility (Pr = 0.17) |
Sinocyclocheilus_grahami_hps5_1	D89N	# | | |
Sinocyclocheilus_grahami_hps5_1	D89N	# | |---->Altered Special_structural_signatures (Pr = 0.03) |
Sinocyclocheilus_grahami_hps5_1	D89N	# | |---->Altered Signal_peptide (Pr = 0.00) |
Sinocyclocheilus_grahami_hps5_1	D89N	# | | |
Sinocyclocheilus_grahami_hps5_1	D89N	# | |---->Altered Transmembrane_protein (Pr = 0.03) |
Sinocyclocheilus_grahami_hps5_1	D89N	# | |
Sinocyclocheilus_grahami_hps5_1	D89N	# |---->Altered Functional_residue (Pr = 0.26) |
Sinocyclocheilus_grahami_hps5_1	D89N	# |---->Altered Macromolecular_binding (Pr = 0.23) |
Sinocyclocheilus_grahami_hps5_1	D89N	# | |---->Altered Protein_binding (Pr = 0.23) |
Sinocyclocheilus_grahami_hps5_1	D89N	# | |---->Altered Disordered_interface (Pr = 0.01) |
Sinocyclocheilus_grahami_hps5_1	D89N	# | | |
Sinocyclocheilus_grahami_hps5_1	D89N	# | |---->Altered Ordered_interface (Pr = 0.23) |
Sinocyclocheilus_grahami_hps5_1	D89N	# | |
Sinocyclocheilus_grahami_hps5_1	D89N	# |---->Altered Metal_binding (Pr = 0.26)<---------------------------------------------------------|
Sinocyclocheilus_grahami_hps5_1	D89N	# | |---->Loss of Zinc_binding at E88 (Pr = 0.26 | P = 0.03)
Sinocyclocheilus_grahami_hps5_1	D89N	# |
Sinocyclocheilus_grahami_hps5_1	D89N	# |---->Altered PTM_site (Pr = 0.05)
Sinocyclocheilus_grahami_hps5_1	A135V	0.252	Gain of ADP-ribosylation at R138 (Pr = 0.20 | P = 0.04)	Altered Motifs (ELME000052:Phosphothreonine motif binding a subset of FHA domains that show a preference for a large aliphatic amino acid at the pT+3 position.)	Predicted conservation scores
Sinocyclocheilus_grahami_hps5_1	A135V	# Altered Effect (Pr = 0.25)
Sinocyclocheilus_grahami_hps5_1	A135V	# |---->Altered Motifs (ELME000052)
Sinocyclocheilus_grahami_hps5_1	A135V	# |---->Altered Structure_and_dynamics (Pr = 0.25)-------------------------------------------------------|
Sinocyclocheilus_grahami_hps5_1	A135V	# | |---->Altered Secondary_structure (Pr = 0.25) |
Sinocyclocheilus_grahami_hps5_1	A135V	# | | |
Sinocyclocheilus_grahami_hps5_1	A135V	# | |---->Altered Stability_and_conformational_flexibility (Pr = 0.09) |
Sinocyclocheilus_grahami_hps5_1	A135V	# | | |---->Altered Conformational_flexibility (Pr = 0.09) |
Sinocyclocheilus_grahami_hps5_1	A135V	# | | |
Sinocyclocheilus_grahami_hps5_1	A135V	# | |---->Altered Special_structural_signatures (Pr = 0.04) |
Sinocyclocheilus_grahami_hps5_1	A135V	# | |---->Altered Signal_peptide (Pr = 0.00) |
Sinocyclocheilus_grahami_hps5_1	A135V	# | | |
Sinocyclocheilus_grahami_hps5_1	A135V	# | |---->Altered Transmembrane_protein (Pr = 0.04) |
Sinocyclocheilus_grahami_hps5_1	A135V	# | |
Sinocyclocheilus_grahami_hps5_1	A135V	# |---->Altered Functional_residue (Pr = 0.20) |
Sinocyclocheilus_grahami_hps5_1	A135V	# |---->Altered Macromolecular_binding (Pr = 0.15) |
Sinocyclocheilus_grahami_hps5_1	A135V	# | |---->Altered Protein_binding (Pr = 0.15) |
Sinocyclocheilus_grahami_hps5_1	A135V	# | |---->Altered Disordered_interface (Pr = 0.05) |
Sinocyclocheilus_grahami_hps5_1	A135V	# | | |
Sinocyclocheilus_grahami_hps5_1	A135V	# | |---->Altered Ordered_interface (Pr = 0.15) |
Sinocyclocheilus_grahami_hps5_1	A135V	# | |
Sinocyclocheilus_grahami_hps5_1	A135V	# |---->Altered Metal_binding (Pr = 0.13)<---------------------------------------------------------|
Sinocyclocheilus_grahami_hps5_1	A135V	# |
Sinocyclocheilus_grahami_hps5_1	A135V	# |---->Altered PTM_site (Pr = 0.20)
Sinocyclocheilus_grahami_hps5_1	A135V	# |---->Gain of ADP-ribosylation at R138 (Pr = 0.20 | P = 0.04)
Sinocyclocheilus_grahami_hps5_1	R201C	0.608	Gain of Zinc_binding at C205 (Pr = 0.29 | P = 0.02)	Altered Motifs (ELME000063:CK1 phosphorylation site)	Predicted conservation scores
Sinocyclocheilus_grahami_hps5_1	R201C	# Altered Effect (Pr = 0.29)
Sinocyclocheilus_grahami_hps5_1	R201C	# |---->Altered Motifs (ELME000063)
Sinocyclocheilus_grahami_hps5_1	R201C	# |---->Altered Structure_and_dynamics (Pr = 0.29)-------------------------------------------------------|
Sinocyclocheilus_grahami_hps5_1	R201C	# | |---->Altered Secondary_structure (Pr = 0.25) |
Sinocyclocheilus_grahami_hps5_1	R201C	# | | |
Sinocyclocheilus_grahami_hps5_1	R201C	# | |---->Altered Stability_and_conformational_flexibility (Pr = 0.13) |
Sinocyclocheilus_grahami_hps5_1	R201C	# | | |---->Altered Conformational_flexibility (Pr = 0.13) |
Sinocyclocheilus_grahami_hps5_1	R201C	# | | |
Sinocyclocheilus_grahami_hps5_1	R201C	# | |---->Altered Special_structural_signatures (Pr = 0.03) |
Sinocyclocheilus_grahami_hps5_1	R201C	# | |---->Altered Signal_peptide (Pr = 0.00) |
Sinocyclocheilus_grahami_hps5_1	R201C	# | | |
Sinocyclocheilus_grahami_hps5_1	R201C	# | |---->Altered Transmembrane_protein (Pr = 0.03) |
Sinocyclocheilus_grahami_hps5_1	R201C	# | |
Sinocyclocheilus_grahami_hps5_1	R201C	# |---->Altered Functional_residue (Pr = 0.29) |
Sinocyclocheilus_grahami_hps5_1	R201C	# |---->Altered Macromolecular_binding (Pr = 0.25) |
Sinocyclocheilus_grahami_hps5_1	R201C	# | |---->Altered Protein_binding (Pr = 0.25) |
Sinocyclocheilus_grahami_hps5_1	R201C	# | |---->Altered Disordered_interface (Pr = 0.02) |
Sinocyclocheilus_grahami_hps5_1	R201C	# | | |
Sinocyclocheilus_grahami_hps5_1	R201C	# | |---->Altered Ordered_interface (Pr = 0.25) |
Sinocyclocheilus_grahami_hps5_1	R201C	# | |
Sinocyclocheilus_grahami_hps5_1	R201C	# |---->Altered Metal_binding (Pr = 0.29)<---------------------------------------------------------|
Sinocyclocheilus_grahami_hps5_1	R201C	# | |---->Gain of Zinc_binding at C205 (Pr = 0.29 | P = 0.02)
Sinocyclocheilus_grahami_hps5_1	R201C	# |
Sinocyclocheilus_grahami_hps5_1	R201C	# |---->Altered PTM_site (Pr = 0.18)
Sinocyclocheilus_grahami_hps5_1	A235V	0.106	Loss of Intrinsic_disorder (Pr = 0.38 | P = 0.03); Gain of ADP-ribosylation at R238 (Pr = 0.21 | P = 0.03)	Altered Motifs (None)	Predicted conservation scores
Sinocyclocheilus_grahami_hps5_1	A235V	# Altered Effect (Pr = 0.38)
Sinocyclocheilus_grahami_hps5_1	A235V	# |---->Altered Motifs (None)
Sinocyclocheilus_grahami_hps5_1	A235V	# |---->Altered Structure_and_dynamics (Pr = 0.38)-------------------------------------------------------|
Sinocyclocheilus_grahami_hps5_1	A235V	# | |---->Altered Secondary_structure (Pr = 0.26) |
Sinocyclocheilus_grahami_hps5_1	A235V	# | | |
Sinocyclocheilus_grahami_hps5_1	A235V	# | |---->Altered Stability_and_conformational_flexibility (Pr = 0.38) |
Sinocyclocheilus_grahami_hps5_1	A235V	# | | |---->Altered Conformational_flexibility (Pr = 0.38) |
Sinocyclocheilus_grahami_hps5_1	A235V	# | | |---->Loss of Intrinsic_disorder (Pr = 0.38 | P = 0.03) |
Sinocyclocheilus_grahami_hps5_1	A235V	# | | |
Sinocyclocheilus_grahami_hps5_1	A235V	# | |---->Altered Special_structural_signatures (Pr = 0.04) |
Sinocyclocheilus_grahami_hps5_1	A235V	# | |---->Altered Signal_peptide (Pr = 0.00) |
Sinocyclocheilus_grahami_hps5_1	A235V	# | | |
Sinocyclocheilus_grahami_hps5_1	A235V	# | |---->Altered Transmembrane_protein (Pr = 0.04) |
Sinocyclocheilus_grahami_hps5_1	A235V	# | |
Sinocyclocheilus_grahami_hps5_1	A235V	# |---->Altered Functional_residue (Pr = 0.21) |
Sinocyclocheilus_grahami_hps5_1	A235V	# |---->Altered Macromolecular_binding (Pr = 0.06) |
Sinocyclocheilus_grahami_hps5_1	A235V	# | |---->Altered Protein_binding (Pr = 0.06) |
Sinocyclocheilus_grahami_hps5_1	A235V	# | |---->Altered Disordered_interface (Pr = 0.03) |
Sinocyclocheilus_grahami_hps5_1	A235V	# | | |
Sinocyclocheilus_grahami_hps5_1	A235V	# | |---->Altered Ordered_interface (Pr = 0.06) |
Sinocyclocheilus_grahami_hps5_1	A235V	# | |
Sinocyclocheilus_grahami_hps5_1	A235V	# |---->Altered Metal_binding (Pr = 0.02)<---------------------------------------------------------|
Sinocyclocheilus_grahami_hps5_1	A235V	# |
Sinocyclocheilus_grahami_hps5_1	A235V	# |---->Altered PTM_site (Pr = 0.21)
Sinocyclocheilus_grahami_hps5_1	A235V	# |---->Gain of ADP-ribosylation at R238 (Pr = 0.21 | P = 0.03)
Sinocyclocheilus_grahami_hps5_1	Q240P	0.312	Gain of Loop (Pr = 0.27 | P = 0.04); Gain of B-factor (Pr = 0.24 | P = 0.05); Gain of ADP-ribosylation at R238 (Pr = 0.20 | P = 0.04)	Altered Motifs (PS00008:N-myristoylation site)	Predicted conservation scores
Sinocyclocheilus_grahami_hps5_1	Q240P	# Altered Effect (Pr = 0.27)
Sinocyclocheilus_grahami_hps5_1	Q240P	# |---->Altered Motifs (PS00008)
Sinocyclocheilus_grahami_hps5_1	Q240P	# |---->Altered Structure_and_dynamics (Pr = 0.27)-------------------------------------------------------|
Sinocyclocheilus_grahami_hps5_1	Q240P	# | |---->Altered Secondary_structure (Pr = 0.27) |
Sinocyclocheilus_grahami_hps5_1	Q240P	# | | |---->Gain of Loop (Pr = 0.27 | P = 0.04) |
Sinocyclocheilus_grahami_hps5_1	Q240P	# | | |
Sinocyclocheilus_grahami_hps5_1	Q240P	# | |---->Altered Stability_and_conformational_flexibility (Pr = 0.25) |
Sinocyclocheilus_grahami_hps5_1	Q240P	# | | |---->Altered Conformational_flexibility (Pr = 0.25) |
Sinocyclocheilus_grahami_hps5_1	Q240P	# | | |---->Gain of B-factor (Pr = 0.24 | P = 0.05) |
Sinocyclocheilus_grahami_hps5_1	Q240P	# | | |
Sinocyclocheilus_grahami_hps5_1	Q240P	# | |---->Altered Special_structural_signatures (Pr = 0.04) |
Sinocyclocheilus_grahami_hps5_1	Q240P	# | |---->Altered Signal_peptide (Pr = 0.00) |
Sinocyclocheilus_grahami_hps5_1	Q240P	# | | |
Sinocyclocheilus_grahami_hps5_1	Q240P	# | |---->Altered Transmembrane_protein (Pr = 0.04) |
Sinocyclocheilus_grahami_hps5_1	Q240P	# | |
Sinocyclocheilus_grahami_hps5_1	Q240P	# |---->Altered Functional_residue (Pr = 0.20) |
Sinocyclocheilus_grahami_hps5_1	Q240P	# |---->Altered Macromolecular_binding (Pr = 0.07) |
Sinocyclocheilus_grahami_hps5_1	Q240P	# | |---->Altered Protein_binding (Pr = 0.07) |
Sinocyclocheilus_grahami_hps5_1	Q240P	# | |---->Altered Disordered_interface (Pr = 0.07) |
Sinocyclocheilus_grahami_hps5_1	Q240P	# | | |
Sinocyclocheilus_grahami_hps5_1	Q240P	# | |---->Altered Ordered_interface (Pr = 0.05) |
Sinocyclocheilus_grahami_hps5_1	Q240P	# | |
Sinocyclocheilus_grahami_hps5_1	Q240P	# |---->Altered Metal_binding (Pr = 0.01)<---------------------------------------------------------|
Sinocyclocheilus_grahami_hps5_1	Q240P	# |
Sinocyclocheilus_grahami_hps5_1	Q240P	# |---->Altered PTM_site (Pr = 0.20)
Sinocyclocheilus_grahami_hps5_1	Q240P	# |---->Gain of ADP-ribosylation at R238 (Pr = 0.20 | P = 0.04)
Sinocyclocheilus_grahami_hps5_1	L427R	0.597	Altered Coiled_coil (Pr = 0.59 | P = 5.2e-03); Gain of Intrinsic_disorder (Pr = 0.32 | P = 0.03)	Altered Motifs (None)	Predicted conservation scores
Sinocyclocheilus_grahami_hps5_1	L427R	# Altered Effect (Pr = 0.59)
Sinocyclocheilus_grahami_hps5_1	L427R	# |---->Altered Motifs (None)
Sinocyclocheilus_grahami_hps5_1	L427R	# |---->Altered Structure_and_dynamics (Pr = 0.59)-------------------------------------------------------|
Sinocyclocheilus_grahami_hps5_1	L427R	# | |---->Altered Secondary_structure (Pr = 0.26) |
Sinocyclocheilus_grahami_hps5_1	L427R	# | | |
Sinocyclocheilus_grahami_hps5_1	L427R	# | |---->Altered Stability_and_conformational_flexibility (Pr = 0.32) |
Sinocyclocheilus_grahami_hps5_1	L427R	# | | |---->Altered Conformational_flexibility (Pr = 0.32) |
Sinocyclocheilus_grahami_hps5_1	L427R	# | | |---->Gain of Intrinsic_disorder (Pr = 0.32 | P = 0.03) |
Sinocyclocheilus_grahami_hps5_1	L427R	# | | |
Sinocyclocheilus_grahami_hps5_1	L427R	# | |---->Altered Special_structural_signatures (Pr = 0.59) |
Sinocyclocheilus_grahami_hps5_1	L427R	# | |---->Altered Coiled_coil (Pr = 0.59 | P = 5.2e-03) |
Sinocyclocheilus_grahami_hps5_1	L427R	# | |---->Altered Signal_peptide (Pr = 0.00) |
Sinocyclocheilus_grahami_hps5_1	L427R	# | | |
Sinocyclocheilus_grahami_hps5_1	L427R	# | |---->Altered Transmembrane_protein (Pr = 0.02) |
Sinocyclocheilus_grahami_hps5_1	L427R	# | |
Sinocyclocheilus_grahami_hps5_1	L427R	# |---->Altered Functional_residue (Pr = 0.19) |
Sinocyclocheilus_grahami_hps5_1	L427R	# |---->Altered Macromolecular_binding (Pr = 0.19) |
Sinocyclocheilus_grahami_hps5_1	L427R	# | |---->Altered Protein_binding (Pr = 0.19) |
Sinocyclocheilus_grahami_hps5_1	L427R	# | |---->Altered Disordered_interface (Pr = 0.19) |
Sinocyclocheilus_grahami_hps5_1	L427R	# | | |
Sinocyclocheilus_grahami_hps5_1	L427R	# | |---->Altered Ordered_interface (Pr = 0.04) |
Sinocyclocheilus_grahami_hps5_1	L427R	# | |
Sinocyclocheilus_grahami_hps5_1	L427R	# |---->Altered Metal_binding (Pr = 0.00)<---------------------------------------------------------|
Sinocyclocheilus_grahami_hps5_1	L427R	# |
Sinocyclocheilus_grahami_hps5_1	L427R	# |---->Altered PTM_site (Pr = 0.12)
Sinocyclocheilus_grahami_hps5_1	D482E	0.084	Loss of B-factor (Pr = 0.28 | P = 0.02); Loss of Phosphorylation at S485 (Pr = 0.25 | P = 0.04)	Altered Motifs (ELME000064:CK2 phosphorylation site)	Predicted conservation scores
Sinocyclocheilus_grahami_hps5_1	D482E	# Altered Effect (Pr = 0.28)
Sinocyclocheilus_grahami_hps5_1	D482E	# |---->Altered Motifs (ELME000064)
Sinocyclocheilus_grahami_hps5_1	D482E	# |---->Altered Structure_and_dynamics (Pr = 0.28)-------------------------------------------------------|
Sinocyclocheilus_grahami_hps5_1	D482E	# | |---->Altered Secondary_structure (Pr = 0.24) |
Sinocyclocheilus_grahami_hps5_1	D482E	# | | |
Sinocyclocheilus_grahami_hps5_1	D482E	# | |---->Altered Stability_and_conformational_flexibility (Pr = 0.28) |
Sinocyclocheilus_grahami_hps5_1	D482E	# | | |---->Altered Conformational_flexibility (Pr = 0.28) |
Sinocyclocheilus_grahami_hps5_1	D482E	# | | |---->Loss of B-factor (Pr = 0.28 | P = 0.02) |
Sinocyclocheilus_grahami_hps5_1	D482E	# | | |
Sinocyclocheilus_grahami_hps5_1	D482E	# | |---->Altered Special_structural_signatures (Pr = 0.02) |
Sinocyclocheilus_grahami_hps5_1	D482E	# | |---->Altered Signal_peptide (Pr = 0.00) |
Sinocyclocheilus_grahami_hps5_1	D482E	# | | |
Sinocyclocheilus_grahami_hps5_1	D482E	# | |---->Altered Transmembrane_protein (Pr = 0.02) |
Sinocyclocheilus_grahami_hps5_1	D482E	# | |
Sinocyclocheilus_grahami_hps5_1	D482E	# |---->Altered Functional_residue (Pr = 0.25) |
Sinocyclocheilus_grahami_hps5_1	D482E	# |---->Altered Macromolecular_binding (Pr = 0.10) |
Sinocyclocheilus_grahami_hps5_1	D482E	# | |---->Altered Protein_binding (Pr = 0.10) |
Sinocyclocheilus_grahami_hps5_1	D482E	# | |---->Altered Disordered_interface (Pr = 0.10) |
Sinocyclocheilus_grahami_hps5_1	D482E	# | | |
Sinocyclocheilus_grahami_hps5_1	D482E	# | |---->Altered Ordered_interface (Pr = 0.03) |
Sinocyclocheilus_grahami_hps5_1	D482E	# | |
Sinocyclocheilus_grahami_hps5_1	D482E	# |---->Altered Metal_binding (Pr = 0.02)<---------------------------------------------------------|
Sinocyclocheilus_grahami_hps5_1	D482E	# |
Sinocyclocheilus_grahami_hps5_1	D482E	# |---->Altered PTM_site (Pr = 0.25)
Sinocyclocheilus_grahami_hps5_1	D482E	# |---->Loss of Phosphorylation at S485 (Pr = 0.25 | P = 0.04)
Sinocyclocheilus_grahami_hps5_1	I634V	0.058	Altered MoRF (Pr = 0.27 | P = 0.04); Loss of Acetylation at K631 (Pr = 0.19 | P = 0.05)	Altered Motifs (ELME000173:Consensus derived from reported natural interactors which do not match the Mode 1 and Mode 2 ligands.; ELME000202:(ST)Q motif which is phosphorylated by PIKK family members.)	Predicted conservation scores
Sinocyclocheilus_grahami_hps5_1	I634V	# Altered Effect (Pr = 0.28)
Sinocyclocheilus_grahami_hps5_1	I634V	# |---->Altered Motifs (ELME000173|ELME000202)
Sinocyclocheilus_grahami_hps5_1	I634V	# |---->Altered Structure_and_dynamics (Pr = 0.28)-------------------------------------------------------|
Sinocyclocheilus_grahami_hps5_1	I634V	# | |---->Altered Secondary_structure (Pr = 0.23) |
Sinocyclocheilus_grahami_hps5_1	I634V	# | | |
Sinocyclocheilus_grahami_hps5_1	I634V	# | |---->Altered Stability_and_conformational_flexibility (Pr = 0.28) |
Sinocyclocheilus_grahami_hps5_1	I634V	# | | |---->Altered Conformational_flexibility (Pr = 0.28) |
Sinocyclocheilus_grahami_hps5_1	I634V	# | | |
Sinocyclocheilus_grahami_hps5_1	I634V	# | |---->Altered Special_structural_signatures (Pr = 0.05) |
Sinocyclocheilus_grahami_hps5_1	I634V	# | |---->Altered Signal_peptide (Pr = 0.00) |
Sinocyclocheilus_grahami_hps5_1	I634V	# | | |
Sinocyclocheilus_grahami_hps5_1	I634V	# | |---->Altered Transmembrane_protein (Pr = 0.05) |
Sinocyclocheilus_grahami_hps5_1	I634V	# | |
Sinocyclocheilus_grahami_hps5_1	I634V	# |---->Altered Functional_residue (Pr = 0.27) |
Sinocyclocheilus_grahami_hps5_1	I634V	# |---->Altered Macromolecular_binding (Pr = 0.27) |
Sinocyclocheilus_grahami_hps5_1	I634V	# | |---->Altered Protein_binding (Pr = 0.27) |
Sinocyclocheilus_grahami_hps5_1	I634V	# | |---->Altered Disordered_interface (Pr = 0.27) |
Sinocyclocheilus_grahami_hps5_1	I634V	# | | |---->Altered MoRF (Pr = 0.27 | P = 0.04) |
Sinocyclocheilus_grahami_hps5_1	I634V	# | | |
Sinocyclocheilus_grahami_hps5_1	I634V	# | |---->Altered Ordered_interface (Pr = 0.15) |
Sinocyclocheilus_grahami_hps5_1	I634V	# | |
Sinocyclocheilus_grahami_hps5_1	I634V	# |---->Altered Metal_binding (Pr = 0.10)<---------------------------------------------------------|
Sinocyclocheilus_grahami_hps5_1	I634V	# |
Sinocyclocheilus_grahami_hps5_1	I634V	# |---->Altered PTM_site (Pr = 0.19)
Sinocyclocheilus_grahami_hps5_1	I634V	# |---->Loss of Acetylation at K631 (Pr = 0.19 | P = 0.05)
Sinocyclocheilus_grahami_hps5_1	G650C	0.355		Altered Motifs (ELME000098:The PxDLS motif interacts with the NAD-dependent repressor CtBP proteins.; PS00006:Casein kinase II phosphorylation site)	Predicted conservation scores
Sinocyclocheilus_grahami_hps5_1	G650C	# Altered Effect (Pr = 0.22)
Sinocyclocheilus_grahami_hps5_1	G650C	# |---->Altered Motifs (ELME000098|PS00006)
Sinocyclocheilus_grahami_hps5_1	G650C	# |---->Altered Structure_and_dynamics (Pr = 0.22)-------------------------------------------------------|
Sinocyclocheilus_grahami_hps5_1	G650C	# | |---->Altered Secondary_structure (Pr = 0.22) |
Sinocyclocheilus_grahami_hps5_1	G650C	# | | |
Sinocyclocheilus_grahami_hps5_1	G650C	# | |---->Altered Stability_and_conformational_flexibility (Pr = 0.13) |
Sinocyclocheilus_grahami_hps5_1	G650C	# | | |---->Altered Conformational_flexibility (Pr = 0.13) |
Sinocyclocheilus_grahami_hps5_1	G650C	# | | |
Sinocyclocheilus_grahami_hps5_1	G650C	# | |---->Altered Special_structural_signatures (Pr = 0.02) |
Sinocyclocheilus_grahami_hps5_1	G650C	# | |---->Altered Signal_peptide (Pr = 0.00) |
Sinocyclocheilus_grahami_hps5_1	G650C	# | | |
Sinocyclocheilus_grahami_hps5_1	G650C	# | |---->Altered Transmembrane_protein (Pr = 0.02) |
Sinocyclocheilus_grahami_hps5_1	G650C	# | |
Sinocyclocheilus_grahami_hps5_1	G650C	# |---->Altered Functional_residue (Pr = 0.11) |
Sinocyclocheilus_grahami_hps5_1	G650C	# |---->Altered Macromolecular_binding (Pr = 0.11) |
Sinocyclocheilus_grahami_hps5_1	G650C	# | |---->Altered Protein_binding (Pr = 0.11) |
Sinocyclocheilus_grahami_hps5_1	G650C	# | |---->Altered Disordered_interface (Pr = 0.05) |
Sinocyclocheilus_grahami_hps5_1	G650C	# | | |
Sinocyclocheilus_grahami_hps5_1	G650C	# | |---->Altered Ordered_interface (Pr = 0.11) |
Sinocyclocheilus_grahami_hps5_1	G650C	# | |
Sinocyclocheilus_grahami_hps5_1	G650C	# |---->Altered Metal_binding (Pr = 0.06)<---------------------------------------------------------|
Sinocyclocheilus_grahami_hps5_1	G650C	# |
Sinocyclocheilus_grahami_hps5_1	G650C	# |---->Altered PTM_site (Pr = 0.08)
Sinocyclocheilus_grahami_hps5_1	V700G	0.095	Loss of Loop (Pr = 0.27 | P = 0.03)	Altered Motifs (ELME000155:This is the motif recognized by those SH3 domains with a non-canonical class I recognition specificity; ELME000193:Some proteins re-exported from the nucleus contain a Leucine-rich nuclear export signal (NES) binding to the CRM1 exportin protein.)	Predicted conservation scores
Sinocyclocheilus_grahami_hps5_1	V700G	# Altered Effect (Pr = 0.27)
Sinocyclocheilus_grahami_hps5_1	V700G	# |---->Altered Motifs (ELME000155|ELME000193)
Sinocyclocheilus_grahami_hps5_1	V700G	# |---->Altered Structure_and_dynamics (Pr = 0.27)-------------------------------------------------------|
Sinocyclocheilus_grahami_hps5_1	V700G	# | |---->Altered Secondary_structure (Pr = 0.27) |
Sinocyclocheilus_grahami_hps5_1	V700G	# | | |---->Loss of Loop (Pr = 0.27 | P = 0.03) |
Sinocyclocheilus_grahami_hps5_1	V700G	# | | |
Sinocyclocheilus_grahami_hps5_1	V700G	# | |---->Altered Stability_and_conformational_flexibility (Pr = 0.12) |
Sinocyclocheilus_grahami_hps5_1	V700G	# | | |---->Altered Conformational_flexibility (Pr = 0.12) |
Sinocyclocheilus_grahami_hps5_1	V700G	# | | |
Sinocyclocheilus_grahami_hps5_1	V700G	# | |---->Altered Special_structural_signatures (Pr = 0.01) |
Sinocyclocheilus_grahami_hps5_1	V700G	# | |---->Altered Signal_peptide (Pr = 0.00) |
Sinocyclocheilus_grahami_hps5_1	V700G	# | | |
Sinocyclocheilus_grahami_hps5_1	V700G	# | |---->Altered Transmembrane_protein (Pr = 0.01) |
Sinocyclocheilus_grahami_hps5_1	V700G	# | |
Sinocyclocheilus_grahami_hps5_1	V700G	# |---->Altered Functional_residue (Pr = 0.05) |
Sinocyclocheilus_grahami_hps5_1	V700G	# |---->Altered Macromolecular_binding (Pr = 0.03) |
Sinocyclocheilus_grahami_hps5_1	V700G	# | |---->Altered Protein_binding (Pr = 0.03) |
Sinocyclocheilus_grahami_hps5_1	V700G	# | |---->Altered Disordered_interface (Pr = 0.03) |
Sinocyclocheilus_grahami_hps5_1	V700G	# | | |
Sinocyclocheilus_grahami_hps5_1	V700G	# | |---->Altered Ordered_interface (Pr = 0.02) |
Sinocyclocheilus_grahami_hps5_1	V700G	# | |
Sinocyclocheilus_grahami_hps5_1	V700G	# |---->Altered Metal_binding (Pr = 0.00)<---------------------------------------------------------|
Sinocyclocheilus_grahami_hps5_1	V700G	# |
Sinocyclocheilus_grahami_hps5_1	V700G	# |---->Altered PTM_site (Pr = 0.05)
Sinocyclocheilus_grahami_hps5_1	F922Y	0.505	Altered PPI_hotspot (Pr = 0.31 | P = 2.5e-03); Altered Cytoplasmic_loop (Pr = 0.30 | P = 1.3e-04)	Altered Motifs (ELME000182:STAT5 Src Homology 2 (SH2) domain binding motif.)	Predicted conservation scores
Sinocyclocheilus_grahami_hps5_1	F922Y	# Altered Effect (Pr = 0.31)
Sinocyclocheilus_grahami_hps5_1	F922Y	# |---->Altered Motifs (ELME000182)
Sinocyclocheilus_grahami_hps5_1	F922Y	# |---->Altered Structure_and_dynamics (Pr = 0.30)-------------------------------------------------------|
Sinocyclocheilus_grahami_hps5_1	F922Y	# | |---->Altered Secondary_structure (Pr = 0.21) |
Sinocyclocheilus_grahami_hps5_1	F922Y	# | | |
Sinocyclocheilus_grahami_hps5_1	F922Y	# | |---->Altered Stability_and_conformational_flexibility (Pr = 0.11) |
Sinocyclocheilus_grahami_hps5_1	F922Y	# | | |---->Altered Conformational_flexibility (Pr = 0.11) |
Sinocyclocheilus_grahami_hps5_1	F922Y	# | | |
Sinocyclocheilus_grahami_hps5_1	F922Y	# | |---->Altered Special_structural_signatures (Pr = 0.30) |
Sinocyclocheilus_grahami_hps5_1	F922Y	# | |---->Altered Signal_peptide (Pr = 0.00) |
Sinocyclocheilus_grahami_hps5_1	F922Y	# | | |
Sinocyclocheilus_grahami_hps5_1	F922Y	# | |---->Altered Transmembrane_protein (Pr = 0.30) |
Sinocyclocheilus_grahami_hps5_1	F922Y	# | |---->Altered Non-cytoplasmic_loop (Pr = 0.30 | P = 1.3e-04) |
Sinocyclocheilus_grahami_hps5_1	F922Y	# | |
Sinocyclocheilus_grahami_hps5_1	F922Y	# |---->Altered Functional_residue (Pr = 0.31) |
Sinocyclocheilus_grahami_hps5_1	F922Y	# |---->Altered Macromolecular_binding (Pr = 0.31) |
Sinocyclocheilus_grahami_hps5_1	F922Y	# | |---->Altered Protein_binding (Pr = 0.31) |
Sinocyclocheilus_grahami_hps5_1	F922Y	# | |---->Altered Disordered_interface (Pr = 0.26) |
Sinocyclocheilus_grahami_hps5_1	F922Y	# | | |
Sinocyclocheilus_grahami_hps5_1	F922Y	# | |---->Altered Ordered_interface (Pr = 0.31) |
Sinocyclocheilus_grahami_hps5_1	F922Y	# | |---->Altered PPI_hotspot (Pr = 0.31 | P = 2.5e-03) |
Sinocyclocheilus_grahami_hps5_1	F922Y	# | |
Sinocyclocheilus_grahami_hps5_1	F922Y	# |---->Altered Metal_binding (Pr = 0.06)<---------------------------------------------------------|
Sinocyclocheilus_grahami_hps5_1	F922Y	# |
Sinocyclocheilus_grahami_hps5_1	F922Y	# |---->Altered PTM_site (Pr = 0.08)
Sinocyclocheilus_grahami_hps5_1	I1141V	0.057	Altered MoRF (Pr = 0.48 | P = 1.3e-03); Gain of Strand (Pr = 0.26 | P = 0.04)	Altered Motifs (None)	Predicted conservation scores
Sinocyclocheilus_grahami_hps5_1	I1141V	# Altered Effect (Pr = 0.48)
Sinocyclocheilus_grahami_hps5_1	I1141V	# |---->Altered Motifs (None)
Sinocyclocheilus_grahami_hps5_1	I1141V	# |---->Altered Structure_and_dynamics (Pr = 0.26)-------------------------------------------------------|
Sinocyclocheilus_grahami_hps5_1	I1141V	# | |---->Altered Secondary_structure (Pr = 0.26) |
Sinocyclocheilus_grahami_hps5_1	I1141V	# | | |---->Gain of Strand (Pr = 0.26 | P = 0.04) |
Sinocyclocheilus_grahami_hps5_1	I1141V	# | | |
Sinocyclocheilus_grahami_hps5_1	I1141V	# | |---->Altered Stability_and_conformational_flexibility (Pr = 0.16) |
Sinocyclocheilus_grahami_hps5_1	I1141V	# | | |---->Altered Conformational_flexibility (Pr = 0.16) |
Sinocyclocheilus_grahami_hps5_1	I1141V	# | | |
Sinocyclocheilus_grahami_hps5_1	I1141V	# | |---->Altered Special_structural_signatures (Pr = 0.05) |
Sinocyclocheilus_grahami_hps5_1	I1141V	# | |---->Altered Signal_peptide (Pr = 0.00) |
Sinocyclocheilus_grahami_hps5_1	I1141V	# | | |
Sinocyclocheilus_grahami_hps5_1	I1141V	# | |---->Altered Transmembrane_protein (Pr = 0.05) |
Sinocyclocheilus_grahami_hps5_1	I1141V	# | |
Sinocyclocheilus_grahami_hps5_1	I1141V	# |---->Altered Functional_residue (Pr = 0.48) |
Sinocyclocheilus_grahami_hps5_1	I1141V	# |---->Altered Macromolecular_binding (Pr = 0.48) |
Sinocyclocheilus_grahami_hps5_1	I1141V	# | |---->Altered Protein_binding (Pr = 0.48) |
Sinocyclocheilus_grahami_hps5_1	I1141V	# | |---->Altered Disordered_interface (Pr = 0.48) |
Sinocyclocheilus_grahami_hps5_1	I1141V	# | | |---->Altered MoRF (Pr = 0.48 | P = 1.3e-03) |
Sinocyclocheilus_grahami_hps5_1	I1141V	# | | |
Sinocyclocheilus_grahami_hps5_1	I1141V	# | |---->Altered Ordered_interface (Pr = 0.10) |
Sinocyclocheilus_grahami_hps5_1	I1141V	# | |
Sinocyclocheilus_grahami_hps5_1	I1141V	# |---->Altered Metal_binding (Pr = 0.02)<---------------------------------------------------------|
Sinocyclocheilus_grahami_hps5_1	I1141V	# |
Sinocyclocheilus_grahami_hps5_1	I1141V	# |---->Altered PTM_site (Pr = 0.19)
Sinocyclocheilus_grahami_hps5_2	N295S	0.058	Gain of Intrinsic_disorder (Pr = 0.33 | P = 0.03)	Altered Motifs (ELME000053:GSK3 phosphorylation recognition site; ELME000136:The Class IV WW domain interaction motif is recognised primarily by the Pin1 phosphorylation-dependent prolyl isomerase.; ELME000159:Proline-Directed Kinase (e.g. MAPK) phosphorylation site in higher eukaryotes.)	Predicted conservation scores
Sinocyclocheilus_grahami_hps5_2	N295S	# Altered Effect (Pr = 0.33)
Sinocyclocheilus_grahami_hps5_2	N295S	# |---->Altered Motifs (ELME000053|ELME000136|ELME000159)
Sinocyclocheilus_grahami_hps5_2	N295S	# |---->Altered Structure_and_dynamics (Pr = 0.33)-------------------------------------------------------|
Sinocyclocheilus_grahami_hps5_2	N295S	# | |---->Altered Secondary_structure (Pr = 0.26) |
Sinocyclocheilus_grahami_hps5_2	N295S	# | | |
Sinocyclocheilus_grahami_hps5_2	N295S	# | |---->Altered Stability_and_conformational_flexibility (Pr = 0.33) |
Sinocyclocheilus_grahami_hps5_2	N295S	# | | |---->Altered Conformational_flexibility (Pr = 0.33) |
Sinocyclocheilus_grahami_hps5_2	N295S	# | | |---->Gain of Intrinsic_disorder (Pr = 0.33 | P = 0.03) |
Sinocyclocheilus_grahami_hps5_2	N295S	# | | |
Sinocyclocheilus_grahami_hps5_2	N295S	# | |---->Altered Special_structural_signatures (Pr = 0.07) |
Sinocyclocheilus_grahami_hps5_2	N295S	# | |---->Altered Signal_peptide (Pr = 0.00) |
Sinocyclocheilus_grahami_hps5_2	N295S	# | | |
Sinocyclocheilus_grahami_hps5_2	N295S	# | |---->Altered Transmembrane_protein (Pr = 0.07) |
Sinocyclocheilus_grahami_hps5_2	N295S	# | |
Sinocyclocheilus_grahami_hps5_2	N295S	# |---->Altered Functional_residue (Pr = 0.16) |
Sinocyclocheilus_grahami_hps5_2	N295S	# |---->Altered Macromolecular_binding (Pr = 0.04) |
Sinocyclocheilus_grahami_hps5_2	N295S	# | |---->Altered Protein_binding (Pr = 0.04) |
Sinocyclocheilus_grahami_hps5_2	N295S	# | |---->Altered Disordered_interface (Pr = 0.04) |
Sinocyclocheilus_grahami_hps5_2	N295S	# | | |
Sinocyclocheilus_grahami_hps5_2	N295S	# | |---->Altered Ordered_interface (Pr = 0.04) |
Sinocyclocheilus_grahami_hps5_2	N295S	# | |
Sinocyclocheilus_grahami_hps5_2	N295S	# |---->Altered Metal_binding (Pr = 0.00)<---------------------------------------------------------|
Sinocyclocheilus_grahami_hps5_2	N295S	# |
Sinocyclocheilus_grahami_hps5_2	N295S	# |---->Altered PTM_site (Pr = 0.16)
Sinocyclocheilus_grahami_hps5_2	I398V	0.080	Gain of Strand (Pr = 0.29 | P = 5.4e-03); Altered Cytoplasmic_loop (Pr = 0.17 | P = 9.6e-03)	Altered Motifs (ELME000053:GSK3 phosphorylation recognition site; ELME000336:NEK2 phosphorylation motif with preferred Phe - Leu or Met in the -3 position to compensate for less favorable residues in the +1 and +2 position.)	Predicted conservation scores
Sinocyclocheilus_grahami_hps5_2	I398V	# Altered Effect (Pr = 0.29)
Sinocyclocheilus_grahami_hps5_2	I398V	# |---->Altered Motifs (ELME000053|ELME000336)
Sinocyclocheilus_grahami_hps5_2	I398V	# |---->Altered Structure_and_dynamics (Pr = 0.29)-------------------------------------------------------|
Sinocyclocheilus_grahami_hps5_2	I398V	# | |---->Altered Secondary_structure (Pr = 0.29) |
Sinocyclocheilus_grahami_hps5_2	I398V	# | | |---->Gain of Strand (Pr = 0.29 | P = 5.4e-03) |
Sinocyclocheilus_grahami_hps5_2	I398V	# | | |
Sinocyclocheilus_grahami_hps5_2	I398V	# | |---->Altered Stability_and_conformational_flexibility (Pr = 0.14) |
Sinocyclocheilus_grahami_hps5_2	I398V	# | | |---->Altered Conformational_flexibility (Pr = 0.14) |
Sinocyclocheilus_grahami_hps5_2	I398V	# | | |
Sinocyclocheilus_grahami_hps5_2	I398V	# | |---->Altered Special_structural_signatures (Pr = 0.17) |
Sinocyclocheilus_grahami_hps5_2	I398V	# | |---->Altered Signal_peptide (Pr = 0.00) |
Sinocyclocheilus_grahami_hps5_2	I398V	# | | |
Sinocyclocheilus_grahami_hps5_2	I398V	# | |---->Altered Transmembrane_protein (Pr = 0.17) |
Sinocyclocheilus_grahami_hps5_2	I398V	# | |---->Altered Non-cytoplasmic_loop (Pr = 0.17 | P = 9.6e-03) |
Sinocyclocheilus_grahami_hps5_2	I398V	# | |
Sinocyclocheilus_grahami_hps5_2	I398V	# |---->Altered Functional_residue (Pr = 0.12) |
Sinocyclocheilus_grahami_hps5_2	I398V	# |---->Altered Macromolecular_binding (Pr = 0.12) |
Sinocyclocheilus_grahami_hps5_2	I398V	# | |---->Altered Protein_binding (Pr = 0.12) |
Sinocyclocheilus_grahami_hps5_2	I398V	# | |---->Altered Disordered_interface (Pr = 0.12) |
Sinocyclocheilus_grahami_hps5_2	I398V	# | | |
Sinocyclocheilus_grahami_hps5_2	I398V	# | |---->Altered Ordered_interface (Pr = 0.09) |
Sinocyclocheilus_grahami_hps5_2	I398V	# | |
Sinocyclocheilus_grahami_hps5_2	I398V	# |---->Altered Metal_binding (Pr = 0.02)<---------------------------------------------------------|
Sinocyclocheilus_grahami_hps5_2	I398V	# |
Sinocyclocheilus_grahami_hps5_2	I398V	# |---->Altered PTM_site (Pr = 0.11)
Sinocyclocheilus_grahami_hps5_2	A879T	0.136		Altered Motifs (ELME000052:Phosphothreonine motif binding a subset of FHA domains that show a preference for a large aliphatic amino acid at the pT+3 position.; ELME000136:The Class IV WW domain interaction motif is recognised primarily by the Pin1 phosphorylation-dependent prolyl isomerase.; ELME000159:Proline-Directed Kinase (e.g. MAPK) phosphorylation site in higher eukaryotes.; ELME000358:Phospho-dependent motif that mediates docking of CDK substrates and regulators to cyclin-CDK-bound Cks1.)	Predicted conservation scores
Sinocyclocheilus_grahami_hps5_2	A879T	# Altered Effect (Pr = 0.26)
Sinocyclocheilus_grahami_hps5_2	A879T	# |---->Altered Motifs (ELME000052|ELME000136|ELME000159|ELME000358)
Sinocyclocheilus_grahami_hps5_2	A879T	# |---->Altered Structure_and_dynamics (Pr = 0.26)-------------------------------------------------------|
Sinocyclocheilus_grahami_hps5_2	A879T	# | |---->Altered Secondary_structure (Pr = 0.26) |
Sinocyclocheilus_grahami_hps5_2	A879T	# | | |
Sinocyclocheilus_grahami_hps5_2	A879T	# | |---->Altered Stability_and_conformational_flexibility (Pr = 0.13) |
Sinocyclocheilus_grahami_hps5_2	A879T	# | | |---->Altered Conformational_flexibility (Pr = 0.13) |
Sinocyclocheilus_grahami_hps5_2	A879T	# | | |
Sinocyclocheilus_grahami_hps5_2	A879T	# | |---->Altered Special_structural_signatures (Pr = 0.03) |
Sinocyclocheilus_grahami_hps5_2	A879T	# | |---->Altered Signal_peptide (Pr = 0.00) |
Sinocyclocheilus_grahami_hps5_2	A879T	# | | |
Sinocyclocheilus_grahami_hps5_2	A879T	# | |---->Altered Transmembrane_protein (Pr = 0.03) |
Sinocyclocheilus_grahami_hps5_2	A879T	# | |
Sinocyclocheilus_grahami_hps5_2	A879T	# |---->Altered Functional_residue (Pr = 0.16) |
Sinocyclocheilus_grahami_hps5_2	A879T	# |---->Altered Macromolecular_binding (Pr = 0.16) |
Sinocyclocheilus_grahami_hps5_2	A879T	# | |---->Altered Protein_binding (Pr = 0.16) |
Sinocyclocheilus_grahami_hps5_2	A879T	# | |---->Altered Disordered_interface (Pr = 0.07) |
Sinocyclocheilus_grahami_hps5_2	A879T	# | | |
Sinocyclocheilus_grahami_hps5_2	A879T	# | |---->Altered Ordered_interface (Pr = 0.16) |
Sinocyclocheilus_grahami_hps5_2	A879T	# | |
Sinocyclocheilus_grahami_hps5_2	A879T	# |---->Altered Metal_binding (Pr = 0.03)<---------------------------------------------------------|
Sinocyclocheilus_grahami_hps5_2	A879T	# |
Sinocyclocheilus_grahami_hps5_2	A879T	# |---->Altered PTM_site (Pr = 0.03)
Sinocyclocheilus_grahami_hps5_2	A934V	0.054		Altered Motifs (ELME000064:CK2 phosphorylation site; ELME000336:NEK2 phosphorylation motif with preferred Phe - Leu or Met in the -3 position to compensate for less favorable residues in the +1 and +2 position.; PS00006:Casein kinase II phosphorylation site)	Predicted conservation scores
Sinocyclocheilus_grahami_hps5_2	A934V	# Altered Effect (Pr = 0.25)
Sinocyclocheilus_grahami_hps5_2	A934V	# |---->Altered Motifs (ELME000064|ELME000336|PS00006)
Sinocyclocheilus_grahami_hps5_2	A934V	# |---->Altered Structure_and_dynamics (Pr = 0.25)-------------------------------------------------------|
Sinocyclocheilus_grahami_hps5_2	A934V	# | |---->Altered Secondary_structure (Pr = 0.25) |
Sinocyclocheilus_grahami_hps5_2	A934V	# | | |
Sinocyclocheilus_grahami_hps5_2	A934V	# | |---->Altered Stability_and_conformational_flexibility (Pr = 0.22) |
Sinocyclocheilus_grahami_hps5_2	A934V	# | | |---->Altered Conformational_flexibility (Pr = 0.22) |
Sinocyclocheilus_grahami_hps5_2	A934V	# | | |
```
