## Supplementary material for "Contrasted gene decay in subterranean vertebrates: insights from cavefishes and fossorial mammals": Sinocyclocheilus_rhinocerous_circadian.results (part 1 of 2)

```
ID	Substitution	MutPred2 score	Molecular mechanisms with Pr >= 0.01 and P < 0.05	Motif information	Remarks
Sinocyclocheilus_rhinocerous_aanat1_1	P215S	0.362	Gain of Strand (Pr = 0.27 | P = 0.03)	Altered Motifs (ELME000120:Tyrosine-based sorting signal responsible for the interaction with mu subunit of AP (Adaptor Protein) complex; ELME000336:NEK2 phosphorylation motif with preferred Phe - Leu or Met in the -3 position to compensate for less favorable residues in the +1 and +2 position.; PS00005:Protein kinase C phosphorylation site)	Predicted conservation scores
Sinocyclocheilus_rhinocerous_aanat1_1	P215S	# Altered Effect (Pr = 0.27)
Sinocyclocheilus_rhinocerous_aanat1_1	P215S	# |---->Altered Motifs (ELME000120|ELME000336|PS00005)
Sinocyclocheilus_rhinocerous_aanat1_1	P215S	# |---->Altered Structure_and_dynamics (Pr = 0.27)-------------------------------------------------------|
Sinocyclocheilus_rhinocerous_aanat1_1	P215S	# | |---->Altered Secondary_structure (Pr = 0.27) |
Sinocyclocheilus_rhinocerous_aanat1_1	P215S	# | | |---->Gain of Strand (Pr = 0.27 | P = 0.03) |
Sinocyclocheilus_rhinocerous_aanat1_1	P215S	# | | |
Sinocyclocheilus_rhinocerous_aanat1_1	P215S	# | |---->Altered Stability_and_conformational_flexibility (Pr = 0.09) |
Sinocyclocheilus_rhinocerous_aanat1_1	P215S	# | | |---->Altered Conformational_flexibility (Pr = 0.09) |
Sinocyclocheilus_rhinocerous_aanat1_1	P215S	# | | |
Sinocyclocheilus_rhinocerous_aanat1_1	P215S	# | |---->Altered Special_structural_signatures (Pr = 0.02) |
Sinocyclocheilus_rhinocerous_aanat1_1	P215S	# | |---->Altered Signal_peptide (Pr = 0.00) |
Sinocyclocheilus_rhinocerous_aanat1_1	P215S	# | | |
Sinocyclocheilus_rhinocerous_aanat1_1	P215S	# | |---->Altered Transmembrane_protein (Pr = 0.02) |
Sinocyclocheilus_rhinocerous_aanat1_1	P215S	# | |
Sinocyclocheilus_rhinocerous_aanat1_1	P215S	# |---->Altered Functional_residue (Pr = 0.17) |
Sinocyclocheilus_rhinocerous_aanat1_1	P215S	# |---->Altered Macromolecular_binding (Pr = 0.17) |
Sinocyclocheilus_rhinocerous_aanat1_1	P215S	# | |---->Altered Protein_binding (Pr = 0.17) |
Sinocyclocheilus_rhinocerous_aanat1_1	P215S	# | |---->Altered Disordered_interface (Pr = 0.14) |
Sinocyclocheilus_rhinocerous_aanat1_1	P215S	# | | |
Sinocyclocheilus_rhinocerous_aanat1_1	P215S	# | |---->Altered Ordered_interface (Pr = 0.17) |
Sinocyclocheilus_rhinocerous_aanat1_1	P215S	# | |
Sinocyclocheilus_rhinocerous_aanat1_1	P215S	# |---->Altered Metal_binding (Pr = 0.04)<---------------------------------------------------------|
Sinocyclocheilus_rhinocerous_aanat1_1	P215S	# |
Sinocyclocheilus_rhinocerous_aanat1_1	P215S	# |---->Altered PTM_site (Pr = 0.12)
Sinocyclocheilus_rhinocerous_aanat1_2	M222I	0.235	Altered MoRF (Pr = 0.29 | P = 0.03)	Altered Motifs (ELME000012:The di-Arg ER retention motif is defined by two consecutive arginine residues (RR) or with a single residue insertion (RXR). The motif is completed by an adjacent hydrophobic/arginine residue which may be on either side of the Arg pair.)	Predicted conservation scores
Sinocyclocheilus_rhinocerous_aanat1_2	M222I	# Altered Effect (Pr = 0.29)
Sinocyclocheilus_rhinocerous_aanat1_2	M222I	# |---->Altered Motifs (ELME000012)
Sinocyclocheilus_rhinocerous_aanat1_2	M222I	# |---->Altered Structure_and_dynamics (Pr = 0.25)-------------------------------------------------------|
Sinocyclocheilus_rhinocerous_aanat1_2	M222I	# | |---->Altered Secondary_structure (Pr = 0.25) |
Sinocyclocheilus_rhinocerous_aanat1_2	M222I	# | | |
Sinocyclocheilus_rhinocerous_aanat1_2	M222I	# | |---->Altered Stability_and_conformational_flexibility (Pr = 0.14) |
Sinocyclocheilus_rhinocerous_aanat1_2	M222I	# | | |---->Altered Conformational_flexibility (Pr = 0.14) |
Sinocyclocheilus_rhinocerous_aanat1_2	M222I	# | | |
Sinocyclocheilus_rhinocerous_aanat1_2	M222I	# | |---->Altered Special_structural_signatures (Pr = 0.04) |
Sinocyclocheilus_rhinocerous_aanat1_2	M222I	# | |---->Altered Signal_peptide (Pr = 0.00) |
Sinocyclocheilus_rhinocerous_aanat1_2	M222I	# | | |
Sinocyclocheilus_rhinocerous_aanat1_2	M222I	# | |---->Altered Transmembrane_protein (Pr = 0.04) |
Sinocyclocheilus_rhinocerous_aanat1_2	M222I	# | |
Sinocyclocheilus_rhinocerous_aanat1_2	M222I	# |---->Altered Functional_residue (Pr = 0.29) |
Sinocyclocheilus_rhinocerous_aanat1_2	M222I	# |---->Altered Macromolecular_binding (Pr = 0.29) |
Sinocyclocheilus_rhinocerous_aanat1_2	M222I	# | |---->Altered Protein_binding (Pr = 0.29) |
Sinocyclocheilus_rhinocerous_aanat1_2	M222I	# | |---->Altered Disordered_interface (Pr = 0.29) |
Sinocyclocheilus_rhinocerous_aanat1_2	M222I	# | | |---->Altered MoRF (Pr = 0.29 | P = 0.03) |
Sinocyclocheilus_rhinocerous_aanat1_2	M222I	# | | |
Sinocyclocheilus_rhinocerous_aanat1_2	M222I	# | |---->Altered Ordered_interface (Pr = 0.15) |
Sinocyclocheilus_rhinocerous_aanat1_2	M222I	# | |
Sinocyclocheilus_rhinocerous_aanat1_2	M222I	# |---->Altered Metal_binding (Pr = 0.02)<---------------------------------------------------------|
Sinocyclocheilus_rhinocerous_aanat1_2	M222I	# |
Sinocyclocheilus_rhinocerous_aanat1_2	M222I	# |---->Altered PTM_site (Pr = 0.17)
Sinocyclocheilus_rhinocerous_aanat2_1	H129L	0.734	Loss of Zinc_binding at H127 (Pr = 0.41 | P = 6.0e-03); Loss of Nickel_binding at H129 (Pr = 0.24 | P = 0.01); Loss of Copper_binding at H129 (Pr = 0.12 | P = 6.2e-03)	Altered Motifs (ELME000052:Phosphothreonine motif binding a subset of FHA domains that show a preference for a large aliphatic amino acid at the pT+3 position.; ELME000333:Motif that mediates binding to SUMO proteins non-covalently.; ELME000335:Inverted version of LIG_SUMO_SBM_1 that mediates binding to SUMO proteins non-covalently.; ELME000336:NEK2 phosphorylation motif with preferred Phe - Leu or Met in the -3 position to compensate for less favorable residues in the +1 and +2 position.)	Predicted conservation scores
Sinocyclocheilus_rhinocerous_aanat2_1	H129L	# Altered Effect (Pr = 0.41)
Sinocyclocheilus_rhinocerous_aanat2_1	H129L	# |---->Altered Motifs (ELME000052|ELME000333|ELME000335|ELME000336)
Sinocyclocheilus_rhinocerous_aanat2_1	H129L	# |---->Altered Structure_and_dynamics (Pr = 0.41)-------------------------------------------------------|
Sinocyclocheilus_rhinocerous_aanat2_1	H129L	# | |---->Altered Secondary_structure (Pr = 0.26) |
Sinocyclocheilus_rhinocerous_aanat2_1	H129L	# | | |
Sinocyclocheilus_rhinocerous_aanat2_1	H129L	# | |---->Altered Stability_and_conformational_flexibility (Pr = 0.26) |
Sinocyclocheilus_rhinocerous_aanat2_1	H129L	# | | |---->Altered Conformational_flexibility (Pr = 0.26) |
Sinocyclocheilus_rhinocerous_aanat2_1	H129L	# | | |
Sinocyclocheilus_rhinocerous_aanat2_1	H129L	# | |---->Altered Special_structural_signatures (Pr = 0.02) |
Sinocyclocheilus_rhinocerous_aanat2_1	H129L	# | |---->Altered Signal_peptide (Pr = 0.00) |
Sinocyclocheilus_rhinocerous_aanat2_1	H129L	# | | |
Sinocyclocheilus_rhinocerous_aanat2_1	H129L	# | |---->Altered Transmembrane_protein (Pr = 0.02) |
Sinocyclocheilus_rhinocerous_aanat2_1	H129L	# | |
Sinocyclocheilus_rhinocerous_aanat2_1	H129L	# |---->Altered Functional_residue (Pr = 0.41) |
Sinocyclocheilus_rhinocerous_aanat2_1	H129L	# |---->Altered Macromolecular_binding (Pr = 0.14) |
Sinocyclocheilus_rhinocerous_aanat2_1	H129L	# | |---->Altered Protein_binding (Pr = 0.14) |
Sinocyclocheilus_rhinocerous_aanat2_1	H129L	# | |---->Altered Disordered_interface (Pr = 0.05) |
Sinocyclocheilus_rhinocerous_aanat2_1	H129L	# | | |
Sinocyclocheilus_rhinocerous_aanat2_1	H129L	# | |---->Altered Ordered_interface (Pr = 0.14) |
Sinocyclocheilus_rhinocerous_aanat2_1	H129L	# | |
Sinocyclocheilus_rhinocerous_aanat2_1	H129L	# |---->Altered Metal_binding (Pr = 0.41)<---------------------------------------------------------|
Sinocyclocheilus_rhinocerous_aanat2_1	H129L	# | |---->Loss of Copper_binding at H129 (Pr = 0.12 | P = 6.2e-03)
Sinocyclocheilus_rhinocerous_aanat2_1	H129L	# | |---->Loss of Nickel_binding at H129 (Pr = 0.24 | P = 0.01)
Sinocyclocheilus_rhinocerous_aanat2_1	H129L	# | |---->Loss of Zinc_binding at H127 (Pr = 0.41 | P = 6.0e-03)
Sinocyclocheilus_rhinocerous_aanat2_1	H129L	# |
Sinocyclocheilus_rhinocerous_aanat2_1	H129L	# |---->Altered PTM_site (Pr = 0.03)
Sinocyclocheilus_rhinocerous_aanat2_1	R155H	0.419		Altered Motifs (ELME000106:Substrate recognition site that interacts with cyclin and thereby increases phosphorylation by cyclin/cdk complexes. Predicted proteins should have a CDK phosphorylation site. Also used by cyclin/cdk inhibitors.; ELME000313:The WH2 motif is of variable length (16-19 amino acids) binding to the hydrophobic cleft formed by actin's subdomains 1 and 3. At the N-terminus it forms an alpha-helix followed by a flexible loop stabilised upon actin binding.)	Predicted conservation scores
Sinocyclocheilus_rhinocerous_aanat2_1	R155H	# Altered Effect (Pr = 0.26)
Sinocyclocheilus_rhinocerous_aanat2_1	R155H	# |---->Altered Motifs (ELME000106|ELME000313)
Sinocyclocheilus_rhinocerous_aanat2_1	R155H	# |---->Altered Structure_and_dynamics (Pr = 0.26)-------------------------------------------------------|
Sinocyclocheilus_rhinocerous_aanat2_1	R155H	# | |---->Altered Secondary_structure (Pr = 0.26) |
Sinocyclocheilus_rhinocerous_aanat2_1	R155H	# | | |
Sinocyclocheilus_rhinocerous_aanat2_1	R155H	# | |---->Altered Stability_and_conformational_flexibility (Pr = 0.13) |
Sinocyclocheilus_rhinocerous_aanat2_1	R155H	# | | |---->Altered Conformational_flexibility (Pr = 0.13) |
Sinocyclocheilus_rhinocerous_aanat2_1	R155H	# | | |
Sinocyclocheilus_rhinocerous_aanat2_1	R155H	# | |---->Altered Special_structural_signatures (Pr = 0.05) |
Sinocyclocheilus_rhinocerous_aanat2_1	R155H	# | |---->Altered Signal_peptide (Pr = 0.00) |
Sinocyclocheilus_rhinocerous_aanat2_1	R155H	# | | |
Sinocyclocheilus_rhinocerous_aanat2_1	R155H	# | |---->Altered Transmembrane_protein (Pr = 0.05) |
Sinocyclocheilus_rhinocerous_aanat2_1	R155H	# | |
Sinocyclocheilus_rhinocerous_aanat2_1	R155H	# |---->Altered Functional_residue (Pr = 0.14) |
Sinocyclocheilus_rhinocerous_aanat2_1	R155H	# |---->Altered Macromolecular_binding (Pr = 0.14) |
Sinocyclocheilus_rhinocerous_aanat2_1	R155H	# | |---->Altered Protein_binding (Pr = 0.14) |
Sinocyclocheilus_rhinocerous_aanat2_1	R155H	# | |---->Altered Disordered_interface (Pr = 0.13) |
Sinocyclocheilus_rhinocerous_aanat2_1	R155H	# | | |
Sinocyclocheilus_rhinocerous_aanat2_1	R155H	# | |---->Altered Ordered_interface (Pr = 0.14) |
Sinocyclocheilus_rhinocerous_aanat2_1	R155H	# | |
Sinocyclocheilus_rhinocerous_aanat2_1	R155H	# |---->Altered Metal_binding (Pr = 0.12)<---------------------------------------------------------|
Sinocyclocheilus_rhinocerous_aanat2_1	R155H	# |
Sinocyclocheilus_rhinocerous_aanat2_1	R155H	# |---->Altered PTM_site (Pr = 0.14)
Sinocyclocheilus_rhinocerous_aanat2_1	T194S	0.218		Altered Motifs (ELME000064:CK2 phosphorylation site; ELME000220:Phosphothreonine motif binding a subset of FHA domains that have a preference for an acidic amino acid at the pT+3 position.; PS00006:Casein kinase II phosphorylation site)	Predicted conservation scores
Sinocyclocheilus_rhinocerous_aanat2_1	T194S	# Altered Effect (Pr = 0.26)
Sinocyclocheilus_rhinocerous_aanat2_1	T194S	# |---->Altered Motifs (ELME000064|ELME000220|PS00006)
Sinocyclocheilus_rhinocerous_aanat2_1	T194S	# |---->Altered Structure_and_dynamics (Pr = 0.26)-------------------------------------------------------|
Sinocyclocheilus_rhinocerous_aanat2_1	T194S	# | |---->Altered Secondary_structure (Pr = 0.26) |
Sinocyclocheilus_rhinocerous_aanat2_1	T194S	# | | |
Sinocyclocheilus_rhinocerous_aanat2_1	T194S	# | |---->Altered Stability_and_conformational_flexibility (Pr = 0.12) |
Sinocyclocheilus_rhinocerous_aanat2_1	T194S	# | | |---->Altered Conformational_flexibility (Pr = 0.12) |
Sinocyclocheilus_rhinocerous_aanat2_1	T194S	# | | |
Sinocyclocheilus_rhinocerous_aanat2_1	T194S	# | |---->Altered Special_structural_signatures (Pr = 0.05) |
Sinocyclocheilus_rhinocerous_aanat2_1	T194S	# | |---->Altered Signal_peptide (Pr = 0.00) |
Sinocyclocheilus_rhinocerous_aanat2_1	T194S	# | | |
Sinocyclocheilus_rhinocerous_aanat2_1	T194S	# | |---->Altered Transmembrane_protein (Pr = 0.05) |
Sinocyclocheilus_rhinocerous_aanat2_1	T194S	# | |
Sinocyclocheilus_rhinocerous_aanat2_1	T194S	# |---->Altered Functional_residue (Pr = 0.14) |
Sinocyclocheilus_rhinocerous_aanat2_1	T194S	# |---->Altered Macromolecular_binding (Pr = 0.14) |
Sinocyclocheilus_rhinocerous_aanat2_1	T194S	# | |---->Altered Protein_binding (Pr = 0.14) |
Sinocyclocheilus_rhinocerous_aanat2_1	T194S	# | |---->Altered Disordered_interface (Pr = 0.03) |
Sinocyclocheilus_rhinocerous_aanat2_1	T194S	# | | |
Sinocyclocheilus_rhinocerous_aanat2_1	T194S	# | |---->Altered Ordered_interface (Pr = 0.14) |
Sinocyclocheilus_rhinocerous_aanat2_1	T194S	# | |
Sinocyclocheilus_rhinocerous_aanat2_1	T194S	# |---->Altered Metal_binding (Pr = 0.07)<---------------------------------------------------------|
Sinocyclocheilus_rhinocerous_aanat2_1	T194S	# |
Sinocyclocheilus_rhinocerous_aanat2_1	T194S	# |---->Altered PTM_site (Pr = 0.05)
Sinocyclocheilus_rhinocerous_bmal1b_2	S164C	0.369	Loss of Intrinsic_disorder (Pr = 0.37 | P = 0.04); Altered MoRF (Pr = 0.31 | P = 0.02); Altered DNA_binding (Pr = 0.29 | P = 3.4e-03); Altered Coiled_coil (Pr = 0.24 | P = 0.02)	Altered Motifs (PS00006:Casein kinase II phosphorylation site)	Predicted conservation scores
Sinocyclocheilus_rhinocerous_bmal1b_2	S164C	# Altered Effect (Pr = 0.37)
Sinocyclocheilus_rhinocerous_bmal1b_2	S164C	# |---->Altered Motifs (PS00006)
Sinocyclocheilus_rhinocerous_bmal1b_2	S164C	# |---->Altered Structure_and_dynamics (Pr = 0.37)-------------------------------------------------------|
Sinocyclocheilus_rhinocerous_bmal1b_2	S164C	# | |---->Altered Secondary_structure (Pr = 0.26) |
Sinocyclocheilus_rhinocerous_bmal1b_2	S164C	# | | |
Sinocyclocheilus_rhinocerous_bmal1b_2	S164C	# | |---->Altered Stability_and_conformational_flexibility (Pr = 0.37) |
Sinocyclocheilus_rhinocerous_bmal1b_2	S164C	# | | |---->Altered Conformational_flexibility (Pr = 0.37) |
Sinocyclocheilus_rhinocerous_bmal1b_2	S164C	# | | |---->Loss of Intrinsic_disorder (Pr = 0.37 | P = 0.04) |
Sinocyclocheilus_rhinocerous_bmal1b_2	S164C	# | | |
Sinocyclocheilus_rhinocerous_bmal1b_2	S164C	# | |---->Altered Special_structural_signatures (Pr = 0.24) |
Sinocyclocheilus_rhinocerous_bmal1b_2	S164C	# | |---->Altered Coiled_coil (Pr = 0.24 | P = 0.02) |
Sinocyclocheilus_rhinocerous_bmal1b_2	S164C	# | |---->Altered Signal_peptide (Pr = 0.00) |
Sinocyclocheilus_rhinocerous_bmal1b_2	S164C	# | | |
Sinocyclocheilus_rhinocerous_bmal1b_2	S164C	# | |---->Altered Transmembrane_protein (Pr = 0.04) |
Sinocyclocheilus_rhinocerous_bmal1b_2	S164C	# | |
Sinocyclocheilus_rhinocerous_bmal1b_2	S164C	# |---->Altered Functional_residue (Pr = 0.31) |
Sinocyclocheilus_rhinocerous_bmal1b_2	S164C	# |---->Altered Macromolecular_binding (Pr = 0.31) |
Sinocyclocheilus_rhinocerous_bmal1b_2	S164C	# | |---->Altered DNA_binding (Pr = 0.29 | P = 3.4e-03) |
Sinocyclocheilus_rhinocerous_bmal1b_2	S164C	# | |---->Altered Protein_binding (Pr = 0.31) |
Sinocyclocheilus_rhinocerous_bmal1b_2	S164C	# | |---->Altered Disordered_interface (Pr = 0.31) |
Sinocyclocheilus_rhinocerous_bmal1b_2	S164C	# | | |---->Altered MoRF (Pr = 0.31 | P = 0.02) |
Sinocyclocheilus_rhinocerous_bmal1b_2	S164C	# | | |
Sinocyclocheilus_rhinocerous_bmal1b_2	S164C	# | |---->Altered Ordered_interface (Pr = 0.17) |
Sinocyclocheilus_rhinocerous_bmal1b_2	S164C	# | |
Sinocyclocheilus_rhinocerous_bmal1b_2	S164C	# |---->Altered Metal_binding (Pr = 0.07)<---------------------------------------------------------|
Sinocyclocheilus_rhinocerous_bmal1b_2	S164C	# |
Sinocyclocheilus_rhinocerous_bmal1b_2	S164C	# |---->Altered PTM_site (Pr = 0.09)
Sinocyclocheilus_rhinocerous_bmal1b_2	Y253N	0.508	Loss of Strand (Pr = 0.26 | P = 0.03); Altered PPI_hotspot (Pr = 0.24 | P = 0.03); Loss of N-linked_glycosylation at N257 (Pr = 0.03 | P = 0.03)	Altered Motifs (ELME000120:Tyrosine-based sorting signal responsible for the interaction with mu subunit of AP (Adaptor Protein) complex)	Predicted conservation scores
Sinocyclocheilus_rhinocerous_bmal1b_2	Y253N	# Altered Effect (Pr = 0.26)
Sinocyclocheilus_rhinocerous_bmal1b_2	Y253N	# |---->Altered Motifs (ELME000120)
Sinocyclocheilus_rhinocerous_bmal1b_2	Y253N	# |---->Altered Structure_and_dynamics (Pr = 0.26)-------------------------------------------------------|
Sinocyclocheilus_rhinocerous_bmal1b_2	Y253N	# | |---->Altered Secondary_structure (Pr = 0.26) |
Sinocyclocheilus_rhinocerous_bmal1b_2	Y253N	# | | |---->Loss of Strand (Pr = 0.26 | P = 0.03) |
Sinocyclocheilus_rhinocerous_bmal1b_2	Y253N	# | | |
Sinocyclocheilus_rhinocerous_bmal1b_2	Y253N	# | |---->Altered Stability_and_conformational_flexibility (Pr = 0.15) |
Sinocyclocheilus_rhinocerous_bmal1b_2	Y253N	# | | |---->Altered Conformational_flexibility (Pr = 0.15) |
Sinocyclocheilus_rhinocerous_bmal1b_2	Y253N	# | | |
Sinocyclocheilus_rhinocerous_bmal1b_2	Y253N	# | |---->Altered Special_structural_signatures (Pr = 0.09) |
Sinocyclocheilus_rhinocerous_bmal1b_2	Y253N	# | |---->Altered Signal_peptide (Pr = 0.00) |
Sinocyclocheilus_rhinocerous_bmal1b_2	Y253N	# | | |
Sinocyclocheilus_rhinocerous_bmal1b_2	Y253N	# | |---->Altered Transmembrane_protein (Pr = 0.09) |
Sinocyclocheilus_rhinocerous_bmal1b_2	Y253N	# | |
Sinocyclocheilus_rhinocerous_bmal1b_2	Y253N	# |---->Altered Functional_residue (Pr = 0.24) |
Sinocyclocheilus_rhinocerous_bmal1b_2	Y253N	# |---->Altered Macromolecular_binding (Pr = 0.24) |
Sinocyclocheilus_rhinocerous_bmal1b_2	Y253N	# | |---->Altered Protein_binding (Pr = 0.24) |
Sinocyclocheilus_rhinocerous_bmal1b_2	Y253N	# | |---->Altered Disordered_interface (Pr = 0.06) |
Sinocyclocheilus_rhinocerous_bmal1b_2	Y253N	# | | |
Sinocyclocheilus_rhinocerous_bmal1b_2	Y253N	# | |---->Altered Ordered_interface (Pr = 0.24) |
Sinocyclocheilus_rhinocerous_bmal1b_2	Y253N	# | |---->Altered PPI_hotspot (Pr = 0.24 | P = 0.03) |
Sinocyclocheilus_rhinocerous_bmal1b_2	Y253N	# | |
Sinocyclocheilus_rhinocerous_bmal1b_2	Y253N	# |---->Altered Metal_binding (Pr = 0.06)<---------------------------------------------------------|
Sinocyclocheilus_rhinocerous_bmal1b_2	Y253N	# |
Sinocyclocheilus_rhinocerous_bmal1b_2	Y253N	# |---->Altered PTM_site (Pr = 0.16)
Sinocyclocheilus_rhinocerous_bmal1b_2	Y253N	# |---->Loss of N-linked_glycosylation at N257 (Pr = 0.03 | P = 0.03)
Sinocyclocheilus_rhinocerous_bmal1b_2	N400T	0.320	Loss of N-linked_glycosylation at N400 (Pr = 0.01 | P = 0.04)	Altered Motifs (ELME000070:Generic motif for N-glycosylation. It was shown that Trp - Asp - and Glu are uncommon before the Ser/Thr position (PMID-8626433). Efficient glycosylation usually occurs when ~60 residues or more separate the glycosylation acceptor site from the C-terminus.; PS00001:N-glycosylation site; PS00008:N-myristoylation site)	Predicted conservation scores
Sinocyclocheilus_rhinocerous_bmal1b_2	N400T	# Altered Effect (Pr = 0.26)
Sinocyclocheilus_rhinocerous_bmal1b_2	N400T	# |---->Altered Motifs (ELME000070|PS00001|PS00008)
Sinocyclocheilus_rhinocerous_bmal1b_2	N400T	# |---->Altered Structure_and_dynamics (Pr = 0.26)-------------------------------------------------------|
Sinocyclocheilus_rhinocerous_bmal1b_2	N400T	# | |---->Altered Secondary_structure (Pr = 0.26) |
Sinocyclocheilus_rhinocerous_bmal1b_2	N400T	# | | |
Sinocyclocheilus_rhinocerous_bmal1b_2	N400T	# | |---->Altered Stability_and_conformational_flexibility (Pr = 0.26) |
Sinocyclocheilus_rhinocerous_bmal1b_2	N400T	# | | |---->Altered Conformational_flexibility (Pr = 0.26) |
Sinocyclocheilus_rhinocerous_bmal1b_2	N400T	# | | |
Sinocyclocheilus_rhinocerous_bmal1b_2	N400T	# | |---->Altered Special_structural_signatures (Pr = 0.03) |
Sinocyclocheilus_rhinocerous_bmal1b_2	N400T	# | |---->Altered Signal_peptide (Pr = 0.00) |
Sinocyclocheilus_rhinocerous_bmal1b_2	N400T	# | | |
Sinocyclocheilus_rhinocerous_bmal1b_2	N400T	# | |---->Altered Transmembrane_protein (Pr = 0.03) |
Sinocyclocheilus_rhinocerous_bmal1b_2	N400T	# | |
Sinocyclocheilus_rhinocerous_bmal1b_2	N400T	# |---->Altered Functional_residue (Pr = 0.20) |
Sinocyclocheilus_rhinocerous_bmal1b_2	N400T	# |---->Altered Macromolecular_binding (Pr = 0.20) |
Sinocyclocheilus_rhinocerous_bmal1b_2	N400T	# | |---->Altered Protein_binding (Pr = 0.20) |
Sinocyclocheilus_rhinocerous_bmal1b_2	N400T	# | |---->Altered Disordered_interface (Pr = 0.01) |
Sinocyclocheilus_rhinocerous_bmal1b_2	N400T	# | | |
Sinocyclocheilus_rhinocerous_bmal1b_2	N400T	# | |---->Altered Ordered_interface (Pr = 0.20) |
Sinocyclocheilus_rhinocerous_bmal1b_2	N400T	# | |
Sinocyclocheilus_rhinocerous_bmal1b_2	N400T	# |---->Altered Metal_binding (Pr = 0.13)<---------------------------------------------------------|
Sinocyclocheilus_rhinocerous_bmal1b_2	N400T	# |
Sinocyclocheilus_rhinocerous_bmal1b_2	N400T	# |---->Altered PTM_site (Pr = 0.08)
Sinocyclocheilus_rhinocerous_bmal1b_2	N400T	# |---->Loss of N-linked_glycosylation at N400 (Pr = 0.01 | P = 0.04)
Sinocyclocheilus_rhinocerous_bmal1b_2	M419T	0.255		Altered Motifs (ELME000220:Phosphothreonine motif binding a subset of FHA domains that have a preference for an acidic amino acid at the pT+3 position.; PS00006:Casein kinase II phosphorylation site)	Predicted conservation scores
Sinocyclocheilus_rhinocerous_bmal1b_2	M419T	# Altered Effect (Pr = 0.25)
Sinocyclocheilus_rhinocerous_bmal1b_2	M419T	# |---->Altered Motifs (ELME000220|PS00006)
Sinocyclocheilus_rhinocerous_bmal1b_2	M419T	# |---->Altered Structure_and_dynamics (Pr = 0.25)-------------------------------------------------------|
Sinocyclocheilus_rhinocerous_bmal1b_2	M419T	# | |---->Altered Secondary_structure (Pr = 0.25) |
Sinocyclocheilus_rhinocerous_bmal1b_2	M419T	# | | |
Sinocyclocheilus_rhinocerous_bmal1b_2	M419T	# | |---->Altered Stability_and_conformational_flexibility (Pr = 0.20) |
Sinocyclocheilus_rhinocerous_bmal1b_2	M419T	# | | |---->Altered Conformational_flexibility (Pr = 0.20) |
Sinocyclocheilus_rhinocerous_bmal1b_2	M419T	# | | |
Sinocyclocheilus_rhinocerous_bmal1b_2	M419T	# | |---->Altered Special_structural_signatures (Pr = 0.03) |
Sinocyclocheilus_rhinocerous_bmal1b_2	M419T	# | |---->Altered Signal_peptide (Pr = 0.00) |
Sinocyclocheilus_rhinocerous_bmal1b_2	M419T	# | | |
Sinocyclocheilus_rhinocerous_bmal1b_2	M419T	# | |---->Altered Transmembrane_protein (Pr = 0.03) |
Sinocyclocheilus_rhinocerous_bmal1b_2	M419T	# | |
Sinocyclocheilus_rhinocerous_bmal1b_2	M419T	# |---->Altered Functional_residue (Pr = 0.17) |
Sinocyclocheilus_rhinocerous_bmal1b_2	M419T	# |---->Altered Macromolecular_binding (Pr = 0.17) |
Sinocyclocheilus_rhinocerous_bmal1b_2	M419T	# | |---->Altered Protein_binding (Pr = 0.17) |
Sinocyclocheilus_rhinocerous_bmal1b_2	M419T	# | |---->Altered Disordered_interface (Pr = 0.04) |
Sinocyclocheilus_rhinocerous_bmal1b_2	M419T	# | | |
Sinocyclocheilus_rhinocerous_bmal1b_2	M419T	# | |---->Altered Ordered_interface (Pr = 0.17) |
Sinocyclocheilus_rhinocerous_bmal1b_2	M419T	# | |
Sinocyclocheilus_rhinocerous_bmal1b_2	M419T	# |---->Altered Metal_binding (Pr = 0.01)<---------------------------------------------------------|
Sinocyclocheilus_rhinocerous_bmal1b_2	M419T	# |
Sinocyclocheilus_rhinocerous_bmal1b_2	M419T	# |---->Altered PTM_site (Pr = 0.16)
Sinocyclocheilus_rhinocerous_bmal1b_1	F69C	0.301	Gain of Phosphorylation at Y64 (Pr = 0.25 | P = 0.03); Altered Cytoplasmic_loop (Pr = 0.12 | P = 0.03); Loss of Sulfation at Y64 (Pr = 0.06 | P = 5.8e-03)	Altered Motifs (None)	Predicted conservation scores
Sinocyclocheilus_rhinocerous_bmal1b_1	F69C	# Altered Effect (Pr = 0.25)
Sinocyclocheilus_rhinocerous_bmal1b_1	F69C	# |---->Altered Motifs (None)
Sinocyclocheilus_rhinocerous_bmal1b_1	F69C	# |---->Altered Structure_and_dynamics (Pr = 0.23)-------------------------------------------------------|
Sinocyclocheilus_rhinocerous_bmal1b_1	F69C	# | |---->Altered Secondary_structure (Pr = 0.23) |
Sinocyclocheilus_rhinocerous_bmal1b_1	F69C	# | | |
Sinocyclocheilus_rhinocerous_bmal1b_1	F69C	# | |---->Altered Stability_and_conformational_flexibility (Pr = 0.15) |
Sinocyclocheilus_rhinocerous_bmal1b_1	F69C	# | | |---->Altered Conformational_flexibility (Pr = 0.15) |
Sinocyclocheilus_rhinocerous_bmal1b_1	F69C	# | | |
Sinocyclocheilus_rhinocerous_bmal1b_1	F69C	# | |---->Altered Special_structural_signatures (Pr = 0.12) |
Sinocyclocheilus_rhinocerous_bmal1b_1	F69C	# | |---->Altered Signal_peptide (Pr = 0.00) |
Sinocyclocheilus_rhinocerous_bmal1b_1	F69C	# | | |
Sinocyclocheilus_rhinocerous_bmal1b_1	F69C	# | |---->Altered Transmembrane_protein (Pr = 0.12) |
Sinocyclocheilus_rhinocerous_bmal1b_1	F69C	# | |---->Altered Non-cytoplasmic_loop (Pr = 0.12 | P = 0.03) |
Sinocyclocheilus_rhinocerous_bmal1b_1	F69C	# | |
Sinocyclocheilus_rhinocerous_bmal1b_1	F69C	# |---->Altered Functional_residue (Pr = 0.25) |
Sinocyclocheilus_rhinocerous_bmal1b_1	F69C	# |---->Altered Macromolecular_binding (Pr = 0.25) |
Sinocyclocheilus_rhinocerous_bmal1b_1	F69C	# | |---->Altered Protein_binding (Pr = 0.25) |
Sinocyclocheilus_rhinocerous_bmal1b_1	F69C	# | |---->Altered Disordered_interface (Pr = 0.25) |
Sinocyclocheilus_rhinocerous_bmal1b_1	F69C	# | | |
Sinocyclocheilus_rhinocerous_bmal1b_1	F69C	# | |---->Altered Ordered_interface (Pr = 0.11) |
Sinocyclocheilus_rhinocerous_bmal1b_1	F69C	# | |
Sinocyclocheilus_rhinocerous_bmal1b_1	F69C	# |---->Altered Metal_binding (Pr = 0.04)<---------------------------------------------------------|
Sinocyclocheilus_rhinocerous_bmal1b_1	F69C	# |
Sinocyclocheilus_rhinocerous_bmal1b_1	F69C	# |---->Altered PTM_site (Pr = 0.25)
Sinocyclocheilus_rhinocerous_bmal1b_1	F69C	# |---->Gain of Phosphorylation at Y64 (Pr = 0.25 | P = 0.03)
Sinocyclocheilus_rhinocerous_bmal1b_1	F69C	# |---->Loss of Sulfation at Y64 (Pr = 0.06 | P = 5.8e-03)
Sinocyclocheilus_rhinocerous_bmal1b_1	S259C	0.269	Loss of N-linked_glycosylation at N257 (Pr = 0.03 | P = 0.03)	Altered Motifs (ELME000070:Generic motif for N-glycosylation. It was shown that Trp - Asp - and Glu are uncommon before the Ser/Thr position (PMID-8626433). Efficient glycosylation usually occurs when ~60 residues or more separate the glycosylation acceptor site from the C-terminus.; ELME000079:Atipical motif for N-glycosylation site. Examples are Human CD69 - which is uniquely glycosylated at typical (Asn-X-Ser/Thr) and atypical (Asn-X-Cys) motifs - beta protein C; ELME000182:STAT5 Src Homology 2 (SH2) domain binding motif.; ELME000202:(ST)Q motif which is phosphorylated by PIKK family members.; ELME000317:Motif binding to the dorsal surface of eIF4E.; ELME000336:NEK2 phosphorylation motif with preferred Phe - Leu or Met in the -3 position to compensate for less favorable residues in the +1 and +2 position.; PS00001:N-glycosylation site; PS00006:Casein kinase II phosphorylation site)	Predicted conservation scores
Sinocyclocheilus_rhinocerous_bmal1b_1	S259C	# Altered Effect (Pr = 0.26)
Sinocyclocheilus_rhinocerous_bmal1b_1	S259C	# |---->Altered Motifs (ELME000070|ELME000079|ELME000182|ELME000202|ELME000317|ELME000336|PS00001|PS00006)
Sinocyclocheilus_rhinocerous_bmal1b_1	S259C	# |---->Altered Structure_and_dynamics (Pr = 0.26)-------------------------------------------------------|
Sinocyclocheilus_rhinocerous_bmal1b_1	S259C	# | |---->Altered Secondary_structure (Pr = 0.26) |
Sinocyclocheilus_rhinocerous_bmal1b_1	S259C	# | | |
Sinocyclocheilus_rhinocerous_bmal1b_1	S259C	# | |---->Altered Stability_and_conformational_flexibility (Pr = 0.15) |
Sinocyclocheilus_rhinocerous_bmal1b_1	S259C	# | | |---->Altered Conformational_flexibility (Pr = 0.15) |
Sinocyclocheilus_rhinocerous_bmal1b_1	S259C	# | | |
Sinocyclocheilus_rhinocerous_bmal1b_1	S259C	# | |---->Altered Special_structural_signatures (Pr = 0.05) |
Sinocyclocheilus_rhinocerous_bmal1b_1	S259C	# | |---->Altered Signal_peptide (Pr = 0.00) |
Sinocyclocheilus_rhinocerous_bmal1b_1	S259C	# | | |
Sinocyclocheilus_rhinocerous_bmal1b_1	S259C	# | |---->Altered Transmembrane_protein (Pr = 0.05) |
Sinocyclocheilus_rhinocerous_bmal1b_1	S259C	# | |
Sinocyclocheilus_rhinocerous_bmal1b_1	S259C	# |---->Altered Functional_residue (Pr = 0.23) |
Sinocyclocheilus_rhinocerous_bmal1b_1	S259C	# |---->Altered Macromolecular_binding (Pr = 0.23) |
Sinocyclocheilus_rhinocerous_bmal1b_1	S259C	# | |---->Altered Protein_binding (Pr = 0.23) |
Sinocyclocheilus_rhinocerous_bmal1b_1	S259C	# | |---->Altered Disordered_interface (Pr = 0.10) |
Sinocyclocheilus_rhinocerous_bmal1b_1	S259C	# | | |
Sinocyclocheilus_rhinocerous_bmal1b_1	S259C	# | |---->Altered Ordered_interface (Pr = 0.23) |
Sinocyclocheilus_rhinocerous_bmal1b_1	S259C	# | |
Sinocyclocheilus_rhinocerous_bmal1b_1	S259C	# |---->Altered Metal_binding (Pr = 0.05)<---------------------------------------------------------|
Sinocyclocheilus_rhinocerous_bmal1b_1	S259C	# |
Sinocyclocheilus_rhinocerous_bmal1b_1	S259C	# |---->Altered PTM_site (Pr = 0.09)
Sinocyclocheilus_rhinocerous_bmal1b_1	S259C	# |---->Loss of N-linked_glycosylation at N257 (Pr = 0.03 | P = 0.03)
Sinocyclocheilus_rhinocerous_bmal1b_1	L454P	0.715	Altered PPI_hotspot (Pr = 0.29 | P = 5.1e-03); Loss of Helix (Pr = 0.27 | P = 0.04); Altered Cytoplasmic_loop (Pr = 0.22 | P = 3.5e-03)	Altered Motifs (ELME000117:Major TRAF2-binding consensus motif. Members of the tumor necrosis factor receptor (TNFR) superfamily initiate intracellular signaling by recruiting the C-domain of the TNFR-associated factors (TRAFs) through their cytoplasmic tails.; ELME000163:YXXQ motif found in the cytoplasmic region of cytokine receptors that bind STAT3 SH2 domain.; ELME000182:STAT5 Src Homology 2 (SH2) domain binding motif.; ELME000317:Motif binding to the dorsal surface of eIF4E.)	Predicted conservation scores
Sinocyclocheilus_rhinocerous_bmal1b_1	L454P	# Altered Effect (Pr = 0.29)
Sinocyclocheilus_rhinocerous_bmal1b_1	L454P	# |---->Altered Motifs (ELME000117|ELME000163|ELME000182|ELME000317)
Sinocyclocheilus_rhinocerous_bmal1b_1	L454P	# |---->Altered Structure_and_dynamics (Pr = 0.27)-------------------------------------------------------|
Sinocyclocheilus_rhinocerous_bmal1b_1	L454P	# | |---->Altered Secondary_structure (Pr = 0.27) |
Sinocyclocheilus_rhinocerous_bmal1b_1	L454P	# | | |---->Loss of Helix (Pr = 0.27 | P = 0.04) |
Sinocyclocheilus_rhinocerous_bmal1b_1	L454P	# | | |
Sinocyclocheilus_rhinocerous_bmal1b_1	L454P	# | |---->Altered Stability_and_conformational_flexibility (Pr = 0.19) |
Sinocyclocheilus_rhinocerous_bmal1b_1	L454P	# | | |---->Altered Conformational_flexibility (Pr = 0.19) |
Sinocyclocheilus_rhinocerous_bmal1b_1	L454P	# | | |
Sinocyclocheilus_rhinocerous_bmal1b_1	L454P	# | |---->Altered Special_structural_signatures (Pr = 0.22) |
Sinocyclocheilus_rhinocerous_bmal1b_1	L454P	# | |---->Altered Signal_peptide (Pr = 0.00) |
Sinocyclocheilus_rhinocerous_bmal1b_1	L454P	# | | |
Sinocyclocheilus_rhinocerous_bmal1b_1	L454P	# | |---->Altered Transmembrane_protein (Pr = 0.22) |
Sinocyclocheilus_rhinocerous_bmal1b_1	L454P	# | |---->Altered Non-cytoplasmic_loop (Pr = 0.22 | P = 3.5e-03) |
Sinocyclocheilus_rhinocerous_bmal1b_1	L454P	# | |
Sinocyclocheilus_rhinocerous_bmal1b_1	L454P	# |---->Altered Functional_residue (Pr = 0.29) |
Sinocyclocheilus_rhinocerous_bmal1b_1	L454P	# |---->Altered Macromolecular_binding (Pr = 0.29) |
Sinocyclocheilus_rhinocerous_bmal1b_1	L454P	# | |---->Altered Protein_binding (Pr = 0.29) |
Sinocyclocheilus_rhinocerous_bmal1b_1	L454P	# | |---->Altered Disordered_interface (Pr = 0.11) |
Sinocyclocheilus_rhinocerous_bmal1b_1	L454P	# | | |
Sinocyclocheilus_rhinocerous_bmal1b_1	L454P	# | |---->Altered Ordered_interface (Pr = 0.29) |
Sinocyclocheilus_rhinocerous_bmal1b_1	L454P	# | |---->Altered PPI_hotspot (Pr = 0.29 | P = 5.1e-03) |
Sinocyclocheilus_rhinocerous_bmal1b_1	L454P	# | |
Sinocyclocheilus_rhinocerous_bmal1b_1	L454P	# |---->Altered Metal_binding (Pr = 0.04)<---------------------------------------------------------|
Sinocyclocheilus_rhinocerous_bmal1b_1	L454P	# |
Sinocyclocheilus_rhinocerous_bmal1b_1	L454P	# |---->Altered PTM_site (Pr = 0.07)
Sinocyclocheilus_rhinocerous_bmal1b_1	G704C	0.904	Loss of Sodium_binding at E700 (Pr = 0.22 | P = 0.03); Loss of Manganese_binding at E700 (Pr = 0.15 | P = 0.04); Altered Cytoplasmic_loop (Pr = 0.12 | P = 0.03); Loss of Potassium_binding at G704 (Pr = 0.10 | P = 0.05)	Altered Motifs (None)	Predicted conservation scores
Sinocyclocheilus_rhinocerous_bmal1b_1	G704C	# Altered Effect (Pr = 0.26)
Sinocyclocheilus_rhinocerous_bmal1b_1	G704C	# |---->Altered Motifs (None)
Sinocyclocheilus_rhinocerous_bmal1b_1	G704C	# |---->Altered Structure_and_dynamics (Pr = 0.26)-------------------------------------------------------|
Sinocyclocheilus_rhinocerous_bmal1b_1	G704C	# | |---->Altered Secondary_structure (Pr = 0.26) |
Sinocyclocheilus_rhinocerous_bmal1b_1	G704C	# | | |
Sinocyclocheilus_rhinocerous_bmal1b_1	G704C	# | |---->Altered Stability_and_conformational_flexibility (Pr = 0.23) |
Sinocyclocheilus_rhinocerous_bmal1b_1	G704C	# | | |---->Altered Conformational_flexibility (Pr = 0.23) |
Sinocyclocheilus_rhinocerous_bmal1b_1	G704C	# | | |
Sinocyclocheilus_rhinocerous_bmal1b_1	G704C	# | |---->Altered Special_structural_signatures (Pr = 0.12) |
Sinocyclocheilus_rhinocerous_bmal1b_1	G704C	# | |---->Altered Signal_peptide (Pr = 0.00) |
Sinocyclocheilus_rhinocerous_bmal1b_1	G704C	# | | |
Sinocyclocheilus_rhinocerous_bmal1b_1	G704C	# | |---->Altered Transmembrane_protein (Pr = 0.12) |
Sinocyclocheilus_rhinocerous_bmal1b_1	G704C	# | |---->Altered Non-cytoplasmic_loop (Pr = 0.12 | P = 0.03) |
Sinocyclocheilus_rhinocerous_bmal1b_1	G704C	# | |
Sinocyclocheilus_rhinocerous_bmal1b_1	G704C	# |---->Altered Functional_residue (Pr = 0.23) |
Sinocyclocheilus_rhinocerous_bmal1b_1	G704C	# |---->Altered Macromolecular_binding (Pr = 0.23) |
Sinocyclocheilus_rhinocerous_bmal1b_1	G704C	# | |---->Altered Protein_binding (Pr = 0.23) |
Sinocyclocheilus_rhinocerous_bmal1b_1	G704C	# | |---->Altered Disordered_interface (Pr = 0.19) |
Sinocyclocheilus_rhinocerous_bmal1b_1	G704C	# | | |
Sinocyclocheilus_rhinocerous_bmal1b_1	G704C	# | |---->Altered Ordered_interface (Pr = 0.23) |
Sinocyclocheilus_rhinocerous_bmal1b_1	G704C	# | |
Sinocyclocheilus_rhinocerous_bmal1b_1	G704C	# |---->Altered Metal_binding (Pr = 0.22)<---------------------------------------------------------|
Sinocyclocheilus_rhinocerous_bmal1b_1	G704C	# | |---->Loss of Manganese_binding at E700 (Pr = 0.15 | P = 0.04)
Sinocyclocheilus_rhinocerous_bmal1b_1	G704C	# | |---->Loss of Potassium_binding at G704 (Pr = 0.10 | P = 0.05)
Sinocyclocheilus_rhinocerous_bmal1b_1	G704C	# | |---->Loss of Sodium_binding at E700 (Pr = 0.22 | P = 0.03)
Sinocyclocheilus_rhinocerous_bmal1b_1	G704C	# |
Sinocyclocheilus_rhinocerous_bmal1b_1	G704C	# |---->Altered PTM_site (Pr = 0.03)
Sinocyclocheilus_rhinocerous_bmal1a_2	H434Y	0.791	Loss of Nickel_binding at H434 (Pr = 0.37 | P = 1.8e-03); Loss of Allosteric_site at R433 (Pr = 0.21 | P = 0.04); Loss of Manganese_binding at D437 (Pr = 0.15 | P = 0.04)	Altered Motifs (None)	Predicted conservation scores
Sinocyclocheilus_rhinocerous_bmal1a_2	H434Y	# Altered Effect (Pr = 0.37)
Sinocyclocheilus_rhinocerous_bmal1a_2	H434Y	# |---->Altered Motifs (None)
Sinocyclocheilus_rhinocerous_bmal1a_2	H434Y	# |---->Altered Structure_and_dynamics (Pr = 0.37)-------------------------------------------------------|
Sinocyclocheilus_rhinocerous_bmal1a_2	H434Y	# | |---->Altered Secondary_structure (Pr = 0.25) |
Sinocyclocheilus_rhinocerous_bmal1a_2	H434Y	# | | |
Sinocyclocheilus_rhinocerous_bmal1a_2	H434Y	# | |---->Altered Stability_and_conformational_flexibility (Pr = 0.14) |
Sinocyclocheilus_rhinocerous_bmal1a_2	H434Y	# | | |---->Altered Conformational_flexibility (Pr = 0.14) |
Sinocyclocheilus_rhinocerous_bmal1a_2	H434Y	# | | |
Sinocyclocheilus_rhinocerous_bmal1a_2	H434Y	# | |---->Altered Special_structural_signatures (Pr = 0.05) |
Sinocyclocheilus_rhinocerous_bmal1a_2	H434Y	# | |---->Altered Signal_peptide (Pr = 0.00) |
Sinocyclocheilus_rhinocerous_bmal1a_2	H434Y	# | | |
Sinocyclocheilus_rhinocerous_bmal1a_2	H434Y	# | |---->Altered Transmembrane_protein (Pr = 0.05) |
Sinocyclocheilus_rhinocerous_bmal1a_2	H434Y	# | |
Sinocyclocheilus_rhinocerous_bmal1a_2	H434Y	# |---->Altered Functional_residue (Pr = 0.37) |
Sinocyclocheilus_rhinocerous_bmal1a_2	H434Y	# |---->Loss of Allosteric_site at R433 (Pr = 0.21 | P = 0.04)<------------------------------------|
Sinocyclocheilus_rhinocerous_bmal1a_2	H434Y	# |---->Altered Macromolecular_binding (Pr = 0.23) |
Sinocyclocheilus_rhinocerous_bmal1a_2	H434Y	# | |---->Altered Protein_binding (Pr = 0.23) |
Sinocyclocheilus_rhinocerous_bmal1a_2	H434Y	# | |---->Altered Disordered_interface (Pr = 0.19) |
Sinocyclocheilus_rhinocerous_bmal1a_2	H434Y	# | | |
Sinocyclocheilus_rhinocerous_bmal1a_2	H434Y	# | |---->Altered Ordered_interface (Pr = 0.23) |
Sinocyclocheilus_rhinocerous_bmal1a_2	H434Y	# | |
Sinocyclocheilus_rhinocerous_bmal1a_2	H434Y	# |---->Altered Metal_binding (Pr = 0.37)<---------------------------------------------------------|
Sinocyclocheilus_rhinocerous_bmal1a_2	H434Y	# | |---->Loss of Manganese_binding at D437 (Pr = 0.15 | P = 0.04)
Sinocyclocheilus_rhinocerous_bmal1a_2	H434Y	# | |---->Loss of Nickel_binding at H434 (Pr = 0.37 | P = 1.8e-03)
Sinocyclocheilus_rhinocerous_bmal1a_2	H434Y	# |
Sinocyclocheilus_rhinocerous_bmal1a_2	H434Y	# |---->Altered PTM_site (Pr = 0.16)
Sinocyclocheilus_rhinocerous_bmal1a_2	V556A	0.055	Loss of Proteolytic_cleavage at D554 (Pr = 0.19 | P = 2.8e-03)	Altered Motifs (ELME000053:GSK3 phosphorylation recognition site; ELME000063:CK1 phosphorylation site; ELME000085:Glycosaminoglycan attachment site; ELME000220:Phosphothreonine motif binding a subset of FHA domains that have a preference for an acidic amino acid at the pT+3 position.; ELME000239:The USP7 NTD domain binding motif variant based on the MDM2 and P53 interactions.)	Predicted conservation scores
Sinocyclocheilus_rhinocerous_bmal1a_2	V556A	# Altered Effect (Pr = 0.25)
Sinocyclocheilus_rhinocerous_bmal1a_2	V556A	# |---->Altered Motifs (ELME000053|ELME000063|ELME000085|ELME000220|ELME000239)
Sinocyclocheilus_rhinocerous_bmal1a_2	V556A	# |---->Altered Structure_and_dynamics (Pr = 0.25)-------------------------------------------------------|
Sinocyclocheilus_rhinocerous_bmal1a_2	V556A	# | |---->Altered Secondary_structure (Pr = 0.25) |
Sinocyclocheilus_rhinocerous_bmal1a_2	V556A	# | | |
Sinocyclocheilus_rhinocerous_bmal1a_2	V556A	# | |---->Altered Stability_and_conformational_flexibility (Pr = 0.24) |
Sinocyclocheilus_rhinocerous_bmal1a_2	V556A	# | | |---->Altered Conformational_flexibility (Pr = 0.24) |
Sinocyclocheilus_rhinocerous_bmal1a_2	V556A	# | | |
Sinocyclocheilus_rhinocerous_bmal1a_2	V556A	# | |---->Altered Special_structural_signatures (Pr = 0.03) |
Sinocyclocheilus_rhinocerous_bmal1a_2	V556A	# | |---->Altered Signal_peptide (Pr = 0.00) |
Sinocyclocheilus_rhinocerous_bmal1a_2	V556A	# | | |
Sinocyclocheilus_rhinocerous_bmal1a_2	V556A	# | |---->Altered Transmembrane_protein (Pr = 0.03) |
Sinocyclocheilus_rhinocerous_bmal1a_2	V556A	# | |
Sinocyclocheilus_rhinocerous_bmal1a_2	V556A	# |---->Altered Functional_residue (Pr = 0.22) |
Sinocyclocheilus_rhinocerous_bmal1a_2	V556A	# |---->Altered Macromolecular_binding (Pr = 0.07) |
Sinocyclocheilus_rhinocerous_bmal1a_2	V556A	# | |---->Altered Protein_binding (Pr = 0.07) |
Sinocyclocheilus_rhinocerous_bmal1a_2	V556A	# | |---->Altered Disordered_interface (Pr = 0.07) |
Sinocyclocheilus_rhinocerous_bmal1a_2	V556A	# | | |
Sinocyclocheilus_rhinocerous_bmal1a_2	V556A	# | |---->Altered Ordered_interface (Pr = 0.02) |
Sinocyclocheilus_rhinocerous_bmal1a_2	V556A	# | |
Sinocyclocheilus_rhinocerous_bmal1a_2	V556A	# |---->Altered Metal_binding (Pr = 0.00)<---------------------------------------------------------|
Sinocyclocheilus_rhinocerous_bmal1a_2	V556A	# |
Sinocyclocheilus_rhinocerous_bmal1a_2	V556A	# |---->Altered PTM_site (Pr = 0.22)
Sinocyclocheilus_rhinocerous_bmal1a_2	V556A	# |---->Loss of Proteolytic_cleavage at D554 (Pr = 0.19 | P = 2.8e-03)
Sinocyclocheilus_rhinocerous_bmal1a_1	E390D	0.219	Gain of B-factor (Pr = 0.27 | P = 9.6e-03); Gain of Ubiquitylation at K385 (Pr = 0.16 | P = 0.03); Gain of Proteolytic_cleavage at E390 (Pr = 0.10 | P = 0.05)	Altered Motifs (None)	Predicted conservation scores
Sinocyclocheilus_rhinocerous_bmal1a_1	E390D	# Altered Effect (Pr = 0.27)
Sinocyclocheilus_rhinocerous_bmal1a_1	E390D	# |---->Altered Motifs (None)
Sinocyclocheilus_rhinocerous_bmal1a_1	E390D	# |---->Altered Structure_and_dynamics (Pr = 0.27)-------------------------------------------------------|
Sinocyclocheilus_rhinocerous_bmal1a_1	E390D	# | |---->Altered Secondary_structure (Pr = 0.25) |
Sinocyclocheilus_rhinocerous_bmal1a_1	E390D	# | | |
Sinocyclocheilus_rhinocerous_bmal1a_1	E390D	# | |---->Altered Stability_and_conformational_flexibility (Pr = 0.27) |
Sinocyclocheilus_rhinocerous_bmal1a_1	E390D	# | | |---->Altered Conformational_flexibility (Pr = 0.27) |
Sinocyclocheilus_rhinocerous_bmal1a_1	E390D	# | | |---->Gain of B-factor (Pr = 0.27 | P = 9.6e-03) |
Sinocyclocheilus_rhinocerous_bmal1a_1	E390D	# | | |
Sinocyclocheilus_rhinocerous_bmal1a_1	E390D	# | |---->Altered Special_structural_signatures (Pr = 0.05) |
Sinocyclocheilus_rhinocerous_bmal1a_1	E390D	# | |---->Altered Signal_peptide (Pr = 0.00) |
Sinocyclocheilus_rhinocerous_bmal1a_1	E390D	# | | |
Sinocyclocheilus_rhinocerous_bmal1a_1	E390D	# | |---->Altered Transmembrane_protein (Pr = 0.05) |
Sinocyclocheilus_rhinocerous_bmal1a_1	E390D	# | |
Sinocyclocheilus_rhinocerous_bmal1a_1	E390D	# |---->Altered Functional_residue (Pr = 0.16) |
Sinocyclocheilus_rhinocerous_bmal1a_1	E390D	# |---->Altered Macromolecular_binding (Pr = 0.08) |
Sinocyclocheilus_rhinocerous_bmal1a_1	E390D	# | |---->Altered Protein_binding (Pr = 0.08) |
Sinocyclocheilus_rhinocerous_bmal1a_1	E390D	# | |---->Altered Disordered_interface (Pr = 0.06) |
Sinocyclocheilus_rhinocerous_bmal1a_1	E390D	# | | |
Sinocyclocheilus_rhinocerous_bmal1a_1	E390D	# | |---->Altered Ordered_interface (Pr = 0.08) |
Sinocyclocheilus_rhinocerous_bmal1a_1	E390D	# | |
Sinocyclocheilus_rhinocerous_bmal1a_1	E390D	# |---->Altered Metal_binding (Pr = 0.02)<---------------------------------------------------------|
Sinocyclocheilus_rhinocerous_bmal1a_1	E390D	# |
Sinocyclocheilus_rhinocerous_bmal1a_1	E390D	# |---->Altered PTM_site (Pr = 0.16)
Sinocyclocheilus_rhinocerous_bmal1a_1	E390D	# |---->Gain of Proteolytic_cleavage at E390 (Pr = 0.10 | P = 0.05)
Sinocyclocheilus_rhinocerous_bmal1a_1	E390D	# |---->Gain of Ubiquitylation at K385 (Pr = 0.16 | P = 0.03)
Sinocyclocheilus_rhinocerous_bmal1a_1	G421S	0.286		Altered Motifs (ELME000239:The USP7 NTD domain binding motif variant based on the MDM2 and P53 interactions.)	Predicted conservation scores
Sinocyclocheilus_rhinocerous_bmal1a_1	G421S	# Altered Effect (Pr = 0.22)
Sinocyclocheilus_rhinocerous_bmal1a_1	G421S	# |---->Altered Motifs (ELME000239)
Sinocyclocheilus_rhinocerous_bmal1a_1	G421S	# |---->Altered Structure_and_dynamics (Pr = 0.22)-------------------------------------------------------|
Sinocyclocheilus_rhinocerous_bmal1a_1	G421S	# | |---->Altered Secondary_structure (Pr = 0.22) |
Sinocyclocheilus_rhinocerous_bmal1a_1	G421S	# | | |
Sinocyclocheilus_rhinocerous_bmal1a_1	G421S	# | |---->Altered Stability_and_conformational_flexibility (Pr = 0.18) |
Sinocyclocheilus_rhinocerous_bmal1a_1	G421S	# | | |---->Altered Conformational_flexibility (Pr = 0.18) |
Sinocyclocheilus_rhinocerous_bmal1a_1	G421S	# | | |
Sinocyclocheilus_rhinocerous_bmal1a_1	G421S	# | |---->Altered Special_structural_signatures (Pr = 0.03) |
Sinocyclocheilus_rhinocerous_bmal1a_1	G421S	# | |---->Altered Signal_peptide (Pr = 0.00) |
Sinocyclocheilus_rhinocerous_bmal1a_1	G421S	# | | |
Sinocyclocheilus_rhinocerous_bmal1a_1	G421S	# | |---->Altered Transmembrane_protein (Pr = 0.03) |
Sinocyclocheilus_rhinocerous_bmal1a_1	G421S	# | |
Sinocyclocheilus_rhinocerous_bmal1a_1	G421S	# |---->Altered Functional_residue (Pr = 0.18) |
Sinocyclocheilus_rhinocerous_bmal1a_1	G421S	# |---->Altered Macromolecular_binding (Pr = 0.18) |
Sinocyclocheilus_rhinocerous_bmal1a_1	G421S	# | |---->Altered Protein_binding (Pr = 0.18) |
Sinocyclocheilus_rhinocerous_bmal1a_1	G421S	# | |---->Altered Disordered_interface (Pr = 0.05) |
Sinocyclocheilus_rhinocerous_bmal1a_1	G421S	# | | |
Sinocyclocheilus_rhinocerous_bmal1a_1	G421S	# | |---->Altered Ordered_interface (Pr = 0.18) |
Sinocyclocheilus_rhinocerous_bmal1a_1	G421S	# | |
Sinocyclocheilus_rhinocerous_bmal1a_1	G421S	# |---->Altered Metal_binding (Pr = 0.01)<---------------------------------------------------------|
Sinocyclocheilus_rhinocerous_bmal1a_1	G421S	# |
Sinocyclocheilus_rhinocerous_bmal1a_1	G421S	# |---->Altered PTM_site (Pr = 0.14)
Sinocyclocheilus_rhinocerous_bmal1a_1	D561N	0.105	Loss of B-factor (Pr = 0.26 | P = 0.04); Gain of ADP-ribosylation at R566 (Pr = 0.22 | P = 0.02); Loss of Ubiquitylation at K565 (Pr = 0.17 | P = 0.03); Gain of GPI-anchor_amidation at D561 (Pr = 0.06 | P = 2.9e-03)	Altered Motifs (ELME000063:CK1 phosphorylation site; ELME000085:Glycosaminoglycan attachment site; ELME000220:Phosphothreonine motif binding a subset of FHA domains that have a preference for an acidic amino acid at the pT+3 position.; ELME000321:Caspase3 and Caspase7 cleavage site; PS00006:Casein kinase II phosphorylation site; PS00008:N-myristoylation site)	Predicted conservation scores
Sinocyclocheilus_rhinocerous_bmal1a_1	D561N	# Altered Effect (Pr = 0.26)
Sinocyclocheilus_rhinocerous_bmal1a_1	D561N	# |---->Altered Motifs (ELME000063|ELME000085|ELME000220|ELME000321|PS00006|PS00008)
Sinocyclocheilus_rhinocerous_bmal1a_1	D561N	# |---->Altered Structure_and_dynamics (Pr = 0.26)-------------------------------------------------------|
Sinocyclocheilus_rhinocerous_bmal1a_1	D561N	# | |---->Altered Secondary_structure (Pr = 0.26) |
Sinocyclocheilus_rhinocerous_bmal1a_1	D561N	# | | |
Sinocyclocheilus_rhinocerous_bmal1a_1	D561N	# | |---->Altered Stability_and_conformational_flexibility (Pr = 0.26) |
Sinocyclocheilus_rhinocerous_bmal1a_1	D561N	# | | |---->Altered Conformational_flexibility (Pr = 0.26) |
Sinocyclocheilus_rhinocerous_bmal1a_1	D561N	# | | |---->Loss of B-factor (Pr = 0.26 | P = 0.04) |
Sinocyclocheilus_rhinocerous_bmal1a_1	D561N	# | | |
Sinocyclocheilus_rhinocerous_bmal1a_1	D561N	# | |---->Altered Special_structural_signatures (Pr = 0.02) |
Sinocyclocheilus_rhinocerous_bmal1a_1	D561N	# | |---->Altered Signal_peptide (Pr = 0.00) |
Sinocyclocheilus_rhinocerous_bmal1a_1	D561N	# | | |
Sinocyclocheilus_rhinocerous_bmal1a_1	D561N	# | |---->Altered Transmembrane_protein (Pr = 0.02) |
Sinocyclocheilus_rhinocerous_bmal1a_1	D561N	# | |
Sinocyclocheilus_rhinocerous_bmal1a_1	D561N	# |---->Altered Functional_residue (Pr = 0.22) |
Sinocyclocheilus_rhinocerous_bmal1a_1	D561N	# |---->Altered Macromolecular_binding (Pr = 0.12) |
Sinocyclocheilus_rhinocerous_bmal1a_1	D561N	# | |---->Altered Protein_binding (Pr = 0.12) |
Sinocyclocheilus_rhinocerous_bmal1a_1	D561N	# | |---->Altered Disordered_interface (Pr = 0.12) |
Sinocyclocheilus_rhinocerous_bmal1a_1	D561N	# | | |
Sinocyclocheilus_rhinocerous_bmal1a_1	D561N	# | |---->Altered Ordered_interface (Pr = 0.03) |
Sinocyclocheilus_rhinocerous_bmal1a_1	D561N	# | |
Sinocyclocheilus_rhinocerous_bmal1a_1	D561N	# |---->Altered Metal_binding (Pr = 0.00)<---------------------------------------------------------|
Sinocyclocheilus_rhinocerous_bmal1a_1	D561N	# |
Sinocyclocheilus_rhinocerous_bmal1a_1	D561N	# |---->Altered PTM_site (Pr = 0.22)
Sinocyclocheilus_rhinocerous_bmal1a_1	D561N	# |---->Gain of ADP-ribosylation at R566 (Pr = 0.22 | P = 0.02)
Sinocyclocheilus_rhinocerous_bmal1a_1	D561N	# |---->Gain of GPI-anchor_amidation at D561 (Pr = 0.06 | P = 2.9e-03)
Sinocyclocheilus_rhinocerous_bmal1a_1	D561N	# |---->Loss of Ubiquitylation at K565 (Pr = 0.17 | P = 0.03)
Sinocyclocheilus_rhinocerous_bmal2_2	G16D	0.729	Gain of Loop (Pr = 0.27 | P = 0.03); Gain of Relative_solvent_accessibility (Pr = 0.27 | P = 0.02); Loss of B-factor (Pr = 0.26 | P = 0.05); Gain of Proteolytic_cleavage at D19 (Pr = 0.22 | P = 8.9e-04); Loss of ADP-ribosylation at R11 (Pr = 0.20 | P = 0.05); Altered Cytoplasmic_loop (Pr = 0.17 | P = 0.01); Gain of Potassium_binding at G18 (Pr = 0.14 | P = 0.02); Loss of GPI-anchor_amidation at N12 (Pr = 0.01 | P = 0.03)	Altered Motifs (ELME000062:Secondary preference for PKA-type AGC kinase phosphorylation.; ELME000220:Phosphothreonine motif binding a subset of FHA domains that have a preference for an acidic amino acid at the pT+3 position.; ELME000321:Caspase3 and Caspase7 cleavage site; PS00006:Casein kinase II phosphorylation site; PS00008:N-myristoylation site)	Predicted conservation scores
Sinocyclocheilus_rhinocerous_bmal2_2	G16D	# Altered Effect (Pr = 0.27)
Sinocyclocheilus_rhinocerous_bmal2_2	G16D	# |---->Altered Motifs (ELME000062|ELME000220|ELME000321|PS00006|PS00008)
Sinocyclocheilus_rhinocerous_bmal2_2	G16D	# |---->Altered Structure_and_dynamics (Pr = 0.27)-------------------------------------------------------|
Sinocyclocheilus_rhinocerous_bmal2_2	G16D	# | |---->Gain of Relative_solvent_accessibility (Pr = 0.27 | P = 0.02) |
Sinocyclocheilus_rhinocerous_bmal2_2	G16D	# | |---->Altered Secondary_structure (Pr = 0.27) |
Sinocyclocheilus_rhinocerous_bmal2_2	G16D	# | | |---->Gain of Loop (Pr = 0.27 | P = 0.03) |
Sinocyclocheilus_rhinocerous_bmal2_2	G16D	# | | |
Sinocyclocheilus_rhinocerous_bmal2_2	G16D	# | |---->Altered Stability_and_conformational_flexibility (Pr = 0.26) |
Sinocyclocheilus_rhinocerous_bmal2_2	G16D	# | | |---->Altered Conformational_flexibility (Pr = 0.26) |
Sinocyclocheilus_rhinocerous_bmal2_2	G16D	# | | |---->Loss of B-factor (Pr = 0.26 | P = 0.05) |
Sinocyclocheilus_rhinocerous_bmal2_2	G16D	# | | |
Sinocyclocheilus_rhinocerous_bmal2_2	G16D	# | |---->Altered Special_structural_signatures (Pr = 0.17) |
Sinocyclocheilus_rhinocerous_bmal2_2	G16D	# | |---->Altered Signal_peptide (Pr = 0.00) |
Sinocyclocheilus_rhinocerous_bmal2_2	G16D	# | | |
Sinocyclocheilus_rhinocerous_bmal2_2	G16D	# | |---->Altered Transmembrane_protein (Pr = 0.17) |
Sinocyclocheilus_rhinocerous_bmal2_2	G16D	# | |---->Altered Non-cytoplasmic_loop (Pr = 0.17 | P = 0.01) |
Sinocyclocheilus_rhinocerous_bmal2_2	G16D	# | |
Sinocyclocheilus_rhinocerous_bmal2_2	G16D	# |---->Altered Functional_residue (Pr = 0.26) |
Sinocyclocheilus_rhinocerous_bmal2_2	G16D	# |---->Altered Macromolecular_binding (Pr = 0.26) |
Sinocyclocheilus_rhinocerous_bmal2_2	G16D	# | |---->Altered Protein_binding (Pr = 0.26) |
Sinocyclocheilus_rhinocerous_bmal2_2	G16D	# | |---->Altered Disordered_interface (Pr = 0.25) |
Sinocyclocheilus_rhinocerous_bmal2_2	G16D	# | | |
Sinocyclocheilus_rhinocerous_bmal2_2	G16D	# | |---->Altered Ordered_interface (Pr = 0.26) |
Sinocyclocheilus_rhinocerous_bmal2_2	G16D	# | |
Sinocyclocheilus_rhinocerous_bmal2_2	G16D	# |---->Altered Metal_binding (Pr = 0.17)<---------------------------------------------------------|
Sinocyclocheilus_rhinocerous_bmal2_2	G16D	# | |---->Gain of Potassium_binding at G18 (Pr = 0.14 | P = 0.02)
Sinocyclocheilus_rhinocerous_bmal2_2	G16D	# |
Sinocyclocheilus_rhinocerous_bmal2_2	G16D	# |---->Altered PTM_site (Pr = 0.22)
Sinocyclocheilus_rhinocerous_bmal2_2	G16D	# |---->Loss of ADP-ribosylation at R11 (Pr = 0.20 | P = 0.05)
Sinocyclocheilus_rhinocerous_bmal2_2	G16D	# |---->Loss of GPI-anchor_amidation at N12 (Pr = 0.01 | P = 0.03)
Sinocyclocheilus_rhinocerous_bmal2_2	G16D	# |---->Gain of Proteolytic_cleavage at D19 (Pr = 0.22 | P = 8.9e-04)
Sinocyclocheilus_rhinocerous_bmal2_2	T51A	0.060	Gain of O-linked_glycosylation at T48 (Pr = 0.23 | P = 0.01)	Altered Motifs (ELME000053:GSK3 phosphorylation recognition site; ELME000085:Glycosaminoglycan attachment site)	Predicted conservation scores
Sinocyclocheilus_rhinocerous_bmal2_2	T51A	# Altered Effect (Pr = 0.25)
Sinocyclocheilus_rhinocerous_bmal2_2	T51A	# |---->Altered Motifs (ELME000053|ELME000085)
Sinocyclocheilus_rhinocerous_bmal2_2	T51A	# |---->Altered Structure_and_dynamics (Pr = 0.25)-------------------------------------------------------|
Sinocyclocheilus_rhinocerous_bmal2_2	T51A	# | |---->Altered Secondary_structure (Pr = 0.25) |
Sinocyclocheilus_rhinocerous_bmal2_2	T51A	# | | |
Sinocyclocheilus_rhinocerous_bmal2_2	T51A	# | |---->Altered Stability_and_conformational_flexibility (Pr = 0.19) |
Sinocyclocheilus_rhinocerous_bmal2_2	T51A	# | | |---->Altered Conformational_flexibility (Pr = 0.19) |
Sinocyclocheilus_rhinocerous_bmal2_2	T51A	# | | |
Sinocyclocheilus_rhinocerous_bmal2_2	T51A	# | |---->Altered Special_structural_signatures (Pr = 0.02) |
Sinocyclocheilus_rhinocerous_bmal2_2	T51A	# | |---->Altered Signal_peptide (Pr = 0.00) |
Sinocyclocheilus_rhinocerous_bmal2_2	T51A	# | | |
Sinocyclocheilus_rhinocerous_bmal2_2	T51A	# | |---->Altered Transmembrane_protein (Pr = 0.02) |
Sinocyclocheilus_rhinocerous_bmal2_2	T51A	# | |
Sinocyclocheilus_rhinocerous_bmal2_2	T51A	# |---->Altered Functional_residue (Pr = 0.23) |
Sinocyclocheilus_rhinocerous_bmal2_2	T51A	# |---->Altered Macromolecular_binding (Pr = 0.22) |
Sinocyclocheilus_rhinocerous_bmal2_2	T51A	# | |---->Altered Protein_binding (Pr = 0.22) |
Sinocyclocheilus_rhinocerous_bmal2_2	T51A	# | |---->Altered Disordered_interface (Pr = 0.22) |
Sinocyclocheilus_rhinocerous_bmal2_2	T51A	# | | |
Sinocyclocheilus_rhinocerous_bmal2_2	T51A	# | |---->Altered Ordered_interface (Pr = 0.02) |
Sinocyclocheilus_rhinocerous_bmal2_2	T51A	# | |
Sinocyclocheilus_rhinocerous_bmal2_2	T51A	# |---->Altered Metal_binding (Pr = 0.01)<---------------------------------------------------------|
Sinocyclocheilus_rhinocerous_bmal2_2	T51A	# |
Sinocyclocheilus_rhinocerous_bmal2_2	T51A	# |---->Altered PTM_site (Pr = 0.23)
Sinocyclocheilus_rhinocerous_bmal2_2	T51A	# |---->Gain of O-linked_glycosylation at T48 (Pr = 0.23 | P = 0.01)
Sinocyclocheilus_rhinocerous_bmal2_2	N74S	0.089	Gain of Phosphorylation at N74 (Pr = 0.92 | P = 4.2e-04); Gain of B-factor (Pr = 0.24 | P = 0.04); Loss of SUMOylation at K79 (Pr = 0.21 | P = 0.03); Gain of Ubiquitylation at K79 (Pr = 0.17 | P = 0.02); Gain of Proteolytic_cleavage at D73 (Pr = 0.11 | P = 0.04); Gain of Methylation at K69 (Pr = 0.10 | P = 0.04)	Altered Motifs (ELME000008:Main preference for PKA-type AGC kinase phosphorylation.; ELME000053:GSK3 phosphorylation recognition site; ELME000061:PKB Phosphorylation site; ELME000063:CK1 phosphorylation site; ELME000064:CK2 phosphorylation site; ELME000136:The Class IV WW domain interaction motif is recognised primarily by the Pin1 phosphorylation-dependent prolyl isomerase.; ELME000159:Proline-Directed Kinase (e.g. MAPK) phosphorylation site in higher eukaryotes.; PS00006:Casein kinase II phosphorylation site)	Predicted conservation scores
Sinocyclocheilus_rhinocerous_bmal2_2	N74S	# Altered Effect (Pr = 0.92)
Sinocyclocheilus_rhinocerous_bmal2_2	N74S	# |---->Altered Motifs (ELME000008|ELME000053|ELME000061|ELME000063|ELME000064|ELME000136|ELME000159|PS00006)
Sinocyclocheilus_rhinocerous_bmal2_2	N74S	# |---->Altered Structure_and_dynamics (Pr = 0.26)-------------------------------------------------------|
Sinocyclocheilus_rhinocerous_bmal2_2	N74S	# | |---->Altered Secondary_structure (Pr = 0.26) |
Sinocyclocheilus_rhinocerous_bmal2_2	N74S	# | | |
Sinocyclocheilus_rhinocerous_bmal2_2	N74S	# | |---->Altered Stability_and_conformational_flexibility (Pr = 0.24) |
Sinocyclocheilus_rhinocerous_bmal2_2	N74S	# | | |---->Altered Conformational_flexibility (Pr = 0.24) |
Sinocyclocheilus_rhinocerous_bmal2_2	N74S	# | | |---->Gain of B-factor (Pr = 0.24 | P = 0.04) |
Sinocyclocheilus_rhinocerous_bmal2_2	N74S	# | | |
Sinocyclocheilus_rhinocerous_bmal2_2	N74S	# | |---->Altered Special_structural_signatures (Pr = 0.02) |
Sinocyclocheilus_rhinocerous_bmal2_2	N74S	# | |---->Altered Signal_peptide (Pr = 0.00) |
Sinocyclocheilus_rhinocerous_bmal2_2	N74S	# | | |
Sinocyclocheilus_rhinocerous_bmal2_2	N74S	# | |---->Altered Transmembrane_protein (Pr = 0.02) |
Sinocyclocheilus_rhinocerous_bmal2_2	N74S	# | |
Sinocyclocheilus_rhinocerous_bmal2_2	N74S	# |---->Altered Functional_residue (Pr = 0.92) |
Sinocyclocheilus_rhinocerous_bmal2_2	N74S	# |---->Altered Macromolecular_binding (Pr = 0.24) |
Sinocyclocheilus_rhinocerous_bmal2_2	N74S	# | |---->Altered Protein_binding (Pr = 0.24) |
Sinocyclocheilus_rhinocerous_bmal2_2	N74S	# | |---->Altered Disordered_interface (Pr = 0.24) |
Sinocyclocheilus_rhinocerous_bmal2_2	N74S	# | | |
Sinocyclocheilus_rhinocerous_bmal2_2	N74S	# | |---->Altered Ordered_interface (Pr = 0.03) |
Sinocyclocheilus_rhinocerous_bmal2_2	N74S	# | |
Sinocyclocheilus_rhinocerous_bmal2_2	N74S	# |---->Altered Metal_binding (Pr = 0.01)<---------------------------------------------------------|
Sinocyclocheilus_rhinocerous_bmal2_2	N74S	# |
Sinocyclocheilus_rhinocerous_bmal2_2	N74S	# |---->Altered PTM_site (Pr = 0.92)
Sinocyclocheilus_rhinocerous_bmal2_2	N74S	# |---->Gain of Methylation at K69 (Pr = 0.10 | P = 0.04)
Sinocyclocheilus_rhinocerous_bmal2_2	N74S	# |---->Gain of Phosphorylation at N74 (Pr = 0.92 | P = 4.2e-04)
Sinocyclocheilus_rhinocerous_bmal2_2	N74S	# |---->Gain of Proteolytic_cleavage at D73 (Pr = 0.11 | P = 0.04)
Sinocyclocheilus_rhinocerous_bmal2_2	N74S	# |---->Loss of SUMOylation at K79 (Pr = 0.21 | P = 0.03)
Sinocyclocheilus_rhinocerous_bmal2_2	N74S	# |---->Gain of Ubiquitylation at K79 (Pr = 0.17 | P = 0.02)
Sinocyclocheilus_rhinocerous_bmal2_2	D91N	0.115	Loss of Loop (Pr = 0.27 | P = 0.03); Loss of B-factor (Pr = 0.26 | P = 0.04)	Altered Motifs (None)	Predicted conservation scores
Sinocyclocheilus_rhinocerous_bmal2_2	D91N	# Altered Effect (Pr = 0.27)
Sinocyclocheilus_rhinocerous_bmal2_2	D91N	# |---->Altered Motifs (None)
Sinocyclocheilus_rhinocerous_bmal2_2	D91N	# |---->Altered Structure_and_dynamics (Pr = 0.27)-------------------------------------------------------|
Sinocyclocheilus_rhinocerous_bmal2_2	D91N	# | |---->Altered Secondary_structure (Pr = 0.27) |
Sinocyclocheilus_rhinocerous_bmal2_2	D91N	# | | |---->Loss of Loop (Pr = 0.27 | P = 0.03) |
Sinocyclocheilus_rhinocerous_bmal2_2	D91N	# | | |
Sinocyclocheilus_rhinocerous_bmal2_2	D91N	# | |---->Altered Stability_and_conformational_flexibility (Pr = 0.26) |
Sinocyclocheilus_rhinocerous_bmal2_2	D91N	# | | |---->Altered Conformational_flexibility (Pr = 0.26) |
Sinocyclocheilus_rhinocerous_bmal2_2	D91N	# | | |---->Loss of B-factor (Pr = 0.26 | P = 0.04) |
Sinocyclocheilus_rhinocerous_bmal2_2	D91N	# | | |
Sinocyclocheilus_rhinocerous_bmal2_2	D91N	# | |---->Altered Special_structural_signatures (Pr = 0.03) |
Sinocyclocheilus_rhinocerous_bmal2_2	D91N	# | |---->Altered Signal_peptide (Pr = 0.00) |
Sinocyclocheilus_rhinocerous_bmal2_2	D91N	# | | |
Sinocyclocheilus_rhinocerous_bmal2_2	D91N	# | |---->Altered Transmembrane_protein (Pr = 0.03) |
Sinocyclocheilus_rhinocerous_bmal2_2	D91N	# | |
Sinocyclocheilus_rhinocerous_bmal2_2	D91N	# |---->Altered Functional_residue (Pr = 0.17) |
Sinocyclocheilus_rhinocerous_bmal2_2	D91N	# |---->Altered Macromolecular_binding (Pr = 0.17) |
Sinocyclocheilus_rhinocerous_bmal2_2	D91N	# | |---->Altered Protein_binding (Pr = 0.17) |
Sinocyclocheilus_rhinocerous_bmal2_2	D91N	# | |---->Altered Disordered_interface (Pr = 0.17) |
Sinocyclocheilus_rhinocerous_bmal2_2	D91N	# | | |
Sinocyclocheilus_rhinocerous_bmal2_2	D91N	# | |---->Altered Ordered_interface (Pr = 0.02) |
Sinocyclocheilus_rhinocerous_bmal2_2	D91N	# | |
Sinocyclocheilus_rhinocerous_bmal2_2	D91N	# |---->Altered Metal_binding (Pr = 0.01)<---------------------------------------------------------|
Sinocyclocheilus_rhinocerous_bmal2_2	D91N	# |
Sinocyclocheilus_rhinocerous_bmal2_2	D91N	# |---->Altered PTM_site (Pr = 0.15)
Sinocyclocheilus_rhinocerous_bmal2_2	R277Q	0.471	Loss of ADP-ribosylation at R277 (Pr = 0.20 | P = 0.04)	Altered Motifs (None)	Predicted conservation scores
Sinocyclocheilus_rhinocerous_bmal2_2	R277Q	# Altered Effect (Pr = 0.21)
Sinocyclocheilus_rhinocerous_bmal2_2	R277Q	# |---->Altered Motifs (None)
Sinocyclocheilus_rhinocerous_bmal2_2	R277Q	# |---->Altered Structure_and_dynamics (Pr = 0.21)-------------------------------------------------------|
Sinocyclocheilus_rhinocerous_bmal2_2	R277Q	# | |---->Altered Secondary_structure (Pr = 0.21) |
Sinocyclocheilus_rhinocerous_bmal2_2	R277Q	# | | |
Sinocyclocheilus_rhinocerous_bmal2_2	R277Q	# | |---->Altered Stability_and_conformational_flexibility (Pr = 0.13) |
Sinocyclocheilus_rhinocerous_bmal2_2	R277Q	# | | |---->Altered Conformational_flexibility (Pr = 0.13) |
Sinocyclocheilus_rhinocerous_bmal2_2	R277Q	# | | |
Sinocyclocheilus_rhinocerous_bmal2_2	R277Q	# | |---->Altered Special_structural_signatures (Pr = 0.02) |
Sinocyclocheilus_rhinocerous_bmal2_2	R277Q	# | |---->Altered Signal_peptide (Pr = 0.00) |
Sinocyclocheilus_rhinocerous_bmal2_2	R277Q	# | | |
Sinocyclocheilus_rhinocerous_bmal2_2	R277Q	# | |---->Altered Transmembrane_protein (Pr = 0.02) |
Sinocyclocheilus_rhinocerous_bmal2_2	R277Q	# | |
Sinocyclocheilus_rhinocerous_bmal2_2	R277Q	# |---->Altered Functional_residue (Pr = 0.20) |
Sinocyclocheilus_rhinocerous_bmal2_2	R277Q	# |---->Altered Macromolecular_binding (Pr = 0.15) |
Sinocyclocheilus_rhinocerous_bmal2_2	R277Q	# | |---->Altered Protein_binding (Pr = 0.15) |
Sinocyclocheilus_rhinocerous_bmal2_2	R277Q	# | |---->Altered Disordered_interface (Pr = 0.15) |
Sinocyclocheilus_rhinocerous_bmal2_2	R277Q	# | | |
Sinocyclocheilus_rhinocerous_bmal2_2	R277Q	# | |---->Altered Ordered_interface (Pr = 0.06) |
Sinocyclocheilus_rhinocerous_bmal2_2	R277Q	# | |
Sinocyclocheilus_rhinocerous_bmal2_2	R277Q	# |---->Altered Metal_binding (Pr = 0.00)<---------------------------------------------------------|
Sinocyclocheilus_rhinocerous_bmal2_2	R277Q	# |
Sinocyclocheilus_rhinocerous_bmal2_2	R277Q	# |---->Altered PTM_site (Pr = 0.20)
Sinocyclocheilus_rhinocerous_bmal2_2	R277Q	# |---->Loss of ADP-ribosylation at R277 (Pr = 0.20 | P = 0.04)
Sinocyclocheilus_rhinocerous_bmal2_2	R283W	0.810	Altered Calmodulin_binding (Pr = 0.28 | P = 0.01); Gain of Strand (Pr = 0.26 | P = 0.04)	Altered Motifs (ELME000062:Secondary preference for PKA-type AGC kinase phosphorylation.; ELME000080:Wxxx[FY] motifs present in N-terminal half of Pex5 bind to Pex13 and Pex14 at peroxisomal and glycosomal membranes to facilitate entrance of PTS1 cargo proteins into the organellar lumen.; ELME000102:N-Arg dibasic convertase (nardilysin) cleavage site (Xaa-|-Arg-Lys or Arg-|-Arg-Xaa).; ELME000108:Yeast kexin 2 cleavage site (Lys-Arg-|-Xaa or Arg-Arg-|-Xaa); ELME000239:The USP7 NTD domain binding motif variant based on the MDM2 and P53 interactions.; ELME000337:NEK2 phosphorylation motif with specific set of residues in the +1 and +2 position to compensate for less favorable residues in the -3 position.; PS00008:N-myristoylation site)	Predicted conservation scores
Sinocyclocheilus_rhinocerous_bmal2_2	R283W	# Altered Effect (Pr = 0.28)
Sinocyclocheilus_rhinocerous_bmal2_2	R283W	# |---->Altered Motifs (ELME000062|ELME000080|ELME000102|ELME000108|ELME000239|ELME000337|PS00008)
Sinocyclocheilus_rhinocerous_bmal2_2	R283W	# |---->Altered Structure_and_dynamics (Pr = 0.26)-------------------------------------------------------|
Sinocyclocheilus_rhinocerous_bmal2_2	R283W	# | |---->Altered Secondary_structure (Pr = 0.26) |
Sinocyclocheilus_rhinocerous_bmal2_2	R283W	# | | |---->Gain of Strand (Pr = 0.26 | P = 0.04) |
Sinocyclocheilus_rhinocerous_bmal2_2	R283W	# | | |
Sinocyclocheilus_rhinocerous_bmal2_2	R283W	# | |---->Altered Stability_and_conformational_flexibility (Pr = 0.14) |
Sinocyclocheilus_rhinocerous_bmal2_2	R283W	# | | |---->Altered Conformational_flexibility (Pr = 0.14) |
Sinocyclocheilus_rhinocerous_bmal2_2	R283W	# | | |
Sinocyclocheilus_rhinocerous_bmal2_2	R283W	# | |---->Altered Special_structural_signatures (Pr = 0.01) |
Sinocyclocheilus_rhinocerous_bmal2_2	R283W	# | |---->Altered Signal_peptide (Pr = 0.00) |
Sinocyclocheilus_rhinocerous_bmal2_2	R283W	# | | |
Sinocyclocheilus_rhinocerous_bmal2_2	R283W	# | |---->Altered Transmembrane_protein (Pr = 0.01) |
Sinocyclocheilus_rhinocerous_bmal2_2	R283W	# | |
Sinocyclocheilus_rhinocerous_bmal2_2	R283W	# |---->Altered Functional_residue (Pr = 0.28) |
Sinocyclocheilus_rhinocerous_bmal2_2	R283W	# |---->Altered Macromolecular_binding (Pr = 0.28) |
Sinocyclocheilus_rhinocerous_bmal2_2	R283W	# | |---->Altered Protein_binding (Pr = 0.28) |
Sinocyclocheilus_rhinocerous_bmal2_2	R283W	# | |---->Altered Disordered_interface (Pr = 0.28) |
Sinocyclocheilus_rhinocerous_bmal2_2	R283W	# | | |---->Altered Calmodulin_binding (Pr = 0.28 | P = 0.01) |
Sinocyclocheilus_rhinocerous_bmal2_2	R283W	# | | |
Sinocyclocheilus_rhinocerous_bmal2_2	R283W	# | |---->Altered Ordered_interface (Pr = 0.10) |
Sinocyclocheilus_rhinocerous_bmal2_2	R283W	# | |
Sinocyclocheilus_rhinocerous_bmal2_2	R283W	# |---->Altered Metal_binding (Pr = 0.02)<---------------------------------------------------------|
Sinocyclocheilus_rhinocerous_bmal2_2	R283W	# |
Sinocyclocheilus_rhinocerous_bmal2_2	R283W	# |---->Altered PTM_site (Pr = 0.09)
Sinocyclocheilus_rhinocerous_bmal2_2	W330C	0.822	Gain of Loop (Pr = 0.28 | P = 0.02); Loss of Strand (Pr = 0.27 | P = 0.02); Gain of ADP-ribosylation at R333 (Pr = 0.26 | P = 6.7e-03); Altered Cytoplasmic_loop (Pr = 0.11 | P = 0.04)	Altered Motifs (ELME000052:Phosphothreonine motif binding a subset of FHA domains that show a preference for a large aliphatic amino acid at the pT+3 position.; ELME000162:Site for attachment of a fucose residue to a serine.)	Predicted conservation scores
Sinocyclocheilus_rhinocerous_bmal2_2	W330C	# Altered Effect (Pr = 0.28)
Sinocyclocheilus_rhinocerous_bmal2_2	W330C	# |---->Altered Motifs (ELME000052|ELME000162)
Sinocyclocheilus_rhinocerous_bmal2_2	W330C	# |---->Altered Structure_and_dynamics (Pr = 0.28)-------------------------------------------------------|
Sinocyclocheilus_rhinocerous_bmal2_2	W330C	# | |---->Altered Secondary_structure (Pr = 0.28) |
Sinocyclocheilus_rhinocerous_bmal2_2	W330C	# | | |---->Loss of Strand (Pr = 0.27 | P = 0.02) |
Sinocyclocheilus_rhinocerous_bmal2_2	W330C	# | | |---->Gain of Loop (Pr = 0.28 | P = 0.02) |
Sinocyclocheilus_rhinocerous_bmal2_2	W330C	# | | |
Sinocyclocheilus_rhinocerous_bmal2_2	W330C	# | |---->Altered Stability_and_conformational_flexibility (Pr = 0.25) |
Sinocyclocheilus_rhinocerous_bmal2_2	W330C	# | | |---->Altered Conformational_flexibility (Pr = 0.25) |
Sinocyclocheilus_rhinocerous_bmal2_2	W330C	# | | |
Sinocyclocheilus_rhinocerous_bmal2_2	W330C	# | |---->Altered Special_structural_signatures (Pr = 0.11) |
Sinocyclocheilus_rhinocerous_bmal2_2	W330C	# | |---->Altered Signal_peptide (Pr = 0.00) |
Sinocyclocheilus_rhinocerous_bmal2_2	W330C	# | | |
Sinocyclocheilus_rhinocerous_bmal2_2	W330C	# | |---->Altered Transmembrane_protein (Pr = 0.11) |
Sinocyclocheilus_rhinocerous_bmal2_2	W330C	# | |---->Altered Non-cytoplasmic_loop (Pr = 0.11 | P = 0.04) |
Sinocyclocheilus_rhinocerous_bmal2_2	W330C	# | |
Sinocyclocheilus_rhinocerous_bmal2_2	W330C	# |---->Altered Functional_residue (Pr = 0.26) |
Sinocyclocheilus_rhinocerous_bmal2_2	W330C	# |---->Altered Macromolecular_binding (Pr = 0.22) |
Sinocyclocheilus_rhinocerous_bmal2_2	W330C	# | |---->Altered Protein_binding (Pr = 0.22) |
Sinocyclocheilus_rhinocerous_bmal2_2	W330C	# | |---->Altered Disordered_interface (Pr = 0.07) |
Sinocyclocheilus_rhinocerous_bmal2_2	W330C	# | | |
Sinocyclocheilus_rhinocerous_bmal2_2	W330C	# | |---->Altered Ordered_interface (Pr = 0.22) |
Sinocyclocheilus_rhinocerous_bmal2_2	W330C	# | |
Sinocyclocheilus_rhinocerous_bmal2_2	W330C	# |---->Altered Metal_binding (Pr = 0.03)<---------------------------------------------------------|
Sinocyclocheilus_rhinocerous_bmal2_2	W330C	# |
Sinocyclocheilus_rhinocerous_bmal2_2	W330C	# |---->Altered PTM_site (Pr = 0.26)
Sinocyclocheilus_rhinocerous_bmal2_2	W330C	# |---->Gain of ADP-ribosylation at R333 (Pr = 0.26 | P = 6.7e-03)
Sinocyclocheilus_rhinocerous_bmal2_2	S352N	0.249		Altered Motifs (ELME000053:GSK3 phosphorylation recognition site; ELME000063:CK1 phosphorylation site; ELME000079:Atipical motif for N-glycosylation site. Examples are Human CD69 - which is uniquely glycosylated at typical (Asn-X-Ser/Thr) and atypical (Asn-X-Cys) motifs - beta protein C)	Predicted conservation scores
Sinocyclocheilus_rhinocerous_bmal2_2	S352N	# Altered Effect (Pr = 0.26)
Sinocyclocheilus_rhinocerous_bmal2_2	S352N	# |---->Altered Motifs (ELME000053|ELME000063|ELME000079)
Sinocyclocheilus_rhinocerous_bmal2_2	S352N	# |---->Altered Structure_and_dynamics (Pr = 0.26)-------------------------------------------------------|
Sinocyclocheilus_rhinocerous_bmal2_2	S352N	# | |---->Altered Secondary_structure (Pr = 0.25) |
Sinocyclocheilus_rhinocerous_bmal2_2	S352N	# | | |
Sinocyclocheilus_rhinocerous_bmal2_2	S352N	# | |---->Altered Stability_and_conformational_flexibility (Pr = 0.26) |
Sinocyclocheilus_rhinocerous_bmal2_2	S352N	# | | |---->Altered Conformational_flexibility (Pr = 0.26) |
Sinocyclocheilus_rhinocerous_bmal2_2	S352N	# | | |
Sinocyclocheilus_rhinocerous_bmal2_2	S352N	# | |---->Altered Special_structural_signatures (Pr = 0.05) |
Sinocyclocheilus_rhinocerous_bmal2_2	S352N	# | |---->Altered Signal_peptide (Pr = 0.00) |
Sinocyclocheilus_rhinocerous_bmal2_2	S352N	# | | |
Sinocyclocheilus_rhinocerous_bmal2_2	S352N	# | |---->Altered Transmembrane_protein (Pr = 0.05) |
Sinocyclocheilus_rhinocerous_bmal2_2	S352N	# | |
Sinocyclocheilus_rhinocerous_bmal2_2	S352N	# |---->Altered Functional_residue (Pr = 0.16) |
Sinocyclocheilus_rhinocerous_bmal2_2	S352N	# |---->Altered Macromolecular_binding (Pr = 0.16) |
Sinocyclocheilus_rhinocerous_bmal2_2	S352N	# | |---->Altered Protein_binding (Pr = 0.16) |
Sinocyclocheilus_rhinocerous_bmal2_2	S352N	# | |---->Altered Disordered_interface (Pr = 0.02) |
Sinocyclocheilus_rhinocerous_bmal2_2	S352N	# | | |
Sinocyclocheilus_rhinocerous_bmal2_2	S352N	# | |---->Altered Ordered_interface (Pr = 0.16) |
Sinocyclocheilus_rhinocerous_bmal2_2	S352N	# | |
Sinocyclocheilus_rhinocerous_bmal2_2	S352N	# |---->Altered Metal_binding (Pr = 0.16)<---------------------------------------------------------|
Sinocyclocheilus_rhinocerous_bmal2_2	S352N	# |
Sinocyclocheilus_rhinocerous_bmal2_2	S352N	# |---->Altered PTM_site (Pr = 0.12)
Sinocyclocheilus_rhinocerous_bmal2_2	C354S	0.881	Altered Stability (Pr = 0.23 | P = 9.7e-03); Gain of Copper_binding at C354 (Pr = 0.05 | P = 0.05)	Altered Motifs (ELME000063:CK1 phosphorylation site; ELME000120:Tyrosine-based sorting signal responsible for the interaction with mu subunit of AP (Adaptor Protein) complex; ELME000182:STAT5 Src Homology 2 (SH2) domain binding motif.; ELME000335:Inverted version of LIG_SUMO_SBM_1 that mediates binding to SUMO proteins non-covalently.; ELME000336:NEK2 phosphorylation motif with preferred Phe - Leu or Met in the -3 position to compensate for less favorable residues in the +1 and +2 position.)	Predicted conservation scores
Sinocyclocheilus_rhinocerous_bmal2_2	C354S	# Altered Effect (Pr = 0.26)
Sinocyclocheilus_rhinocerous_bmal2_2	C354S	# |---->Altered Motifs (ELME000063|ELME000120|ELME000182|ELME000335|ELME000336)
Sinocyclocheilus_rhinocerous_bmal2_2	C354S	# |---->Altered Structure_and_dynamics (Pr = 0.26)-------------------------------------------------------|
Sinocyclocheilus_rhinocerous_bmal2_2	C354S	# | |---->Altered Secondary_structure (Pr = 0.25) |
Sinocyclocheilus_rhinocerous_bmal2_2	C354S	# | | |
Sinocyclocheilus_rhinocerous_bmal2_2	C354S	# | |---->Altered Stability_and_conformational_flexibility (Pr = 0.26) |
Sinocyclocheilus_rhinocerous_bmal2_2	C354S	# | | |---->Altered Stability (Pr = 0.23 | P = 9.7e-03) |
Sinocyclocheilus_rhinocerous_bmal2_2	C354S	# | | |---->Altered Conformational_flexibility (Pr = 0.26) |
Sinocyclocheilus_rhinocerous_bmal2_2	C354S	# | | |
Sinocyclocheilus_rhinocerous_bmal2_2	C354S	# | |---->Altered Special_structural_signatures (Pr = 0.04) |
Sinocyclocheilus_rhinocerous_bmal2_2	C354S	# | |---->Altered Signal_peptide (Pr = 0.00) |
Sinocyclocheilus_rhinocerous_bmal2_2	C354S	# | | |
Sinocyclocheilus_rhinocerous_bmal2_2	C354S	# | |---->Altered Transmembrane_protein (Pr = 0.04) |
Sinocyclocheilus_rhinocerous_bmal2_2	C354S	# | |
Sinocyclocheilus_rhinocerous_bmal2_2	C354S	# |---->Altered Functional_residue (Pr = 0.18) |
Sinocyclocheilus_rhinocerous_bmal2_2	C354S	# |---->Altered Macromolecular_binding (Pr = 0.16) |
Sinocyclocheilus_rhinocerous_bmal2_2	C354S	# | |---->Altered Protein_binding (Pr = 0.16) |
Sinocyclocheilus_rhinocerous_bmal2_2	C354S	# | |---->Altered Disordered_interface (Pr = 0.06) |
Sinocyclocheilus_rhinocerous_bmal2_2	C354S	# | | |
Sinocyclocheilus_rhinocerous_bmal2_2	C354S	# | |---->Altered Ordered_interface (Pr = 0.16) |
Sinocyclocheilus_rhinocerous_bmal2_2	C354S	# | |
Sinocyclocheilus_rhinocerous_bmal2_2	C354S	# |---->Altered Metal_binding (Pr = 0.18)<---------------------------------------------------------|
Sinocyclocheilus_rhinocerous_bmal2_2	C354S	# | |---->Gain of Copper_binding at C354 (Pr = 0.05 | P = 0.05)
Sinocyclocheilus_rhinocerous_bmal2_2	C354S	# |
Sinocyclocheilus_rhinocerous_bmal2_2	C354S	# |---->Altered PTM_site (Pr = 0.12)
Sinocyclocheilus_rhinocerous_bmal2_2	V356L	0.730		Altered Motifs (ELME000120:Tyrosine-based sorting signal responsible for the interaction with mu subunit of AP (Adaptor Protein) complex; ELME000182:STAT5 Src Homology 2 (SH2) domain binding motif.)	Predicted conservation scores
Sinocyclocheilus_rhinocerous_bmal2_2	V356L	# Altered Effect (Pr = 0.25)
Sinocyclocheilus_rhinocerous_bmal2_2	V356L	# |---->Altered Motifs (ELME000120|ELME000182)
Sinocyclocheilus_rhinocerous_bmal2_2	V356L	# |---->Altered Structure_and_dynamics (Pr = 0.25)-------------------------------------------------------|
Sinocyclocheilus_rhinocerous_bmal2_2	V356L	# | |---->Altered Secondary_structure (Pr = 0.25) |
Sinocyclocheilus_rhinocerous_bmal2_2	V356L	# | | |
Sinocyclocheilus_rhinocerous_bmal2_2	V356L	# | |---->Altered Stability_and_conformational_flexibility (Pr = 0.12) |
Sinocyclocheilus_rhinocerous_bmal2_2	V356L	# | | |---->Altered Conformational_flexibility (Pr = 0.12) |
Sinocyclocheilus_rhinocerous_bmal2_2	V356L	# | | |
Sinocyclocheilus_rhinocerous_bmal2_2	V356L	# | |---->Altered Special_structural_signatures (Pr = 0.03) |
Sinocyclocheilus_rhinocerous_bmal2_2	V356L	# | |---->Altered Signal_peptide (Pr = 0.00) |
Sinocyclocheilus_rhinocerous_bmal2_2	V356L	# | | |
Sinocyclocheilus_rhinocerous_bmal2_2	V356L	# | |---->Altered Transmembrane_protein (Pr = 0.03) |
Sinocyclocheilus_rhinocerous_bmal2_2	V356L	# | |
Sinocyclocheilus_rhinocerous_bmal2_2	V356L	# |---->Altered Functional_residue (Pr = 0.16) |
Sinocyclocheilus_rhinocerous_bmal2_2	V356L	# |---->Altered Macromolecular_binding (Pr = 0.11) |
Sinocyclocheilus_rhinocerous_bmal2_2	V356L	# | |---->Altered Protein_binding (Pr = 0.11) |
Sinocyclocheilus_rhinocerous_bmal2_2	V356L	# | |---->Altered Disordered_interface (Pr = 0.02) |
Sinocyclocheilus_rhinocerous_bmal2_2	V356L	# | | |
Sinocyclocheilus_rhinocerous_bmal2_2	V356L	# | |---->Altered Ordered_interface (Pr = 0.11) |
Sinocyclocheilus_rhinocerous_bmal2_2	V356L	# | |
Sinocyclocheilus_rhinocerous_bmal2_2	V356L	# |---->Altered Metal_binding (Pr = 0.16)<---------------------------------------------------------|
Sinocyclocheilus_rhinocerous_bmal2_2	V356L	# |
Sinocyclocheilus_rhinocerous_bmal2_2	V356L	# |---->Altered PTM_site (Pr = 0.12)
Sinocyclocheilus_rhinocerous_bmal2_2	A357L	0.841		Altered Motifs (None)	Predicted conservation scores
Sinocyclocheilus_rhinocerous_bmal2_2	A357L	# Altered Effect (Pr = 0.25)
Sinocyclocheilus_rhinocerous_bmal2_2	A357L	# |---->Altered Motifs (None)
Sinocyclocheilus_rhinocerous_bmal2_2	A357L	# |---->Altered Structure_and_dynamics (Pr = 0.25)-------------------------------------------------------|
Sinocyclocheilus_rhinocerous_bmal2_2	A357L	# | |---->Altered Secondary_structure (Pr = 0.25) |
Sinocyclocheilus_rhinocerous_bmal2_2	A357L	# | | |
Sinocyclocheilus_rhinocerous_bmal2_2	A357L	# | |---->Altered Stability_and_conformational_flexibility (Pr = 0.13) |
Sinocyclocheilus_rhinocerous_bmal2_2	A357L	# | | |---->Altered Conformational_flexibility (Pr = 0.13) |
Sinocyclocheilus_rhinocerous_bmal2_2	A357L	# | | |
Sinocyclocheilus_rhinocerous_bmal2_2	A357L	# | |---->Altered Special_structural_signatures (Pr = 0.02) |
Sinocyclocheilus_rhinocerous_bmal2_2	A357L	# | |---->Altered Signal_peptide (Pr = 0.00) |
Sinocyclocheilus_rhinocerous_bmal2_2	A357L	# | | |
Sinocyclocheilus_rhinocerous_bmal2_2	A357L	# | |---->Altered Transmembrane_protein (Pr = 0.02) |
Sinocyclocheilus_rhinocerous_bmal2_2	A357L	# | |
Sinocyclocheilus_rhinocerous_bmal2_2	A357L	# |---->Altered Functional_residue (Pr = 0.16) |
Sinocyclocheilus_rhinocerous_bmal2_2	A357L	# |---->Altered Macromolecular_binding (Pr = 0.10) |
Sinocyclocheilus_rhinocerous_bmal2_2	A357L	# | |---->Altered Protein_binding (Pr = 0.10) |
Sinocyclocheilus_rhinocerous_bmal2_2	A357L	# | |---->Altered Disordered_interface (Pr = 0.01) |
Sinocyclocheilus_rhinocerous_bmal2_2	A357L	# | | |
Sinocyclocheilus_rhinocerous_bmal2_2	A357L	# | |---->Altered Ordered_interface (Pr = 0.10) |
Sinocyclocheilus_rhinocerous_bmal2_2	A357L	# | |
Sinocyclocheilus_rhinocerous_bmal2_2	A357L	# |---->Altered Metal_binding (Pr = 0.16)<---------------------------------------------------------|
Sinocyclocheilus_rhinocerous_bmal2_2	A357L	# |
Sinocyclocheilus_rhinocerous_bmal2_2	A357L	# |---->Altered PTM_site (Pr = 0.11)
Sinocyclocheilus_rhinocerous_bmal2_2	V358L	0.425		Altered Motifs (None)	Predicted conservation scores
Sinocyclocheilus_rhinocerous_bmal2_2	V358L	# Altered Effect (Pr = 0.25)
Sinocyclocheilus_rhinocerous_bmal2_2	V358L	# |---->Altered Motifs (None)
Sinocyclocheilus_rhinocerous_bmal2_2	V358L	# |---->Altered Structure_and_dynamics (Pr = 0.25)-------------------------------------------------------|
Sinocyclocheilus_rhinocerous_bmal2_2	V358L	# | |---->Altered Secondary_structure (Pr = 0.25) |
Sinocyclocheilus_rhinocerous_bmal2_2	V358L	# | | |
Sinocyclocheilus_rhinocerous_bmal2_2	V358L	# | |---->Altered Stability_and_conformational_flexibility (Pr = 0.15) |
Sinocyclocheilus_rhinocerous_bmal2_2	V358L	# | | |---->Altered Conformational_flexibility (Pr = 0.15) |
Sinocyclocheilus_rhinocerous_bmal2_2	V358L	# | | |
Sinocyclocheilus_rhinocerous_bmal2_2	V358L	# | |---->Altered Special_structural_signatures (Pr = 0.02) |
Sinocyclocheilus_rhinocerous_bmal2_2	V358L	# | |---->Altered Signal_peptide (Pr = 0.00) |
Sinocyclocheilus_rhinocerous_bmal2_2	V358L	# | | |
Sinocyclocheilus_rhinocerous_bmal2_2	V358L	# | |---->Altered Transmembrane_protein (Pr = 0.02) |
Sinocyclocheilus_rhinocerous_bmal2_2	V358L	# | |
Sinocyclocheilus_rhinocerous_bmal2_2	V358L	# |---->Altered Functional_residue (Pr = 0.16) |
Sinocyclocheilus_rhinocerous_bmal2_2	V358L	# |---->Altered Macromolecular_binding (Pr = 0.09) |
Sinocyclocheilus_rhinocerous_bmal2_2	V358L	# | |---->Altered Protein_binding (Pr = 0.09) |
Sinocyclocheilus_rhinocerous_bmal2_2	V358L	# | |---->Altered Disordered_interface (Pr = 0.03) |
Sinocyclocheilus_rhinocerous_bmal2_2	V358L	# | | |
Sinocyclocheilus_rhinocerous_bmal2_2	V358L	# | |---->Altered Ordered_interface (Pr = 0.09) |
Sinocyclocheilus_rhinocerous_bmal2_2	V358L	# | |
Sinocyclocheilus_rhinocerous_bmal2_2	V358L	# |---->Altered Metal_binding (Pr = 0.16)<---------------------------------------------------------|
Sinocyclocheilus_rhinocerous_bmal2_2	V358L	# |
Sinocyclocheilus_rhinocerous_bmal2_2	V358L	# |---->Altered PTM_site (Pr = 0.11)
Sinocyclocheilus_rhinocerous_bmal2_2	V381I	0.162	Loss of Allosteric_site at R383 (Pr = 0.29 | P = 5.8e-03); Gain of Strand (Pr = 0.27 | P = 0.03)	Altered Motifs (ELME000052:Phosphothreonine motif binding a subset of FHA domains that show a preference for a large aliphatic amino acid at the pT+3 position.; ELME000053:GSK3 phosphorylation recognition site)	Predicted conservation scores
Sinocyclocheilus_rhinocerous_bmal2_2	V381I	# Altered Effect (Pr = 0.29)
Sinocyclocheilus_rhinocerous_bmal2_2	V381I	# |---->Altered Motifs (ELME000052|ELME000053)
Sinocyclocheilus_rhinocerous_bmal2_2	V381I	# |---->Altered Structure_and_dynamics (Pr = 0.29)-------------------------------------------------------|
Sinocyclocheilus_rhinocerous_bmal2_2	V381I	# | |---->Altered Secondary_structure (Pr = 0.27) |
Sinocyclocheilus_rhinocerous_bmal2_2	V381I	# | | |---->Gain of Strand (Pr = 0.27 | P = 0.03) |
Sinocyclocheilus_rhinocerous_bmal2_2	V381I	# | | |
Sinocyclocheilus_rhinocerous_bmal2_2	V381I	# | |---->Altered Stability_and_conformational_flexibility (Pr = 0.15) |
Sinocyclocheilus_rhinocerous_bmal2_2	V381I	# | | |---->Altered Conformational_flexibility (Pr = 0.15) |
Sinocyclocheilus_rhinocerous_bmal2_2	V381I	# | | |
Sinocyclocheilus_rhinocerous_bmal2_2	V381I	# | |---->Altered Special_structural_signatures (Pr = 0.04) |
Sinocyclocheilus_rhinocerous_bmal2_2	V381I	# | |---->Altered Signal_peptide (Pr = 0.00) |
Sinocyclocheilus_rhinocerous_bmal2_2	V381I	# | | |
Sinocyclocheilus_rhinocerous_bmal2_2	V381I	# | |---->Altered Transmembrane_protein (Pr = 0.04) |
Sinocyclocheilus_rhinocerous_bmal2_2	V381I	# | |
Sinocyclocheilus_rhinocerous_bmal2_2	V381I	# |---->Altered Functional_residue (Pr = 0.29) |
Sinocyclocheilus_rhinocerous_bmal2_2	V381I	# |---->Loss of Allosteric_site at R383 (Pr = 0.29 | P = 5.8e-03)<---------------------------------|
Sinocyclocheilus_rhinocerous_bmal2_2	V381I	# |---->Altered Macromolecular_binding (Pr = 0.22) |
Sinocyclocheilus_rhinocerous_bmal2_2	V381I	# | |---->Altered Protein_binding (Pr = 0.22) |
Sinocyclocheilus_rhinocerous_bmal2_2	V381I	# | |---->Altered Disordered_interface (Pr = 0.13) |
Sinocyclocheilus_rhinocerous_bmal2_2	V381I	# | | |
Sinocyclocheilus_rhinocerous_bmal2_2	V381I	# | |---->Altered Ordered_interface (Pr = 0.22) |
Sinocyclocheilus_rhinocerous_bmal2_2	V381I	# | |
Sinocyclocheilus_rhinocerous_bmal2_2	V381I	# |---->Altered Metal_binding (Pr = 0.04)<---------------------------------------------------------|
Sinocyclocheilus_rhinocerous_bmal2_2	V381I	# |
Sinocyclocheilus_rhinocerous_bmal2_2	V381I	# |---->Altered PTM_site (Pr = 0.11)
Sinocyclocheilus_rhinocerous_bmal2_2	T382V	0.706	Loss of Allosteric_site at R383 (Pr = 0.28 | P = 7.4e-03); Altered PPI_residue (Pr = 0.27 | P = 0.05)	Altered Motifs (ELME000052:Phosphothreonine motif binding a subset of FHA domains that show a preference for a large aliphatic amino acid at the pT+3 position.; ELME000053:GSK3 phosphorylation recognition site)	Predicted conservation scores
Sinocyclocheilus_rhinocerous_bmal2_2	T382V	# Altered Effect (Pr = 0.28)
Sinocyclocheilus_rhinocerous_bmal2_2	T382V	# |---->Altered Motifs (ELME000052|ELME000053)
Sinocyclocheilus_rhinocerous_bmal2_2	T382V	# |---->Altered Structure_and_dynamics (Pr = 0.28)-------------------------------------------------------|
Sinocyclocheilus_rhinocerous_bmal2_2	T382V	# | |---->Altered Secondary_structure (Pr = 0.25) |
Sinocyclocheilus_rhinocerous_bmal2_2	T382V	# | | |
Sinocyclocheilus_rhinocerous_bmal2_2	T382V	# | |---->Altered Stability_and_conformational_flexibility (Pr = 0.14) |
Sinocyclocheilus_rhinocerous_bmal2_2	T382V	# | | |---->Altered Conformational_flexibility (Pr = 0.14) |
Sinocyclocheilus_rhinocerous_bmal2_2	T382V	# | | |
Sinocyclocheilus_rhinocerous_bmal2_2	T382V	# | |---->Altered Special_structural_signatures (Pr = 0.05) |
Sinocyclocheilus_rhinocerous_bmal2_2	T382V	# | |---->Altered Signal_peptide (Pr = 0.00) |
Sinocyclocheilus_rhinocerous_bmal2_2	T382V	# | | |
Sinocyclocheilus_rhinocerous_bmal2_2	T382V	# | |---->Altered Transmembrane_protein (Pr = 0.05) |
Sinocyclocheilus_rhinocerous_bmal2_2	T382V	# | |
Sinocyclocheilus_rhinocerous_bmal2_2	T382V	# |---->Altered Functional_residue (Pr = 0.28) |
Sinocyclocheilus_rhinocerous_bmal2_2	T382V	# |---->Loss of Allosteric_site at R383 (Pr = 0.28 | P = 7.4e-03)<---------------------------------|
Sinocyclocheilus_rhinocerous_bmal2_2	T382V	# |---->Altered Macromolecular_binding (Pr = 0.27) |
Sinocyclocheilus_rhinocerous_bmal2_2	T382V	# | |---->Altered Protein_binding (Pr = 0.27) |
Sinocyclocheilus_rhinocerous_bmal2_2	T382V	# | |---->Altered Disordered_interface (Pr = 0.07) |
Sinocyclocheilus_rhinocerous_bmal2_2	T382V	# | | |
Sinocyclocheilus_rhinocerous_bmal2_2	T382V	# | |---->Altered Ordered_interface (Pr = 0.27) |
Sinocyclocheilus_rhinocerous_bmal2_2	T382V	# | |---->Altered PPI_residue (Pr = 0.27 | P = 0.05) |
Sinocyclocheilus_rhinocerous_bmal2_2	T382V	# | |
Sinocyclocheilus_rhinocerous_bmal2_2	T382V	# |---->Altered Metal_binding (Pr = 0.04)<---------------------------------------------------------|
Sinocyclocheilus_rhinocerous_bmal2_2	T382V	# |
Sinocyclocheilus_rhinocerous_bmal2_2	T382V	# |---->Altered PTM_site (Pr = 0.11)
Sinocyclocheilus_rhinocerous_bmal2_2	C384N	0.886	Altered PPI_residue (Pr = 0.30 | P = 0.02); Loss of Allosteric_site at R383 (Pr = 0.25 | P = 0.01); Gain of Sodium_binding at D389 (Pr = 0.19 | P = 0.04); Gain of Manganese_binding at D389 (Pr = 0.15 | P = 0.04); Gain of Catalytic_site at R383 (Pr = 0.10 | P = 0.04)	Altered Motifs (None)	Predicted conservation scores
Sinocyclocheilus_rhinocerous_bmal2_2	C384N	# Altered Effect (Pr = 0.30)
Sinocyclocheilus_rhinocerous_bmal2_2	C384N	# |---->Altered Motifs (None)
Sinocyclocheilus_rhinocerous_bmal2_2	C384N	# |---->Altered Structure_and_dynamics (Pr = 0.25)-------------------------------------------------------|
Sinocyclocheilus_rhinocerous_bmal2_2	C384N	# | |---->Altered Secondary_structure (Pr = 0.25) |
Sinocyclocheilus_rhinocerous_bmal2_2	C384N	# | | |
Sinocyclocheilus_rhinocerous_bmal2_2	C384N	# | |---->Altered Stability_and_conformational_flexibility (Pr = 0.16) |
Sinocyclocheilus_rhinocerous_bmal2_2	C384N	# | | |---->Altered Conformational_flexibility (Pr = 0.16) |
Sinocyclocheilus_rhinocerous_bmal2_2	C384N	# | | |
Sinocyclocheilus_rhinocerous_bmal2_2	C384N	# | |---->Altered Special_structural_signatures (Pr = 0.04) |
Sinocyclocheilus_rhinocerous_bmal2_2	C384N	# | |---->Altered Signal_peptide (Pr = 0.00) |
Sinocyclocheilus_rhinocerous_bmal2_2	C384N	# | | |
Sinocyclocheilus_rhinocerous_bmal2_2	C384N	# | |---->Altered Transmembrane_protein (Pr = 0.04) |
Sinocyclocheilus_rhinocerous_bmal2_2	C384N	# | |
Sinocyclocheilus_rhinocerous_bmal2_2	C384N	# |---->Altered Functional_residue (Pr = 0.30) |
Sinocyclocheilus_rhinocerous_bmal2_2	C384N	# |---->Gain of Catalytic_site at R383 (Pr = 0.10 | P = 0.04) |
Sinocyclocheilus_rhinocerous_bmal2_2	C384N	# |---->Loss of Allosteric_site at R383 (Pr = 0.25 | P = 0.01)<------------------------------------|
Sinocyclocheilus_rhinocerous_bmal2_2	C384N	# |---->Altered Macromolecular_binding (Pr = 0.30) |
Sinocyclocheilus_rhinocerous_bmal2_2	C384N	# | |---->Altered Protein_binding (Pr = 0.30) |
Sinocyclocheilus_rhinocerous_bmal2_2	C384N	# | |---->Altered Disordered_interface (Pr = 0.13) |
Sinocyclocheilus_rhinocerous_bmal2_2	C384N	# | | |
Sinocyclocheilus_rhinocerous_bmal2_2	C384N	# | |---->Altered Ordered_interface (Pr = 0.30) |
Sinocyclocheilus_rhinocerous_bmal2_2	C384N	# | |---->Altered PPI_residue (Pr = 0.30 | P = 0.02) |
Sinocyclocheilus_rhinocerous_bmal2_2	C384N	# | |
Sinocyclocheilus_rhinocerous_bmal2_2	C384N	# |---->Altered Metal_binding (Pr = 0.19)<---------------------------------------------------------|
Sinocyclocheilus_rhinocerous_bmal2_2	C384N	# | |---->Gain of Manganese_binding at D389 (Pr = 0.15 | P = 0.04)
Sinocyclocheilus_rhinocerous_bmal2_2	C384N	# | |---->Gain of Sodium_binding at D389 (Pr = 0.19 | P = 0.04)
Sinocyclocheilus_rhinocerous_bmal2_2	C384N	# |
Sinocyclocheilus_rhinocerous_bmal2_2	C384N	# |---->Altered PTM_site (Pr = 0.11)
Sinocyclocheilus_rhinocerous_bmal2_2	A385V	0.720	Loss of Allosteric_site at R383 (Pr = 0.27 | P = 8.1e-03)	Altered Motifs (None)	Predicted conservation scores
Sinocyclocheilus_rhinocerous_bmal2_2	A385V	# Altered Effect (Pr = 0.27)
Sinocyclocheilus_rhinocerous_bmal2_2	A385V	# |---->Altered Motifs (None)
Sinocyclocheilus_rhinocerous_bmal2_2	A385V	# |---->Altered Structure_and_dynamics (Pr = 0.27)-------------------------------------------------------|
Sinocyclocheilus_rhinocerous_bmal2_2	A385V	# | |---->Altered Secondary_structure (Pr = 0.25) |
Sinocyclocheilus_rhinocerous_bmal2_2	A385V	# | | |
Sinocyclocheilus_rhinocerous_bmal2_2	A385V	# | |---->Altered Stability_and_conformational_flexibility (Pr = 0.16) |
Sinocyclocheilus_rhinocerous_bmal2_2	A385V	# | | |---->Altered Conformational_flexibility (Pr = 0.16) |
Sinocyclocheilus_rhinocerous_bmal2_2	A385V	# | | |
Sinocyclocheilus_rhinocerous_bmal2_2	A385V	# | |---->Altered Special_structural_signatures (Pr = 0.04) |
Sinocyclocheilus_rhinocerous_bmal2_2	A385V	# | |---->Altered Signal_peptide (Pr = 0.00) |
Sinocyclocheilus_rhinocerous_bmal2_2	A385V	# | | |
Sinocyclocheilus_rhinocerous_bmal2_2	A385V	# | |---->Altered Transmembrane_protein (Pr = 0.04) |
Sinocyclocheilus_rhinocerous_bmal2_2	A385V	# | |
Sinocyclocheilus_rhinocerous_bmal2_2	A385V	# |---->Altered Functional_residue (Pr = 0.27) |
Sinocyclocheilus_rhinocerous_bmal2_2	A385V	# |---->Loss of Allosteric_site at R383 (Pr = 0.27 | P = 8.1e-03)<---------------------------------|
Sinocyclocheilus_rhinocerous_bmal2_2	A385V	# |---->Altered Macromolecular_binding (Pr = 0.25) |
Sinocyclocheilus_rhinocerous_bmal2_2	A385V	# | |---->Altered Protein_binding (Pr = 0.25) |
Sinocyclocheilus_rhinocerous_bmal2_2	A385V	# | |---->Altered Disordered_interface (Pr = 0.07) |
Sinocyclocheilus_rhinocerous_bmal2_2	A385V	# | | |
Sinocyclocheilus_rhinocerous_bmal2_2	A385V	# | |---->Altered Ordered_interface (Pr = 0.25) |
Sinocyclocheilus_rhinocerous_bmal2_2	A385V	# | |
Sinocyclocheilus_rhinocerous_bmal2_2	A385V	# |---->Altered Metal_binding (Pr = 0.15)<---------------------------------------------------------|
Sinocyclocheilus_rhinocerous_bmal2_2	A385V	# |
Sinocyclocheilus_rhinocerous_bmal2_2	A385V	# |---->Altered PTM_site (Pr = 0.11)
Sinocyclocheilus_rhinocerous_bmal2_2	M386I	0.416	Loss of Allosteric_site at R383 (Pr = 0.31 | P = 3.4e-03); Gain of Strand (Pr = 0.26 | P = 0.05)	Altered Motifs (None)	Predicted conservation scores
Sinocyclocheilus_rhinocerous_bmal2_2	M386I	# Altered Effect (Pr = 0.31)
Sinocyclocheilus_rhinocerous_bmal2_2	M386I	# |---->Altered Motifs (None)
Sinocyclocheilus_rhinocerous_bmal2_2	M386I	# |---->Altered Structure_and_dynamics (Pr = 0.31)-------------------------------------------------------|
Sinocyclocheilus_rhinocerous_bmal2_2	M386I	# | |---->Altered Secondary_structure (Pr = 0.26) |
Sinocyclocheilus_rhinocerous_bmal2_2	M386I	# | | |---->Gain of Strand (Pr = 0.26 | P = 0.05) |
Sinocyclocheilus_rhinocerous_bmal2_2	M386I	# | | |
Sinocyclocheilus_rhinocerous_bmal2_2	M386I	# | |---->Altered Stability_and_conformational_flexibility (Pr = 0.16) |
Sinocyclocheilus_rhinocerous_bmal2_2	M386I	# | | |---->Altered Conformational_flexibility (Pr = 0.16) |
Sinocyclocheilus_rhinocerous_bmal2_2	M386I	# | | |
Sinocyclocheilus_rhinocerous_bmal2_2	M386I	# | |---->Altered Special_structural_signatures (Pr = 0.04) |
Sinocyclocheilus_rhinocerous_bmal2_2	M386I	# | |---->Altered Signal_peptide (Pr = 0.00) |
Sinocyclocheilus_rhinocerous_bmal2_2	M386I	# | | |
Sinocyclocheilus_rhinocerous_bmal2_2	M386I	# | |---->Altered Transmembrane_protein (Pr = 0.04) |
Sinocyclocheilus_rhinocerous_bmal2_2	M386I	# | |
Sinocyclocheilus_rhinocerous_bmal2_2	M386I	# |---->Altered Functional_residue (Pr = 0.31) |
Sinocyclocheilus_rhinocerous_bmal2_2	M386I	# |---->Loss of Allosteric_site at R383 (Pr = 0.31 | P = 3.4e-03)<---------------------------------|
Sinocyclocheilus_rhinocerous_bmal2_2	M386I	# |---->Altered Macromolecular_binding (Pr = 0.25) |
Sinocyclocheilus_rhinocerous_bmal2_2	M386I	# | |---->Altered Protein_binding (Pr = 0.25) |
Sinocyclocheilus_rhinocerous_bmal2_2	M386I	# | |---->Altered Disordered_interface (Pr = 0.08) |
Sinocyclocheilus_rhinocerous_bmal2_2	M386I	# | | |
Sinocyclocheilus_rhinocerous_bmal2_2	M386I	# | |---->Altered Ordered_interface (Pr = 0.25) |
Sinocyclocheilus_rhinocerous_bmal2_2	M386I	# | |
Sinocyclocheilus_rhinocerous_bmal2_2	M386I	# |---->Altered Metal_binding (Pr = 0.18)<---------------------------------------------------------|
Sinocyclocheilus_rhinocerous_bmal2_2	M386I	# |
Sinocyclocheilus_rhinocerous_bmal2_2	M386I	# |---->Altered PTM_site (Pr = 0.18)
Sinocyclocheilus_rhinocerous_bmal2_2	D389T	0.833		Altered Motifs (ELME000053:GSK3 phosphorylation recognition site; ELME000336:NEK2 phosphorylation motif with preferred Phe - Leu or Met in the -3 position to compensate for less favorable residues in the +1 and +2 position.; PS00005:Protein kinase C phosphorylation site)	Predicted conservation scores
Sinocyclocheilus_rhinocerous_bmal2_2	D389T	# Altered Effect (Pr = 0.26)
Sinocyclocheilus_rhinocerous_bmal2_2	D389T	# |---->Altered Motifs (ELME000053|ELME000336|PS00005)
Sinocyclocheilus_rhinocerous_bmal2_2	D389T	# |---->Altered Structure_and_dynamics (Pr = 0.26)-------------------------------------------------------|
Sinocyclocheilus_rhinocerous_bmal2_2	D389T	# | |---->Altered Secondary_structure (Pr = 0.26) |
Sinocyclocheilus_rhinocerous_bmal2_2	D389T	# | | |
Sinocyclocheilus_rhinocerous_bmal2_2	D389T	# | |---->Altered Stability_and_conformational_flexibility (Pr = 0.16) |
Sinocyclocheilus_rhinocerous_bmal2_2	D389T	# | | |---->Altered Conformational_flexibility (Pr = 0.16) |
Sinocyclocheilus_rhinocerous_bmal2_2	D389T	# | | |
Sinocyclocheilus_rhinocerous_bmal2_2	D389T	# | |---->Altered Special_structural_signatures (Pr = 0.05) |
Sinocyclocheilus_rhinocerous_bmal2_2	D389T	# | |---->Altered Signal_peptide (Pr = 0.00) |
Sinocyclocheilus_rhinocerous_bmal2_2	D389T	# | | |
Sinocyclocheilus_rhinocerous_bmal2_2	D389T	# | |---->Altered Transmembrane_protein (Pr = 0.05) |
Sinocyclocheilus_rhinocerous_bmal2_2	D389T	# | |
Sinocyclocheilus_rhinocerous_bmal2_2	D389T	# |---->Altered Functional_residue (Pr = 0.26) |
Sinocyclocheilus_rhinocerous_bmal2_2	D389T	# |---->Altered Macromolecular_binding (Pr = 0.26) |
Sinocyclocheilus_rhinocerous_bmal2_2	D389T	# | |---->Altered Protein_binding (Pr = 0.26) |
Sinocyclocheilus_rhinocerous_bmal2_2	D389T	# | |---->Altered Disordered_interface (Pr = 0.04) |
Sinocyclocheilus_rhinocerous_bmal2_2	D389T	# | | |
Sinocyclocheilus_rhinocerous_bmal2_2	D389T	# | |---->Altered Ordered_interface (Pr = 0.26) |
Sinocyclocheilus_rhinocerous_bmal2_2	D389T	# | |
Sinocyclocheilus_rhinocerous_bmal2_2	D389T	# |---->Altered Metal_binding (Pr = 0.16)<---------------------------------------------------------|
Sinocyclocheilus_rhinocerous_bmal2_2	D389T	# |
Sinocyclocheilus_rhinocerous_bmal2_2	D389T	# |---->Altered PTM_site (Pr = 0.18)
Sinocyclocheilus_rhinocerous_bmal2_2	G390A	0.835	Altered PPI_residue (Pr = 0.28 | P = 0.04); Loss of Acetylation at K391 (Pr = 0.19 | P = 0.05)	Altered Motifs (None)	Predicted conservation scores
Sinocyclocheilus_rhinocerous_bmal2_2	G390A	# Altered Effect (Pr = 0.28)
Sinocyclocheilus_rhinocerous_bmal2_2	G390A	# |---->Altered Motifs (None)
Sinocyclocheilus_rhinocerous_bmal2_2	G390A	# |---->Altered Structure_and_dynamics (Pr = 0.26)-------------------------------------------------------|
Sinocyclocheilus_rhinocerous_bmal2_2	G390A	# | |---->Altered Secondary_structure (Pr = 0.26) |
Sinocyclocheilus_rhinocerous_bmal2_2	G390A	# | | |
Sinocyclocheilus_rhinocerous_bmal2_2	G390A	# | |---->Altered Stability_and_conformational_flexibility (Pr = 0.16) |
Sinocyclocheilus_rhinocerous_bmal2_2	G390A	# | | |---->Altered Conformational_flexibility (Pr = 0.16) |
Sinocyclocheilus_rhinocerous_bmal2_2	G390A	# | | |
Sinocyclocheilus_rhinocerous_bmal2_2	G390A	# | |---->Altered Special_structural_signatures (Pr = 0.07) |
Sinocyclocheilus_rhinocerous_bmal2_2	G390A	# | |---->Altered Signal_peptide (Pr = 0.00) |
Sinocyclocheilus_rhinocerous_bmal2_2	G390A	# | | |
Sinocyclocheilus_rhinocerous_bmal2_2	G390A	# | |---->Altered Transmembrane_protein (Pr = 0.07) |
Sinocyclocheilus_rhinocerous_bmal2_2	G390A	# | |
Sinocyclocheilus_rhinocerous_bmal2_2	G390A	# |---->Altered Functional_residue (Pr = 0.28) |
Sinocyclocheilus_rhinocerous_bmal2_2	G390A	# |---->Altered Macromolecular_binding (Pr = 0.28) |
Sinocyclocheilus_rhinocerous_bmal2_2	G390A	# | |---->Altered Protein_binding (Pr = 0.28) |
Sinocyclocheilus_rhinocerous_bmal2_2	G390A	# | |---->Altered Disordered_interface (Pr = 0.04) |
Sinocyclocheilus_rhinocerous_bmal2_2	G390A	# | | |
Sinocyclocheilus_rhinocerous_bmal2_2	G390A	# | |---->Altered Ordered_interface (Pr = 0.28) |
Sinocyclocheilus_rhinocerous_bmal2_2	G390A	# | |---->Altered PPI_residue (Pr = 0.28 | P = 0.04) |
Sinocyclocheilus_rhinocerous_bmal2_2	G390A	# | |
Sinocyclocheilus_rhinocerous_bmal2_2	G390A	# |---->Altered Metal_binding (Pr = 0.16)<---------------------------------------------------------|
Sinocyclocheilus_rhinocerous_bmal2_2	G390A	# |
Sinocyclocheilus_rhinocerous_bmal2_2	G390A	# |---->Altered PTM_site (Pr = 0.19)
Sinocyclocheilus_rhinocerous_bmal2_2	G390A	# |---->Loss of Acetylation at K391 (Pr = 0.19 | P = 0.05)
Sinocyclocheilus_rhinocerous_bmal2_2	K391F	0.880	Loss of Manganese_binding at D396 (Pr = 0.28 | P = 6.0e-03); Loss of Acetylation at K391 (Pr = 0.23 | P = 0.02); Loss of Catalytic_site at D396 (Pr = 0.19 | P = 0.01)	Altered Motifs (ELME000122:These phosphorylation-independent motifs bind to Dab-like PTB domains. Binding is not driven by contacts at the 0 or FY position - but instead is dependent upon the large number of hydrophobic and hydrogen bond contacts between motif and domain.; ELME000220:Phosphothreonine motif binding a subset of FHA domains that have a preference for an acidic amino acid at the pT+3 position.; ELME000247:AP-2 beta appendage platform subdomain (top surface) binding motif used in targeting cargo for internalisation.)	Predicted conservation scores
Sinocyclocheilus_rhinocerous_bmal2_2	K391F	# Altered Effect (Pr = 0.28)
Sinocyclocheilus_rhinocerous_bmal2_2	K391F	# |---->Altered Motifs (ELME000122|ELME000220|ELME000247)
Sinocyclocheilus_rhinocerous_bmal2_2	K391F	# |---->Altered Structure_and_dynamics (Pr = 0.28)-------------------------------------------------------|
Sinocyclocheilus_rhinocerous_bmal2_2	K391F	# | |---->Altered Secondary_structure (Pr = 0.26) |
Sinocyclocheilus_rhinocerous_bmal2_2	K391F	# | | |
Sinocyclocheilus_rhinocerous_bmal2_2	K391F	# | |---->Altered Stability_and_conformational_flexibility (Pr = 0.17) |
Sinocyclocheilus_rhinocerous_bmal2_2	K391F	# | | |---->Altered Conformational_flexibility (Pr = 0.17) |
Sinocyclocheilus_rhinocerous_bmal2_2	K391F	# | | |
Sinocyclocheilus_rhinocerous_bmal2_2	K391F	# | |---->Altered Special_structural_signatures (Pr = 0.07) |
Sinocyclocheilus_rhinocerous_bmal2_2	K391F	# | |---->Altered Signal_peptide (Pr = 0.00) |
Sinocyclocheilus_rhinocerous_bmal2_2	K391F	# | | |
Sinocyclocheilus_rhinocerous_bmal2_2	K391F	# | |---->Altered Transmembrane_protein (Pr = 0.07) |
Sinocyclocheilus_rhinocerous_bmal2_2	K391F	# | |
Sinocyclocheilus_rhinocerous_bmal2_2	K391F	# |---->Altered Functional_residue (Pr = 0.28) |
Sinocyclocheilus_rhinocerous_bmal2_2	K391F	# |---->Loss of Catalytic_site at D396 (Pr = 0.19 | P = 0.01) |
Sinocyclocheilus_rhinocerous_bmal2_2	K391F	# |---->Altered Macromolecular_binding (Pr = 0.26) |
Sinocyclocheilus_rhinocerous_bmal2_2	K391F	# | |---->Altered Protein_binding (Pr = 0.26) |
Sinocyclocheilus_rhinocerous_bmal2_2	K391F	# | |---->Altered Disordered_interface (Pr = 0.06) |
Sinocyclocheilus_rhinocerous_bmal2_2	K391F	# | | |
Sinocyclocheilus_rhinocerous_bmal2_2	K391F	# | |---->Altered Ordered_interface (Pr = 0.26) |
Sinocyclocheilus_rhinocerous_bmal2_2	K391F	# | |
Sinocyclocheilus_rhinocerous_bmal2_2	K391F	# |---->Altered Metal_binding (Pr = 0.28)<---------------------------------------------------------|
Sinocyclocheilus_rhinocerous_bmal2_2	K391F	# | |---->Loss of Manganese_binding at D396 (Pr = 0.28 | P = 6.0e-03)
Sinocyclocheilus_rhinocerous_bmal2_2	K391F	# |
Sinocyclocheilus_rhinocerous_bmal2_2	K391F	# |---->Altered PTM_site (Pr = 0.23)
Sinocyclocheilus_rhinocerous_bmal2_2	K391F	# |---->Loss of Acetylation at K391 (Pr = 0.23 | P = 0.02)
Sinocyclocheilus_rhinocerous_bmal2_2	F392Y	0.716	Altered PPI_residue (Pr = 0.28 | P = 0.03); Loss of Manganese_binding at D396 (Pr = 0.26 | P = 7.9e-03); Gain of Acetylation at K391 (Pr = 0.25 | P = 0.01); Loss of Catalytic_site at D396 (Pr = 0.18 | P = 0.02)	Altered Motifs (ELME000120:Tyrosine-based sorting signal responsible for the interaction with mu subunit of AP (Adaptor Protein) complex; ELME000182:STAT5 Src Homology 2 (SH2) domain binding motif.; ELME000220:Phosphothreonine motif binding a subset of FHA domains that have a preference for an acidic amino acid at the pT+3 position.)	Predicted conservation scores
Sinocyclocheilus_rhinocerous_bmal2_2	F392Y	# Altered Effect (Pr = 0.28)
Sinocyclocheilus_rhinocerous_bmal2_2	F392Y	# |---->Altered Motifs (ELME000120|ELME000182|ELME000220)
Sinocyclocheilus_rhinocerous_bmal2_2	F392Y	# |---->Altered Structure_and_dynamics (Pr = 0.26)-------------------------------------------------------|
Sinocyclocheilus_rhinocerous_bmal2_2	F392Y	# | |---->Altered Secondary_structure (Pr = 0.25) |
Sinocyclocheilus_rhinocerous_bmal2_2	F392Y	# | | |
Sinocyclocheilus_rhinocerous_bmal2_2	F392Y	# | |---->Altered Stability_and_conformational_flexibility (Pr = 0.16) |
Sinocyclocheilus_rhinocerous_bmal2_2	F392Y	# | | |---->Altered Conformational_flexibility (Pr = 0.16) |
Sinocyclocheilus_rhinocerous_bmal2_2	F392Y	# | | |
Sinocyclocheilus_rhinocerous_bmal2_2	F392Y	# | |---->Altered Special_structural_signatures (Pr = 0.06) |
Sinocyclocheilus_rhinocerous_bmal2_2	F392Y	# | |---->Altered Signal_peptide (Pr = 0.00) |
Sinocyclocheilus_rhinocerous_bmal2_2	F392Y	# | | |
Sinocyclocheilus_rhinocerous_bmal2_2	F392Y	# | |---->Altered Transmembrane_protein (Pr = 0.06) |
Sinocyclocheilus_rhinocerous_bmal2_2	F392Y	# | |
Sinocyclocheilus_rhinocerous_bmal2_2	F392Y	# |---->Altered Functional_residue (Pr = 0.28) |
Sinocyclocheilus_rhinocerous_bmal2_2	F392Y	# |---->Loss of Catalytic_site at D396 (Pr = 0.18 | P = 0.02) |
Sinocyclocheilus_rhinocerous_bmal2_2	F392Y	# |---->Altered Macromolecular_binding (Pr = 0.28) |
Sinocyclocheilus_rhinocerous_bmal2_2	F392Y	# | |---->Altered Protein_binding (Pr = 0.28) |
Sinocyclocheilus_rhinocerous_bmal2_2	F392Y	# | |---->Altered Disordered_interface (Pr = 0.05) |
Sinocyclocheilus_rhinocerous_bmal2_2	F392Y	# | | |
Sinocyclocheilus_rhinocerous_bmal2_2	F392Y	# | |---->Altered Ordered_interface (Pr = 0.28) |
Sinocyclocheilus_rhinocerous_bmal2_2	F392Y	# | |---->Altered PPI_residue (Pr = 0.28 | P = 0.03) |
Sinocyclocheilus_rhinocerous_bmal2_2	F392Y	# | |
Sinocyclocheilus_rhinocerous_bmal2_2	F392Y	# |---->Altered Metal_binding (Pr = 0.26)<---------------------------------------------------------|
Sinocyclocheilus_rhinocerous_bmal2_2	F392Y	# | |---->Loss of Manganese_binding at D396 (Pr = 0.26 | P = 7.9e-03)
Sinocyclocheilus_rhinocerous_bmal2_2	F392Y	# |
Sinocyclocheilus_rhinocerous_bmal2_2	F392Y	# |---->Altered PTM_site (Pr = 0.25)
Sinocyclocheilus_rhinocerous_bmal2_2	F392Y	# |---->Gain of Acetylation at K391 (Pr = 0.25 | P = 0.01)
Sinocyclocheilus_rhinocerous_bmal2_2	T393L	0.712	Altered PPI_residue (Pr = 0.29 | P = 0.03); Gain of Manganese_binding at D396 (Pr = 0.25 | P = 7.2e-03); Gain of Catalytic_site at R398 (Pr = 0.24 | P = 5.3e-03); Gain of Allosteric_site at R398 (Pr = 0.23 | P = 0.02); Gain of Acetylation at K391 (Pr = 0.20 | P = 0.04)	Altered Motifs (ELME000106:Substrate recognition site that interacts with cyclin and thereby increases phosphorylation by cyclin/cdk complexes. Predicted proteins should have a CDK phosphorylation site. Also used by cyclin/cdk inhibitors.; ELME000146:Subtilisin/kexin isozyme-1 (SKI1) cleavage site ([RK]-X-[hydrophobic]-[LTKF]-|-X); ELME000220:Phosphothreonine motif binding a subset of FHA domains that have a preference for an acidic amino acid at the pT+3 position.; PS00006:Casein kinase II phosphorylation site)	Predicted conservation scores
Sinocyclocheilus_rhinocerous_bmal2_2	T393L	# Altered Effect (Pr = 0.29)
Sinocyclocheilus_rhinocerous_bmal2_2	T393L	# |---->Altered Motifs (ELME000106|ELME000146|ELME000220|PS00006)
Sinocyclocheilus_rhinocerous_bmal2_2	T393L	# |---->Altered Structure_and_dynamics (Pr = 0.25)-------------------------------------------------------|
Sinocyclocheilus_rhinocerous_bmal2_2	T393L	# | |---->Altered Secondary_structure (Pr = 0.25) |
Sinocyclocheilus_rhinocerous_bmal2_2	T393L	# | | |
Sinocyclocheilus_rhinocerous_bmal2_2	T393L	# | |---->Altered Stability_and_conformational_flexibility (Pr = 0.16) |
Sinocyclocheilus_rhinocerous_bmal2_2	T393L	# | | |---->Altered Conformational_flexibility (Pr = 0.16) |
Sinocyclocheilus_rhinocerous_bmal2_2	T393L	# | | |
Sinocyclocheilus_rhinocerous_bmal2_2	T393L	# | |---->Altered Special_structural_signatures (Pr = 0.09) |
Sinocyclocheilus_rhinocerous_bmal2_2	T393L	# | |---->Altered Signal_peptide (Pr = 0.00) |
Sinocyclocheilus_rhinocerous_bmal2_2	T393L	# | | |
Sinocyclocheilus_rhinocerous_bmal2_2	T393L	# | |---->Altered Transmembrane_protein (Pr = 0.09) |
Sinocyclocheilus_rhinocerous_bmal2_2	T393L	# | |
Sinocyclocheilus_rhinocerous_bmal2_2	T393L	# |---->Altered Functional_residue (Pr = 0.29) |
Sinocyclocheilus_rhinocerous_bmal2_2	T393L	# |---->Gain of Catalytic_site at R398 (Pr = 0.24 | P = 5.3e-03) |
Sinocyclocheilus_rhinocerous_bmal2_2	T393L	# |---->Gain of Allosteric_site at R398 (Pr = 0.23 | P = 0.02)<------------------------------------|
Sinocyclocheilus_rhinocerous_bmal2_2	T393L	# |---->Altered Macromolecular_binding (Pr = 0.29) |
Sinocyclocheilus_rhinocerous_bmal2_2	T393L	# | |---->Altered Protein_binding (Pr = 0.29) |
Sinocyclocheilus_rhinocerous_bmal2_2	T393L	# | |---->Altered Disordered_interface (Pr = 0.04) |
Sinocyclocheilus_rhinocerous_bmal2_2	T393L	# | | |
Sinocyclocheilus_rhinocerous_bmal2_2	T393L	# | |---->Altered Ordered_interface (Pr = 0.29) |
Sinocyclocheilus_rhinocerous_bmal2_2	T393L	# | |---->Altered PPI_residue (Pr = 0.29 | P = 0.03) |
Sinocyclocheilus_rhinocerous_bmal2_2	T393L	# | |
Sinocyclocheilus_rhinocerous_bmal2_2	T393L	# |---->Altered Metal_binding (Pr = 0.25)<---------------------------------------------------------|
Sinocyclocheilus_rhinocerous_bmal2_2	T393L	# | |---->Gain of Manganese_binding at D396 (Pr = 0.25 | P = 7.2e-03)
Sinocyclocheilus_rhinocerous_bmal2_2	T393L	# |
Sinocyclocheilus_rhinocerous_bmal2_2	T393L	# |---->Altered PTM_site (Pr = 0.20)
Sinocyclocheilus_rhinocerous_bmal2_2	T393L	# |---->Gain of Acetylation at K391 (Pr = 0.20 | P = 0.04)
Sinocyclocheilus_rhinocerous_bmal2_2	F394Y	0.661	Loss of Manganese_binding at D396 (Pr = 0.27 | P = 7.0e-03); Loss of Catalytic_site at R398 (Pr = 0.26 | P = 4.6e-03); Altered PPI_hotspot (Pr = 0.25 | P = 0.03); Gain of Allosteric_site at R398 (Pr = 0.22 | P = 0.03)	Altered Motifs (ELME000163:YXXQ motif found in the cytoplasmic region of cytokine receptors that bind STAT3 SH2 domain.; ELME000182:STAT5 Src Homology 2 (SH2) domain binding motif.; ELME000220:Phosphothreonine motif binding a subset of FHA domains that have a preference for an acidic amino acid at the pT+3 position.; PS00006:Casein kinase II phosphorylation site)	Predicted conservation scores
Sinocyclocheilus_rhinocerous_bmal2_2	F394Y	# Altered Effect (Pr = 0.27)
Sinocyclocheilus_rhinocerous_bmal2_2	F394Y	# |---->Altered Motifs (ELME000163|ELME000182|ELME000220|PS00006)
Sinocyclocheilus_rhinocerous_bmal2_2	F394Y	# |---->Altered Structure_and_dynamics (Pr = 0.27)-------------------------------------------------------|
Sinocyclocheilus_rhinocerous_bmal2_2	F394Y	# | |---->Altered Secondary_structure (Pr = 0.25) |
Sinocyclocheilus_rhinocerous_bmal2_2	F394Y	# | | |
Sinocyclocheilus_rhinocerous_bmal2_2	F394Y	# | |---->Altered Stability_and_conformational_flexibility (Pr = 0.16) |
Sinocyclocheilus_rhinocerous_bmal2_2	F394Y	# | | |---->Altered Conformational_flexibility (Pr = 0.16) |
Sinocyclocheilus_rhinocerous_bmal2_2	F394Y	# | | |
Sinocyclocheilus_rhinocerous_bmal2_2	F394Y	# | |---->Altered Special_structural_signatures (Pr = 0.09) |
Sinocyclocheilus_rhinocerous_bmal2_2	F394Y	# | |---->Altered Signal_peptide (Pr = 0.00) |
Sinocyclocheilus_rhinocerous_bmal2_2	F394Y	# | | |
Sinocyclocheilus_rhinocerous_bmal2_2	F394Y	# | |---->Altered Transmembrane_protein (Pr = 0.09) |
Sinocyclocheilus_rhinocerous_bmal2_2	F394Y	# | |
Sinocyclocheilus_rhinocerous_bmal2_2	F394Y	# |---->Altered Functional_residue (Pr = 0.27) |
Sinocyclocheilus_rhinocerous_bmal2_2	F394Y	# |---->Loss of Catalytic_site at R398 (Pr = 0.26 | P = 4.6e-03) |
Sinocyclocheilus_rhinocerous_bmal2_2	F394Y	# |---->Gain of Allosteric_site at R398 (Pr = 0.22 | P = 0.03)<------------------------------------|
Sinocyclocheilus_rhinocerous_bmal2_2	F394Y	# |---->Altered Macromolecular_binding (Pr = 0.26) |
Sinocyclocheilus_rhinocerous_bmal2_2	F394Y	# | |---->Altered Protein_binding (Pr = 0.26) |
Sinocyclocheilus_rhinocerous_bmal2_2	F394Y	# | |---->Altered Disordered_interface (Pr = 0.05) |
Sinocyclocheilus_rhinocerous_bmal2_2	F394Y	# | | |
Sinocyclocheilus_rhinocerous_bmal2_2	F394Y	# | |---->Altered Ordered_interface (Pr = 0.26) |
Sinocyclocheilus_rhinocerous_bmal2_2	F394Y	# | |---->Altered PPI_hotspot (Pr = 0.25 | P = 0.03) |
Sinocyclocheilus_rhinocerous_bmal2_2	F394Y	# | |
Sinocyclocheilus_rhinocerous_bmal2_2	F394Y	# |---->Altered Metal_binding (Pr = 0.27)<---------------------------------------------------------|
Sinocyclocheilus_rhinocerous_bmal2_2	F394Y	# | |---->Loss of Manganese_binding at D396 (Pr = 0.27 | P = 7.0e-03)
Sinocyclocheilus_rhinocerous_bmal2_2	F394Y	# |
Sinocyclocheilus_rhinocerous_bmal2_2	F394Y	# |---->Altered PTM_site (Pr = 0.18)
Sinocyclocheilus_rhinocerous_bmal2_2	V395C	0.775	Loss of Manganese_binding at D396 (Pr = 0.31 | P = 3.3e-03); Altered PPI_residue (Pr = 0.30 | P = 0.02); Loss of Catalytic_site at R398 (Pr = 0.24 | P = 6.1e-03); Gain of Allosteric_site at R398 (Pr = 0.23 | P = 0.02)	Altered Motifs (ELME000220:Phosphothreonine motif binding a subset of FHA domains that have a preference for an acidic amino acid at the pT+3 position.; PS00006:Casein kinase II phosphorylation site)	Predicted conservation scores
Sinocyclocheilus_rhinocerous_bmal2_2	V395C	# Altered Effect (Pr = 0.31)
Sinocyclocheilus_rhinocerous_bmal2_2	V395C	# |---->Altered Motifs (ELME000220|PS00006)
Sinocyclocheilus_rhinocerous_bmal2_2	V395C	# |---->Altered Structure_and_dynamics (Pr = 0.31)-------------------------------------------------------|
Sinocyclocheilus_rhinocerous_bmal2_2	V395C	# | |---->Altered Secondary_structure (Pr = 0.25) |
Sinocyclocheilus_rhinocerous_bmal2_2	V395C	# | | |
Sinocyclocheilus_rhinocerous_bmal2_2	V395C	# | |---->Altered Stability_and_conformational_flexibility (Pr = 0.15) |
Sinocyclocheilus_rhinocerous_bmal2_2	V395C	# | | |---->Altered Conformational_flexibility (Pr = 0.15) |
Sinocyclocheilus_rhinocerous_bmal2_2	V395C	# | | |
Sinocyclocheilus_rhinocerous_bmal2_2	V395C	# | |---->Altered Special_structural_signatures (Pr = 0.09) |
Sinocyclocheilus_rhinocerous_bmal2_2	V395C	# | |---->Altered Signal_peptide (Pr = 0.00) |
Sinocyclocheilus_rhinocerous_bmal2_2	V395C	# | | |
Sinocyclocheilus_rhinocerous_bmal2_2	V395C	# | |---->Altered Transmembrane_protein (Pr = 0.09) |
Sinocyclocheilus_rhinocerous_bmal2_2	V395C	# | |
Sinocyclocheilus_rhinocerous_bmal2_2	V395C	# |---->Altered Functional_residue (Pr = 0.31) |
Sinocyclocheilus_rhinocerous_bmal2_2	V395C	# |---->Loss of Catalytic_site at R398 (Pr = 0.24 | P = 6.1e-03) |
Sinocyclocheilus_rhinocerous_bmal2_2	V395C	# |---->Gain of Allosteric_site at R398 (Pr = 0.23 | P = 0.02)<------------------------------------|
Sinocyclocheilus_rhinocerous_bmal2_2	V395C	# |---->Altered Macromolecular_binding (Pr = 0.30) |
Sinocyclocheilus_rhinocerous_bmal2_2	V395C	# | |---->Altered Protein_binding (Pr = 0.30) |
Sinocyclocheilus_rhinocerous_bmal2_2	V395C	# | |---->Altered Disordered_interface (Pr = 0.04) |
Sinocyclocheilus_rhinocerous_bmal2_2	V395C	# | | |
Sinocyclocheilus_rhinocerous_bmal2_2	V395C	# | |---->Altered Ordered_interface (Pr = 0.30) |
Sinocyclocheilus_rhinocerous_bmal2_2	V395C	# | |---->Altered PPI_residue (Pr = 0.30 | P = 0.02) |
Sinocyclocheilus_rhinocerous_bmal2_2	V395C	# | |
Sinocyclocheilus_rhinocerous_bmal2_2	V395C	# |---->Altered Metal_binding (Pr = 0.31)<---------------------------------------------------------|
Sinocyclocheilus_rhinocerous_bmal2_2	V395C	# | |---->Loss of Manganese_binding at D396 (Pr = 0.31 | P = 3.3e-03)
Sinocyclocheilus_rhinocerous_bmal2_2	V395C	# |
Sinocyclocheilus_rhinocerous_bmal2_2	V395C	# |---->Altered PTM_site (Pr = 0.18)
Sinocyclocheilus_rhinocerous_bmal2_2	D396A	0.932	Loss of Manganese_binding at D396 (Pr = 0.42 | P = 9.5e-04); Loss of Allosteric_site at R398 (Pr = 0.32 | P = 2.5e-03); Altered PPI_residue (Pr = 0.27 | P = 0.05); Gain of Catalytic_site at R398 (Pr = 0.24 | P = 5.6e-03); Gain of Acetylation at K391 (Pr = 0.20 | P = 0.04); Altered Cytoplasmic_loop (Pr = 0.09 | P = 0.05)	Altered Motifs (ELME000220:Phosphothreonine motif binding a subset of FHA domains that have a preference for an acidic amino acid at the pT+3 position.; PS00006:Casein kinase II phosphorylation site)	Predicted conservation scores
Sinocyclocheilus_rhinocerous_bmal2_2	D396A	# Altered Effect (Pr = 0.42)
Sinocyclocheilus_rhinocerous_bmal2_2	D396A	# |---->Altered Motifs (ELME000220|PS00006)
Sinocyclocheilus_rhinocerous_bmal2_2	D396A	# |---->Altered Structure_and_dynamics (Pr = 0.42)-------------------------------------------------------|
Sinocyclocheilus_rhinocerous_bmal2_2	D396A	# | |---->Altered Secondary_structure (Pr = 0.25) |
Sinocyclocheilus_rhinocerous_bmal2_2	D396A	# | | |
Sinocyclocheilus_rhinocerous_bmal2_2	D396A	# | |---->Altered Stability_and_conformational_flexibility (Pr = 0.13) |
Sinocyclocheilus_rhinocerous_bmal2_2	D396A	# | | |---->Altered Conformational_flexibility (Pr = 0.13) |
Sinocyclocheilus_rhinocerous_bmal2_2	D396A	# | | |
Sinocyclocheilus_rhinocerous_bmal2_2	D396A	# | |---->Altered Special_structural_signatures (Pr = 0.09) |
Sinocyclocheilus_rhinocerous_bmal2_2	D396A	# | |---->Altered Signal_peptide (Pr = 0.00) |
Sinocyclocheilus_rhinocerous_bmal2_2	D396A	# | | |
Sinocyclocheilus_rhinocerous_bmal2_2	D396A	# | |---->Altered Transmembrane_protein (Pr = 0.09) |
Sinocyclocheilus_rhinocerous_bmal2_2	D396A	# | |---->Altered Non-cytoplasmic_loop (Pr = 0.09 | P = 0.05) |
Sinocyclocheilus_rhinocerous_bmal2_2	D396A	# | |
Sinocyclocheilus_rhinocerous_bmal2_2	D396A	# |---->Altered Functional_residue (Pr = 0.42) |
Sinocyclocheilus_rhinocerous_bmal2_2	D396A	# |---->Gain of Catalytic_site at R398 (Pr = 0.24 | P = 5.6e-03) |
Sinocyclocheilus_rhinocerous_bmal2_2	D396A	# |---->Loss of Allosteric_site at R398 (Pr = 0.32 | P = 2.5e-03)<---------------------------------|
Sinocyclocheilus_rhinocerous_bmal2_2	D396A	# |---->Altered Macromolecular_binding (Pr = 0.27) |
Sinocyclocheilus_rhinocerous_bmal2_2	D396A	# | |---->Altered Protein_binding (Pr = 0.27) |
Sinocyclocheilus_rhinocerous_bmal2_2	D396A	# | |---->Altered Disordered_interface (Pr = 0.04) |
Sinocyclocheilus_rhinocerous_bmal2_2	D396A	# | | |
Sinocyclocheilus_rhinocerous_bmal2_2	D396A	# | |---->Altered Ordered_interface (Pr = 0.27) |
Sinocyclocheilus_rhinocerous_bmal2_2	D396A	# | |---->Altered PPI_residue (Pr = 0.27 | P = 0.05) |
Sinocyclocheilus_rhinocerous_bmal2_2	D396A	# | |
Sinocyclocheilus_rhinocerous_bmal2_2	D396A	# |---->Altered Metal_binding (Pr = 0.42)<---------------------------------------------------------|
Sinocyclocheilus_rhinocerous_bmal2_2	D396A	# | |---->Loss of Manganese_binding at D396 (Pr = 0.42 | P = 9.5e-04)
Sinocyclocheilus_rhinocerous_bmal2_2	D396A	# |
Sinocyclocheilus_rhinocerous_bmal2_2	D396A	# |---->Altered PTM_site (Pr = 0.20)
Sinocyclocheilus_rhinocerous_bmal2_2	D396A	# |---->Gain of Acetylation at K391 (Pr = 0.20 | P = 0.04)
Sinocyclocheilus_rhinocerous_bmal2_2	Q397Y	0.843	Loss of Allosteric_site at R398 (Pr = 0.30 | P = 4.1e-03); Loss of Manganese_binding at D396 (Pr = 0.28 | P = 6.0e-03); Altered PPI_residue (Pr = 0.27 | P = 0.05); Loss of Catalytic_site at R398 (Pr = 0.25 | P = 5.5e-03); Gain of Sulfation at Q397 (Pr = 0.02 | P = 0.03)	Altered Motifs (ELME000062:Secondary preference for PKA-type AGC kinase phosphorylation.; ELME000220:Phosphothreonine motif binding a subset of FHA domains that have a preference for an acidic amino acid at the pT+3 position.)	Predicted conservation scores
Sinocyclocheilus_rhinocerous_bmal2_2	Q397Y	# Altered Effect (Pr = 0.30)
Sinocyclocheilus_rhinocerous_bmal2_2	Q397Y	# |---->Altered Motifs (ELME000062|ELME000220)
Sinocyclocheilus_rhinocerous_bmal2_2	Q397Y	# |---->Altered Structure_and_dynamics (Pr = 0.30)-------------------------------------------------------|
Sinocyclocheilus_rhinocerous_bmal2_2	Q397Y	# | |---->Altered Secondary_structure (Pr = 0.26) |
Sinocyclocheilus_rhinocerous_bmal2_2	Q397Y	# | | |
Sinocyclocheilus_rhinocerous_bmal2_2	Q397Y	# | |---->Altered Stability_and_conformational_flexibility (Pr = 0.11) |
Sinocyclocheilus_rhinocerous_bmal2_2	Q397Y	# | | |---->Altered Conformational_flexibility (Pr = 0.11) |
Sinocyclocheilus_rhinocerous_bmal2_2	Q397Y	# | | |
Sinocyclocheilus_rhinocerous_bmal2_2	Q397Y	# | |---->Altered Special_structural_signatures (Pr = 0.09) |
Sinocyclocheilus_rhinocerous_bmal2_2	Q397Y	# | |---->Altered Signal_peptide (Pr = 0.00) |
Sinocyclocheilus_rhinocerous_bmal2_2	Q397Y	# | | |
Sinocyclocheilus_rhinocerous_bmal2_2	Q397Y	# | |---->Altered Transmembrane_protein (Pr = 0.09) |
Sinocyclocheilus_rhinocerous_bmal2_2	Q397Y	# | |
Sinocyclocheilus_rhinocerous_bmal2_2	Q397Y	# |---->Altered Functional_residue (Pr = 0.30) |
Sinocyclocheilus_rhinocerous_bmal2_2	Q397Y	# |---->Loss of Catalytic_site at R398 (Pr = 0.25 | P = 5.5e-03) |
Sinocyclocheilus_rhinocerous_bmal2_2	Q397Y	# |---->Loss of Allosteric_site at R398 (Pr = 0.30 | P = 4.1e-03)<---------------------------------|
Sinocyclocheilus_rhinocerous_bmal2_2	Q397Y	# |---->Altered Macromolecular_binding (Pr = 0.27) |
Sinocyclocheilus_rhinocerous_bmal2_2	Q397Y	# | |---->Altered Protein_binding (Pr = 0.27) |
Sinocyclocheilus_rhinocerous_bmal2_2	Q397Y	# | |---->Altered Disordered_interface (Pr = 0.08) |
Sinocyclocheilus_rhinocerous_bmal2_2	Q397Y	# | | |
Sinocyclocheilus_rhinocerous_bmal2_2	Q397Y	# | |---->Altered Ordered_interface (Pr = 0.27) |
Sinocyclocheilus_rhinocerous_bmal2_2	Q397Y	# | |---->Altered PPI_residue (Pr = 0.27 | P = 0.05) |
Sinocyclocheilus_rhinocerous_bmal2_2	Q397Y	# | |
Sinocyclocheilus_rhinocerous_bmal2_2	Q397Y	# |---->Altered Metal_binding (Pr = 0.28)<---------------------------------------------------------|
Sinocyclocheilus_rhinocerous_bmal2_2	Q397Y	# | |---->Loss of Manganese_binding at D396 (Pr = 0.28 | P = 6.0e-03)
Sinocyclocheilus_rhinocerous_bmal2_2	Q397Y	# |
Sinocyclocheilus_rhinocerous_bmal2_2	Q397Y	# |---->Altered PTM_site (Pr = 0.09)
Sinocyclocheilus_rhinocerous_bmal2_2	Q397Y	# |---->Gain of Sulfation at Q397 (Pr = 0.02 | P = 0.03)
Sinocyclocheilus_rhinocerous_bmal2_2	S514P	0.236	Gain of B-factor (Pr = 0.25 | P = 0.04); Loss of Ubiquitylation at K513 (Pr = 0.16 | P = 0.04)	Altered Motifs (ELME000202:(ST)Q motif which is phosphorylated by PIKK family members.; ELME000233:MAPK interacting molecules (e.g. MAPKKs - substrates - phosphatases) carry docking motif that help to regulate specific interaction in the MAPK cascade. The classic motif approximates (R/K)xxxx#x# where # is a hydrophobic residue.; ELME000239:The USP7 NTD domain binding motif variant based on the MDM2 and P53 interactions.)	Predicted conservation scores
Sinocyclocheilus_rhinocerous_bmal2_2	S514P	# Altered Effect (Pr = 0.27)
Sinocyclocheilus_rhinocerous_bmal2_2	S514P	# |---->Altered Motifs (ELME000202|ELME000233|ELME000239)
Sinocyclocheilus_rhinocerous_bmal2_2	S514P	# |---->Altered Structure_and_dynamics (Pr = 0.26)-------------------------------------------------------|
Sinocyclocheilus_rhinocerous_bmal2_2	S514P	# | |---->Altered Secondary_structure (Pr = 0.26) |
Sinocyclocheilus_rhinocerous_bmal2_2	S514P	# | | |
Sinocyclocheilus_rhinocerous_bmal2_2	S514P	# | |---->Altered Stability_and_conformational_flexibility (Pr = 0.26) |
Sinocyclocheilus_rhinocerous_bmal2_2	S514P	# | | |---->Altered Conformational_flexibility (Pr = 0.26) |
Sinocyclocheilus_rhinocerous_bmal2_2	S514P	# | | |---->Gain of B-factor (Pr = 0.25 | P = 0.04) |
Sinocyclocheilus_rhinocerous_bmal2_2	S514P	# | | |
Sinocyclocheilus_rhinocerous_bmal2_2	S514P	# | |---->Altered Special_structural_signatures (Pr = 0.08) |
Sinocyclocheilus_rhinocerous_bmal2_2	S514P	# | |---->Altered Signal_peptide (Pr = 0.00) |
Sinocyclocheilus_rhinocerous_bmal2_2	S514P	# | | |
Sinocyclocheilus_rhinocerous_bmal2_2	S514P	# | |---->Altered Transmembrane_protein (Pr = 0.08) |
Sinocyclocheilus_rhinocerous_bmal2_2	S514P	# | |
Sinocyclocheilus_rhinocerous_bmal2_2	S514P	# |---->Altered Functional_residue (Pr = 0.27) |
Sinocyclocheilus_rhinocerous_bmal2_2	S514P	# |---->Altered Macromolecular_binding (Pr = 0.27) |
Sinocyclocheilus_rhinocerous_bmal2_2	S514P	# | |---->Altered Protein_binding (Pr = 0.27) |
Sinocyclocheilus_rhinocerous_bmal2_2	S514P	# | |---->Altered Disordered_interface (Pr = 0.27) |
Sinocyclocheilus_rhinocerous_bmal2_2	S514P	# | | |
Sinocyclocheilus_rhinocerous_bmal2_2	S514P	# | |---->Altered Ordered_interface (Pr = 0.03) |
Sinocyclocheilus_rhinocerous_bmal2_2	S514P	# | |
Sinocyclocheilus_rhinocerous_bmal2_2	S514P	# |---->Altered Metal_binding (Pr = 0.01)<---------------------------------------------------------|
Sinocyclocheilus_rhinocerous_bmal2_2	S514P	# |
Sinocyclocheilus_rhinocerous_bmal2_2	S514P	# |---->Altered PTM_site (Pr = 0.16)
Sinocyclocheilus_rhinocerous_bmal2_2	S514P	# |---->Loss of Ubiquitylation at K513 (Pr = 0.16 | P = 0.04)
Sinocyclocheilus_rhinocerous_bmal2_2	I540T	0.364	Gain of Intrinsic_disorder (Pr = 0.30 | P = 0.05); Altered MoRF (Pr = 0.29 | P = 0.03)	Altered Motifs (ELME000064:CK2 phosphorylation site; ELME000202:(ST)Q motif which is phosphorylated by PIKK family members.; ELME000220:Phosphothreonine motif binding a subset of FHA domains that have a preference for an acidic amino acid at the pT+3 position.; PS00006:Casein kinase II phosphorylation site)	Predicted conservation scores
Sinocyclocheilus_rhinocerous_bmal2_2	I540T	# Altered Effect (Pr = 0.30)
Sinocyclocheilus_rhinocerous_bmal2_2	I540T	# |---->Altered Motifs (ELME000064|ELME000202|ELME000220|PS00006)
Sinocyclocheilus_rhinocerous_bmal2_2	I540T	# |---->Altered Structure_and_dynamics (Pr = 0.30)-------------------------------------------------------|
Sinocyclocheilus_rhinocerous_bmal2_2	I540T	# | |---->Altered Secondary_structure (Pr = 0.25) |
Sinocyclocheilus_rhinocerous_bmal2_2	I540T	# | | |
Sinocyclocheilus_rhinocerous_bmal2_2	I540T	# | |---->Altered Stability_and_conformational_flexibility (Pr = 0.30) |
Sinocyclocheilus_rhinocerous_bmal2_2	I540T	# | | |---->Altered Conformational_flexibility (Pr = 0.30) |
Sinocyclocheilus_rhinocerous_bmal2_2	I540T	# | | |---->Gain of Intrinsic_disorder (Pr = 0.30 | P = 0.05) |
Sinocyclocheilus_rhinocerous_bmal2_2	I540T	# | | |
Sinocyclocheilus_rhinocerous_bmal2_2	I540T	# | |---->Altered Special_structural_signatures (Pr = 0.04) |
Sinocyclocheilus_rhinocerous_bmal2_2	I540T	# | |---->Altered Signal_peptide (Pr = 0.00) |
Sinocyclocheilus_rhinocerous_bmal2_2	I540T	# | | |
Sinocyclocheilus_rhinocerous_bmal2_2	I540T	# | |---->Altered Transmembrane_protein (Pr = 0.04) |
Sinocyclocheilus_rhinocerous_bmal2_2	I540T	# | |
Sinocyclocheilus_rhinocerous_bmal2_2	I540T	# |---->Altered Functional_residue (Pr = 0.29) |
Sinocyclocheilus_rhinocerous_bmal2_2	I540T	# |---->Altered Macromolecular_binding (Pr = 0.29) |
Sinocyclocheilus_rhinocerous_bmal2_2	I540T	# | |---->Altered Protein_binding (Pr = 0.29) |
Sinocyclocheilus_rhinocerous_bmal2_2	I540T	# | |---->Altered Disordered_interface (Pr = 0.29) |
Sinocyclocheilus_rhinocerous_bmal2_2	I540T	# | | |---->Altered MoRF (Pr = 0.29 | P = 0.03) |
Sinocyclocheilus_rhinocerous_bmal2_2	I540T	# | | |
Sinocyclocheilus_rhinocerous_bmal2_2	I540T	# | |---->Altered Ordered_interface (Pr = 0.06) |
Sinocyclocheilus_rhinocerous_bmal2_2	I540T	# | |
Sinocyclocheilus_rhinocerous_bmal2_2	I540T	# |---->Altered Metal_binding (Pr = 0.02)<---------------------------------------------------------|
Sinocyclocheilus_rhinocerous_bmal2_2	I540T	# |
Sinocyclocheilus_rhinocerous_bmal2_2	I540T	# |---->Altered PTM_site (Pr = 0.05)
Sinocyclocheilus_rhinocerous_bmal2_2	Y547H	0.194	Loss of Phosphorylation at Y547 (Pr = 0.44 | P = 5.8e-03); Gain of Intrinsic_disorder (Pr = 0.36 | P = 0.02); Altered MoRF (Pr = 0.34 | P = 0.01); Loss of Sulfation at Y547 (Pr = 0.02 | P = 0.03)	Altered Motifs (ELME000120:Tyrosine-based sorting signal responsible for the interaction with mu subunit of AP (Adaptor Protein) complex; ELME000334:The LATS phosphorylation motif is recognised by the LATS kinases for Ser/Thr phosphorylation. Substrates are often found toward the end of the Hippo signalling pathway.)	Predicted conservation scores
Sinocyclocheilus_rhinocerous_bmal2_2	Y547H	# Altered Effect (Pr = 0.44)
Sinocyclocheilus_rhinocerous_bmal2_2	Y547H	# |---->Altered Motifs (ELME000120|ELME000334)
Sinocyclocheilus_rhinocerous_bmal2_2	Y547H	# |---->Altered Structure_and_dynamics (Pr = 0.36)-------------------------------------------------------|
Sinocyclocheilus_rhinocerous_bmal2_2	Y547H	# | |---->Altered Secondary_structure (Pr = 0.25) |
Sinocyclocheilus_rhinocerous_bmal2_2	Y547H	# | | |
Sinocyclocheilus_rhinocerous_bmal2_2	Y547H	# | |---->Altered Stability_and_conformational_flexibility (Pr = 0.36) |
Sinocyclocheilus_rhinocerous_bmal2_2	Y547H	# | | |---->Altered Conformational_flexibility (Pr = 0.36) |
Sinocyclocheilus_rhinocerous_bmal2_2	Y547H	# | | |---->Gain of Intrinsic_disorder (Pr = 0.36 | P = 0.02) |
Sinocyclocheilus_rhinocerous_bmal2_2	Y547H	# | | |
Sinocyclocheilus_rhinocerous_bmal2_2	Y547H	# | |---->Altered Special_structural_signatures (Pr = 0.04) |
Sinocyclocheilus_rhinocerous_bmal2_2	Y547H	# | |---->Altered Signal_peptide (Pr = 0.00) |
Sinocyclocheilus_rhinocerous_bmal2_2	Y547H	# | | |
Sinocyclocheilus_rhinocerous_bmal2_2	Y547H	# | |---->Altered Transmembrane_protein (Pr = 0.04) |
Sinocyclocheilus_rhinocerous_bmal2_2	Y547H	# | |
Sinocyclocheilus_rhinocerous_bmal2_2	Y547H	# |---->Altered Functional_residue (Pr = 0.44) |
Sinocyclocheilus_rhinocerous_bmal2_2	Y547H	# |---->Altered Macromolecular_binding (Pr = 0.34) |
Sinocyclocheilus_rhinocerous_bmal2_2	Y547H	# | |---->Altered Protein_binding (Pr = 0.34) |
Sinocyclocheilus_rhinocerous_bmal2_2	Y547H	# | |---->Altered Disordered_interface (Pr = 0.34) |
Sinocyclocheilus_rhinocerous_bmal2_2	Y547H	# | | |---->Altered MoRF (Pr = 0.34 | P = 0.01) |
Sinocyclocheilus_rhinocerous_bmal2_2	Y547H	# | | |
Sinocyclocheilus_rhinocerous_bmal2_2	Y547H	# | |---->Altered Ordered_interface (Pr = 0.11) |
Sinocyclocheilus_rhinocerous_bmal2_2	Y547H	# | |
Sinocyclocheilus_rhinocerous_bmal2_2	Y547H	# |---->Altered Metal_binding (Pr = 0.02)<---------------------------------------------------------|
Sinocyclocheilus_rhinocerous_bmal2_2	Y547H	# |
Sinocyclocheilus_rhinocerous_bmal2_2	Y547H	# |---->Altered PTM_site (Pr = 0.44)
Sinocyclocheilus_rhinocerous_bmal2_2	Y547H	# |---->Loss of Phosphorylation at Y547 (Pr = 0.44 | P = 5.8e-03)
Sinocyclocheilus_rhinocerous_bmal2_2	Y547H	# |---->Loss of Sulfation at Y547 (Pr = 0.02 | P = 0.03)
Sinocyclocheilus_rhinocerous_bmal2_2	R606T	0.151	Loss of Loop (Pr = 0.29 | P = 0.01); Loss of ADP-ribosylation at R606 (Pr = 0.27 | P = 6.7e-03); Gain of O-linked_glycosylation at R606 (Pr = 0.15 | P = 0.03); Altered Cytoplasmic_loop (Pr = 0.12 | P = 0.03); Gain of GPI-anchor_amidation at N601 (Pr = 0.03 | P = 0.01)	Altered Motifs (ELME000053:GSK3 phosphorylation recognition site)	Predicted conservation scores
Sinocyclocheilus_rhinocerous_bmal2_2	R606T	# Altered Effect (Pr = 0.29)
Sinocyclocheilus_rhinocerous_bmal2_2	R606T	# |---->Altered Motifs (ELME000053)
Sinocyclocheilus_rhinocerous_bmal2_2	R606T	# |---->Altered Structure_and_dynamics (Pr = 0.29)-------------------------------------------------------|
Sinocyclocheilus_rhinocerous_bmal2_2	R606T	# | |---->Altered Secondary_structure (Pr = 0.29) |
Sinocyclocheilus_rhinocerous_bmal2_2	R606T	# | | |---->Loss of Loop (Pr = 0.29 | P = 0.01) |
Sinocyclocheilus_rhinocerous_bmal2_2	R606T	# | | |
Sinocyclocheilus_rhinocerous_bmal2_2	R606T	# | |---->Altered Stability_and_conformational_flexibility (Pr = 0.23) |
Sinocyclocheilus_rhinocerous_bmal2_2	R606T	# | | |---->Altered Conformational_flexibility (Pr = 0.23) |
Sinocyclocheilus_rhinocerous_bmal2_2	R606T	# | | |
Sinocyclocheilus_rhinocerous_bmal2_2	R606T	# | |---->Altered Special_structural_signatures (Pr = 0.12) |
Sinocyclocheilus_rhinocerous_bmal2_2	R606T	# | |---->Altered Signal_peptide (Pr = 0.00) |
Sinocyclocheilus_rhinocerous_bmal2_2	R606T	# | | |
Sinocyclocheilus_rhinocerous_bmal2_2	R606T	# | |---->Altered Transmembrane_protein (Pr = 0.12) |
Sinocyclocheilus_rhinocerous_bmal2_2	R606T	# | |---->Altered Non-cytoplasmic_loop (Pr = 0.12 | P = 0.03) |
Sinocyclocheilus_rhinocerous_bmal2_2	R606T	# | |
Sinocyclocheilus_rhinocerous_bmal2_2	R606T	# |---->Altered Functional_residue (Pr = 0.27) |
Sinocyclocheilus_rhinocerous_bmal2_2	R606T	# |---->Altered Macromolecular_binding (Pr = 0.24) |
Sinocyclocheilus_rhinocerous_bmal2_2	R606T	# | |---->Altered Protein_binding (Pr = 0.24) |
Sinocyclocheilus_rhinocerous_bmal2_2	R606T	# | |---->Altered Disordered_interface (Pr = 0.24) |
Sinocyclocheilus_rhinocerous_bmal2_2	R606T	# | | |
Sinocyclocheilus_rhinocerous_bmal2_2	R606T	# | |---->Altered Ordered_interface (Pr = 0.04) |
Sinocyclocheilus_rhinocerous_bmal2_2	R606T	# | |
Sinocyclocheilus_rhinocerous_bmal2_2	R606T	# |---->Altered Metal_binding (Pr = 0.00)<---------------------------------------------------------|
Sinocyclocheilus_rhinocerous_bmal2_2	R606T	# |
Sinocyclocheilus_rhinocerous_bmal2_2	R606T	# |---->Altered PTM_site (Pr = 0.27)
Sinocyclocheilus_rhinocerous_bmal2_2	R606T	# |---->Loss of ADP-ribosylation at R606 (Pr = 0.27 | P = 6.7e-03)
Sinocyclocheilus_rhinocerous_bmal2_2	R606T	# |---->Gain of GPI-anchor_amidation at N601 (Pr = 0.03 | P = 0.01)
Sinocyclocheilus_rhinocerous_bmal2_2	R606T	# |---->Gain of O-linked_glycosylation at R606 (Pr = 0.15 | P = 0.03)
Sinocyclocheilus_rhinocerous_bmal2_2	M670L	0.093	Altered Cytoplasmic_loop (Pr = 0.26 | P = 1.1e-03); Loss of Sodium_binding at D668 (Pr = 0.25 | P = 0.01); Gain of Relative_solvent_accessibility (Pr = 0.25 | P = 0.04); Loss of Potassium_binding at D668 (Pr = 0.18 | P = 0.01); Loss of Manganese_binding at D668 (Pr = 0.13 | P = 0.05)	Altered Motifs (None)	Predicted conservation scores
Sinocyclocheilus_rhinocerous_bmal2_2	M670L	# Altered Effect (Pr = 0.26)
Sinocyclocheilus_rhinocerous_bmal2_2	M670L	# |---->Altered Motifs (None)
Sinocyclocheilus_rhinocerous_bmal2_2	M670L	# |---->Altered Structure_and_dynamics (Pr = 0.26)-------------------------------------------------------|
Sinocyclocheilus_rhinocerous_bmal2_2	M670L	# | |---->Gain of Relative_solvent_accessibility (Pr = 0.25 | P = 0.04) |
Sinocyclocheilus_rhinocerous_bmal2_2	M670L	# | |---->Altered Secondary_structure (Pr = 0.25) |
Sinocyclocheilus_rhinocerous_bmal2_2	M670L	# | | |
Sinocyclocheilus_rhinocerous_bmal2_2	M670L	# | |---->Altered Stability_and_conformational_flexibility (Pr = 0.26) |
Sinocyclocheilus_rhinocerous_bmal2_2	M670L	# | | |---->Altered Conformational_flexibility (Pr = 0.26) |
Sinocyclocheilus_rhinocerous_bmal2_2	M670L	# | | |
Sinocyclocheilus_rhinocerous_bmal2_2	M670L	# | |---->Altered Special_structural_signatures (Pr = 0.26) |
Sinocyclocheilus_rhinocerous_bmal2_2	M670L	# | |---->Altered Signal_peptide (Pr = 0.00) |
Sinocyclocheilus_rhinocerous_bmal2_2	M670L	# | | |
Sinocyclocheilus_rhinocerous_bmal2_2	M670L	# | |---->Altered Transmembrane_protein (Pr = 0.26) |
Sinocyclocheilus_rhinocerous_bmal2_2	M670L	# | |---->Altered Non-cytoplasmic_loop (Pr = 0.26 | P = 1.1e-03) |
Sinocyclocheilus_rhinocerous_bmal2_2	M670L	# | |
Sinocyclocheilus_rhinocerous_bmal2_2	M670L	# |---->Altered Functional_residue (Pr = 0.26) |
Sinocyclocheilus_rhinocerous_bmal2_2	M670L	# |---->Altered Macromolecular_binding (Pr = 0.26) |
Sinocyclocheilus_rhinocerous_bmal2_2	M670L	# | |---->Altered Protein_binding (Pr = 0.26) |
Sinocyclocheilus_rhinocerous_bmal2_2	M670L	# | |---->Altered Disordered_interface (Pr = 0.17) |
Sinocyclocheilus_rhinocerous_bmal2_2	M670L	# | | |
Sinocyclocheilus_rhinocerous_bmal2_2	M670L	# | |---->Altered Ordered_interface (Pr = 0.26) |
Sinocyclocheilus_rhinocerous_bmal2_2	M670L	# | |
Sinocyclocheilus_rhinocerous_bmal2_2	M670L	# |---->Altered Metal_binding (Pr = 0.25)<---------------------------------------------------------|
Sinocyclocheilus_rhinocerous_bmal2_2	M670L	# | |---->Loss of Manganese_binding at D668 (Pr = 0.13 | P = 0.05)
Sinocyclocheilus_rhinocerous_bmal2_2	M670L	# | |---->Loss of Potassium_binding at D668 (Pr = 0.18 | P = 0.01)
Sinocyclocheilus_rhinocerous_bmal2_2	M670L	# | |---->Loss of Sodium_binding at D668 (Pr = 0.25 | P = 0.01)
Sinocyclocheilus_rhinocerous_bmal2_2	M670L	# |
Sinocyclocheilus_rhinocerous_bmal2_2	M670L	# |---->Altered PTM_site (Pr = 0.03)
Sinocyclocheilus_rhinocerous_bmal2_1	P26Q	0.199	Loss of Ubiquitylation at K25 (Pr = 0.22 | P = 4.1e-03); Loss of SUMOylation at K25 (Pr = 0.20 | P = 0.04); Loss of Methylation at K25 (Pr = 0.15 | P = 0.02); Altered Cytoplasmic_loop (Pr = 0.11 | P = 0.03)	Altered Motifs (None)	Predicted conservation scores
Sinocyclocheilus_rhinocerous_bmal2_1	P26Q	# Altered Effect (Pr = 0.25)
Sinocyclocheilus_rhinocerous_bmal2_1	P26Q	# |---->Altered Motifs (None)
Sinocyclocheilus_rhinocerous_bmal2_1	P26Q	# |---->Altered Structure_and_dynamics (Pr = 0.25)-------------------------------------------------------|
Sinocyclocheilus_rhinocerous_bmal2_1	P26Q	# | |---->Altered Secondary_structure (Pr = 0.25) |
Sinocyclocheilus_rhinocerous_bmal2_1	P26Q	# | | |
Sinocyclocheilus_rhinocerous_bmal2_1	P26Q	# | |---->Altered Stability_and_conformational_flexibility (Pr = 0.24) |
Sinocyclocheilus_rhinocerous_bmal2_1	P26Q	# | | |---->Altered Conformational_flexibility (Pr = 0.24) |
Sinocyclocheilus_rhinocerous_bmal2_1	P26Q	# | | |
Sinocyclocheilus_rhinocerous_bmal2_1	P26Q	# | |---->Altered Special_structural_signatures (Pr = 0.11) |
Sinocyclocheilus_rhinocerous_bmal2_1	P26Q	# | |---->Altered Signal_peptide (Pr = 0.00) |
Sinocyclocheilus_rhinocerous_bmal2_1	P26Q	# | | |
Sinocyclocheilus_rhinocerous_bmal2_1	P26Q	# | |---->Altered Transmembrane_protein (Pr = 0.11) |
Sinocyclocheilus_rhinocerous_bmal2_1	P26Q	# | |---->Altered Non-cytoplasmic_loop (Pr = 0.11 | P = 0.03) |
Sinocyclocheilus_rhinocerous_bmal2_1	P26Q	# | |
Sinocyclocheilus_rhinocerous_bmal2_1	P26Q	# |---->Altered Functional_residue (Pr = 0.22) |
Sinocyclocheilus_rhinocerous_bmal2_1	P26Q	# |---->Altered Macromolecular_binding (Pr = 0.15) |
Sinocyclocheilus_rhinocerous_bmal2_1	P26Q	# | |---->Altered Protein_binding (Pr = 0.15) |
Sinocyclocheilus_rhinocerous_bmal2_1	P26Q	# | |---->Altered Disordered_interface (Pr = 0.15) |
Sinocyclocheilus_rhinocerous_bmal2_1	P26Q	# | | |
Sinocyclocheilus_rhinocerous_bmal2_1	P26Q	# | |---->Altered Ordered_interface (Pr = 0.07) |
Sinocyclocheilus_rhinocerous_bmal2_1	P26Q	# | |
Sinocyclocheilus_rhinocerous_bmal2_1	P26Q	# |---->Altered Metal_binding (Pr = 0.07)<---------------------------------------------------------|
Sinocyclocheilus_rhinocerous_bmal2_1	P26Q	# |
Sinocyclocheilus_rhinocerous_bmal2_1	P26Q	# |---->Altered PTM_site (Pr = 0.22)
Sinocyclocheilus_rhinocerous_bmal2_1	P26Q	# |---->Loss of Methylation at K25 (Pr = 0.15 | P = 0.02)
Sinocyclocheilus_rhinocerous_bmal2_1	P26Q	# |---->Loss of SUMOylation at K25 (Pr = 0.20 | P = 0.04)
Sinocyclocheilus_rhinocerous_bmal2_1	P26Q	# |---->Loss of Ubiquitylation at K25 (Pr = 0.22 | P = 4.1e-03)
Sinocyclocheilus_rhinocerous_bmal2_1	G52S	0.111	Gain of Strand (Pr = 0.28 | P = 0.01); Loss of Phosphorylation at S57 (Pr = 0.27 | P = 0.03); Loss of O-linked_glycosylation at T48 (Pr = 0.21 | P = 0.02)	Altered Motifs (ELME000053:GSK3 phosphorylation recognition site; ELME000063:CK1 phosphorylation site; PS00008:N-myristoylation site)	Predicted conservation scores
Sinocyclocheilus_rhinocerous_bmal2_1	G52S	# Altered Effect (Pr = 0.28)
Sinocyclocheilus_rhinocerous_bmal2_1	G52S	# |---->Altered Motifs (ELME000053|ELME000063|PS00008)
Sinocyclocheilus_rhinocerous_bmal2_1	G52S	# |---->Altered Structure_and_dynamics (Pr = 0.28)-------------------------------------------------------|
Sinocyclocheilus_rhinocerous_bmal2_1	G52S	# | |---->Altered Secondary_structure (Pr = 0.28) |
Sinocyclocheilus_rhinocerous_bmal2_1	G52S	# | | |---->Gain of Strand (Pr = 0.28 | P = 0.01) |
Sinocyclocheilus_rhinocerous_bmal2_1	G52S	# | | |
Sinocyclocheilus_rhinocerous_bmal2_1	G52S	# | |---->Altered Stability_and_conformational_flexibility (Pr = 0.20) |
Sinocyclocheilus_rhinocerous_bmal2_1	G52S	# | | |---->Altered Conformational_flexibility (Pr = 0.20) |
Sinocyclocheilus_rhinocerous_bmal2_1	G52S	# | | |
Sinocyclocheilus_rhinocerous_bmal2_1	G52S	# | |---->Altered Special_structural_signatures (Pr = 0.02) |
Sinocyclocheilus_rhinocerous_bmal2_1	G52S	# | |---->Altered Signal_peptide (Pr = 0.00) |
Sinocyclocheilus_rhinocerous_bmal2_1	G52S	# | | |
Sinocyclocheilus_rhinocerous_bmal2_1	G52S	# | |---->Altered Transmembrane_protein (Pr = 0.02) |
Sinocyclocheilus_rhinocerous_bmal2_1	G52S	# | |
Sinocyclocheilus_rhinocerous_bmal2_1	G52S	# |---->Altered Functional_residue (Pr = 0.27) |
Sinocyclocheilus_rhinocerous_bmal2_1	G52S	# |---->Altered Macromolecular_binding (Pr = 0.21) |
Sinocyclocheilus_rhinocerous_bmal2_1	G52S	# | |---->Altered Protein_binding (Pr = 0.21) |
Sinocyclocheilus_rhinocerous_bmal2_1	G52S	# | |---->Altered Disordered_interface (Pr = 0.21) |
Sinocyclocheilus_rhinocerous_bmal2_1	G52S	# | | |
Sinocyclocheilus_rhinocerous_bmal2_1	G52S	# | |---->Altered Ordered_interface (Pr = 0.01) |
Sinocyclocheilus_rhinocerous_bmal2_1	G52S	# | |
Sinocyclocheilus_rhinocerous_bmal2_1	G52S	# |---->Altered Metal_binding (Pr = 0.02)<---------------------------------------------------------|
Sinocyclocheilus_rhinocerous_bmal2_1	G52S	# |
Sinocyclocheilus_rhinocerous_bmal2_1	G52S	# |---->Altered PTM_site (Pr = 0.27)
Sinocyclocheilus_rhinocerous_bmal2_1	G52S	# |---->Loss of O-linked_glycosylation at T48 (Pr = 0.21 | P = 0.02)
Sinocyclocheilus_rhinocerous_bmal2_1	G52S	# |---->Loss of Phosphorylation at S57 (Pr = 0.27 | P = 0.03)
Sinocyclocheilus_rhinocerous_bmal2_1	M135I	0.613		Altered Motifs (None)	Predicted conservation scores
Sinocyclocheilus_rhinocerous_bmal2_1	M135I	# Altered Effect (Pr = 0.25)
Sinocyclocheilus_rhinocerous_bmal2_1	M135I	# |---->Altered Motifs (None)
Sinocyclocheilus_rhinocerous_bmal2_1	M135I	# |---->Altered Structure_and_dynamics (Pr = 0.25)-------------------------------------------------------|
Sinocyclocheilus_rhinocerous_bmal2_1	M135I	# | |---->Altered Secondary_structure (Pr = 0.23) |
Sinocyclocheilus_rhinocerous_bmal2_1	M135I	# | | |
Sinocyclocheilus_rhinocerous_bmal2_1	M135I	# | |---->Altered Stability_and_conformational_flexibility (Pr = 0.25) |
Sinocyclocheilus_rhinocerous_bmal2_1	M135I	# | | |---->Altered Conformational_flexibility (Pr = 0.25) |
Sinocyclocheilus_rhinocerous_bmal2_1	M135I	# | | |
Sinocyclocheilus_rhinocerous_bmal2_1	M135I	# | |---->Altered Special_structural_signatures (Pr = 0.04) |
Sinocyclocheilus_rhinocerous_bmal2_1	M135I	# | |---->Altered Signal_peptide (Pr = 0.00) |
Sinocyclocheilus_rhinocerous_bmal2_1	M135I	# | | |
Sinocyclocheilus_rhinocerous_bmal2_1	M135I	# | |---->Altered Transmembrane_protein (Pr = 0.04) |
Sinocyclocheilus_rhinocerous_bmal2_1	M135I	# | |
Sinocyclocheilus_rhinocerous_bmal2_1	M135I	# |---->Altered Functional_residue (Pr = 0.24) |
Sinocyclocheilus_rhinocerous_bmal2_1	M135I	# |---->Altered Macromolecular_binding (Pr = 0.24) |
Sinocyclocheilus_rhinocerous_bmal2_1	M135I	# | |---->Altered Protein_binding (Pr = 0.24) |
Sinocyclocheilus_rhinocerous_bmal2_1	M135I	# | |---->Altered Disordered_interface (Pr = 0.20) |
Sinocyclocheilus_rhinocerous_bmal2_1	M135I	# | | |
Sinocyclocheilus_rhinocerous_bmal2_1	M135I	# | |---->Altered Ordered_interface (Pr = 0.24) |
Sinocyclocheilus_rhinocerous_bmal2_1	M135I	# | |
Sinocyclocheilus_rhinocerous_bmal2_1	M135I	# |---->Altered Metal_binding (Pr = 0.04)<---------------------------------------------------------|
Sinocyclocheilus_rhinocerous_bmal2_1	M135I	# |
Sinocyclocheilus_rhinocerous_bmal2_1	M135I	# |---->Altered PTM_site (Pr = 0.06)
Sinocyclocheilus_rhinocerous_ck1da_1	V63D	0.794	Gain of B-factor (Pr = 0.25 | P = 0.03); Altered DNA_binding (Pr = 0.25 | P = 7.2e-03); Gain of Potassium_binding at Q60 (Pr = 0.13 | P = 0.03)	Altered Motifs (ELME000155:This is the motif recognized by those SH3 domains with a non-canonical class I recognition specificity)	Predicted conservation scores
Sinocyclocheilus_rhinocerous_ck1da_1	V63D	# Altered Effect (Pr = 0.26)
Sinocyclocheilus_rhinocerous_ck1da_1	V63D	# |---->Altered Motifs (ELME000155)
Sinocyclocheilus_rhinocerous_ck1da_1	V63D	# |---->Altered Structure_and_dynamics (Pr = 0.26)-------------------------------------------------------|
Sinocyclocheilus_rhinocerous_ck1da_1	V63D	# | |---->Altered Secondary_structure (Pr = 0.26) |
Sinocyclocheilus_rhinocerous_ck1da_1	V63D	# | | |
Sinocyclocheilus_rhinocerous_ck1da_1	V63D	# | |---->Altered Stability_and_conformational_flexibility (Pr = 0.25) |
Sinocyclocheilus_rhinocerous_ck1da_1	V63D	# | | |---->Altered Conformational_flexibility (Pr = 0.25) |
Sinocyclocheilus_rhinocerous_ck1da_1	V63D	# | | |---->Gain of B-factor (Pr = 0.25 | P = 0.03) |
Sinocyclocheilus_rhinocerous_ck1da_1	V63D	# | | |
Sinocyclocheilus_rhinocerous_ck1da_1	V63D	# | |---->Altered Special_structural_signatures (Pr = 0.07) |
Sinocyclocheilus_rhinocerous_ck1da_1	V63D	# | |---->Altered Signal_peptide (Pr = 0.00) |
Sinocyclocheilus_rhinocerous_ck1da_1	V63D	# | | |
Sinocyclocheilus_rhinocerous_ck1da_1	V63D	# | |---->Altered Transmembrane_protein (Pr = 0.07) |
Sinocyclocheilus_rhinocerous_ck1da_1	V63D	# | |
Sinocyclocheilus_rhinocerous_ck1da_1	V63D	# |---->Altered Functional_residue (Pr = 0.26) |
Sinocyclocheilus_rhinocerous_ck1da_1	V63D	# |---->Altered Macromolecular_binding (Pr = 0.26) |
Sinocyclocheilus_rhinocerous_ck1da_1	V63D	# | |---->Altered DNA_binding (Pr = 0.25 | P = 7.2e-03) |
Sinocyclocheilus_rhinocerous_ck1da_1	V63D	# | |---->Altered Protein_binding (Pr = 0.26) |
Sinocyclocheilus_rhinocerous_ck1da_1	V63D	# | |---->Altered Disordered_interface (Pr = 0.07) |
Sinocyclocheilus_rhinocerous_ck1da_1	V63D	# | | |
Sinocyclocheilus_rhinocerous_ck1da_1	V63D	# | |---->Altered Ordered_interface (Pr = 0.26) |
Sinocyclocheilus_rhinocerous_ck1da_1	V63D	# | |
Sinocyclocheilus_rhinocerous_ck1da_1	V63D	# |---->Altered Metal_binding (Pr = 0.16)<---------------------------------------------------------|
Sinocyclocheilus_rhinocerous_ck1da_1	V63D	# | |---->Gain of Potassium_binding at Q60 (Pr = 0.13 | P = 0.03)
Sinocyclocheilus_rhinocerous_ck1da_1	V63D	# |
Sinocyclocheilus_rhinocerous_ck1da_1	V63D	# |---->Altered PTM_site (Pr = 0.02)
Sinocyclocheilus_rhinocerous_ck1da_1	I65V	0.532	Loss of Loop (Pr = 0.29 | P = 8.3e-03); Altered PPI_residue (Pr = 0.27 | P = 0.05); Gain of Allosteric_site at W70 (Pr = 0.24 | P = 0.02); Altered PPI_hotspot (Pr = 0.24 | P = 0.04); Altered DNA_binding (Pr = 0.20 | P = 0.02); Gain of Potassium_binding at Q60 (Pr = 0.14 | P = 0.03)	Altered Motifs (ELME000155:This is the motif recognized by those SH3 domains with a non-canonical class I recognition specificity)	Predicted conservation scores
Sinocyclocheilus_rhinocerous_ck1da_1	I65V	# Altered Effect (Pr = 0.29)
Sinocyclocheilus_rhinocerous_ck1da_1	I65V	# |---->Altered Motifs (ELME000155)
Sinocyclocheilus_rhinocerous_ck1da_1	I65V	# |---->Altered Structure_and_dynamics (Pr = 0.29)-------------------------------------------------------|
Sinocyclocheilus_rhinocerous_ck1da_1	I65V	# | |---->Altered Secondary_structure (Pr = 0.29) |
Sinocyclocheilus_rhinocerous_ck1da_1	I65V	# | | |---->Loss of Loop (Pr = 0.29 | P = 8.3e-03) |
Sinocyclocheilus_rhinocerous_ck1da_1	I65V	# | | |
Sinocyclocheilus_rhinocerous_ck1da_1	I65V	# | |---->Altered Stability_and_conformational_flexibility (Pr = 0.18) |
Sinocyclocheilus_rhinocerous_ck1da_1	I65V	# | | |---->Altered Conformational_flexibility (Pr = 0.18) |
Sinocyclocheilus_rhinocerous_ck1da_1	I65V	# | | |
Sinocyclocheilus_rhinocerous_ck1da_1	I65V	# | |---->Altered Special_structural_signatures (Pr = 0.06) |
Sinocyclocheilus_rhinocerous_ck1da_1	I65V	# | |---->Altered Signal_peptide (Pr = 0.00) |
Sinocyclocheilus_rhinocerous_ck1da_1	I65V	# | | |
Sinocyclocheilus_rhinocerous_ck1da_1	I65V	# | |---->Altered Transmembrane_protein (Pr = 0.06) |
Sinocyclocheilus_rhinocerous_ck1da_1	I65V	# | |
Sinocyclocheilus_rhinocerous_ck1da_1	I65V	# |---->Altered Functional_residue (Pr = 0.27) |
Sinocyclocheilus_rhinocerous_ck1da_1	I65V	# |---->Gain of Allosteric_site at W70 (Pr = 0.24 | P = 0.02)<-------------------------------------|
Sinocyclocheilus_rhinocerous_ck1da_1	I65V	# |---->Altered Macromolecular_binding (Pr = 0.27) |
Sinocyclocheilus_rhinocerous_ck1da_1	I65V	# | |---->Altered DNA_binding (Pr = 0.20 | P = 0.02) |
Sinocyclocheilus_rhinocerous_ck1da_1	I65V	# | |---->Altered Protein_binding (Pr = 0.27) |
Sinocyclocheilus_rhinocerous_ck1da_1	I65V	# | |---->Altered Disordered_interface (Pr = 0.05) |
Sinocyclocheilus_rhinocerous_ck1da_1	I65V	# | | |
Sinocyclocheilus_rhinocerous_ck1da_1	I65V	# | |---->Altered Ordered_interface (Pr = 0.27) |
Sinocyclocheilus_rhinocerous_ck1da_1	I65V	# | |---->Altered PPI_residue (Pr = 0.27 | P = 0.05) |
Sinocyclocheilus_rhinocerous_ck1da_1	I65V	# | |---->Altered PPI_hotspot (Pr = 0.24 | P = 0.04) |
Sinocyclocheilus_rhinocerous_ck1da_1	I65V	# | |
Sinocyclocheilus_rhinocerous_ck1da_1	I65V	# |---->Altered Metal_binding (Pr = 0.15)<---------------------------------------------------------|
Sinocyclocheilus_rhinocerous_ck1da_1	I65V	# | |---->Gain of Potassium_binding at Q60 (Pr = 0.14 | P = 0.03)
Sinocyclocheilus_rhinocerous_ck1da_1	I65V	# |
Sinocyclocheilus_rhinocerous_ck1da_1	I65V	# |---->Altered PTM_site (Pr = 0.07)
Sinocyclocheilus_rhinocerous_ck1da_1	P66T	0.889	Loss of Loop (Pr = 0.30 | P = 7.1e-03); Altered PPI_residue (Pr = 0.28 | P = 0.04); Altered PPI_hotspot (Pr = 0.25 | P = 0.03); Loss of Allosteric_site at W70 (Pr = 0.20 | P = 0.05); Altered DNA_binding (Pr = 0.18 | P = 0.03)	Altered Motifs (ELME000155:This is the motif recognized by those SH3 domains with a non-canonical class I recognition specificity; ELME000337:NEK2 phosphorylation motif with specific set of residues in the +1 and +2 position to compensate for less favorable residues in the -3 position.; PS00008:N-myristoylation site)	Predicted conservation scores
Sinocyclocheilus_rhinocerous_ck1da_1	P66T	# Altered Effect (Pr = 0.30)
Sinocyclocheilus_rhinocerous_ck1da_1	P66T	# |---->Altered Motifs (ELME000155|ELME000337|PS00008)
Sinocyclocheilus_rhinocerous_ck1da_1	P66T	# |---->Altered Structure_and_dynamics (Pr = 0.30)-------------------------------------------------------|
Sinocyclocheilus_rhinocerous_ck1da_1	P66T	# | |---->Altered Secondary_structure (Pr = 0.30) |
Sinocyclocheilus_rhinocerous_ck1da_1	P66T	# | | |---->Loss of Loop (Pr = 0.30 | P = 7.1e-03) |
Sinocyclocheilus_rhinocerous_ck1da_1	P66T	# | | |
Sinocyclocheilus_rhinocerous_ck1da_1	P66T	# | |---->Altered Stability_and_conformational_flexibility (Pr = 0.17) |
Sinocyclocheilus_rhinocerous_ck1da_1	P66T	# | | |---->Altered Conformational_flexibility (Pr = 0.17) |
Sinocyclocheilus_rhinocerous_ck1da_1	P66T	# | | |
Sinocyclocheilus_rhinocerous_ck1da_1	P66T	# | |---->Altered Special_structural_signatures (Pr = 0.06) |
Sinocyclocheilus_rhinocerous_ck1da_1	P66T	# | |---->Altered Signal_peptide (Pr = 0.00) |
Sinocyclocheilus_rhinocerous_ck1da_1	P66T	# | | |
Sinocyclocheilus_rhinocerous_ck1da_1	P66T	# | |---->Altered Transmembrane_protein (Pr = 0.06) |
Sinocyclocheilus_rhinocerous_ck1da_1	P66T	# | |
Sinocyclocheilus_rhinocerous_ck1da_1	P66T	# |---->Altered Functional_residue (Pr = 0.28) |
Sinocyclocheilus_rhinocerous_ck1da_1	P66T	# |---->Loss of Allosteric_site at W70 (Pr = 0.20 | P = 0.05)<-------------------------------------|
Sinocyclocheilus_rhinocerous_ck1da_1	P66T	# |---->Altered Macromolecular_binding (Pr = 0.28) |
Sinocyclocheilus_rhinocerous_ck1da_1	P66T	# | |---->Altered DNA_binding (Pr = 0.18 | P = 0.03) |
Sinocyclocheilus_rhinocerous_ck1da_1	P66T	# | |---->Altered Protein_binding (Pr = 0.28) |
Sinocyclocheilus_rhinocerous_ck1da_1	P66T	# | |---->Altered Disordered_interface (Pr = 0.05) |
Sinocyclocheilus_rhinocerous_ck1da_1	P66T	# | | |
Sinocyclocheilus_rhinocerous_ck1da_1	P66T	# | |---->Altered Ordered_interface (Pr = 0.28) |
Sinocyclocheilus_rhinocerous_ck1da_1	P66T	# | |---->Altered PPI_residue (Pr = 0.28 | P = 0.04) |
Sinocyclocheilus_rhinocerous_ck1da_1	P66T	# | |---->Altered PPI_hotspot (Pr = 0.25 | P = 0.03) |
Sinocyclocheilus_rhinocerous_ck1da_1	P66T	# | |
Sinocyclocheilus_rhinocerous_ck1da_1	P66T	# |---->Altered Metal_binding (Pr = 0.12)<---------------------------------------------------------|
Sinocyclocheilus_rhinocerous_ck1da_1	P66T	# |
Sinocyclocheilus_rhinocerous_ck1da_1	P66T	# |---->Altered PTM_site (Pr = 0.07)
Sinocyclocheilus_rhinocerous_ck1da_1	T67E	0.694	Loss of Loop (Pr = 0.28 | P = 0.02); Altered PPI_hotspot (Pr = 0.25 | P = 0.03); Altered DNA_binding (Pr = 0.19 | P = 0.02)	Altered Motifs (PS00005:Protein kinase C phosphorylation site)	Predicted conservation scores
Sinocyclocheilus_rhinocerous_ck1da_1	T67E	# Altered Effect (Pr = 0.28)
Sinocyclocheilus_rhinocerous_ck1da_1	T67E	# |---->Altered Motifs (PS00005)
Sinocyclocheilus_rhinocerous_ck1da_1	T67E	# |---->Altered Structure_and_dynamics (Pr = 0.28)-------------------------------------------------------|
Sinocyclocheilus_rhinocerous_ck1da_1	T67E	# | |---->Altered Secondary_structure (Pr = 0.28) |
Sinocyclocheilus_rhinocerous_ck1da_1	T67E	# | | |---->Loss of Loop (Pr = 0.28 | P = 0.02) |
Sinocyclocheilus_rhinocerous_ck1da_1	T67E	# | | |
Sinocyclocheilus_rhinocerous_ck1da_1	T67E	# | |---->Altered Stability_and_conformational_flexibility (Pr = 0.16) |
Sinocyclocheilus_rhinocerous_ck1da_1	T67E	# | | |---->Altered Conformational_flexibility (Pr = 0.16) |
Sinocyclocheilus_rhinocerous_ck1da_1	T67E	# | | |
Sinocyclocheilus_rhinocerous_ck1da_1	T67E	# | |---->Altered Special_structural_signatures (Pr = 0.09) |
Sinocyclocheilus_rhinocerous_ck1da_1	T67E	# | |---->Altered Signal_peptide (Pr = 0.00) |
Sinocyclocheilus_rhinocerous_ck1da_1	T67E	# | | |
Sinocyclocheilus_rhinocerous_ck1da_1	T67E	# | |---->Altered Transmembrane_protein (Pr = 0.09) |
Sinocyclocheilus_rhinocerous_ck1da_1	T67E	# | |
Sinocyclocheilus_rhinocerous_ck1da_1	T67E	# |---->Altered Functional_residue (Pr = 0.25) |
Sinocyclocheilus_rhinocerous_ck1da_1	T67E	# |---->Altered Macromolecular_binding (Pr = 0.25) |
Sinocyclocheilus_rhinocerous_ck1da_1	T67E	# | |---->Altered DNA_binding (Pr = 0.19 | P = 0.02) |
Sinocyclocheilus_rhinocerous_ck1da_1	T67E	# | |---->Altered Protein_binding (Pr = 0.25) |
Sinocyclocheilus_rhinocerous_ck1da_1	T67E	# | |---->Altered Disordered_interface (Pr = 0.05) |
Sinocyclocheilus_rhinocerous_ck1da_1	T67E	# | | |
Sinocyclocheilus_rhinocerous_ck1da_1	T67E	# | |---->Altered Ordered_interface (Pr = 0.25) |
Sinocyclocheilus_rhinocerous_ck1da_1	T67E	# | |---->Altered PPI_hotspot (Pr = 0.25 | P = 0.03) |
Sinocyclocheilus_rhinocerous_ck1da_1	T67E	# | |
Sinocyclocheilus_rhinocerous_ck1da_1	T67E	# |---->Altered Metal_binding (Pr = 0.12)<---------------------------------------------------------|
Sinocyclocheilus_rhinocerous_ck1da_1	T67E	# |
Sinocyclocheilus_rhinocerous_ck1da_1	T67E	# |---->Altered PTM_site (Pr = 0.10)
Sinocyclocheilus_rhinocerous_ck1da_1	I68Y	0.888	Altered PPI_hotspot (Pr = 0.30 | P = 2.9e-03); Loss of Loop (Pr = 0.28 | P = 0.02); Gain of Strand (Pr = 0.26 | P = 0.04); Gain of Allosteric_site at W70 (Pr = 0.24 | P = 0.02); Altered DNA_binding (Pr = 0.18 | P = 0.03); Altered Stability (Pr = 0.11 | P = 0.03)	Altered Motifs (PS00005:Protein kinase C phosphorylation site)	Predicted conservation scores
Sinocyclocheilus_rhinocerous_ck1da_1	I68Y	# Altered Effect (Pr = 0.30)
Sinocyclocheilus_rhinocerous_ck1da_1	I68Y	# |---->Altered Motifs (PS00005)
Sinocyclocheilus_rhinocerous_ck1da_1	I68Y	# |---->Altered Structure_and_dynamics (Pr = 0.28)-------------------------------------------------------|
Sinocyclocheilus_rhinocerous_ck1da_1	I68Y	# | |---->Altered Secondary_structure (Pr = 0.28) |
Sinocyclocheilus_rhinocerous_ck1da_1	I68Y	# | | |---->Gain of Strand (Pr = 0.26 | P = 0.04) |
Sinocyclocheilus_rhinocerous_ck1da_1	I68Y	# | | |---->Loss of Loop (Pr = 0.28 | P = 0.02) |
Sinocyclocheilus_rhinocerous_ck1da_1	I68Y	# | | |
Sinocyclocheilus_rhinocerous_ck1da_1	I68Y	# | |---->Altered Stability_and_conformational_flexibility (Pr = 0.14) |
Sinocyclocheilus_rhinocerous_ck1da_1	I68Y	# | | |---->Altered Stability (Pr = 0.11 | P = 0.03) |
Sinocyclocheilus_rhinocerous_ck1da_1	I68Y	# | | |---->Altered Conformational_flexibility (Pr = 0.14) |
Sinocyclocheilus_rhinocerous_ck1da_1	I68Y	# | | |
Sinocyclocheilus_rhinocerous_ck1da_1	I68Y	# | |---->Altered Special_structural_signatures (Pr = 0.07) |
Sinocyclocheilus_rhinocerous_ck1da_1	I68Y	# | |---->Altered Signal_peptide (Pr = 0.00) |
Sinocyclocheilus_rhinocerous_ck1da_1	I68Y	# | | |
Sinocyclocheilus_rhinocerous_ck1da_1	I68Y	# | |---->Altered Transmembrane_protein (Pr = 0.07) |
Sinocyclocheilus_rhinocerous_ck1da_1	I68Y	# | |
Sinocyclocheilus_rhinocerous_ck1da_1	I68Y	# |---->Altered Functional_residue (Pr = 0.30) |
Sinocyclocheilus_rhinocerous_ck1da_1	I68Y	# |---->Gain of Allosteric_site at W70 (Pr = 0.24 | P = 0.02)<-------------------------------------|
Sinocyclocheilus_rhinocerous_ck1da_1	I68Y	# |---->Altered Macromolecular_binding (Pr = 0.30) |
Sinocyclocheilus_rhinocerous_ck1da_1	I68Y	# | |---->Altered DNA_binding (Pr = 0.18 | P = 0.03) |
Sinocyclocheilus_rhinocerous_ck1da_1	I68Y	# | |---->Altered Protein_binding (Pr = 0.30) |
Sinocyclocheilus_rhinocerous_ck1da_1	I68Y	# | |---->Altered Disordered_interface (Pr = 0.05) |
Sinocyclocheilus_rhinocerous_ck1da_1	I68Y	# | | |
Sinocyclocheilus_rhinocerous_ck1da_1	I68Y	# | |---->Altered Ordered_interface (Pr = 0.30) |
Sinocyclocheilus_rhinocerous_ck1da_1	I68Y	# | |---->Altered PPI_hotspot (Pr = 0.30 | P = 2.9e-03) |
Sinocyclocheilus_rhinocerous_ck1da_1	I68Y	# | |
Sinocyclocheilus_rhinocerous_ck1da_1	I68Y	# |---->Altered Metal_binding (Pr = 0.07)<---------------------------------------------------------|
Sinocyclocheilus_rhinocerous_ck1da_1	I68Y	# |
Sinocyclocheilus_rhinocerous_ck1da_1	I68Y	# |---->Altered PTM_site (Pr = 0.08)
Sinocyclocheilus_rhinocerous_ck1da_1	K69C	0.880	Loss of Strand (Pr = 0.26 | P = 0.04); Altered PPI_hotspot (Pr = 0.25 | P = 0.02); Loss of Zinc_binding at E74 (Pr = 0.23 | P = 0.04); Gain of Allosteric_site at W70 (Pr = 0.19 | P = 0.05); Altered DNA_binding (Pr = 0.18 | P = 0.03); Loss of Catalytic_site at E74 (Pr = 0.16 | P = 0.02); Loss of Manganese_binding at E74 (Pr = 0.13 | P = 0.05)	Altered Motifs (PS00005:Protein kinase C phosphorylation site)	Predicted conservation scores
Sinocyclocheilus_rhinocerous_ck1da_1	K69C	# Altered Effect (Pr = 0.26)
Sinocyclocheilus_rhinocerous_ck1da_1	K69C	# |---->Altered Motifs (PS00005)
Sinocyclocheilus_rhinocerous_ck1da_1	K69C	# |---->Altered Structure_and_dynamics (Pr = 0.26)-------------------------------------------------------|
Sinocyclocheilus_rhinocerous_ck1da_1	K69C	# | |---->Altered Secondary_structure (Pr = 0.26) |
Sinocyclocheilus_rhinocerous_ck1da_1	K69C	# | | |---->Loss of Strand (Pr = 0.26 | P = 0.04) |
Sinocyclocheilus_rhinocerous_ck1da_1	K69C	# | | |
Sinocyclocheilus_rhinocerous_ck1da_1	K69C	# | |---->Altered Stability_and_conformational_flexibility (Pr = 0.16) |
Sinocyclocheilus_rhinocerous_ck1da_1	K69C	# | | |---->Altered Conformational_flexibility (Pr = 0.16) |
Sinocyclocheilus_rhinocerous_ck1da_1	K69C	# | | |
Sinocyclocheilus_rhinocerous_ck1da_1	K69C	# | |---->Altered Special_structural_signatures (Pr = 0.05) |
Sinocyclocheilus_rhinocerous_ck1da_1	K69C	# | |---->Altered Signal_peptide (Pr = 0.00) |
Sinocyclocheilus_rhinocerous_ck1da_1	K69C	# | | |
Sinocyclocheilus_rhinocerous_ck1da_1	K69C	# | |---->Altered Transmembrane_protein (Pr = 0.05) |
Sinocyclocheilus_rhinocerous_ck1da_1	K69C	# | |
Sinocyclocheilus_rhinocerous_ck1da_1	K69C	# |---->Altered Functional_residue (Pr = 0.25) |
Sinocyclocheilus_rhinocerous_ck1da_1	K69C	# |---->Loss of Catalytic_site at E74 (Pr = 0.16 | P = 0.02) |
Sinocyclocheilus_rhinocerous_ck1da_1	K69C	# |---->Gain of Allosteric_site at W70 (Pr = 0.19 | P = 0.05)<-------------------------------------|
Sinocyclocheilus_rhinocerous_ck1da_1	K69C	# |---->Altered Macromolecular_binding (Pr = 0.25) |
Sinocyclocheilus_rhinocerous_ck1da_1	K69C	# | |---->Altered DNA_binding (Pr = 0.18 | P = 0.03) |
Sinocyclocheilus_rhinocerous_ck1da_1	K69C	# | |---->Altered Protein_binding (Pr = 0.25) |
Sinocyclocheilus_rhinocerous_ck1da_1	K69C	# | |---->Altered Disordered_interface (Pr = 0.05) |
Sinocyclocheilus_rhinocerous_ck1da_1	K69C	# | | |
Sinocyclocheilus_rhinocerous_ck1da_1	K69C	# | |---->Altered Ordered_interface (Pr = 0.25) |
Sinocyclocheilus_rhinocerous_ck1da_1	K69C	# | |---->Altered PPI_hotspot (Pr = 0.25 | P = 0.02) |
Sinocyclocheilus_rhinocerous_ck1da_1	K69C	# | |
Sinocyclocheilus_rhinocerous_ck1da_1	K69C	# |---->Altered Metal_binding (Pr = 0.23)<---------------------------------------------------------|
Sinocyclocheilus_rhinocerous_ck1da_1	K69C	# | |---->Loss of Manganese_binding at E74 (Pr = 0.13 | P = 0.05)
Sinocyclocheilus_rhinocerous_ck1da_1	K69C	# | |---->Loss of Zinc_binding at E74 (Pr = 0.23 | P = 0.04)
Sinocyclocheilus_rhinocerous_ck1da_1	K69C	# |
Sinocyclocheilus_rhinocerous_ck1da_1	K69C	# |---->Altered PTM_site (Pr = 0.07)
Sinocyclocheilus_rhinocerous_ck1da_1	W70F	0.912	Altered PPI_hotspot (Pr = 0.28 | P = 5.8e-03); Gain of Zinc_binding at E74 (Pr = 0.24 | P = 0.04); Loss of Allosteric_site at W70 (Pr = 0.21 | P = 0.04); Loss of Catalytic_site at E74 (Pr = 0.15 | P = 0.02); Gain of Manganese_binding at E74 (Pr = 0.14 | P = 0.04)	Altered Motifs (None)	Predicted conservation scores
Sinocyclocheilus_rhinocerous_ck1da_1	W70F	# Altered Effect (Pr = 0.28)
Sinocyclocheilus_rhinocerous_ck1da_1	W70F	# |---->Altered Motifs (None)
Sinocyclocheilus_rhinocerous_ck1da_1	W70F	# |---->Altered Structure_and_dynamics (Pr = 0.26)-------------------------------------------------------|
Sinocyclocheilus_rhinocerous_ck1da_1	W70F	# | |---->Altered Secondary_structure (Pr = 0.26) |
Sinocyclocheilus_rhinocerous_ck1da_1	W70F	# | | |
Sinocyclocheilus_rhinocerous_ck1da_1	W70F	# | |---->Altered Stability_and_conformational_flexibility (Pr = 0.17) |
Sinocyclocheilus_rhinocerous_ck1da_1	W70F	# | | |---->Altered Conformational_flexibility (Pr = 0.17) |
Sinocyclocheilus_rhinocerous_ck1da_1	W70F	# | | |
Sinocyclocheilus_rhinocerous_ck1da_1	W70F	# | |---->Altered Special_structural_signatures (Pr = 0.05) |
Sinocyclocheilus_rhinocerous_ck1da_1	W70F	# | |---->Altered Signal_peptide (Pr = 0.00) |
Sinocyclocheilus_rhinocerous_ck1da_1	W70F	# | | |
Sinocyclocheilus_rhinocerous_ck1da_1	W70F	# | |---->Altered Transmembrane_protein (Pr = 0.05) |
Sinocyclocheilus_rhinocerous_ck1da_1	W70F	# | |
Sinocyclocheilus_rhinocerous_ck1da_1	W70F	# |---->Altered Functional_residue (Pr = 0.28) |
Sinocyclocheilus_rhinocerous_ck1da_1	W70F	# |---->Loss of Catalytic_site at E74 (Pr = 0.15 | P = 0.02) |
Sinocyclocheilus_rhinocerous_ck1da_1	W70F	# |---->Loss of Allosteric_site at W70 (Pr = 0.21 | P = 0.04)<-------------------------------------|
Sinocyclocheilus_rhinocerous_ck1da_1	W70F	# |---->Altered Macromolecular_binding (Pr = 0.28) |
Sinocyclocheilus_rhinocerous_ck1da_1	W70F	# | |---->Altered Protein_binding (Pr = 0.28) |
Sinocyclocheilus_rhinocerous_ck1da_1	W70F	# | |---->Altered Disordered_interface (Pr = 0.04) |
Sinocyclocheilus_rhinocerous_ck1da_1	W70F	# | | |
Sinocyclocheilus_rhinocerous_ck1da_1	W70F	# | |---->Altered Ordered_interface (Pr = 0.28) |
Sinocyclocheilus_rhinocerous_ck1da_1	W70F	# | |---->Altered PPI_hotspot (Pr = 0.28 | P = 5.8e-03) |
Sinocyclocheilus_rhinocerous_ck1da_1	W70F	# | |
Sinocyclocheilus_rhinocerous_ck1da_1	W70F	# |---->Altered Metal_binding (Pr = 0.24)<---------------------------------------------------------|
Sinocyclocheilus_rhinocerous_ck1da_1	W70F	# | |---->Gain of Manganese_binding at E74 (Pr = 0.14 | P = 0.04)
Sinocyclocheilus_rhinocerous_ck1da_1	W70F	# | |---->Gain of Zinc_binding at E74 (Pr = 0.24 | P = 0.04)
Sinocyclocheilus_rhinocerous_ck1da_1	W70F	# |
Sinocyclocheilus_rhinocerous_ck1da_1	W70F	# |---->Altered PTM_site (Pr = 0.09)
Sinocyclocheilus_rhinocerous_ck1da_1	C71Y	0.689	Altered PPI_hotspot (Pr = 0.35 | P = 1.0e-03); Loss of Zinc_binding at E74 (Pr = 0.29 | P = 0.02); Gain of Manganese_binding at E74 (Pr = 0.19 | P = 0.02); Loss of Catalytic_site at E74 (Pr = 0.15 | P = 0.02)	Altered Motifs (None)	Predicted conservation scores
Sinocyclocheilus_rhinocerous_ck1da_1	C71Y	# Altered Effect (Pr = 0.35)
Sinocyclocheilus_rhinocerous_ck1da_1	C71Y	# |---->Altered Motifs (None)
Sinocyclocheilus_rhinocerous_ck1da_1	C71Y	# |---->Altered Structure_and_dynamics (Pr = 0.29)-------------------------------------------------------|
Sinocyclocheilus_rhinocerous_ck1da_1	C71Y	# | |---->Altered Secondary_structure (Pr = 0.25) |
Sinocyclocheilus_rhinocerous_ck1da_1	C71Y	# | | |
Sinocyclocheilus_rhinocerous_ck1da_1	C71Y	# | |---->Altered Stability_and_conformational_flexibility (Pr = 0.17) |
Sinocyclocheilus_rhinocerous_ck1da_1	C71Y	# | | |---->Altered Conformational_flexibility (Pr = 0.17) |
Sinocyclocheilus_rhinocerous_ck1da_1	C71Y	# | | |
Sinocyclocheilus_rhinocerous_ck1da_1	C71Y	# | |---->Altered Special_structural_signatures (Pr = 0.06) |
Sinocyclocheilus_rhinocerous_ck1da_1	C71Y	# | |---->Altered Signal_peptide (Pr = 0.00) |
Sinocyclocheilus_rhinocerous_ck1da_1	C71Y	# | | |
Sinocyclocheilus_rhinocerous_ck1da_1	C71Y	# | |---->Altered Transmembrane_protein (Pr = 0.06) |
Sinocyclocheilus_rhinocerous_ck1da_1	C71Y	# | |
Sinocyclocheilus_rhinocerous_ck1da_1	C71Y	# |---->Altered Functional_residue (Pr = 0.35) |
Sinocyclocheilus_rhinocerous_ck1da_1	C71Y	# |---->Loss of Catalytic_site at E74 (Pr = 0.15 | P = 0.02) |
Sinocyclocheilus_rhinocerous_ck1da_1	C71Y	# |---->Altered Macromolecular_binding (Pr = 0.35) |
Sinocyclocheilus_rhinocerous_ck1da_1	C71Y	# | |---->Altered Protein_binding (Pr = 0.35) |
Sinocyclocheilus_rhinocerous_ck1da_1	C71Y	# | |---->Altered Disordered_interface (Pr = 0.10) |
Sinocyclocheilus_rhinocerous_ck1da_1	C71Y	# | | |
Sinocyclocheilus_rhinocerous_ck1da_1	C71Y	# | |---->Altered Ordered_interface (Pr = 0.35) |
Sinocyclocheilus_rhinocerous_ck1da_1	C71Y	# | |---->Altered PPI_hotspot (Pr = 0.35 | P = 1.0e-03) |
Sinocyclocheilus_rhinocerous_ck1da_1	C71Y	# | |
Sinocyclocheilus_rhinocerous_ck1da_1	C71Y	# |---->Altered Metal_binding (Pr = 0.29)<---------------------------------------------------------|
Sinocyclocheilus_rhinocerous_ck1da_1	C71Y	# | |---->Gain of Manganese_binding at E74 (Pr = 0.19 | P = 0.02)
Sinocyclocheilus_rhinocerous_ck1da_1	C71Y	# | |---->Loss of Zinc_binding at E74 (Pr = 0.29 | P = 0.02)
Sinocyclocheilus_rhinocerous_ck1da_1	C71Y	# |
Sinocyclocheilus_rhinocerous_ck1da_1	C71Y	# |---->Altered PTM_site (Pr = 0.09)
Sinocyclocheilus_rhinocerous_ck1da_1	G72R	0.939	Altered PPI_hotspot (Pr = 0.25 | P = 0.03); Loss of Zinc_binding at E74 (Pr = 0.23 | P = 0.04); Loss of Catalytic_site at E74 (Pr = 0.16 | P = 0.02); Loss of Sulfation at Y77 (Pr = 0.05 | P = 7.1e-03)	Altered Motifs (None)	Predicted conservation scores
Sinocyclocheilus_rhinocerous_ck1da_1	G72R	# Altered Effect (Pr = 0.25)
Sinocyclocheilus_rhinocerous_ck1da_1	G72R	# |---->Altered Motifs (None)
Sinocyclocheilus_rhinocerous_ck1da_1	G72R	# |---->Altered Structure_and_dynamics (Pr = 0.25)-------------------------------------------------------|
Sinocyclocheilus_rhinocerous_ck1da_1	G72R	# | |---->Altered Secondary_structure (Pr = 0.25) |
Sinocyclocheilus_rhinocerous_ck1da_1	G72R	# | | |
Sinocyclocheilus_rhinocerous_ck1da_1	G72R	# | |---->Altered Stability_and_conformational_flexibility (Pr = 0.18) |
Sinocyclocheilus_rhinocerous_ck1da_1	G72R	# | | |---->Altered Conformational_flexibility (Pr = 0.18) |
Sinocyclocheilus_rhinocerous_ck1da_1	G72R	# | | |
Sinocyclocheilus_rhinocerous_ck1da_1	G72R	# | |---->Altered Special_structural_signatures (Pr = 0.04) |
Sinocyclocheilus_rhinocerous_ck1da_1	G72R	# | |---->Altered Signal_peptide (Pr = 0.00) |
Sinocyclocheilus_rhinocerous_ck1da_1	G72R	# | | |
Sinocyclocheilus_rhinocerous_ck1da_1	G72R	# | |---->Altered Transmembrane_protein (Pr = 0.04) |
Sinocyclocheilus_rhinocerous_ck1da_1	G72R	# | |
Sinocyclocheilus_rhinocerous_ck1da_1	G72R	# |---->Altered Functional_residue (Pr = 0.25) |
Sinocyclocheilus_rhinocerous_ck1da_1	G72R	# |---->Loss of Catalytic_site at E74 (Pr = 0.16 | P = 0.02) |
Sinocyclocheilus_rhinocerous_ck1da_1	G72R	# |---->Altered Macromolecular_binding (Pr = 0.25) |
Sinocyclocheilus_rhinocerous_ck1da_1	G72R	# | |---->Altered Protein_binding (Pr = 0.25) |
Sinocyclocheilus_rhinocerous_ck1da_1	G72R	# | |---->Altered Disordered_interface (Pr = 0.04) |
Sinocyclocheilus_rhinocerous_ck1da_1	G72R	# | | |
Sinocyclocheilus_rhinocerous_ck1da_1	G72R	# | |---->Altered Ordered_interface (Pr = 0.25) |
Sinocyclocheilus_rhinocerous_ck1da_1	G72R	# | |---->Altered PPI_hotspot (Pr = 0.25 | P = 0.03) |
Sinocyclocheilus_rhinocerous_ck1da_1	G72R	# | |
Sinocyclocheilus_rhinocerous_ck1da_1	G72R	# |---->Altered Metal_binding (Pr = 0.23)<---------------------------------------------------------|
Sinocyclocheilus_rhinocerous_ck1da_1	G72R	# | |---->Loss of Zinc_binding at E74 (Pr = 0.23 | P = 0.04)
Sinocyclocheilus_rhinocerous_ck1da_1	G72R	# |
Sinocyclocheilus_rhinocerous_ck1da_1	G72R	# |---->Altered PTM_site (Pr = 0.13)
Sinocyclocheilus_rhinocerous_ck1da_1	G72R	# |---->Loss of Sulfation at Y77 (Pr = 0.05 | P = 7.1e-03)
Sinocyclocheilus_rhinocerous_ck1da_1	A73R	0.659	Altered PPI_hotspot (Pr = 0.25 | P = 0.02); Loss of Zinc_binding at E74 (Pr = 0.24 | P = 0.04); Gain of Allosteric_site at W70 (Pr = 0.23 | P = 0.02); Loss of Catalytic_site at E74 (Pr = 0.17 | P = 0.02); Loss of Sulfation at Y77 (Pr = 0.05 | P = 7.3e-03)	Altered Motifs (None)	Predicted conservation scores
Sinocyclocheilus_rhinocerous_ck1da_1	A73R	# Altered Effect (Pr = 0.25)
Sinocyclocheilus_rhinocerous_ck1da_1	A73R	# |---->Altered Motifs (None)
Sinocyclocheilus_rhinocerous_ck1da_1	A73R	# |---->Altered Structure_and_dynamics (Pr = 0.25)-------------------------------------------------------|
Sinocyclocheilus_rhinocerous_ck1da_1	A73R	# | |---->Altered Secondary_structure (Pr = 0.25) |
Sinocyclocheilus_rhinocerous_ck1da_1	A73R	# | | |
Sinocyclocheilus_rhinocerous_ck1da_1	A73R	# | |---->Altered Stability_and_conformational_flexibility (Pr = 0.18) |
Sinocyclocheilus_rhinocerous_ck1da_1	A73R	# | | |---->Altered Conformational_flexibility (Pr = 0.18) |
Sinocyclocheilus_rhinocerous_ck1da_1	A73R	# | | |
Sinocyclocheilus_rhinocerous_ck1da_1	A73R	# | |---->Altered Special_structural_signatures (Pr = 0.04) |
Sinocyclocheilus_rhinocerous_ck1da_1	A73R	# | |---->Altered Signal_peptide (Pr = 0.00) |
Sinocyclocheilus_rhinocerous_ck1da_1	A73R	# | | |
Sinocyclocheilus_rhinocerous_ck1da_1	A73R	# | |---->Altered Transmembrane_protein (Pr = 0.04) |
Sinocyclocheilus_rhinocerous_ck1da_1	A73R	# | |
Sinocyclocheilus_rhinocerous_ck1da_1	A73R	# |---->Altered Functional_residue (Pr = 0.25) |
Sinocyclocheilus_rhinocerous_ck1da_1	A73R	# |---->Loss of Catalytic_site at E74 (Pr = 0.17 | P = 0.02) |
Sinocyclocheilus_rhinocerous_ck1da_1	A73R	# |---->Gain of Allosteric_site at W70 (Pr = 0.23 | P = 0.02)<-------------------------------------|
Sinocyclocheilus_rhinocerous_ck1da_1	A73R	# |---->Altered Macromolecular_binding (Pr = 0.25) |
Sinocyclocheilus_rhinocerous_ck1da_1	A73R	# | |---->Altered Protein_binding (Pr = 0.25) |
Sinocyclocheilus_rhinocerous_ck1da_1	A73R	# | |---->Altered Disordered_interface (Pr = 0.04) |
Sinocyclocheilus_rhinocerous_ck1da_1	A73R	# | | |
Sinocyclocheilus_rhinocerous_ck1da_1	A73R	# | |---->Altered Ordered_interface (Pr = 0.25) |
Sinocyclocheilus_rhinocerous_ck1da_1	A73R	# | |---->Altered PPI_hotspot (Pr = 0.25 | P = 0.02) |
Sinocyclocheilus_rhinocerous_ck1da_1	A73R	# | |
Sinocyclocheilus_rhinocerous_ck1da_1	A73R	# |---->Altered Metal_binding (Pr = 0.24)<---------------------------------------------------------|
Sinocyclocheilus_rhinocerous_ck1da_1	A73R	# | |---->Loss of Zinc_binding at E74 (Pr = 0.24 | P = 0.04)
Sinocyclocheilus_rhinocerous_ck1da_1	A73R	# |
Sinocyclocheilus_rhinocerous_ck1da_1	A73R	# |---->Altered PTM_site (Pr = 0.14)
Sinocyclocheilus_rhinocerous_ck1da_1	A73R	# |---->Loss of Sulfation at Y77 (Pr = 0.05 | P = 7.3e-03)
Sinocyclocheilus_rhinocerous_ck1da_1	E74S	0.877	Loss of Zinc_binding at E74 (Pr = 0.30 | P = 0.01); Altered PPI_hotspot (Pr = 0.25 | P = 0.02); Loss of Allosteric_site at W70 (Pr = 0.19 | P = 0.05); Loss of Catalytic_site at E74 (Pr = 0.16 | P = 0.02); Loss of Manganese_binding at E74 (Pr = 0.13 | P = 0.05); Loss of Sulfation at Y77 (Pr = 0.05 | P = 7.1e-03)	Altered Motifs (ELME000085:Glycosaminoglycan attachment site)	Predicted conservation scores
Sinocyclocheilus_rhinocerous_ck1da_1	E74S	# Altered Effect (Pr = 0.30)
Sinocyclocheilus_rhinocerous_ck1da_1	E74S	# |---->Altered Motifs (ELME000085)
Sinocyclocheilus_rhinocerous_ck1da_1	E74S	# |---->Altered Structure_and_dynamics (Pr = 0.30)-------------------------------------------------------|
Sinocyclocheilus_rhinocerous_ck1da_1	E74S	# | |---->Altered Secondary_structure (Pr = 0.25) |
Sinocyclocheilus_rhinocerous_ck1da_1	E74S	# | | |
Sinocyclocheilus_rhinocerous_ck1da_1	E74S	# | |---->Altered Stability_and_conformational_flexibility (Pr = 0.18) |
Sinocyclocheilus_rhinocerous_ck1da_1	E74S	# | | |---->Altered Conformational_flexibility (Pr = 0.18) |
Sinocyclocheilus_rhinocerous_ck1da_1	E74S	# | | |
Sinocyclocheilus_rhinocerous_ck1da_1	E74S	# | |---->Altered Special_structural_signatures (Pr = 0.03) |
Sinocyclocheilus_rhinocerous_ck1da_1	E74S	# | |---->Altered Signal_peptide (Pr = 0.00) |
Sinocyclocheilus_rhinocerous_ck1da_1	E74S	# | | |
Sinocyclocheilus_rhinocerous_ck1da_1	E74S	# | |---->Altered Transmembrane_protein (Pr = 0.03) |
Sinocyclocheilus_rhinocerous_ck1da_1	E74S	# | |
Sinocyclocheilus_rhinocerous_ck1da_1	E74S	# |---->Altered Functional_residue (Pr = 0.30) |
Sinocyclocheilus_rhinocerous_ck1da_1	E74S	# |---->Loss of Catalytic_site at E74 (Pr = 0.16 | P = 0.02) |
Sinocyclocheilus_rhinocerous_ck1da_1	E74S	# |---->Loss of Allosteric_site at W70 (Pr = 0.19 | P = 0.05)<-------------------------------------|
Sinocyclocheilus_rhinocerous_ck1da_1	E74S	# |---->Altered Macromolecular_binding (Pr = 0.25) |
Sinocyclocheilus_rhinocerous_ck1da_1	E74S	# | |---->Altered Protein_binding (Pr = 0.25) |
Sinocyclocheilus_rhinocerous_ck1da_1	E74S	# | |---->Altered Disordered_interface (Pr = 0.03) |
Sinocyclocheilus_rhinocerous_ck1da_1	E74S	# | | |
Sinocyclocheilus_rhinocerous_ck1da_1	E74S	# | |---->Altered Ordered_interface (Pr = 0.25) |
Sinocyclocheilus_rhinocerous_ck1da_1	E74S	# | |---->Altered PPI_hotspot (Pr = 0.25 | P = 0.02) |
Sinocyclocheilus_rhinocerous_ck1da_1	E74S	# | |
Sinocyclocheilus_rhinocerous_ck1da_1	E74S	# |---->Altered Metal_binding (Pr = 0.30)<---------------------------------------------------------|
Sinocyclocheilus_rhinocerous_ck1da_1	E74S	# | |---->Loss of Manganese_binding at E74 (Pr = 0.13 | P = 0.05)
Sinocyclocheilus_rhinocerous_ck1da_1	E74S	# | |---->Loss of Zinc_binding at E74 (Pr = 0.30 | P = 0.01)
Sinocyclocheilus_rhinocerous_ck1da_1	E74S	# |
Sinocyclocheilus_rhinocerous_ck1da_1	E74S	# |---->Altered PTM_site (Pr = 0.11)
Sinocyclocheilus_rhinocerous_ck1da_1	E74S	# |---->Loss of Sulfation at Y77 (Pr = 0.05 | P = 7.1e-03)
Sinocyclocheilus_rhinocerous_ck1da_1	G75R	0.849	Altered PPI_hotspot (Pr = 0.25 | P = 0.03); Loss of Zinc_binding at E74 (Pr = 0.24 | P = 0.03); Gain of Allosteric_site at W70 (Pr = 0.21 | P = 0.03); Loss of Catalytic_site at E74 (Pr = 0.15 | P = 0.02); Gain of Sulfation at Y77 (Pr = 0.05 | P = 6.8e-03)	Altered Motifs (None)	Predicted conservation scores
Sinocyclocheilus_rhinocerous_ck1da_1	G75R	# Altered Effect (Pr = 0.25)
Sinocyclocheilus_rhinocerous_ck1da_1	G75R	# |---->Altered Motifs (None)
Sinocyclocheilus_rhinocerous_ck1da_1	G75R	# |---->Altered Structure_and_dynamics (Pr = 0.25)-------------------------------------------------------|
Sinocyclocheilus_rhinocerous_ck1da_1	G75R	# | |---->Altered Secondary_structure (Pr = 0.25) |
Sinocyclocheilus_rhinocerous_ck1da_1	G75R	# | | |
Sinocyclocheilus_rhinocerous_ck1da_1	G75R	# | |---->Altered Stability_and_conformational_flexibility (Pr = 0.19) |
Sinocyclocheilus_rhinocerous_ck1da_1	G75R	# | | |---->Altered Conformational_flexibility (Pr = 0.19) |
Sinocyclocheilus_rhinocerous_ck1da_1	G75R	# | | |
Sinocyclocheilus_rhinocerous_ck1da_1	G75R	# | |---->Altered Special_structural_signatures (Pr = 0.03) |
Sinocyclocheilus_rhinocerous_ck1da_1	G75R	# | |---->Altered Signal_peptide (Pr = 0.00) |
Sinocyclocheilus_rhinocerous_ck1da_1	G75R	# | | |
Sinocyclocheilus_rhinocerous_ck1da_1	G75R	# | |---->Altered Transmembrane_protein (Pr = 0.03) |
Sinocyclocheilus_rhinocerous_ck1da_1	G75R	# | |
Sinocyclocheilus_rhinocerous_ck1da_1	G75R	# |---->Altered Functional_residue (Pr = 0.25) |
Sinocyclocheilus_rhinocerous_ck1da_1	G75R	# |---->Loss of Catalytic_site at E74 (Pr = 0.15 | P = 0.02) |
Sinocyclocheilus_rhinocerous_ck1da_1	G75R	# |---->Gain of Allosteric_site at W70 (Pr = 0.21 | P = 0.03)<-------------------------------------|
Sinocyclocheilus_rhinocerous_ck1da_1	G75R	# |---->Altered Macromolecular_binding (Pr = 0.25) |
Sinocyclocheilus_rhinocerous_ck1da_1	G75R	# | |---->Altered Protein_binding (Pr = 0.25) |
Sinocyclocheilus_rhinocerous_ck1da_1	G75R	# | |---->Altered Disordered_interface (Pr = 0.02) |
Sinocyclocheilus_rhinocerous_ck1da_1	G75R	# | | |
Sinocyclocheilus_rhinocerous_ck1da_1	G75R	# | |---->Altered Ordered_interface (Pr = 0.25) |
Sinocyclocheilus_rhinocerous_ck1da_1	G75R	# | |---->Altered PPI_hotspot (Pr = 0.25 | P = 0.03) |
Sinocyclocheilus_rhinocerous_ck1da_1	G75R	# | |
Sinocyclocheilus_rhinocerous_ck1da_1	G75R	# |---->Altered Metal_binding (Pr = 0.24)<---------------------------------------------------------|
Sinocyclocheilus_rhinocerous_ck1da_1	G75R	# | |---->Loss of Zinc_binding at E74 (Pr = 0.24 | P = 0.03)
Sinocyclocheilus_rhinocerous_ck1da_1	G75R	# |
Sinocyclocheilus_rhinocerous_ck1da_1	G75R	# |---->Altered PTM_site (Pr = 0.11)
Sinocyclocheilus_rhinocerous_ck1da_1	G75R	# |---->Gain of Sulfation at Y77 (Pr = 0.05 | P = 6.8e-03)
Sinocyclocheilus_rhinocerous_ck1da_1	Y77T	0.936	Altered PPI_hotspot (Pr = 0.32 | P = 3.5e-03); Loss of Zinc_binding at E74 (Pr = 0.22 | P = 0.05); Gain of Catalytic_site at E74 (Pr = 0.17 | P = 0.02); Loss of Sulfation at Y77 (Pr = 0.06 | P = 6.8e-03)	Altered Motifs (ELME000120:Tyrosine-based sorting signal responsible for the interaction with mu subunit of AP (Adaptor Protein) complex)	Predicted conservation scores
Sinocyclocheilus_rhinocerous_ck1da_1	Y77T	# Altered Effect (Pr = 0.32)
Sinocyclocheilus_rhinocerous_ck1da_1	Y77T	# |---->Altered Motifs (ELME000120)
Sinocyclocheilus_rhinocerous_ck1da_1	Y77T	# |---->Altered Structure_and_dynamics (Pr = 0.25)-------------------------------------------------------|
Sinocyclocheilus_rhinocerous_ck1da_1	Y77T	# | |---->Altered Secondary_structure (Pr = 0.25) |
Sinocyclocheilus_rhinocerous_ck1da_1	Y77T	# | | |
Sinocyclocheilus_rhinocerous_ck1da_1	Y77T	# | |---->Altered Stability_and_conformational_flexibility (Pr = 0.21) |
Sinocyclocheilus_rhinocerous_ck1da_1	Y77T	# | | |---->Altered Conformational_flexibility (Pr = 0.21) |
Sinocyclocheilus_rhinocerous_ck1da_1	Y77T	# | | |
Sinocyclocheilus_rhinocerous_ck1da_1	Y77T	# | |---->Altered Special_structural_signatures (Pr = 0.05) |
Sinocyclocheilus_rhinocerous_ck1da_1	Y77T	# | |---->Altered Signal_peptide (Pr = 0.00) |
Sinocyclocheilus_rhinocerous_ck1da_1	Y77T	# | | |
Sinocyclocheilus_rhinocerous_ck1da_1	Y77T	# | |---->Altered Transmembrane_protein (Pr = 0.05) |
Sinocyclocheilus_rhinocerous_ck1da_1	Y77T	# | |
Sinocyclocheilus_rhinocerous_ck1da_1	Y77T	# |---->Altered Functional_residue (Pr = 0.32) |
Sinocyclocheilus_rhinocerous_ck1da_1	Y77T	# |---->Gain of Catalytic_site at E74 (Pr = 0.17 | P = 0.02) |
Sinocyclocheilus_rhinocerous_ck1da_1	Y77T	# |---->Altered Macromolecular_binding (Pr = 0.32) |
Sinocyclocheilus_rhinocerous_ck1da_1	Y77T	# | |---->Altered Protein_binding (Pr = 0.32) |
Sinocyclocheilus_rhinocerous_ck1da_1	Y77T	# | |---->Altered Disordered_interface (Pr = 0.03) |
Sinocyclocheilus_rhinocerous_ck1da_1	Y77T	# | | |
Sinocyclocheilus_rhinocerous_ck1da_1	Y77T	# | |---->Altered Ordered_interface (Pr = 0.32) |
Sinocyclocheilus_rhinocerous_ck1da_1	Y77T	# | |---->Altered PPI_hotspot (Pr = 0.32 | P = 3.5e-03) |
Sinocyclocheilus_rhinocerous_ck1da_1	Y77T	# | |
Sinocyclocheilus_rhinocerous_ck1da_1	Y77T	# |---->Altered Metal_binding (Pr = 0.22)<---------------------------------------------------------|
Sinocyclocheilus_rhinocerous_ck1da_1	Y77T	# | |---->Loss of Zinc_binding at E74 (Pr = 0.22 | P = 0.05)
Sinocyclocheilus_rhinocerous_ck1da_1	Y77T	# |
Sinocyclocheilus_rhinocerous_ck1da_1	Y77T	# |---->Altered PTM_site (Pr = 0.12)
Sinocyclocheilus_rhinocerous_ck1da_1	Y77T	# |---->Loss of Sulfation at Y77 (Pr = 0.06 | P = 6.8e-03)
Sinocyclocheilus_rhinocerous_ck1da_1	V79I	0.538	Altered PPI_hotspot (Pr = 0.23 | P = 0.05); Loss of Zinc_binding at E74 (Pr = 0.22 | P = 0.05); Loss of Catalytic_site at E74 (Pr = 0.15 | P = 0.02); Gain of Sulfation at Y77 (Pr = 0.06 | P = 5.7e-03)	Altered Motifs (ELME000120:Tyrosine-based sorting signal responsible for the interaction with mu subunit of AP (Adaptor Protein) complex)	Predicted conservation scores
Sinocyclocheilus_rhinocerous_ck1da_1	V79I	# Altered Effect (Pr = 0.25)
Sinocyclocheilus_rhinocerous_ck1da_1	V79I	# |---->Altered Motifs (ELME000120)
Sinocyclocheilus_rhinocerous_ck1da_1	V79I	# |---->Altered Structure_and_dynamics (Pr = 0.25)-------------------------------------------------------|
Sinocyclocheilus_rhinocerous_ck1da_1	V79I	# | |---->Altered Secondary_structure (Pr = 0.25) |
Sinocyclocheilus_rhinocerous_ck1da_1	V79I	# | | |
Sinocyclocheilus_rhinocerous_ck1da_1	V79I	# | |---->Altered Stability_and_conformational_flexibility (Pr = 0.17) |
Sinocyclocheilus_rhinocerous_ck1da_1	V79I	# | | |---->Altered Conformational_flexibility (Pr = 0.17) |
Sinocyclocheilus_rhinocerous_ck1da_1	V79I	# | | |
Sinocyclocheilus_rhinocerous_ck1da_1	V79I	# | |---->Altered Special_structural_signatures (Pr = 0.06) |
Sinocyclocheilus_rhinocerous_ck1da_1	V79I	# | |---->Altered Signal_peptide (Pr = 0.00) |
Sinocyclocheilus_rhinocerous_ck1da_1	V79I	# | | |
Sinocyclocheilus_rhinocerous_ck1da_1	V79I	# | |---->Altered Transmembrane_protein (Pr = 0.06) |
Sinocyclocheilus_rhinocerous_ck1da_1	V79I	# | |
Sinocyclocheilus_rhinocerous_ck1da_1	V79I	# |---->Altered Functional_residue (Pr = 0.23) |
Sinocyclocheilus_rhinocerous_ck1da_1	V79I	# |---->Loss of Catalytic_site at E74 (Pr = 0.15 | P = 0.02) |
Sinocyclocheilus_rhinocerous_ck1da_1	V79I	# |---->Altered Macromolecular_binding (Pr = 0.23) |
Sinocyclocheilus_rhinocerous_ck1da_1	V79I	# | |---->Altered Protein_binding (Pr = 0.23) |
Sinocyclocheilus_rhinocerous_ck1da_1	V79I	# | |---->Altered Disordered_interface (Pr = 0.05) |
Sinocyclocheilus_rhinocerous_ck1da_1	V79I	# | | |
Sinocyclocheilus_rhinocerous_ck1da_1	V79I	# | |---->Altered Ordered_interface (Pr = 0.23) |
Sinocyclocheilus_rhinocerous_ck1da_1	V79I	# | |---->Altered PPI_hotspot (Pr = 0.23 | P = 0.05) |
Sinocyclocheilus_rhinocerous_ck1da_1	V79I	# | |
Sinocyclocheilus_rhinocerous_ck1da_1	V79I	# |---->Altered Metal_binding (Pr = 0.22)<---------------------------------------------------------|
Sinocyclocheilus_rhinocerous_ck1da_1	V79I	# | |---->Loss of Zinc_binding at E74 (Pr = 0.22 | P = 0.05)
Sinocyclocheilus_rhinocerous_ck1da_1	V79I	# |
Sinocyclocheilus_rhinocerous_ck1da_1	V79I	# |---->Altered PTM_site (Pr = 0.11)
Sinocyclocheilus_rhinocerous_ck1da_1	V79I	# |---->Gain of Sulfation at Y77 (Pr = 0.06 | P = 5.7e-03)
Sinocyclocheilus_rhinocerous_ck1da_1	M82C	0.893	Altered PPI_hotspot (Pr = 0.25 | P = 0.02); Altered Cytoplasmic_loop (Pr = 0.13 | P = 0.02); Loss of Catalytic_site at E83 (Pr = 0.12 | P = 0.03); Gain of Sulfation at Y77 (Pr = 0.05 | P = 6.7e-03)	Altered Motifs (None)	Predicted conservation scores
Sinocyclocheilus_rhinocerous_ck1da_1	M82C	# Altered Effect (Pr = 0.25)
Sinocyclocheilus_rhinocerous_ck1da_1	M82C	# |---->Altered Motifs (None)
Sinocyclocheilus_rhinocerous_ck1da_1	M82C	# |---->Altered Structure_and_dynamics (Pr = 0.25)-------------------------------------------------------|
Sinocyclocheilus_rhinocerous_ck1da_1	M82C	# | |---->Altered Secondary_structure (Pr = 0.25) |
Sinocyclocheilus_rhinocerous_ck1da_1	M82C	# | | |
Sinocyclocheilus_rhinocerous_ck1da_1	M82C	# | |---->Altered Stability_and_conformational_flexibility (Pr = 0.17) |
Sinocyclocheilus_rhinocerous_ck1da_1	M82C	# | | |---->Altered Conformational_flexibility (Pr = 0.17) |
Sinocyclocheilus_rhinocerous_ck1da_1	M82C	# | | |
Sinocyclocheilus_rhinocerous_ck1da_1	M82C	# | |---->Altered Special_structural_signatures (Pr = 0.13) |
Sinocyclocheilus_rhinocerous_ck1da_1	M82C	# | |---->Altered Signal_peptide (Pr = 0.00) |
Sinocyclocheilus_rhinocerous_ck1da_1	M82C	# | | |
Sinocyclocheilus_rhinocerous_ck1da_1	M82C	# | |---->Altered Transmembrane_protein (Pr = 0.13) |
Sinocyclocheilus_rhinocerous_ck1da_1	M82C	# | |---->Altered Non-cytoplasmic_loop (Pr = 0.13 | P = 0.02) |
Sinocyclocheilus_rhinocerous_ck1da_1	M82C	# | |
Sinocyclocheilus_rhinocerous_ck1da_1	M82C	# |---->Altered Functional_residue (Pr = 0.25) |
Sinocyclocheilus_rhinocerous_ck1da_1	M82C	# |---->Loss of Catalytic_site at E83 (Pr = 0.12 | P = 0.03) |
Sinocyclocheilus_rhinocerous_ck1da_1	M82C	# |---->Altered Macromolecular_binding (Pr = 0.25) |
Sinocyclocheilus_rhinocerous_ck1da_1	M82C	# | |---->Altered Protein_binding (Pr = 0.25) |
Sinocyclocheilus_rhinocerous_ck1da_1	M82C	# | |---->Altered Disordered_interface (Pr = 0.03) |
Sinocyclocheilus_rhinocerous_ck1da_1	M82C	# | | |
Sinocyclocheilus_rhinocerous_ck1da_1	M82C	# | |---->Altered Ordered_interface (Pr = 0.25) |
Sinocyclocheilus_rhinocerous_ck1da_1	M82C	# | |---->Altered PPI_hotspot (Pr = 0.25 | P = 0.02) |
Sinocyclocheilus_rhinocerous_ck1da_1	M82C	# | |
Sinocyclocheilus_rhinocerous_ck1da_1	M82C	# |---->Altered Metal_binding (Pr = 0.13)<---------------------------------------------------------|
Sinocyclocheilus_rhinocerous_ck1da_1	M82C	# |
Sinocyclocheilus_rhinocerous_ck1da_1	M82C	# |---->Altered PTM_site (Pr = 0.11)
Sinocyclocheilus_rhinocerous_ck1da_1	M82C	# |---->Gain of Sulfation at Y77 (Pr = 0.05 | P = 6.7e-03)
Sinocyclocheilus_rhinocerous_ck1da_1	E83L	0.924	Altered Cytoplasmic_loop (Pr = 0.14 | P = 0.02); Loss of Catalytic_site at E83 (Pr = 0.13 | P = 0.03)	Altered Motifs (ELME000148:The engrailed homology domain 1 motif is found in homeodomain containing active repressors and other transcription families - and allows for the recruitment of Groucho/TLE corepressors.)	Predicted conservation scores
Sinocyclocheilus_rhinocerous_ck1da_1	E83L	# Altered Effect (Pr = 0.25)
Sinocyclocheilus_rhinocerous_ck1da_1	E83L	# |---->Altered Motifs (ELME000148)
Sinocyclocheilus_rhinocerous_ck1da_1	E83L	# |---->Altered Structure_and_dynamics (Pr = 0.25)-------------------------------------------------------|
Sinocyclocheilus_rhinocerous_ck1da_1	E83L	# | |---->Altered Secondary_structure (Pr = 0.25) |
Sinocyclocheilus_rhinocerous_ck1da_1	E83L	# | | |
Sinocyclocheilus_rhinocerous_ck1da_1	E83L	# | |---->Altered Stability_and_conformational_flexibility (Pr = 0.18) |
Sinocyclocheilus_rhinocerous_ck1da_1	E83L	# | | |---->Altered Conformational_flexibility (Pr = 0.18) |
Sinocyclocheilus_rhinocerous_ck1da_1	E83L	# | | |
Sinocyclocheilus_rhinocerous_ck1da_1	E83L	# | |---->Altered Special_structural_signatures (Pr = 0.14) |
Sinocyclocheilus_rhinocerous_ck1da_1	E83L	# | |---->Altered Signal_peptide (Pr = 0.00) |
Sinocyclocheilus_rhinocerous_ck1da_1	E83L	# | | |
Sinocyclocheilus_rhinocerous_ck1da_1	E83L	# | |---->Altered Transmembrane_protein (Pr = 0.14) |
Sinocyclocheilus_rhinocerous_ck1da_1	E83L	# | |---->Altered Non-cytoplasmic_loop (Pr = 0.14 | P = 0.02) |
Sinocyclocheilus_rhinocerous_ck1da_1	E83L	# | |
Sinocyclocheilus_rhinocerous_ck1da_1	E83L	# |---->Altered Functional_residue (Pr = 0.22) |
Sinocyclocheilus_rhinocerous_ck1da_1	E83L	# |---->Loss of Catalytic_site at E83 (Pr = 0.13 | P = 0.03) |
Sinocyclocheilus_rhinocerous_ck1da_1	E83L	# |---->Altered Macromolecular_binding (Pr = 0.22) |
Sinocyclocheilus_rhinocerous_ck1da_1	E83L	# | |---->Altered Protein_binding (Pr = 0.22) |
Sinocyclocheilus_rhinocerous_ck1da_1	E83L	# | |---->Altered Disordered_interface (Pr = 0.06) |
Sinocyclocheilus_rhinocerous_ck1da_1	E83L	# | | |
Sinocyclocheilus_rhinocerous_ck1da_1	E83L	# | |---->Altered Ordered_interface (Pr = 0.22) |
Sinocyclocheilus_rhinocerous_ck1da_1	E83L	# | |
Sinocyclocheilus_rhinocerous_ck1da_1	E83L	# |---->Altered Metal_binding (Pr = 0.10)<---------------------------------------------------------|
Sinocyclocheilus_rhinocerous_ck1da_1	E83L	# |
Sinocyclocheilus_rhinocerous_ck1da_1	E83L	# |---->Altered PTM_site (Pr = 0.03)
Sinocyclocheilus_rhinocerous_ck1da_1	L84A	0.940	Altered Cytoplasmic_loop (Pr = 0.16 | P = 0.01); Loss of Catalytic_site at E83 (Pr = 0.12 | P = 0.03); Altered Stability (Pr = 0.09 | P = 0.05)	Altered Motifs (None)	Predicted conservation scores
Sinocyclocheilus_rhinocerous_ck1da_1	L84A	# Altered Effect (Pr = 0.25)
Sinocyclocheilus_rhinocerous_ck1da_1	L84A	# |---->Altered Motifs (None)
Sinocyclocheilus_rhinocerous_ck1da_1	L84A	# |---->Altered Structure_and_dynamics (Pr = 0.25)-------------------------------------------------------|
Sinocyclocheilus_rhinocerous_ck1da_1	L84A	# | |---->Altered Secondary_structure (Pr = 0.25) |
Sinocyclocheilus_rhinocerous_ck1da_1	L84A	# | | |
Sinocyclocheilus_rhinocerous_ck1da_1	L84A	# | |---->Altered Stability_and_conformational_flexibility (Pr = 0.17) |
Sinocyclocheilus_rhinocerous_ck1da_1	L84A	# | | |---->Altered Stability (Pr = 0.09 | P = 0.05) |
Sinocyclocheilus_rhinocerous_ck1da_1	L84A	# | | |---->Altered Conformational_flexibility (Pr = 0.17) |
Sinocyclocheilus_rhinocerous_ck1da_1	L84A	# | | |
Sinocyclocheilus_rhinocerous_ck1da_1	L84A	# | |---->Altered Special_structural_signatures (Pr = 0.16) |
Sinocyclocheilus_rhinocerous_ck1da_1	L84A	# | |---->Altered Signal_peptide (Pr = 0.00) |
Sinocyclocheilus_rhinocerous_ck1da_1	L84A	# | | |
Sinocyclocheilus_rhinocerous_ck1da_1	L84A	# | |---->Altered Transmembrane_protein (Pr = 0.16) |
Sinocyclocheilus_rhinocerous_ck1da_1	L84A	# | |---->Altered Non-cytoplasmic_loop (Pr = 0.16 | P = 0.01) |
Sinocyclocheilus_rhinocerous_ck1da_1	L84A	# | |
Sinocyclocheilus_rhinocerous_ck1da_1	L84A	# |---->Altered Functional_residue (Pr = 0.13) |
Sinocyclocheilus_rhinocerous_ck1da_1	L84A	# |---->Loss of Catalytic_site at E83 (Pr = 0.12 | P = 0.03) |
Sinocyclocheilus_rhinocerous_ck1da_1	L84A	# |---->Altered Macromolecular_binding (Pr = 0.13) |
Sinocyclocheilus_rhinocerous_ck1da_1	L84A	# | |---->Altered Protein_binding (Pr = 0.13) |
Sinocyclocheilus_rhinocerous_ck1da_1	L84A	# | |---->Altered Disordered_interface (Pr = 0.05) |
Sinocyclocheilus_rhinocerous_ck1da_1	L84A	# | | |
Sinocyclocheilus_rhinocerous_ck1da_1	L84A	# | |---->Altered Ordered_interface (Pr = 0.13) |
Sinocyclocheilus_rhinocerous_ck1da_1	L84A	# | |
Sinocyclocheilus_rhinocerous_ck1da_1	L84A	# |---->Altered Metal_binding (Pr = 0.09)<---------------------------------------------------------|
Sinocyclocheilus_rhinocerous_ck1da_1	L84A	# |
Sinocyclocheilus_rhinocerous_ck1da_1	L84A	# |---->Altered PTM_site (Pr = 0.03)
Sinocyclocheilus_rhinocerous_ck1da_1	L85T	0.948	Gain of Strand (Pr = 0.27 | P = 0.02); Gain of Catalytic_site at E83 (Pr = 0.14 | P = 0.02); Altered Cytoplasmic_loop (Pr = 0.14 | P = 0.02)	Altered Motifs (ELME000336:NEK2 phosphorylation motif with preferred Phe - Leu or Met in the -3 position to compensate for less favorable residues in the +1 and +2 position.)	Predicted conservation scores
Sinocyclocheilus_rhinocerous_ck1da_1	L85T	# Altered Effect (Pr = 0.27)
Sinocyclocheilus_rhinocerous_ck1da_1	L85T	# |---->Altered Motifs (ELME000336)
Sinocyclocheilus_rhinocerous_ck1da_1	L85T	# |---->Altered Structure_and_dynamics (Pr = 0.27)-------------------------------------------------------|
Sinocyclocheilus_rhinocerous_ck1da_1	L85T	# | |---->Altered Secondary_structure (Pr = 0.27) |
Sinocyclocheilus_rhinocerous_ck1da_1	L85T	# | | |---->Gain of Strand (Pr = 0.27 | P = 0.02) |
Sinocyclocheilus_rhinocerous_ck1da_1	L85T	# | | |
Sinocyclocheilus_rhinocerous_ck1da_1	L85T	# | |---->Altered Stability_and_conformational_flexibility (Pr = 0.18) |
Sinocyclocheilus_rhinocerous_ck1da_1	L85T	# | | |---->Altered Conformational_flexibility (Pr = 0.18) |
Sinocyclocheilus_rhinocerous_ck1da_1	L85T	# | | |
Sinocyclocheilus_rhinocerous_ck1da_1	L85T	# | |---->Altered Special_structural_signatures (Pr = 0.14) |
Sinocyclocheilus_rhinocerous_ck1da_1	L85T	# | |---->Altered Signal_peptide (Pr = 0.00) |
Sinocyclocheilus_rhinocerous_ck1da_1	L85T	# | | |
Sinocyclocheilus_rhinocerous_ck1da_1	L85T	# | |---->Altered Transmembrane_protein (Pr = 0.14) |
Sinocyclocheilus_rhinocerous_ck1da_1	L85T	# | |---->Altered Non-cytoplasmic_loop (Pr = 0.14 | P = 0.02) |
Sinocyclocheilus_rhinocerous_ck1da_1	L85T	# | |
Sinocyclocheilus_rhinocerous_ck1da_1	L85T	# |---->Altered Functional_residue (Pr = 0.14) |
Sinocyclocheilus_rhinocerous_ck1da_1	L85T	# |---->Gain of Catalytic_site at E83 (Pr = 0.14 | P = 0.02) |
Sinocyclocheilus_rhinocerous_ck1da_1	L85T	# |---->Altered Macromolecular_binding (Pr = 0.13) |
Sinocyclocheilus_rhinocerous_ck1da_1	L85T	# | |---->Altered Protein_binding (Pr = 0.13) |
Sinocyclocheilus_rhinocerous_ck1da_1	L85T	# | |---->Altered Disordered_interface (Pr = 0.05) |
Sinocyclocheilus_rhinocerous_ck1da_1	L85T	# | | |
Sinocyclocheilus_rhinocerous_ck1da_1	L85T	# | |---->Altered Ordered_interface (Pr = 0.13) |
Sinocyclocheilus_rhinocerous_ck1da_1	L85T	# | |
Sinocyclocheilus_rhinocerous_ck1da_1	L85T	# |---->Altered Metal_binding (Pr = 0.09)<---------------------------------------------------------|
Sinocyclocheilus_rhinocerous_ck1da_1	L85T	# |
Sinocyclocheilus_rhinocerous_ck1da_1	L85T	# |---->Altered PTM_site (Pr = 0.03)
Sinocyclocheilus_rhinocerous_ck1da_1	G86T	0.938	Altered Cytoplasmic_loop (Pr = 0.13 | P = 0.02); Loss of Catalytic_site at E83 (Pr = 0.12 | P = 0.03)	Altered Motifs (ELME000052:Phosphothreonine motif binding a subset of FHA domains that show a preference for a large aliphatic amino acid at the pT+3 position.; ELME000136:The Class IV WW domain interaction motif is recognised primarily by the Pin1 phosphorylation-dependent prolyl isomerase.; ELME000159:Proline-Directed Kinase (e.g. MAPK) phosphorylation site in higher eukaryotes.; ELME000292:The TPxxE phospho-dependent degron binds the FBW7 F box proteins of the SCF (Skp1_Cullin-Fbox) complex.; ELME000358:Phospho-dependent motif that mediates docking of CDK substrates and regulators to cyclin-CDK-bound Cks1.)	Predicted conservation scores
Sinocyclocheilus_rhinocerous_ck1da_1	G86T	# Altered Effect (Pr = 0.24)
Sinocyclocheilus_rhinocerous_ck1da_1	G86T	# |---->Altered Motifs (ELME000052|ELME000136|ELME000159|ELME000292|ELME000358)
Sinocyclocheilus_rhinocerous_ck1da_1	G86T	# |---->Altered Structure_and_dynamics (Pr = 0.24)-------------------------------------------------------|
Sinocyclocheilus_rhinocerous_ck1da_1	G86T	# | |---->Altered Secondary_structure (Pr = 0.24) |
Sinocyclocheilus_rhinocerous_ck1da_1	G86T	# | | |
Sinocyclocheilus_rhinocerous_ck1da_1	G86T	# | |---->Altered Stability_and_conformational_flexibility (Pr = 0.18) |
Sinocyclocheilus_rhinocerous_ck1da_1	G86T	# | | |---->Altered Conformational_flexibility (Pr = 0.18) |
Sinocyclocheilus_rhinocerous_ck1da_1	G86T	# | | |
Sinocyclocheilus_rhinocerous_ck1da_1	G86T	# | |---->Altered Special_structural_signatures (Pr = 0.13) |
Sinocyclocheilus_rhinocerous_ck1da_1	G86T	# | |---->Altered Signal_peptide (Pr = 0.00) |
Sinocyclocheilus_rhinocerous_ck1da_1	G86T	# | | |
Sinocyclocheilus_rhinocerous_ck1da_1	G86T	# | |---->Altered Transmembrane_protein (Pr = 0.13) |
Sinocyclocheilus_rhinocerous_ck1da_1	G86T	# | |---->Altered Non-cytoplasmic_loop (Pr = 0.13 | P = 0.02) |
Sinocyclocheilus_rhinocerous_ck1da_1	G86T	# | |
Sinocyclocheilus_rhinocerous_ck1da_1	G86T	# |---->Altered Functional_residue (Pr = 0.13) |
Sinocyclocheilus_rhinocerous_ck1da_1	G86T	# |---->Loss of Catalytic_site at E83 (Pr = 0.12 | P = 0.03) |
Sinocyclocheilus_rhinocerous_ck1da_1	G86T	# |---->Altered Macromolecular_binding (Pr = 0.13) |
Sinocyclocheilus_rhinocerous_ck1da_1	G86T	# | |---->Altered Protein_binding (Pr = 0.13) |
Sinocyclocheilus_rhinocerous_ck1da_1	G86T	# | |---->Altered Disordered_interface (Pr = 0.06) |
Sinocyclocheilus_rhinocerous_ck1da_1	G86T	# | | |
Sinocyclocheilus_rhinocerous_ck1da_1	G86T	# | |---->Altered Ordered_interface (Pr = 0.13) |
Sinocyclocheilus_rhinocerous_ck1da_1	G86T	# | |
Sinocyclocheilus_rhinocerous_ck1da_1	G86T	# |---->Altered Metal_binding (Pr = 0.09)<---------------------------------------------------------|
Sinocyclocheilus_rhinocerous_ck1da_1	G86T	# |
Sinocyclocheilus_rhinocerous_ck1da_1	G86T	# |---->Altered PTM_site (Pr = 0.03)
Sinocyclocheilus_rhinocerous_ck1da_1	P87F	0.895	Altered Cytoplasmic_loop (Pr = 0.13 | P = 0.02); Loss of Catalytic_site at E83 (Pr = 0.13 | P = 0.03)	Altered Motifs (None)	Predicted conservation scores
Sinocyclocheilus_rhinocerous_ck1da_1	P87F	# Altered Effect (Pr = 0.25)
Sinocyclocheilus_rhinocerous_ck1da_1	P87F	# |---->Altered Motifs (None)
Sinocyclocheilus_rhinocerous_ck1da_1	P87F	# |---->Altered Structure_and_dynamics (Pr = 0.25)-------------------------------------------------------|
Sinocyclocheilus_rhinocerous_ck1da_1	P87F	# | |---->Altered Secondary_structure (Pr = 0.25) |
Sinocyclocheilus_rhinocerous_ck1da_1	P87F	# | | |
Sinocyclocheilus_rhinocerous_ck1da_1	P87F	# | |---->Altered Stability_and_conformational_flexibility (Pr = 0.20) |
Sinocyclocheilus_rhinocerous_ck1da_1	P87F	# | | |---->Altered Conformational_flexibility (Pr = 0.20) |
Sinocyclocheilus_rhinocerous_ck1da_1	P87F	# | | |
Sinocyclocheilus_rhinocerous_ck1da_1	P87F	# | |---->Altered Special_structural_signatures (Pr = 0.13) |
Sinocyclocheilus_rhinocerous_ck1da_1	P87F	# | |---->Altered Signal_peptide (Pr = 0.00) |
Sinocyclocheilus_rhinocerous_ck1da_1	P87F	# | | |
Sinocyclocheilus_rhinocerous_ck1da_1	P87F	# | |---->Altered Transmembrane_protein (Pr = 0.13) |
Sinocyclocheilus_rhinocerous_ck1da_1	P87F	# | |---->Altered Non-cytoplasmic_loop (Pr = 0.13 | P = 0.02) |
Sinocyclocheilus_rhinocerous_ck1da_1	P87F	# | |
Sinocyclocheilus_rhinocerous_ck1da_1	P87F	# |---->Altered Functional_residue (Pr = 0.14) |
Sinocyclocheilus_rhinocerous_ck1da_1	P87F	# |---->Loss of Catalytic_site at E83 (Pr = 0.13 | P = 0.03) |
Sinocyclocheilus_rhinocerous_ck1da_1	P87F	# |---->Altered Macromolecular_binding (Pr = 0.14) |
Sinocyclocheilus_rhinocerous_ck1da_1	P87F	# | |---->Altered Protein_binding (Pr = 0.14) |
Sinocyclocheilus_rhinocerous_ck1da_1	P87F	# | |---->Altered Disordered_interface (Pr = 0.12) |
Sinocyclocheilus_rhinocerous_ck1da_1	P87F	# | | |
Sinocyclocheilus_rhinocerous_ck1da_1	P87F	# | |---->Altered Ordered_interface (Pr = 0.14) |
Sinocyclocheilus_rhinocerous_ck1da_1	P87F	# | |
Sinocyclocheilus_rhinocerous_ck1da_1	P87F	# |---->Altered Metal_binding (Pr = 0.09)<---------------------------------------------------------|
Sinocyclocheilus_rhinocerous_ck1da_1	P87F	# |
Sinocyclocheilus_rhinocerous_ck1da_1	P87F	# |---->Altered PTM_site (Pr = 0.04)
Sinocyclocheilus_rhinocerous_ck1da_1	S88K	0.883	Altered Cytoplasmic_loop (Pr = 0.13 | P = 0.02); Loss of Catalytic_site at E83 (Pr = 0.12 | P = 0.03)	Altered Motifs (ELME000002:Motif recognised for modification by SUMO-1; PS00006:Casein kinase II phosphorylation site)	Predicted conservation scores
Sinocyclocheilus_rhinocerous_ck1da_1	S88K	# Altered Effect (Pr = 0.24)
Sinocyclocheilus_rhinocerous_ck1da_1	S88K	# |---->Altered Motifs (ELME000002|PS00006)
Sinocyclocheilus_rhinocerous_ck1da_1	S88K	# |---->Altered Structure_and_dynamics (Pr = 0.24)-------------------------------------------------------|
Sinocyclocheilus_rhinocerous_ck1da_1	S88K	# | |---->Altered Secondary_structure (Pr = 0.24) |
Sinocyclocheilus_rhinocerous_ck1da_1	S88K	# | | |
Sinocyclocheilus_rhinocerous_ck1da_1	S88K	# | |---->Altered Stability_and_conformational_flexibility (Pr = 0.19) |
Sinocyclocheilus_rhinocerous_ck1da_1	S88K	# | | |---->Altered Conformational_flexibility (Pr = 0.19) |
Sinocyclocheilus_rhinocerous_ck1da_1	S88K	# | | |
Sinocyclocheilus_rhinocerous_ck1da_1	S88K	# | |---->Altered Special_structural_signatures (Pr = 0.13) |
Sinocyclocheilus_rhinocerous_ck1da_1	S88K	# | |---->Altered Signal_peptide (Pr = 0.00) |
Sinocyclocheilus_rhinocerous_ck1da_1	S88K	# | | |
Sinocyclocheilus_rhinocerous_ck1da_1	S88K	# | |---->Altered Transmembrane_protein (Pr = 0.13) |
Sinocyclocheilus_rhinocerous_ck1da_1	S88K	# | |---->Altered Non-cytoplasmic_loop (Pr = 0.13 | P = 0.02) |
Sinocyclocheilus_rhinocerous_ck1da_1	S88K	# | |
Sinocyclocheilus_rhinocerous_ck1da_1	S88K	# |---->Altered Functional_residue (Pr = 0.16) |
Sinocyclocheilus_rhinocerous_ck1da_1	S88K	# |---->Loss of Catalytic_site at E83 (Pr = 0.12 | P = 0.03) |
Sinocyclocheilus_rhinocerous_ck1da_1	S88K	# |---->Altered Macromolecular_binding (Pr = 0.16) |
Sinocyclocheilus_rhinocerous_ck1da_1	S88K	# | |---->Altered Protein_binding (Pr = 0.16) |
Sinocyclocheilus_rhinocerous_ck1da_1	S88K	# | |---->Altered Disordered_interface (Pr = 0.08) |
Sinocyclocheilus_rhinocerous_ck1da_1	S88K	# | | |
Sinocyclocheilus_rhinocerous_ck1da_1	S88K	# | |---->Altered Ordered_interface (Pr = 0.16) |
Sinocyclocheilus_rhinocerous_ck1da_1	S88K	# | |
Sinocyclocheilus_rhinocerous_ck1da_1	S88K	# |---->Altered Metal_binding (Pr = 0.10)<---------------------------------------------------------|
Sinocyclocheilus_rhinocerous_ck1da_1	S88K	# |
Sinocyclocheilus_rhinocerous_ck1da_1	S88K	# |---->Altered PTM_site (Pr = 0.10)
Sinocyclocheilus_rhinocerous_ck1da_1	L89V	0.763	Altered Cytoplasmic_loop (Pr = 0.13 | P = 0.02)	Altered Motifs (PS00006:Casein kinase II phosphorylation site)	Predicted conservation scores
Sinocyclocheilus_rhinocerous_ck1da_1	L89V	# Altered Effect (Pr = 0.26)
Sinocyclocheilus_rhinocerous_ck1da_1	L89V	# |---->Altered Motifs (PS00006)
Sinocyclocheilus_rhinocerous_ck1da_1	L89V	# |---->Altered Structure_and_dynamics (Pr = 0.26)-------------------------------------------------------|
Sinocyclocheilus_rhinocerous_ck1da_1	L89V	# | |---->Altered Secondary_structure (Pr = 0.26) |
Sinocyclocheilus_rhinocerous_ck1da_1	L89V	# | | |
Sinocyclocheilus_rhinocerous_ck1da_1	L89V	# | |---->Altered Stability_and_conformational_flexibility (Pr = 0.18) |
Sinocyclocheilus_rhinocerous_ck1da_1	L89V	# | | |---->Altered Conformational_flexibility (Pr = 0.18) |
Sinocyclocheilus_rhinocerous_ck1da_1	L89V	# | | |
Sinocyclocheilus_rhinocerous_ck1da_1	L89V	# | |---->Altered Special_structural_signatures (Pr = 0.13) |
Sinocyclocheilus_rhinocerous_ck1da_1	L89V	# | |---->Altered Signal_peptide (Pr = 0.00) |
Sinocyclocheilus_rhinocerous_ck1da_1	L89V	# | | |
Sinocyclocheilus_rhinocerous_ck1da_1	L89V	# | |---->Altered Transmembrane_protein (Pr = 0.13) |
Sinocyclocheilus_rhinocerous_ck1da_1	L89V	# | |---->Altered Non-cytoplasmic_loop (Pr = 0.13 | P = 0.02) |
Sinocyclocheilus_rhinocerous_ck1da_1	L89V	# | |
Sinocyclocheilus_rhinocerous_ck1da_1	L89V	# |---->Altered Functional_residue (Pr = 0.17) |
Sinocyclocheilus_rhinocerous_ck1da_1	L89V	# |---->Altered Macromolecular_binding (Pr = 0.17) |
Sinocyclocheilus_rhinocerous_ck1da_1	L89V	# | |---->Altered Protein_binding (Pr = 0.17) |
Sinocyclocheilus_rhinocerous_ck1da_1	L89V	# | |---->Altered Disordered_interface (Pr = 0.11) |
Sinocyclocheilus_rhinocerous_ck1da_1	L89V	# | | |
Sinocyclocheilus_rhinocerous_ck1da_1	L89V	# | |---->Altered Ordered_interface (Pr = 0.17) |
Sinocyclocheilus_rhinocerous_ck1da_1	L89V	# | |
Sinocyclocheilus_rhinocerous_ck1da_1	L89V	# |---->Altered Metal_binding (Pr = 0.07)<---------------------------------------------------------|
Sinocyclocheilus_rhinocerous_ck1da_1	L89V	# |
Sinocyclocheilus_rhinocerous_ck1da_1	L89V	# |---->Altered PTM_site (Pr = 0.02)
Sinocyclocheilus_rhinocerous_ck1db_2	P342S	0.084	Loss of O-linked_glycosylation at T343 (Pr = 0.34 | P = 6.6e-03); Loss of Phosphorylation at T343 (Pr = 0.31 | P = 0.02)	Altered Motifs (ELME000053:GSK3 phosphorylation recognition site; ELME000136:The Class IV WW domain interaction motif is recognised primarily by the Pin1 phosphorylation-dependent prolyl isomerase.; ELME000155:This is the motif recognized by those SH3 domains with a non-canonical class I recognition specificity; ELME000159:Proline-Directed Kinase (e.g. MAPK) phosphorylation site in higher eukaryotes.; ELME000358:Phospho-dependent motif that mediates docking of CDK substrates and regulators to cyclin-CDK-bound Cks1.)	Predicted conservation scores
Sinocyclocheilus_rhinocerous_ck1db_2	P342S	# Altered Effect (Pr = 0.34)
Sinocyclocheilus_rhinocerous_ck1db_2	P342S	# |---->Altered Motifs (ELME000053|ELME000136|ELME000155|ELME000159|ELME000358)
Sinocyclocheilus_rhinocerous_ck1db_2	P342S	# |---->Altered Structure_and_dynamics (Pr = 0.25)-------------------------------------------------------|
Sinocyclocheilus_rhinocerous_ck1db_2	P342S	# | |---->Altered Secondary_structure (Pr = 0.23) |
Sinocyclocheilus_rhinocerous_ck1db_2	P342S	# | | |
Sinocyclocheilus_rhinocerous_ck1db_2	P342S	# | |---->Altered Stability_and_conformational_flexibility (Pr = 0.25) |
Sinocyclocheilus_rhinocerous_ck1db_2	P342S	# | | |---->Altered Conformational_flexibility (Pr = 0.25) |
Sinocyclocheilus_rhinocerous_ck1db_2	P342S	# | | |
Sinocyclocheilus_rhinocerous_ck1db_2	P342S	# | |---->Altered Special_structural_signatures (Pr = 0.04) |
Sinocyclocheilus_rhinocerous_ck1db_2	P342S	# | |---->Altered Signal_peptide (Pr = 0.00) |
Sinocyclocheilus_rhinocerous_ck1db_2	P342S	# | | |
Sinocyclocheilus_rhinocerous_ck1db_2	P342S	# | |---->Altered Transmembrane_protein (Pr = 0.04) |
Sinocyclocheilus_rhinocerous_ck1db_2	P342S	# | |
Sinocyclocheilus_rhinocerous_ck1db_2	P342S	# |---->Altered Functional_residue (Pr = 0.34) |
Sinocyclocheilus_rhinocerous_ck1db_2	P342S	# |---->Altered Macromolecular_binding (Pr = 0.24) |
Sinocyclocheilus_rhinocerous_ck1db_2	P342S	# | |---->Altered Protein_binding (Pr = 0.24) |
Sinocyclocheilus_rhinocerous_ck1db_2	P342S	# | |---->Altered Disordered_interface (Pr = 0.24) |
Sinocyclocheilus_rhinocerous_ck1db_2	P342S	# | | |
Sinocyclocheilus_rhinocerous_ck1db_2	P342S	# | |---->Altered Ordered_interface (Pr = 0.02) |
Sinocyclocheilus_rhinocerous_ck1db_2	P342S	# | |
Sinocyclocheilus_rhinocerous_ck1db_2	P342S	# |---->Altered Metal_binding (Pr = 0.01)<---------------------------------------------------------|
Sinocyclocheilus_rhinocerous_ck1db_2	P342S	# |
Sinocyclocheilus_rhinocerous_ck1db_2	P342S	# |---->Altered PTM_site (Pr = 0.34)
Sinocyclocheilus_rhinocerous_ck1db_2	P342S	# |---->Loss of O-linked_glycosylation at T343 (Pr = 0.34 | P = 6.6e-03)
Sinocyclocheilus_rhinocerous_ck1db_2	P342S	# |---->Loss of Phosphorylation at T343 (Pr = 0.31 | P = 0.02)
Sinocyclocheilus_rhinocerous_ck1db_2	G376A	0.186	Altered MoRF (Pr = 0.31 | P = 0.02); Loss of Loop (Pr = 0.28 | P = 0.01); Altered Calmodulin_binding (Pr = 0.25 | P = 0.02); Gain of Proteolytic_cleavage at R372 (Pr = 0.14 | P = 0.02); Loss of N-linked_glycosylation at N380 (Pr = 0.01 | P = 0.04)	Altered Motifs (PS00008:N-myristoylation site)	Predicted conservation scores
Sinocyclocheilus_rhinocerous_ck1db_2	G376A	# Altered Effect (Pr = 0.31)
Sinocyclocheilus_rhinocerous_ck1db_2	G376A	# |---->Altered Motifs (PS00008)
Sinocyclocheilus_rhinocerous_ck1db_2	G376A	# |---->Altered Structure_and_dynamics (Pr = 0.28)-------------------------------------------------------|
Sinocyclocheilus_rhinocerous_ck1db_2	G376A	# | |---->Altered Secondary_structure (Pr = 0.28) |
Sinocyclocheilus_rhinocerous_ck1db_2	G376A	# | | |---->Loss of Loop (Pr = 0.28 | P = 0.01) |
Sinocyclocheilus_rhinocerous_ck1db_2	G376A	# | | |
Sinocyclocheilus_rhinocerous_ck1db_2	G376A	# | |---->Altered Stability_and_conformational_flexibility (Pr = 0.16) |
Sinocyclocheilus_rhinocerous_ck1db_2	G376A	# | | |---->Altered Conformational_flexibility (Pr = 0.16) |
Sinocyclocheilus_rhinocerous_ck1db_2	G376A	# | | |
Sinocyclocheilus_rhinocerous_ck1db_2	G376A	# | |---->Altered Special_structural_signatures (Pr = 0.03) |
Sinocyclocheilus_rhinocerous_ck1db_2	G376A	# | |---->Altered Signal_peptide (Pr = 0.00) |
Sinocyclocheilus_rhinocerous_ck1db_2	G376A	# | | |
Sinocyclocheilus_rhinocerous_ck1db_2	G376A	# | |---->Altered Transmembrane_protein (Pr = 0.03) |
Sinocyclocheilus_rhinocerous_ck1db_2	G376A	# | |
Sinocyclocheilus_rhinocerous_ck1db_2	G376A	# |---->Altered Functional_residue (Pr = 0.31) |
Sinocyclocheilus_rhinocerous_ck1db_2	G376A	# |---->Altered Macromolecular_binding (Pr = 0.31) |
Sinocyclocheilus_rhinocerous_ck1db_2	G376A	# | |---->Altered Protein_binding (Pr = 0.31) |
Sinocyclocheilus_rhinocerous_ck1db_2	G376A	# | |---->Altered Disordered_interface (Pr = 0.31) |
Sinocyclocheilus_rhinocerous_ck1db_2	G376A	# | | |---->Altered Calmodulin_binding (Pr = 0.25 | P = 0.02) |
Sinocyclocheilus_rhinocerous_ck1db_2	G376A	# | | |---->Altered MoRF (Pr = 0.31 | P = 0.02) |
Sinocyclocheilus_rhinocerous_ck1db_2	G376A	# | | |
Sinocyclocheilus_rhinocerous_ck1db_2	G376A	# | |---->Altered Ordered_interface (Pr = 0.03) |
Sinocyclocheilus_rhinocerous_ck1db_2	G376A	# | |
Sinocyclocheilus_rhinocerous_ck1db_2	G376A	# |---->Altered Metal_binding (Pr = 0.00)<---------------------------------------------------------|
Sinocyclocheilus_rhinocerous_ck1db_2	G376A	# |
Sinocyclocheilus_rhinocerous_ck1db_2	G376A	# |---->Altered PTM_site (Pr = 0.17)
Sinocyclocheilus_rhinocerous_ck1db_2	G376A	# |---->Loss of N-linked_glycosylation at N380 (Pr = 0.01 | P = 0.04)
Sinocyclocheilus_rhinocerous_ck1db_2	G376A	# |---->Gain of Proteolytic_cleavage at R372 (Pr = 0.14 | P = 0.02)
Sinocyclocheilus_rhinocerous_ck1db_2	A377F	0.181	Altered MoRF (Pr = 0.43 | P = 2.5e-03); Altered Calmodulin_binding (Pr = 0.28 | P = 0.02); Loss of Loop (Pr = 0.27 | P = 0.04); Gain of Phosphorylation at S382 (Pr = 0.26 | P = 0.02); Gain of Proteolytic_cleavage at R372 (Pr = 0.14 | P = 0.02); Loss of N-linked_glycosylation at N380 (Pr = 0.01 | P = 0.04)	Altered Motifs (PS00008:N-myristoylation site)	Predicted conservation scores
Sinocyclocheilus_rhinocerous_ck1db_2	A377F	# Altered Effect (Pr = 0.43)
Sinocyclocheilus_rhinocerous_ck1db_2	A377F	# |---->Altered Motifs (PS00008)
Sinocyclocheilus_rhinocerous_ck1db_2	A377F	# |---->Altered Structure_and_dynamics (Pr = 0.27)-------------------------------------------------------|
Sinocyclocheilus_rhinocerous_ck1db_2	A377F	# | |---->Altered Secondary_structure (Pr = 0.27) |
Sinocyclocheilus_rhinocerous_ck1db_2	A377F	# | | |---->Loss of Loop (Pr = 0.27 | P = 0.04) |
Sinocyclocheilus_rhinocerous_ck1db_2	A377F	# | | |
Sinocyclocheilus_rhinocerous_ck1db_2	A377F	# | |---->Altered Stability_and_conformational_flexibility (Pr = 0.18) |
Sinocyclocheilus_rhinocerous_ck1db_2	A377F	# | | |---->Altered Conformational_flexibility (Pr = 0.18) |
Sinocyclocheilus_rhinocerous_ck1db_2	A377F	# | | |
Sinocyclocheilus_rhinocerous_ck1db_2	A377F	# | |---->Altered Special_structural_signatures (Pr = 0.03) |
Sinocyclocheilus_rhinocerous_ck1db_2	A377F	# | |---->Altered Signal_peptide (Pr = 0.00) |
Sinocyclocheilus_rhinocerous_ck1db_2	A377F	# | | |
Sinocyclocheilus_rhinocerous_ck1db_2	A377F	# | |---->Altered Transmembrane_protein (Pr = 0.03) |
Sinocyclocheilus_rhinocerous_ck1db_2	A377F	# | |
Sinocyclocheilus_rhinocerous_ck1db_2	A377F	# |---->Altered Functional_residue (Pr = 0.43) |
Sinocyclocheilus_rhinocerous_ck1db_2	A377F	# |---->Altered Macromolecular_binding (Pr = 0.43) |
Sinocyclocheilus_rhinocerous_ck1db_2	A377F	# | |---->Altered Protein_binding (Pr = 0.43) |
Sinocyclocheilus_rhinocerous_ck1db_2	A377F	# | |---->Altered Disordered_interface (Pr = 0.43) |
Sinocyclocheilus_rhinocerous_ck1db_2	A377F	# | | |---->Altered Calmodulin_binding (Pr = 0.28 | P = 0.02) |
Sinocyclocheilus_rhinocerous_ck1db_2	A377F	# | | |---->Altered MoRF (Pr = 0.43 | P = 2.5e-03) |
Sinocyclocheilus_rhinocerous_ck1db_2	A377F	# | | |
Sinocyclocheilus_rhinocerous_ck1db_2	A377F	# | |---->Altered Ordered_interface (Pr = 0.03) |
Sinocyclocheilus_rhinocerous_ck1db_2	A377F	# | |
Sinocyclocheilus_rhinocerous_ck1db_2	A377F	# |---->Altered Metal_binding (Pr = 0.00)<---------------------------------------------------------|
Sinocyclocheilus_rhinocerous_ck1db_2	A377F	# |
Sinocyclocheilus_rhinocerous_ck1db_2	A377F	# |---->Altered PTM_site (Pr = 0.26)
Sinocyclocheilus_rhinocerous_ck1db_2	A377F	# |---->Loss of N-linked_glycosylation at N380 (Pr = 0.01 | P = 0.04)
Sinocyclocheilus_rhinocerous_ck1db_2	A377F	# |---->Gain of Phosphorylation at S382 (Pr = 0.26 | P = 0.02)
Sinocyclocheilus_rhinocerous_ck1db_2	A377F	# |---->Gain of Proteolytic_cleavage at R372 (Pr = 0.14 | P = 0.02)
Sinocyclocheilus_rhinocerous_ck1db_1	G296V	0.454	Loss of Strand (Pr = 0.26 | P = 0.03); Loss of N-linked_glycosylation at N298 (Pr = 0.01 | P = 0.04)	Altered Motifs (PS00008:N-myristoylation site)	Predicted conservation scores
Sinocyclocheilus_rhinocerous_ck1db_1	G296V	# Altered Effect (Pr = 0.29)
Sinocyclocheilus_rhinocerous_ck1db_1	G296V	# |---->Altered Motifs (PS00008)
Sinocyclocheilus_rhinocerous_ck1db_1	G296V	# |---->Altered Structure_and_dynamics (Pr = 0.29)-------------------------------------------------------|
Sinocyclocheilus_rhinocerous_ck1db_1	G296V	# | |---->Altered Secondary_structure (Pr = 0.26) |
Sinocyclocheilus_rhinocerous_ck1db_1	G296V	# | | |---->Loss of Strand (Pr = 0.26 | P = 0.03) |
Sinocyclocheilus_rhinocerous_ck1db_1	G296V	# | | |
Sinocyclocheilus_rhinocerous_ck1db_1	G296V	# | |---->Altered Stability_and_conformational_flexibility (Pr = 0.29) |
Sinocyclocheilus_rhinocerous_ck1db_1	G296V	# | | |---->Altered Conformational_flexibility (Pr = 0.29) |
Sinocyclocheilus_rhinocerous_ck1db_1	G296V	# | | |
Sinocyclocheilus_rhinocerous_ck1db_1	G296V	# | |---->Altered Special_structural_signatures (Pr = 0.11) |
Sinocyclocheilus_rhinocerous_ck1db_1	G296V	# | |---->Altered Signal_peptide (Pr = 0.00) |
Sinocyclocheilus_rhinocerous_ck1db_1	G296V	# | | |
Sinocyclocheilus_rhinocerous_ck1db_1	G296V	# | |---->Altered Transmembrane_protein (Pr = 0.11) |
Sinocyclocheilus_rhinocerous_ck1db_1	G296V	# | |
Sinocyclocheilus_rhinocerous_ck1db_1	G296V	# |---->Altered Functional_residue (Pr = 0.24) |
Sinocyclocheilus_rhinocerous_ck1db_1	G296V	# |---->Altered Macromolecular_binding (Pr = 0.24) |
Sinocyclocheilus_rhinocerous_ck1db_1	G296V	# | |---->Altered Protein_binding (Pr = 0.24) |
Sinocyclocheilus_rhinocerous_ck1db_1	G296V	# | |---->Altered Disordered_interface (Pr = 0.24) |
Sinocyclocheilus_rhinocerous_ck1db_1	G296V	# | | |
Sinocyclocheilus_rhinocerous_ck1db_1	G296V	# | |---->Altered Ordered_interface (Pr = 0.14) |
Sinocyclocheilus_rhinocerous_ck1db_1	G296V	# | |
Sinocyclocheilus_rhinocerous_ck1db_1	G296V	# |---->Altered Metal_binding (Pr = 0.02)<---------------------------------------------------------|
Sinocyclocheilus_rhinocerous_ck1db_1	G296V	# |
Sinocyclocheilus_rhinocerous_ck1db_1	G296V	# |---->Altered PTM_site (Pr = 0.18)
Sinocyclocheilus_rhinocerous_ck1db_1	G296V	# |---->Loss of N-linked_glycosylation at N298 (Pr = 0.01 | P = 0.04)
Sinocyclocheilus_rhinocerous_ck1db_1	A297S	0.215	Gain of Intrinsic_disorder (Pr = 0.31 | P = 0.04); Loss of Helix (Pr = 0.28 | P = 0.03); Gain of Strand (Pr = 0.27 | P = 0.01); Gain of ADP-ribosylation at R299 (Pr = 0.19 | P = 0.05); Gain of GPI-anchor_amidation at N298 (Pr = 0.02 | P = 0.02); Gain of N-linked_glycosylation at N298 (Pr = 0.02 | P = 0.04)	Altered Motifs (ELME000063:CK1 phosphorylation site; ELME000064:CK2 phosphorylation site; ELME000070:Generic motif for N-glycosylation. It was shown that Trp - Asp - and Glu are uncommon before the Ser/Thr position (PMID-8626433). Efficient glycosylation usually occurs when ~60 residues or more separate the glycosylation acceptor site from the C-terminus.; PS00005:Protein kinase C phosphorylation site; PS00008:N-myristoylation site)	Predicted conservation scores
Sinocyclocheilus_rhinocerous_ck1db_1	A297S	# Altered Effect (Pr = 0.31)
Sinocyclocheilus_rhinocerous_ck1db_1	A297S	# |---->Altered Motifs (ELME000063|ELME000064|ELME000070|PS00005|PS00008)
Sinocyclocheilus_rhinocerous_ck1db_1	A297S	# |---->Altered Structure_and_dynamics (Pr = 0.31)-------------------------------------------------------|
Sinocyclocheilus_rhinocerous_ck1db_1	A297S	# | |---->Altered Secondary_structure (Pr = 0.28) |
Sinocyclocheilus_rhinocerous_ck1db_1	A297S	# | | |---->Loss of Helix (Pr = 0.28 | P = 0.03) |
Sinocyclocheilus_rhinocerous_ck1db_1	A297S	# | | |---->Gain of Strand (Pr = 0.27 | P = 0.01) |
Sinocyclocheilus_rhinocerous_ck1db_1	A297S	# | | |
Sinocyclocheilus_rhinocerous_ck1db_1	A297S	# | |---->Altered Stability_and_conformational_flexibility (Pr = 0.31) |
Sinocyclocheilus_rhinocerous_ck1db_1	A297S	# | | |---->Altered Conformational_flexibility (Pr = 0.31) |
Sinocyclocheilus_rhinocerous_ck1db_1	A297S	# | | |---->Gain of Intrinsic_disorder (Pr = 0.31 | P = 0.04) |
Sinocyclocheilus_rhinocerous_ck1db_1	A297S	# | | |
Sinocyclocheilus_rhinocerous_ck1db_1	A297S	# | |---->Altered Special_structural_signatures (Pr = 0.10) |
Sinocyclocheilus_rhinocerous_ck1db_1	A297S	# | |---->Altered Signal_peptide (Pr = 0.00) |
Sinocyclocheilus_rhinocerous_ck1db_1	A297S	# | | |
Sinocyclocheilus_rhinocerous_ck1db_1	A297S	# | |---->Altered Transmembrane_protein (Pr = 0.10) |
Sinocyclocheilus_rhinocerous_ck1db_1	A297S	# | |
Sinocyclocheilus_rhinocerous_ck1db_1	A297S	# |---->Altered Functional_residue (Pr = 0.21) |
Sinocyclocheilus_rhinocerous_ck1db_1	A297S	# |---->Altered Macromolecular_binding (Pr = 0.21) |
Sinocyclocheilus_rhinocerous_ck1db_1	A297S	# | |---->Altered Protein_binding (Pr = 0.21) |
Sinocyclocheilus_rhinocerous_ck1db_1	A297S	# | |---->Altered Disordered_interface (Pr = 0.21) |
Sinocyclocheilus_rhinocerous_ck1db_1	A297S	# | | |
Sinocyclocheilus_rhinocerous_ck1db_1	A297S	# | |---->Altered Ordered_interface (Pr = 0.14) |
Sinocyclocheilus_rhinocerous_ck1db_1	A297S	# | |
Sinocyclocheilus_rhinocerous_ck1db_1	A297S	# |---->Altered Metal_binding (Pr = 0.02)<---------------------------------------------------------|
Sinocyclocheilus_rhinocerous_ck1db_1	A297S	# |
Sinocyclocheilus_rhinocerous_ck1db_1	A297S	# |---->Altered PTM_site (Pr = 0.19)
Sinocyclocheilus_rhinocerous_ck1db_1	A297S	# |---->Gain of ADP-ribosylation at R299 (Pr = 0.19 | P = 0.05)
Sinocyclocheilus_rhinocerous_ck1db_1	A297S	# |---->Gain of GPI-anchor_amidation at N298 (Pr = 0.02 | P = 0.02)
Sinocyclocheilus_rhinocerous_ck1db_1	A297S	# |---->Gain of N-linked_glycosylation at N298 (Pr = 0.02 | P = 0.04)
Sinocyclocheilus_rhinocerous_ck1db_1	N298T	0.341	Loss of N-linked_glycosylation at N298 (Pr = 0.01 | P = 0.04)	Altered Motifs (ELME000064:CK2 phosphorylation site; ELME000070:Generic motif for N-glycosylation. It was shown that Trp - Asp - and Glu are uncommon before the Ser/Thr position (PMID-8626433). Efficient glycosylation usually occurs when ~60 residues or more separate the glycosylation acceptor site from the C-terminus.; ELME000220:Phosphothreonine motif binding a subset of FHA domains that have a preference for an acidic amino acid at the pT+3 position.; ELME000336:NEK2 phosphorylation motif with preferred Phe - Leu or Met in the -3 position to compensate for less favorable residues in the +1 and +2 position.; PS00001:N-glycosylation site; PS00008:N-myristoylation site)	Predicted conservation scores
Sinocyclocheilus_rhinocerous_ck1db_1	N298T	# Altered Effect (Pr = 0.26)
Sinocyclocheilus_rhinocerous_ck1db_1	N298T	# |---->Altered Motifs (ELME000064|ELME000070|ELME000220|ELME000336|PS00001|PS00008)
Sinocyclocheilus_rhinocerous_ck1db_1	N298T	# |---->Altered Structure_and_dynamics (Pr = 0.26)-------------------------------------------------------|
Sinocyclocheilus_rhinocerous_ck1db_1	N298T	# | |---->Altered Secondary_structure (Pr = 0.24) |
Sinocyclocheilus_rhinocerous_ck1db_1	N298T	# | | |
Sinocyclocheilus_rhinocerous_ck1db_1	N298T	# | |---->Altered Stability_and_conformational_flexibility (Pr = 0.26) |
Sinocyclocheilus_rhinocerous_ck1db_1	N298T	# | | |---->Altered Conformational_flexibility (Pr = 0.26) |
Sinocyclocheilus_rhinocerous_ck1db_1	N298T	# | | |
Sinocyclocheilus_rhinocerous_ck1db_1	N298T	# | |---->Altered Special_structural_signatures (Pr = 0.10) |
Sinocyclocheilus_rhinocerous_ck1db_1	N298T	# | |---->Altered Signal_peptide (Pr = 0.00) |
Sinocyclocheilus_rhinocerous_ck1db_1	N298T	# | | |
Sinocyclocheilus_rhinocerous_ck1db_1	N298T	# | |---->Altered Transmembrane_protein (Pr = 0.10) |
Sinocyclocheilus_rhinocerous_ck1db_1	N298T	# | |
Sinocyclocheilus_rhinocerous_ck1db_1	N298T	# |---->Altered Functional_residue (Pr = 0.21) |
Sinocyclocheilus_rhinocerous_ck1db_1	N298T	# |---->Altered Macromolecular_binding (Pr = 0.21) |
Sinocyclocheilus_rhinocerous_ck1db_1	N298T	# | |---->Altered Protein_binding (Pr = 0.21) |
Sinocyclocheilus_rhinocerous_ck1db_1	N298T	# | |---->Altered Disordered_interface (Pr = 0.21) |
Sinocyclocheilus_rhinocerous_ck1db_1	N298T	# | | |
Sinocyclocheilus_rhinocerous_ck1db_1	N298T	# | |---->Altered Ordered_interface (Pr = 0.14) |
Sinocyclocheilus_rhinocerous_ck1db_1	N298T	# | |
Sinocyclocheilus_rhinocerous_ck1db_1	N298T	# |---->Altered Metal_binding (Pr = 0.02)<---------------------------------------------------------|
Sinocyclocheilus_rhinocerous_ck1db_1	N298T	# |
Sinocyclocheilus_rhinocerous_ck1db_1	N298T	# |---->Altered PTM_site (Pr = 0.19)
Sinocyclocheilus_rhinocerous_ck1db_1	N298T	# |---->Loss of N-linked_glycosylation at N298 (Pr = 0.01 | P = 0.04)
Sinocyclocheilus_rhinocerous_ck1db_1	R299C	0.460	Loss of Intrinsic_disorder (Pr = 0.37 | P = 0.04); Loss of ADP-ribosylation at R299 (Pr = 0.24 | P = 0.01); Loss of N-linked_glycosylation at N298 (Pr = 0.01 | P = 0.04); Gain of GPI-anchor_amidation at N298 (Pr = 0.01 | P = 0.03)	Altered Motifs (ELME000064:CK2 phosphorylation site; ELME000070:Generic motif for N-glycosylation. It was shown that Trp - Asp - and Glu are uncommon before the Ser/Thr position (PMID-8626433). Efficient glycosylation usually occurs when ~60 residues or more separate the glycosylation acceptor site from the C-terminus.; ELME000220:Phosphothreonine motif binding a subset of FHA domains that have a preference for an acidic amino acid at the pT+3 position.; PS00001:N-glycosylation site; PS00008:N-myristoylation site)	Predicted conservation scores
Sinocyclocheilus_rhinocerous_ck1db_1	R299C	# Altered Effect (Pr = 0.37)
Sinocyclocheilus_rhinocerous_ck1db_1	R299C	# |---->Altered Motifs (ELME000064|ELME000070|ELME000220|PS00001|PS00008)
Sinocyclocheilus_rhinocerous_ck1db_1	R299C	# |---->Altered Structure_and_dynamics (Pr = 0.37)-------------------------------------------------------|
Sinocyclocheilus_rhinocerous_ck1db_1	R299C	# | |---->Altered Secondary_structure (Pr = 0.24) |
Sinocyclocheilus_rhinocerous_ck1db_1	R299C	# | | |
Sinocyclocheilus_rhinocerous_ck1db_1	R299C	# | |---->Altered Stability_and_conformational_flexibility (Pr = 0.37) |
Sinocyclocheilus_rhinocerous_ck1db_1	R299C	# | | |---->Altered Conformational_flexibility (Pr = 0.37) |
Sinocyclocheilus_rhinocerous_ck1db_1	R299C	# | | |---->Loss of Intrinsic_disorder (Pr = 0.37 | P = 0.04) |
Sinocyclocheilus_rhinocerous_ck1db_1	R299C	# | | |
Sinocyclocheilus_rhinocerous_ck1db_1	R299C	# | |---->Altered Special_structural_signatures (Pr = 0.10) |
Sinocyclocheilus_rhinocerous_ck1db_1	R299C	# | |---->Altered Signal_peptide (Pr = 0.00) |
Sinocyclocheilus_rhinocerous_ck1db_1	R299C	# | | |
Sinocyclocheilus_rhinocerous_ck1db_1	R299C	# | |---->Altered Transmembrane_protein (Pr = 0.10) |
Sinocyclocheilus_rhinocerous_ck1db_1	R299C	# | |
Sinocyclocheilus_rhinocerous_ck1db_1	R299C	# |---->Altered Functional_residue (Pr = 0.24) |
Sinocyclocheilus_rhinocerous_ck1db_1	R299C	# |---->Altered Macromolecular_binding (Pr = 0.21) |
Sinocyclocheilus_rhinocerous_ck1db_1	R299C	# | |---->Altered Protein_binding (Pr = 0.21) |
Sinocyclocheilus_rhinocerous_ck1db_1	R299C	# | |---->Altered Disordered_interface (Pr = 0.14) |
Sinocyclocheilus_rhinocerous_ck1db_1	R299C	# | | |
Sinocyclocheilus_rhinocerous_ck1db_1	R299C	# | |---->Altered Ordered_interface (Pr = 0.21) |
Sinocyclocheilus_rhinocerous_ck1db_1	R299C	# | |
Sinocyclocheilus_rhinocerous_ck1db_1	R299C	# |---->Altered Metal_binding (Pr = 0.03)<---------------------------------------------------------|
Sinocyclocheilus_rhinocerous_ck1db_1	R299C	# |
Sinocyclocheilus_rhinocerous_ck1db_1	R299C	# |---->Altered PTM_site (Pr = 0.24)
Sinocyclocheilus_rhinocerous_ck1db_1	R299C	# |---->Loss of ADP-ribosylation at R299 (Pr = 0.24 | P = 0.01)
Sinocyclocheilus_rhinocerous_ck1db_1	R299C	# |---->Gain of GPI-anchor_amidation at N298 (Pr = 0.01 | P = 0.03)
Sinocyclocheilus_rhinocerous_ck1db_1	R299C	# |---->Loss of N-linked_glycosylation at N298 (Pr = 0.01 | P = 0.04)
Sinocyclocheilus_rhinocerous_ck1db_1	T300L	0.231	Gain of Helix (Pr = 0.27 | P = 0.05); Loss of N-linked_glycosylation at N298 (Pr = 0.01 | P = 0.04)	Altered Motifs (ELME000064:CK2 phosphorylation site; ELME000070:Generic motif for N-glycosylation. It was shown that Trp - Asp - and Glu are uncommon before the Ser/Thr position (PMID-8626433). Efficient glycosylation usually occurs when ~60 residues or more separate the glycosylation acceptor site from the C-terminus.; ELME000117:Major TRAF2-binding consensus motif. Members of the tumor necrosis factor receptor (TNFR) superfamily initiate intracellular signaling by recruiting the C-domain of the TNFR-associated factors (TRAFs) through their cytoplasmic tails.; ELME000220:Phosphothreonine motif binding a subset of FHA domains that have a preference for an acidic amino acid at the pT+3 position.; PS00001:N-glycosylation site; PS00006:Casein kinase II phosphorylation site; PS00008:N-myristoylation site)	Predicted conservation scores
Sinocyclocheilus_rhinocerous_ck1db_1	T300L	# Altered Effect (Pr = 0.30)
Sinocyclocheilus_rhinocerous_ck1db_1	T300L	# |---->Altered Motifs (ELME000064|ELME000070|ELME000117|ELME000220|PS00001|PS00006|PS00008)
Sinocyclocheilus_rhinocerous_ck1db_1	T300L	# |---->Altered Structure_and_dynamics (Pr = 0.30)-------------------------------------------------------|
Sinocyclocheilus_rhinocerous_ck1db_1	T300L	# | |---->Altered Secondary_structure (Pr = 0.27) |
Sinocyclocheilus_rhinocerous_ck1db_1	T300L	# | | |---->Gain of Helix (Pr = 0.27 | P = 0.05) |
Sinocyclocheilus_rhinocerous_ck1db_1	T300L	# | | |
Sinocyclocheilus_rhinocerous_ck1db_1	T300L	# | |---->Altered Stability_and_conformational_flexibility (Pr = 0.30) |
Sinocyclocheilus_rhinocerous_ck1db_1	T300L	# | | |---->Altered Conformational_flexibility (Pr = 0.30) |
Sinocyclocheilus_rhinocerous_ck1db_1	T300L	# | | |
Sinocyclocheilus_rhinocerous_ck1db_1	T300L	# | |---->Altered Special_structural_signatures (Pr = 0.10) |
Sinocyclocheilus_rhinocerous_ck1db_1	T300L	# | |---->Altered Signal_peptide (Pr = 0.00) |
Sinocyclocheilus_rhinocerous_ck1db_1	T300L	# | | |
Sinocyclocheilus_rhinocerous_ck1db_1	T300L	# | |---->Altered Transmembrane_protein (Pr = 0.10) |
Sinocyclocheilus_rhinocerous_ck1db_1	T300L	# | |
Sinocyclocheilus_rhinocerous_ck1db_1	T300L	# |---->Altered Functional_residue (Pr = 0.19) |
Sinocyclocheilus_rhinocerous_ck1db_1	T300L	# |---->Altered Macromolecular_binding (Pr = 0.17) |
Sinocyclocheilus_rhinocerous_ck1db_1	T300L	# | |---->Altered Protein_binding (Pr = 0.17) |
Sinocyclocheilus_rhinocerous_ck1db_1	T300L	# | |---->Altered Disordered_interface (Pr = 0.17) |
Sinocyclocheilus_rhinocerous_ck1db_1	T300L	# | | |
Sinocyclocheilus_rhinocerous_ck1db_1	T300L	# | |---->Altered Ordered_interface (Pr = 0.14) |
Sinocyclocheilus_rhinocerous_ck1db_1	T300L	# | |
Sinocyclocheilus_rhinocerous_ck1db_1	T300L	# |---->Altered Metal_binding (Pr = 0.02)<---------------------------------------------------------|
Sinocyclocheilus_rhinocerous_ck1db_1	T300L	# |
Sinocyclocheilus_rhinocerous_ck1db_1	T300L	# |---->Altered PTM_site (Pr = 0.19)
Sinocyclocheilus_rhinocerous_ck1db_1	T300L	# |---->Loss of N-linked_glycosylation at N298 (Pr = 0.01 | P = 0.04)
Sinocyclocheilus_rhinocerous_ck1db_1	A301D	0.306	Gain of Intrinsic_disorder (Pr = 0.31 | P = 0.04); Loss of Helix (Pr = 0.27 | P = 0.04); Loss of N-linked_glycosylation at N298 (Pr = 0.01 | P = 0.04); Gain of GPI-anchor_amidation at N298 (Pr = 0.01 | P = 0.03)	Altered Motifs (ELME000064:CK2 phosphorylation site; ELME000070:Generic motif for N-glycosylation. It was shown that Trp - Asp - and Glu are uncommon before the Ser/Thr position (PMID-8626433). Efficient glycosylation usually occurs when ~60 residues or more separate the glycosylation acceptor site from the C-terminus.; ELME000117:Major TRAF2-binding consensus motif. Members of the tumor necrosis factor receptor (TNFR) superfamily initiate intracellular signaling by recruiting the C-domain of the TNFR-associated factors (TRAFs) through their cytoplasmic tails.; ELME000220:Phosphothreonine motif binding a subset of FHA domains that have a preference for an acidic amino acid at the pT+3 position.; PS00001:N-glycosylation site; PS00006:Casein kinase II phosphorylation site; PS00008:N-myristoylation site)	Predicted conservation scores
Sinocyclocheilus_rhinocerous_ck1db_1	A301D	# Altered Effect (Pr = 0.31)
Sinocyclocheilus_rhinocerous_ck1db_1	A301D	# |---->Altered Motifs (ELME000064|ELME000070|ELME000117|ELME000220|PS00001|PS00006|PS00008)
Sinocyclocheilus_rhinocerous_ck1db_1	A301D	# |---->Altered Structure_and_dynamics (Pr = 0.31)-------------------------------------------------------|
Sinocyclocheilus_rhinocerous_ck1db_1	A301D	# | |---->Altered Secondary_structure (Pr = 0.27) |
Sinocyclocheilus_rhinocerous_ck1db_1	A301D	# | | |---->Loss of Helix (Pr = 0.27 | P = 0.04) |
Sinocyclocheilus_rhinocerous_ck1db_1	A301D	# | | |
Sinocyclocheilus_rhinocerous_ck1db_1	A301D	# | |---->Altered Stability_and_conformational_flexibility (Pr = 0.31) |
Sinocyclocheilus_rhinocerous_ck1db_1	A301D	# | | |---->Altered Conformational_flexibility (Pr = 0.31) |
Sinocyclocheilus_rhinocerous_ck1db_1	A301D	# | | |---->Gain of Intrinsic_disorder (Pr = 0.31 | P = 0.04) |
Sinocyclocheilus_rhinocerous_ck1db_1	A301D	# | | |
Sinocyclocheilus_rhinocerous_ck1db_1	A301D	# | |---->Altered Special_structural_signatures (Pr = 0.10) |
Sinocyclocheilus_rhinocerous_ck1db_1	A301D	# | |---->Altered Signal_peptide (Pr = 0.00) |
Sinocyclocheilus_rhinocerous_ck1db_1	A301D	# | | |
Sinocyclocheilus_rhinocerous_ck1db_1	A301D	# | |---->Altered Transmembrane_protein (Pr = 0.10) |
Sinocyclocheilus_rhinocerous_ck1db_1	A301D	# | |
Sinocyclocheilus_rhinocerous_ck1db_1	A301D	# |---->Altered Functional_residue (Pr = 0.19) |
Sinocyclocheilus_rhinocerous_ck1db_1	A301D	# |---->Altered Macromolecular_binding (Pr = 0.11) |
Sinocyclocheilus_rhinocerous_ck1db_1	A301D	# | |---->Altered Protein_binding (Pr = 0.11) |
Sinocyclocheilus_rhinocerous_ck1db_1	A301D	# | |---->Altered Disordered_interface (Pr = 0.11) |
Sinocyclocheilus_rhinocerous_ck1db_1	A301D	# | | |
Sinocyclocheilus_rhinocerous_ck1db_1	A301D	# | |---->Altered Ordered_interface (Pr = 0.09) |
Sinocyclocheilus_rhinocerous_ck1db_1	A301D	# | |
Sinocyclocheilus_rhinocerous_ck1db_1	A301D	# |---->Altered Metal_binding (Pr = 0.02)<---------------------------------------------------------|
Sinocyclocheilus_rhinocerous_ck1db_1	A301D	# |
Sinocyclocheilus_rhinocerous_ck1db_1	A301D	# |---->Altered PTM_site (Pr = 0.19)
Sinocyclocheilus_rhinocerous_ck1db_1	A301D	# |---->Gain of GPI-anchor_amidation at N298 (Pr = 0.01 | P = 0.03)
Sinocyclocheilus_rhinocerous_ck1db_1	A301D	# |---->Loss of N-linked_glycosylation at N298 (Pr = 0.01 | P = 0.04)
Sinocyclocheilus_rhinocerous_ck1db_1	E305K	0.204	Gain of Helix (Pr = 0.28 | P = 0.03); Gain of Ubiquitylation at E305 (Pr = 0.19 | P = 0.01)	Altered Motifs (ELME000002:Motif recognised for modification by SUMO-1; ELME000100:NEC1/NEC2 cleavage site (Lys-Arg-|-Xaa); ELME000108:Yeast kexin 2 cleavage site (Lys-Arg-|-Xaa or Arg-Arg-|-Xaa))	Predicted conservation scores
Sinocyclocheilus_rhinocerous_ck1db_1	E305K	# Altered Effect (Pr = 0.28)
Sinocyclocheilus_rhinocerous_ck1db_1	E305K	# |---->Altered Motifs (ELME000002|ELME000100|ELME000108)
Sinocyclocheilus_rhinocerous_ck1db_1	E305K	# |---->Altered Structure_and_dynamics (Pr = 0.28)-------------------------------------------------------|
Sinocyclocheilus_rhinocerous_ck1db_1	E305K	# | |---->Altered Secondary_structure (Pr = 0.28) |
Sinocyclocheilus_rhinocerous_ck1db_1	E305K	# | | |---->Gain of Helix (Pr = 0.28 | P = 0.03) |
Sinocyclocheilus_rhinocerous_ck1db_1	E305K	# | | |
Sinocyclocheilus_rhinocerous_ck1db_1	E305K	# | |---->Altered Stability_and_conformational_flexibility (Pr = 0.27) |
Sinocyclocheilus_rhinocerous_ck1db_1	E305K	# | | |---->Altered Conformational_flexibility (Pr = 0.27) |
Sinocyclocheilus_rhinocerous_ck1db_1	E305K	# | | |
Sinocyclocheilus_rhinocerous_ck1db_1	E305K	# | |---->Altered Special_structural_signatures (Pr = 0.09) |
Sinocyclocheilus_rhinocerous_ck1db_1	E305K	# | |---->Altered Signal_peptide (Pr = 0.00) |
Sinocyclocheilus_rhinocerous_ck1db_1	E305K	# | | |
Sinocyclocheilus_rhinocerous_ck1db_1	E305K	# | |---->Altered Transmembrane_protein (Pr = 0.09) |
Sinocyclocheilus_rhinocerous_ck1db_1	E305K	# | |
Sinocyclocheilus_rhinocerous_ck1db_1	E305K	# |---->Altered Functional_residue (Pr = 0.19) |
Sinocyclocheilus_rhinocerous_ck1db_1	E305K	# |---->Altered Macromolecular_binding (Pr = 0.15) |
Sinocyclocheilus_rhinocerous_ck1db_1	E305K	# | |---->Altered Protein_binding (Pr = 0.15) |
Sinocyclocheilus_rhinocerous_ck1db_1	E305K	# | |---->Altered Disordered_interface (Pr = 0.15) |
Sinocyclocheilus_rhinocerous_ck1db_1	E305K	# | | |
Sinocyclocheilus_rhinocerous_ck1db_1	E305K	# | |---->Altered Ordered_interface (Pr = 0.06) |
Sinocyclocheilus_rhinocerous_ck1db_1	E305K	# | |
Sinocyclocheilus_rhinocerous_ck1db_1	E305K	# |---->Altered Metal_binding (Pr = 0.01)<---------------------------------------------------------|
Sinocyclocheilus_rhinocerous_ck1db_1	E305K	# |
Sinocyclocheilus_rhinocerous_ck1db_1	E305K	# |---->Altered PTM_site (Pr = 0.19)
Sinocyclocheilus_rhinocerous_ck1db_1	E305K	# |---->Gain of Ubiquitylation at E305 (Pr = 0.19 | P = 0.01)
Sinocyclocheilus_rhinocerous_ck1db_1	R306L	0.204	Loss of Intrinsic_disorder (Pr = 0.36 | P = 0.04); Gain of Helix (Pr = 0.27 | P = 0.04); Loss of B-factor (Pr = 0.26 | P = 0.05)	Altered Motifs (ELME000101:Furin (PACE) cleavage site (Arg-Xaa-[Arg/Lys]-Arg-|-Xaa))	Predicted conservation scores
Sinocyclocheilus_rhinocerous_ck1db_1	R306L	# Altered Effect (Pr = 0.36)
Sinocyclocheilus_rhinocerous_ck1db_1	R306L	# |---->Altered Motifs (ELME000101)
Sinocyclocheilus_rhinocerous_ck1db_1	R306L	# |---->Altered Structure_and_dynamics (Pr = 0.36)-------------------------------------------------------|
Sinocyclocheilus_rhinocerous_ck1db_1	R306L	# | |---->Altered Secondary_structure (Pr = 0.27) |
Sinocyclocheilus_rhinocerous_ck1db_1	R306L	# | | |---->Gain of Helix (Pr = 0.27 | P = 0.04) |
Sinocyclocheilus_rhinocerous_ck1db_1	R306L	# | | |
Sinocyclocheilus_rhinocerous_ck1db_1	R306L	# | |---->Altered Stability_and_conformational_flexibility (Pr = 0.36) |
Sinocyclocheilus_rhinocerous_ck1db_1	R306L	# | | |---->Altered Conformational_flexibility (Pr = 0.36) |
Sinocyclocheilus_rhinocerous_ck1db_1	R306L	# | | |---->Loss of Intrinsic_disorder (Pr = 0.36 | P = 0.04) |
Sinocyclocheilus_rhinocerous_ck1db_1	R306L	# | | |---->Loss of B-factor (Pr = 0.26 | P = 0.05) |
Sinocyclocheilus_rhinocerous_ck1db_1	R306L	# | | |
Sinocyclocheilus_rhinocerous_ck1db_1	R306L	# | |---->Altered Special_structural_signatures (Pr = 0.12) |
Sinocyclocheilus_rhinocerous_ck1db_1	R306L	# | |---->Altered Signal_peptide (Pr = 0.00) |
Sinocyclocheilus_rhinocerous_ck1db_1	R306L	# | | |
Sinocyclocheilus_rhinocerous_ck1db_1	R306L	# | |---->Altered Transmembrane_protein (Pr = 0.12) |
Sinocyclocheilus_rhinocerous_ck1db_1	R306L	# | |
Sinocyclocheilus_rhinocerous_ck1db_1	R306L	# |---->Altered Functional_residue (Pr = 0.18) |
Sinocyclocheilus_rhinocerous_ck1db_1	R306L	# |---->Altered Macromolecular_binding (Pr = 0.14) |
Sinocyclocheilus_rhinocerous_ck1db_1	R306L	# | |---->Altered Protein_binding (Pr = 0.14) |
Sinocyclocheilus_rhinocerous_ck1db_1	R306L	# | |---->Altered Disordered_interface (Pr = 0.14) |
Sinocyclocheilus_rhinocerous_ck1db_1	R306L	# | | |
Sinocyclocheilus_rhinocerous_ck1db_1	R306L	# | |---->Altered Ordered_interface (Pr = 0.04) |
Sinocyclocheilus_rhinocerous_ck1db_1	R306L	# | |
Sinocyclocheilus_rhinocerous_ck1db_1	R306L	# |---->Altered Metal_binding (Pr = 0.01)<---------------------------------------------------------|
Sinocyclocheilus_rhinocerous_ck1db_1	R306L	# |
Sinocyclocheilus_rhinocerous_ck1db_1	R306L	# |---->Altered PTM_site (Pr = 0.18)
Sinocyclocheilus_rhinocerous_clock1_1	S456C	0.272	Loss of Phosphorylation at T455 (Pr = 0.36 | P = 1.0e-02); Loss of O-linked_glycosylation at T455 (Pr = 0.29 | P = 9.2e-03); Loss of Ubiquitylation at K460 (Pr = 0.16 | P = 0.04)	Altered Motifs (ELME000053:GSK3 phosphorylation recognition site; ELME000063:CK1 phosphorylation site; ELME000202:(ST)Q motif which is phosphorylated by PIKK family members.)	Predicted conservation scores
Sinocyclocheilus_rhinocerous_clock1_1	S456C	# Altered Effect (Pr = 0.36)
Sinocyclocheilus_rhinocerous_clock1_1	S456C	# |---->Altered Motifs (ELME000053|ELME000063|ELME000202)
Sinocyclocheilus_rhinocerous_clock1_1	S456C	# |---->Altered Structure_and_dynamics (Pr = 0.24)-------------------------------------------------------|
Sinocyclocheilus_rhinocerous_clock1_1	S456C	# | |---->Altered Secondary_structure (Pr = 0.24) |
Sinocyclocheilus_rhinocerous_clock1_1	S456C	# | | |
Sinocyclocheilus_rhinocerous_clock1_1	S456C	# | |---->Altered Stability_and_conformational_flexibility (Pr = 0.24) |
Sinocyclocheilus_rhinocerous_clock1_1	S456C	# | | |---->Altered Conformational_flexibility (Pr = 0.24) |
Sinocyclocheilus_rhinocerous_clock1_1	S456C	# | | |
Sinocyclocheilus_rhinocerous_clock1_1	S456C	# | |---->Altered Special_structural_signatures (Pr = 0.03) |
Sinocyclocheilus_rhinocerous_clock1_1	S456C	# | |---->Altered Signal_peptide (Pr = 0.00) |
Sinocyclocheilus_rhinocerous_clock1_1	S456C	# | | |
Sinocyclocheilus_rhinocerous_clock1_1	S456C	# | |---->Altered Transmembrane_protein (Pr = 0.03) |
Sinocyclocheilus_rhinocerous_clock1_1	S456C	# | |
Sinocyclocheilus_rhinocerous_clock1_1	S456C	# |---->Altered Functional_residue (Pr = 0.36) |
Sinocyclocheilus_rhinocerous_clock1_1	S456C	# |---->Altered Macromolecular_binding (Pr = 0.14) |
Sinocyclocheilus_rhinocerous_clock1_1	S456C	# | |---->Altered Protein_binding (Pr = 0.14) |
Sinocyclocheilus_rhinocerous_clock1_1	S456C	# | |---->Altered Disordered_interface (Pr = 0.14) |
Sinocyclocheilus_rhinocerous_clock1_1	S456C	# | | |
Sinocyclocheilus_rhinocerous_clock1_1	S456C	# | |---->Altered Ordered_interface (Pr = 0.03) |
Sinocyclocheilus_rhinocerous_clock1_1	S456C	# | |
Sinocyclocheilus_rhinocerous_clock1_1	S456C	# |---->Altered Metal_binding (Pr = 0.01)<---------------------------------------------------------|
Sinocyclocheilus_rhinocerous_clock1_1	S456C	# |
Sinocyclocheilus_rhinocerous_clock1_1	S456C	# |---->Altered PTM_site (Pr = 0.36)
Sinocyclocheilus_rhinocerous_clock1_1	S456C	# |---->Loss of O-linked_glycosylation at T455 (Pr = 0.29 | P = 9.2e-03)
Sinocyclocheilus_rhinocerous_clock1_1	S456C	# |---->Loss of Phosphorylation at T455 (Pr = 0.36 | P = 1.0e-02)
Sinocyclocheilus_rhinocerous_clock1_1	S456C	# |---->Loss of Ubiquitylation at K460 (Pr = 0.16 | P = 0.04)
Sinocyclocheilus_rhinocerous_clock1_1	H634P	0.355	Gain of O-linked_glycosylation at T635 (Pr = 0.54 | P = 1.8e-03)	Altered Motifs (ELME000063:CK1 phosphorylation site; ELME000136:The Class IV WW domain interaction motif is recognised primarily by the Pin1 phosphorylation-dependent prolyl isomerase.; ELME000159:Proline-Directed Kinase (e.g. MAPK) phosphorylation site in higher eukaryotes.; ELME000202:(ST)Q motif which is phosphorylated by PIKK family members.; ELME000289:The TPxxS phospho-dependent degron binds the FBW7 F box proteins of the SCF (Skp1_Cullin-Fbox) complex.; ELME000336:NEK2 phosphorylation motif with preferred Phe - Leu or Met in the -3 position to compensate for less favorable residues in the +1 and +2 position.; ELME000358:Phospho-dependent motif that mediates docking of CDK substrates and regulators to cyclin-CDK-bound Cks1.)	Predicted conservation scores
Sinocyclocheilus_rhinocerous_clock1_1	H634P	# Altered Effect (Pr = 0.54)
Sinocyclocheilus_rhinocerous_clock1_1	H634P	# |---->Altered Motifs (ELME000063|ELME000136|ELME000159|ELME000202|ELME000289|ELME000336|ELME000358)
Sinocyclocheilus_rhinocerous_clock1_1	H634P	# |---->Altered Structure_and_dynamics (Pr = 0.25)-------------------------------------------------------|
Sinocyclocheilus_rhinocerous_clock1_1	H634P	# | |---->Altered Secondary_structure (Pr = 0.25) |
Sinocyclocheilus_rhinocerous_clock1_1	H634P	# | | |
Sinocyclocheilus_rhinocerous_clock1_1	H634P	# | |---->Altered Stability_and_conformational_flexibility (Pr = 0.19) |
Sinocyclocheilus_rhinocerous_clock1_1	H634P	# | | |---->Altered Conformational_flexibility (Pr = 0.19) |
Sinocyclocheilus_rhinocerous_clock1_1	H634P	# | | |
Sinocyclocheilus_rhinocerous_clock1_1	H634P	# | |---->Altered Special_structural_signatures (Pr = 0.05) |
Sinocyclocheilus_rhinocerous_clock1_1	H634P	# | |---->Altered Signal_peptide (Pr = 0.00) |
Sinocyclocheilus_rhinocerous_clock1_1	H634P	# | | |
Sinocyclocheilus_rhinocerous_clock1_1	H634P	# | |---->Altered Transmembrane_protein (Pr = 0.05) |
Sinocyclocheilus_rhinocerous_clock1_1	H634P	# | |
Sinocyclocheilus_rhinocerous_clock1_1	H634P	# |---->Altered Functional_residue (Pr = 0.54) |
Sinocyclocheilus_rhinocerous_clock1_1	H634P	# |---->Altered Macromolecular_binding (Pr = 0.12) |
Sinocyclocheilus_rhinocerous_clock1_1	H634P	# | |---->Altered Protein_binding (Pr = 0.12) |
Sinocyclocheilus_rhinocerous_clock1_1	H634P	# | |---->Altered Disordered_interface (Pr = 0.12) |
Sinocyclocheilus_rhinocerous_clock1_1	H634P	# | | |
Sinocyclocheilus_rhinocerous_clock1_1	H634P	# | |---->Altered Ordered_interface (Pr = 0.03) |
Sinocyclocheilus_rhinocerous_clock1_1	H634P	# | |
Sinocyclocheilus_rhinocerous_clock1_1	H634P	# |---->Altered Metal_binding (Pr = 0.03)<---------------------------------------------------------|
Sinocyclocheilus_rhinocerous_clock1_1	H634P	# |
Sinocyclocheilus_rhinocerous_clock1_1	H634P	# |---->Altered PTM_site (Pr = 0.54)
Sinocyclocheilus_rhinocerous_clock1_1	H634P	# |---->Gain of O-linked_glycosylation at T635 (Pr = 0.54 | P = 1.8e-03)
Sinocyclocheilus_rhinocerous_clock1_1	Q885H	0.066	Gain of Helix (Pr = 0.32 | P = 3.3e-03); Loss of B-factor (Pr = 0.30 | P = 8.3e-03); Loss of Pyrrolidone_carboxylic_acid at Q883 (Pr = 0.06 | P = 0.03)	Altered Motifs (None)	Predicted conservation scores
Sinocyclocheilus_rhinocerous_clock1_1	Q885H	# Altered Effect (Pr = 0.32)
Sinocyclocheilus_rhinocerous_clock1_1	Q885H	# |---->Altered Motifs (None)
Sinocyclocheilus_rhinocerous_clock1_1	Q885H	# |---->Altered Structure_and_dynamics (Pr = 0.32)-------------------------------------------------------|
Sinocyclocheilus_rhinocerous_clock1_1	Q885H	# | |---->Altered Secondary_structure (Pr = 0.32) |
Sinocyclocheilus_rhinocerous_clock1_1	Q885H	# | | |---->Gain of Helix (Pr = 0.32 | P = 3.3e-03) |
Sinocyclocheilus_rhinocerous_clock1_1	Q885H	# | | |
Sinocyclocheilus_rhinocerous_clock1_1	Q885H	# | |---->Altered Stability_and_conformational_flexibility (Pr = 0.30) |
Sinocyclocheilus_rhinocerous_clock1_1	Q885H	# | | |---->Altered Conformational_flexibility (Pr = 0.30) |
Sinocyclocheilus_rhinocerous_clock1_1	Q885H	# | | |---->Loss of B-factor (Pr = 0.30 | P = 8.3e-03) |
Sinocyclocheilus_rhinocerous_clock1_1	Q885H	# | | |
Sinocyclocheilus_rhinocerous_clock1_1	Q885H	# | |---->Altered Special_structural_signatures (Pr = 0.05) |
Sinocyclocheilus_rhinocerous_clock1_1	Q885H	# | |---->Altered Signal_peptide (Pr = 0.00) |
Sinocyclocheilus_rhinocerous_clock1_1	Q885H	# | | |
Sinocyclocheilus_rhinocerous_clock1_1	Q885H	# | |---->Altered Transmembrane_protein (Pr = 0.05) |
Sinocyclocheilus_rhinocerous_clock1_1	Q885H	# | |
Sinocyclocheilus_rhinocerous_clock1_1	Q885H	# |---->Altered Functional_residue (Pr = 0.25) |
Sinocyclocheilus_rhinocerous_clock1_1	Q885H	# |---->Altered Macromolecular_binding (Pr = 0.25) |
Sinocyclocheilus_rhinocerous_clock1_1	Q885H	# | |---->Altered Protein_binding (Pr = 0.25) |
Sinocyclocheilus_rhinocerous_clock1_1	Q885H	# | |---->Altered Disordered_interface (Pr = 0.25) |
Sinocyclocheilus_rhinocerous_clock1_1	Q885H	# | | |
Sinocyclocheilus_rhinocerous_clock1_1	Q885H	# | |---->Altered Ordered_interface (Pr = 0.04) |
Sinocyclocheilus_rhinocerous_clock1_1	Q885H	# | |
Sinocyclocheilus_rhinocerous_clock1_1	Q885H	# |---->Altered Metal_binding (Pr = 0.01)<---------------------------------------------------------|
Sinocyclocheilus_rhinocerous_clock1_1	Q885H	# |
Sinocyclocheilus_rhinocerous_clock1_1	Q885H	# |---->Altered PTM_site (Pr = 0.06)
Sinocyclocheilus_rhinocerous_clock1_1	Q885H	# |---->Loss of Pyrrolidone_carboxylic_acid at Q883 (Pr = 0.06 | P = 0.03)
Sinocyclocheilus_rhinocerous_clock1_1	Q894H	0.042	Gain of Pyrrolidone_carboxylic_acid at Q899 (Pr = 0.05 | P = 0.04)	Altered Motifs (None)	Predicted conservation scores
Sinocyclocheilus_rhinocerous_clock1_1	Q894H	# Altered Effect (Pr = 0.25)
Sinocyclocheilus_rhinocerous_clock1_1	Q894H	# |---->Altered Motifs (None)
Sinocyclocheilus_rhinocerous_clock1_1	Q894H	# |---->Altered Structure_and_dynamics (Pr = 0.25)-------------------------------------------------------|
Sinocyclocheilus_rhinocerous_clock1_1	Q894H	# | |---->Altered Secondary_structure (Pr = 0.25) |
Sinocyclocheilus_rhinocerous_clock1_1	Q894H	# | | |
Sinocyclocheilus_rhinocerous_clock1_1	Q894H	# | |---->Altered Stability_and_conformational_flexibility (Pr = 0.24) |
Sinocyclocheilus_rhinocerous_clock1_1	Q894H	# | | |---->Altered Conformational_flexibility (Pr = 0.24) |
Sinocyclocheilus_rhinocerous_clock1_1	Q894H	# | | |
Sinocyclocheilus_rhinocerous_clock1_1	Q894H	# | |---->Altered Special_structural_signatures (Pr = 0.05) |
Sinocyclocheilus_rhinocerous_clock1_1	Q894H	# | |---->Altered Signal_peptide (Pr = 0.00) |
Sinocyclocheilus_rhinocerous_clock1_1	Q894H	# | | |
Sinocyclocheilus_rhinocerous_clock1_1	Q894H	# | |---->Altered Transmembrane_protein (Pr = 0.05) |
Sinocyclocheilus_rhinocerous_clock1_1	Q894H	# | |
Sinocyclocheilus_rhinocerous_clock1_1	Q894H	# |---->Altered Functional_residue (Pr = 0.16) |
Sinocyclocheilus_rhinocerous_clock1_1	Q894H	# |---->Altered Macromolecular_binding (Pr = 0.16) |
Sinocyclocheilus_rhinocerous_clock1_1	Q894H	# | |---->Altered Protein_binding (Pr = 0.16) |
Sinocyclocheilus_rhinocerous_clock1_1	Q894H	# | |---->Altered Disordered_interface (Pr = 0.16) |
Sinocyclocheilus_rhinocerous_clock1_1	Q894H	# | | |
Sinocyclocheilus_rhinocerous_clock1_1	Q894H	# | |---->Altered Ordered_interface (Pr = 0.05) |
Sinocyclocheilus_rhinocerous_clock1_1	Q894H	# | |
Sinocyclocheilus_rhinocerous_clock1_1	Q894H	# |---->Altered Metal_binding (Pr = 0.01)<---------------------------------------------------------|
Sinocyclocheilus_rhinocerous_clock1_1	Q894H	# |
Sinocyclocheilus_rhinocerous_clock1_1	Q894H	# |---->Altered PTM_site (Pr = 0.05)
Sinocyclocheilus_rhinocerous_clock1_1	Q894H	# |---->Gain of Pyrrolidone_carboxylic_acid at Q899 (Pr = 0.05 | P = 0.04)
Sinocyclocheilus_rhinocerous_clock1_1	H907L	0.058	Loss of B-factor (Pr = 0.26 | P = 0.05); Loss of Pyrrolidone_carboxylic_acid at Q911 (Pr = 0.05 | P = 0.04)	Altered Motifs (None)	Predicted conservation scores
Sinocyclocheilus_rhinocerous_clock1_1	H907L	# Altered Effect (Pr = 0.26)
Sinocyclocheilus_rhinocerous_clock1_1	H907L	# |---->Altered Motifs (None)
Sinocyclocheilus_rhinocerous_clock1_1	H907L	# |---->Altered Structure_and_dynamics (Pr = 0.26)-------------------------------------------------------|
Sinocyclocheilus_rhinocerous_clock1_1	H907L	# | |---->Altered Secondary_structure (Pr = 0.26) |
Sinocyclocheilus_rhinocerous_clock1_1	H907L	# | | |
Sinocyclocheilus_rhinocerous_clock1_1	H907L	# | |---->Altered Stability_and_conformational_flexibility (Pr = 0.26) |
Sinocyclocheilus_rhinocerous_clock1_1	H907L	# | | |---->Altered Conformational_flexibility (Pr = 0.26) |
Sinocyclocheilus_rhinocerous_clock1_1	H907L	# | | |---->Loss of B-factor (Pr = 0.26 | P = 0.05) |
Sinocyclocheilus_rhinocerous_clock1_1	H907L	# | | |
Sinocyclocheilus_rhinocerous_clock1_1	H907L	# | |---->Altered Special_structural_signatures (Pr = 0.06) |
Sinocyclocheilus_rhinocerous_clock1_1	H907L	# | |---->Altered Signal_peptide (Pr = 0.00) |
Sinocyclocheilus_rhinocerous_clock1_1	H907L	# | | |
Sinocyclocheilus_rhinocerous_clock1_1	H907L	# | |---->Altered Transmembrane_protein (Pr = 0.06) |
Sinocyclocheilus_rhinocerous_clock1_1	H907L	# | |
Sinocyclocheilus_rhinocerous_clock1_1	H907L	# |---->Altered Functional_residue (Pr = 0.25) |
Sinocyclocheilus_rhinocerous_clock1_1	H907L	# |---->Altered Macromolecular_binding (Pr = 0.25) |
Sinocyclocheilus_rhinocerous_clock1_1	H907L	# | |---->Altered Protein_binding (Pr = 0.25) |
Sinocyclocheilus_rhinocerous_clock1_1	H907L	# | |---->Altered Disordered_interface (Pr = 0.25) |
Sinocyclocheilus_rhinocerous_clock1_1	H907L	# | | |
Sinocyclocheilus_rhinocerous_clock1_1	H907L	# | |---->Altered Ordered_interface (Pr = 0.05) |
Sinocyclocheilus_rhinocerous_clock1_1	H907L	# | |
Sinocyclocheilus_rhinocerous_clock1_1	H907L	# |---->Altered Metal_binding (Pr = 0.01)<---------------------------------------------------------|
Sinocyclocheilus_rhinocerous_clock1_1	H907L	# |
Sinocyclocheilus_rhinocerous_clock1_1	H907L	# |---->Altered PTM_site (Pr = 0.05)
Sinocyclocheilus_rhinocerous_clock1_1	H907L	# |---->Loss of Pyrrolidone_carboxylic_acid at Q911 (Pr = 0.05 | P = 0.04)
Sinocyclocheilus_rhinocerous_clock2_2	Q95R	0.127		Altered Motifs (ELME000100:NEC1/NEC2 cleavage site (Lys-Arg-|-Xaa); ELME000102:N-Arg dibasic convertase (nardilysin) cleavage site (Xaa-|-Arg-Lys or Arg-|-Arg-Xaa).; ELME000108:Yeast kexin 2 cleavage site (Lys-Arg-|-Xaa or Arg-Arg-|-Xaa))	Predicted conservation scores
Sinocyclocheilus_rhinocerous_clock2_2	Q95R	# Altered Effect (Pr = 0.27)
Sinocyclocheilus_rhinocerous_clock2_2	Q95R	# |---->Altered Motifs (ELME000100|ELME000102|ELME000108)
Sinocyclocheilus_rhinocerous_clock2_2	Q95R	# |---->Altered Structure_and_dynamics (Pr = 0.27)-------------------------------------------------------|
Sinocyclocheilus_rhinocerous_clock2_2	Q95R	# | |---->Altered Secondary_structure (Pr = 0.27) |
Sinocyclocheilus_rhinocerous_clock2_2	Q95R	# | | |
Sinocyclocheilus_rhinocerous_clock2_2	Q95R	# | |---->Altered Stability_and_conformational_flexibility (Pr = 0.26) |
Sinocyclocheilus_rhinocerous_clock2_2	Q95R	# | | |---->Altered Conformational_flexibility (Pr = 0.26) |
Sinocyclocheilus_rhinocerous_clock2_2	Q95R	# | | |
Sinocyclocheilus_rhinocerous_clock2_2	Q95R	# | |---->Altered Special_structural_signatures (Pr = 0.05) |
Sinocyclocheilus_rhinocerous_clock2_2	Q95R	# | |---->Altered Signal_peptide (Pr = 0.00) |
Sinocyclocheilus_rhinocerous_clock2_2	Q95R	# | | |
Sinocyclocheilus_rhinocerous_clock2_2	Q95R	# | |---->Altered Transmembrane_protein (Pr = 0.03) |
Sinocyclocheilus_rhinocerous_clock2_2	Q95R	# | |
Sinocyclocheilus_rhinocerous_clock2_2	Q95R	# |---->Altered Functional_residue (Pr = 0.18) |
Sinocyclocheilus_rhinocerous_clock2_2	Q95R	# |---->Altered Macromolecular_binding (Pr = 0.18) |
Sinocyclocheilus_rhinocerous_clock2_2	Q95R	# | |---->Altered Protein_binding (Pr = 0.18) |
Sinocyclocheilus_rhinocerous_clock2_2	Q95R	# | |---->Altered Disordered_interface (Pr = 0.18) |
Sinocyclocheilus_rhinocerous_clock2_2	Q95R	# | | |
Sinocyclocheilus_rhinocerous_clock2_2	Q95R	# | |---->Altered Ordered_interface (Pr = 0.17) |
Sinocyclocheilus_rhinocerous_clock2_2	Q95R	# | |
Sinocyclocheilus_rhinocerous_clock2_2	Q95R	# |---->Altered Metal_binding (Pr = 0.02)<---------------------------------------------------------|
Sinocyclocheilus_rhinocerous_clock2_2	Q95R	# |
Sinocyclocheilus_rhinocerous_clock2_2	Q95R	# |---->Altered PTM_site (Pr = 0.13)
Sinocyclocheilus_rhinocerous_clock2_2	E558D	0.130	Altered Coiled_coil (Pr = 0.32 | P = 9.6e-03)	Altered Motifs (None)	Predicted conservation scores
Sinocyclocheilus_rhinocerous_clock2_2	E558D	# Altered Effect (Pr = 0.32)
Sinocyclocheilus_rhinocerous_clock2_2	E558D	# |---->Altered Motifs (None)
Sinocyclocheilus_rhinocerous_clock2_2	E558D	# |---->Altered Structure_and_dynamics (Pr = 0.32)-------------------------------------------------------|
Sinocyclocheilus_rhinocerous_clock2_2	E558D	# | |---->Altered Secondary_structure (Pr = 0.26) |
Sinocyclocheilus_rhinocerous_clock2_2	E558D	# | | |
Sinocyclocheilus_rhinocerous_clock2_2	E558D	# | |---->Altered Stability_and_conformational_flexibility (Pr = 0.29) |
Sinocyclocheilus_rhinocerous_clock2_2	E558D	# | | |---->Altered Conformational_flexibility (Pr = 0.29) |
Sinocyclocheilus_rhinocerous_clock2_2	E558D	# | | |
Sinocyclocheilus_rhinocerous_clock2_2	E558D	# | |---->Altered Special_structural_signatures (Pr = 0.32) |
Sinocyclocheilus_rhinocerous_clock2_2	E558D	# | |---->Altered Coiled_coil (Pr = 0.32 | P = 9.6e-03) |
Sinocyclocheilus_rhinocerous_clock2_2	E558D	# | |---->Altered Signal_peptide (Pr = 0.00) |
Sinocyclocheilus_rhinocerous_clock2_2	E558D	# | | |
Sinocyclocheilus_rhinocerous_clock2_2	E558D	# | |---->Altered Transmembrane_protein (Pr = 0.02) |
Sinocyclocheilus_rhinocerous_clock2_2	E558D	# | |
Sinocyclocheilus_rhinocerous_clock2_2	E558D	# |---->Altered Functional_residue (Pr = 0.16) |
Sinocyclocheilus_rhinocerous_clock2_2	E558D	# |---->Altered Macromolecular_binding (Pr = 0.16) |
Sinocyclocheilus_rhinocerous_clock2_2	E558D	# | |---->Altered Protein_binding (Pr = 0.16) |
Sinocyclocheilus_rhinocerous_clock2_2	E558D	# | |---->Altered Disordered_interface (Pr = 0.16) |
Sinocyclocheilus_rhinocerous_clock2_2	E558D	# | | |
Sinocyclocheilus_rhinocerous_clock2_2	E558D	# | |---->Altered Ordered_interface (Pr = 0.03) |
Sinocyclocheilus_rhinocerous_clock2_2	E558D	# | |
Sinocyclocheilus_rhinocerous_clock2_2	E558D	# |---->Altered Metal_binding (Pr = 0.02)<---------------------------------------------------------|
Sinocyclocheilus_rhinocerous_clock2_2	E558D	# |
Sinocyclocheilus_rhinocerous_clock2_2	E558D	# |---->Altered PTM_site (Pr = 0.16)
Sinocyclocheilus_rhinocerous_clock2_2	Q780L	0.144	Loss of Intrinsic_disorder (Pr = 0.51 | P = 6.3e-03)	Altered Motifs (None)	Predicted conservation scores
Sinocyclocheilus_rhinocerous_clock2_2	Q780L	# Altered Effect (Pr = 0.51)
Sinocyclocheilus_rhinocerous_clock2_2	Q780L	# |---->Altered Motifs (None)
Sinocyclocheilus_rhinocerous_clock2_2	Q780L	# |---->Altered Structure_and_dynamics (Pr = 0.51)-------------------------------------------------------|
Sinocyclocheilus_rhinocerous_clock2_2	Q780L	# | |---->Altered Secondary_structure (Pr = 0.23) |
Sinocyclocheilus_rhinocerous_clock2_2	Q780L	# | | |
Sinocyclocheilus_rhinocerous_clock2_2	Q780L	# | |---->Altered Stability_and_conformational_flexibility (Pr = 0.51) |
Sinocyclocheilus_rhinocerous_clock2_2	Q780L	# | | |---->Altered Conformational_flexibility (Pr = 0.51) |
Sinocyclocheilus_rhinocerous_clock2_2	Q780L	# | | |---->Loss of Intrinsic_disorder (Pr = 0.51 | P = 6.3e-03) |
Sinocyclocheilus_rhinocerous_clock2_2	Q780L	# | | |
Sinocyclocheilus_rhinocerous_clock2_2	Q780L	# | |---->Altered Special_structural_signatures (Pr = 0.04) |
Sinocyclocheilus_rhinocerous_clock2_2	Q780L	# | |---->Altered Signal_peptide (Pr = 0.00) |
Sinocyclocheilus_rhinocerous_clock2_2	Q780L	# | | |
Sinocyclocheilus_rhinocerous_clock2_2	Q780L	# | |---->Altered Transmembrane_protein (Pr = 0.04) |
Sinocyclocheilus_rhinocerous_clock2_2	Q780L	# | |
Sinocyclocheilus_rhinocerous_clock2_2	Q780L	# |---->Altered Functional_residue (Pr = 0.23) |
Sinocyclocheilus_rhinocerous_clock2_2	Q780L	# |---->Altered Macromolecular_binding (Pr = 0.23) |
Sinocyclocheilus_rhinocerous_clock2_2	Q780L	# | |---->Altered Protein_binding (Pr = 0.23) |
Sinocyclocheilus_rhinocerous_clock2_2	Q780L	# | |---->Altered Disordered_interface (Pr = 0.21) |
Sinocyclocheilus_rhinocerous_clock2_2	Q780L	# | | |
Sinocyclocheilus_rhinocerous_clock2_2	Q780L	# | |---->Altered Ordered_interface (Pr = 0.23) |
Sinocyclocheilus_rhinocerous_clock2_2	Q780L	# | |
Sinocyclocheilus_rhinocerous_clock2_2	Q780L	# |---->Altered Metal_binding (Pr = 0.00)<---------------------------------------------------------|
Sinocyclocheilus_rhinocerous_clock2_2	Q780L	# |
Sinocyclocheilus_rhinocerous_clock2_2	Q780L	# |---->Altered PTM_site (Pr = 0.10)
Sinocyclocheilus_rhinocerous_clock2_2	A839V	0.068	Loss of Helix (Pr = 0.27 | P = 0.05); Gain of O-linked_glycosylation at S837 (Pr = 0.13 | P = 0.04)	Altered Motifs (ELME000085:Glycosaminoglycan attachment site)	Predicted conservation scores
Sinocyclocheilus_rhinocerous_clock2_2	A839V	# Altered Effect (Pr = 0.27)
Sinocyclocheilus_rhinocerous_clock2_2	A839V	# |---->Altered Motifs (ELME000085)
Sinocyclocheilus_rhinocerous_clock2_2	A839V	# |---->Altered Structure_and_dynamics (Pr = 0.27)-------------------------------------------------------|
Sinocyclocheilus_rhinocerous_clock2_2	A839V	# | |---->Altered Secondary_structure (Pr = 0.27) |
Sinocyclocheilus_rhinocerous_clock2_2	A839V	# | | |---->Loss of Helix (Pr = 0.27 | P = 0.05) |
Sinocyclocheilus_rhinocerous_clock2_2	A839V	# | | |
Sinocyclocheilus_rhinocerous_clock2_2	A839V	# | |---->Altered Stability_and_conformational_flexibility (Pr = 0.21) |
Sinocyclocheilus_rhinocerous_clock2_2	A839V	# | | |---->Altered Conformational_flexibility (Pr = 0.21) |
Sinocyclocheilus_rhinocerous_clock2_2	A839V	# | | |
Sinocyclocheilus_rhinocerous_clock2_2	A839V	# | |---->Altered Special_structural_signatures (Pr = 0.03) |
Sinocyclocheilus_rhinocerous_clock2_2	A839V	# | |---->Altered Signal_peptide (Pr = 0.00) |
Sinocyclocheilus_rhinocerous_clock2_2	A839V	# | | |
Sinocyclocheilus_rhinocerous_clock2_2	A839V	# | |---->Altered Transmembrane_protein (Pr = 0.03) |
Sinocyclocheilus_rhinocerous_clock2_2	A839V	# | |
Sinocyclocheilus_rhinocerous_clock2_2	A839V	# |---->Altered Functional_residue (Pr = 0.13) |
Sinocyclocheilus_rhinocerous_clock2_2	A839V	# |---->Altered Macromolecular_binding (Pr = 0.07) |
Sinocyclocheilus_rhinocerous_clock2_2	A839V	# | |---->Altered Protein_binding (Pr = 0.07) |
Sinocyclocheilus_rhinocerous_clock2_2	A839V	# | |---->Altered Disordered_interface (Pr = 0.07) |
Sinocyclocheilus_rhinocerous_clock2_2	A839V	# | | |
Sinocyclocheilus_rhinocerous_clock2_2	A839V	# | |---->Altered Ordered_interface (Pr = 0.06) |
Sinocyclocheilus_rhinocerous_clock2_2	A839V	# | |
Sinocyclocheilus_rhinocerous_clock2_2	A839V	# |---->Altered Metal_binding (Pr = 0.03)<---------------------------------------------------------|
Sinocyclocheilus_rhinocerous_clock2_2	A839V	# |
Sinocyclocheilus_rhinocerous_clock2_2	A839V	# |---->Altered PTM_site (Pr = 0.13)
Sinocyclocheilus_rhinocerous_clock2_2	A839V	# |---->Gain of O-linked_glycosylation at S837 (Pr = 0.13 | P = 0.04)
Sinocyclocheilus_rhinocerous_clock2_1	R41K	0.068	Altered Coiled_coil (Pr = 0.31 | P = 0.01); Gain of B-factor (Pr = 0.30 | P = 3.0e-03); Gain of Acetylation at K43 (Pr = 0.27 | P = 7.2e-03); Gain of SUMOylation at R41 (Pr = 0.22 | P = 0.02); Altered Calmodulin_binding (Pr = 0.20 | P = 0.04); Gain of Ubiquitylation at R41 (Pr = 0.18 | P = 0.02); Gain of Methylation at K43 (Pr = 0.13 | P = 0.02)	Altered Motifs (ELME000101:Furin (PACE) cleavage site (Arg-Xaa-[Arg/Lys]-Arg-|-Xaa); ELME000271:Monopartite variant of the classical basically charged NLS. N-extended version.)	Predicted conservation scores
Sinocyclocheilus_rhinocerous_clock2_1	R41K	# Altered Effect (Pr = 0.31)
Sinocyclocheilus_rhinocerous_clock2_1	R41K	# |---->Altered Motifs (ELME000101|ELME000271)
Sinocyclocheilus_rhinocerous_clock2_1	R41K	# |---->Altered Structure_and_dynamics (Pr = 0.31)-------------------------------------------------------|
Sinocyclocheilus_rhinocerous_clock2_1	R41K	# | |---->Altered Secondary_structure (Pr = 0.24) |
Sinocyclocheilus_rhinocerous_clock2_1	R41K	# | | |
Sinocyclocheilus_rhinocerous_clock2_1	R41K	# | |---->Altered Stability_and_conformational_flexibility (Pr = 0.30) |
Sinocyclocheilus_rhinocerous_clock2_1	R41K	# | | |---->Altered Conformational_flexibility (Pr = 0.30) |
Sinocyclocheilus_rhinocerous_clock2_1	R41K	# | | |---->Gain of B-factor (Pr = 0.30 | P = 3.0e-03) |
Sinocyclocheilus_rhinocerous_clock2_1	R41K	# | | |
Sinocyclocheilus_rhinocerous_clock2_1	R41K	# | |---->Altered Special_structural_signatures (Pr = 0.31) |
Sinocyclocheilus_rhinocerous_clock2_1	R41K	# | |---->Altered Coiled_coil (Pr = 0.31 | P = 0.01) |
Sinocyclocheilus_rhinocerous_clock2_1	R41K	# | |---->Altered Signal_peptide (Pr = 0.00) |
Sinocyclocheilus_rhinocerous_clock2_1	R41K	# | | |
Sinocyclocheilus_rhinocerous_clock2_1	R41K	# | |---->Altered Transmembrane_protein (Pr = 0.03) |
Sinocyclocheilus_rhinocerous_clock2_1	R41K	# | |
Sinocyclocheilus_rhinocerous_clock2_1	R41K	# |---->Altered Functional_residue (Pr = 0.27) |
Sinocyclocheilus_rhinocerous_clock2_1	R41K	# |---->Altered Macromolecular_binding (Pr = 0.26) |
Sinocyclocheilus_rhinocerous_clock2_1	R41K	# | |---->Altered Protein_binding (Pr = 0.26) |
Sinocyclocheilus_rhinocerous_clock2_1	R41K	# | |---->Altered Disordered_interface (Pr = 0.26) |
Sinocyclocheilus_rhinocerous_clock2_1	R41K	# | | |---->Altered Calmodulin_binding (Pr = 0.20 | P = 0.04) |
Sinocyclocheilus_rhinocerous_clock2_1	R41K	# | | |
Sinocyclocheilus_rhinocerous_clock2_1	R41K	# | |---->Altered Ordered_interface (Pr = 0.03) |
Sinocyclocheilus_rhinocerous_clock2_1	R41K	# | |
Sinocyclocheilus_rhinocerous_clock2_1	R41K	# |---->Altered Metal_binding (Pr = 0.01)<---------------------------------------------------------|
Sinocyclocheilus_rhinocerous_clock2_1	R41K	# |
Sinocyclocheilus_rhinocerous_clock2_1	R41K	# |---->Altered PTM_site (Pr = 0.27)
Sinocyclocheilus_rhinocerous_clock2_1	R41K	# |---->Gain of Acetylation at K43 (Pr = 0.27 | P = 7.2e-03)
Sinocyclocheilus_rhinocerous_clock2_1	R41K	# |---->Gain of Methylation at K43 (Pr = 0.13 | P = 0.02)
Sinocyclocheilus_rhinocerous_clock2_1	R41K	# |---->Gain of SUMOylation at R41 (Pr = 0.22 | P = 0.02)
Sinocyclocheilus_rhinocerous_clock2_1	R41K	# |---->Gain of Ubiquitylation at R41 (Pr = 0.18 | P = 0.02)
Sinocyclocheilus_rhinocerous_clock2_1	S242C	0.289	Gain of Loop (Pr = 0.29 | P = 0.01); Loss of B-factor (Pr = 0.26 | P = 0.04); Gain of Disulfide_linkage at S242 (Pr = 0.14 | P = 0.03)	Altered Motifs (ELME000239:The USP7 NTD domain binding motif variant based on the MDM2 and P53 interactions.; ELME000336:NEK2 phosphorylation motif with preferred Phe - Leu or Met in the -3 position to compensate for less favorable residues in the +1 and +2 position.)	Predicted conservation scores
Sinocyclocheilus_rhinocerous_clock2_1	S242C	# Altered Effect (Pr = 0.29)
Sinocyclocheilus_rhinocerous_clock2_1	S242C	# |---->Altered Motifs (ELME000239|ELME000336)
Sinocyclocheilus_rhinocerous_clock2_1	S242C	# |---->Altered Structure_and_dynamics (Pr = 0.29)-------------------------------------------------------|
Sinocyclocheilus_rhinocerous_clock2_1	S242C	# | |---->Altered Secondary_structure (Pr = 0.29) |
Sinocyclocheilus_rhinocerous_clock2_1	S242C	# | | |---->Gain of Loop (Pr = 0.29 | P = 0.01) |
Sinocyclocheilus_rhinocerous_clock2_1	S242C	# | | |
Sinocyclocheilus_rhinocerous_clock2_1	S242C	# | |---->Altered Stability_and_conformational_flexibility (Pr = 0.26) |
Sinocyclocheilus_rhinocerous_clock2_1	S242C	# | | |---->Gain of Disulfide_linkage at S242 (Pr = 0.14 | P = 0.03) |
Sinocyclocheilus_rhinocerous_clock2_1	S242C	# | | |---->Altered Conformational_flexibility (Pr = 0.26) |
Sinocyclocheilus_rhinocerous_clock2_1	S242C	# | | |---->Loss of B-factor (Pr = 0.26 | P = 0.04) |
Sinocyclocheilus_rhinocerous_clock2_1	S242C	# | | |
Sinocyclocheilus_rhinocerous_clock2_1	S242C	# | |---->Altered Special_structural_signatures (Pr = 0.03) |
Sinocyclocheilus_rhinocerous_clock2_1	S242C	# | |---->Altered Signal_peptide (Pr = 0.00) |
Sinocyclocheilus_rhinocerous_clock2_1	S242C	# | | |
Sinocyclocheilus_rhinocerous_clock2_1	S242C	# | |---->Altered Transmembrane_protein (Pr = 0.03) |
Sinocyclocheilus_rhinocerous_clock2_1	S242C	# | |
Sinocyclocheilus_rhinocerous_clock2_1	S242C	# |---->Altered Functional_residue (Pr = 0.17) |
Sinocyclocheilus_rhinocerous_clock2_1	S242C	# |---->Altered Macromolecular_binding (Pr = 0.16) |
Sinocyclocheilus_rhinocerous_clock2_1	S242C	# | |---->Altered Protein_binding (Pr = 0.16) |
Sinocyclocheilus_rhinocerous_clock2_1	S242C	# | |---->Altered Disordered_interface (Pr = 0.07) |
Sinocyclocheilus_rhinocerous_clock2_1	S242C	# | | |
Sinocyclocheilus_rhinocerous_clock2_1	S242C	# | |---->Altered Ordered_interface (Pr = 0.16) |
Sinocyclocheilus_rhinocerous_clock2_1	S242C	# | |
Sinocyclocheilus_rhinocerous_clock2_1	S242C	# |---->Altered Metal_binding (Pr = 0.01)<---------------------------------------------------------|
Sinocyclocheilus_rhinocerous_clock2_1	S242C	# |
Sinocyclocheilus_rhinocerous_clock2_1	S242C	# |---->Altered PTM_site (Pr = 0.17)
Sinocyclocheilus_rhinocerous_clock2_1	L596S	0.396	Altered MoRF (Pr = 0.39 | P = 5.3e-03); Altered Coiled_coil (Pr = 0.28 | P = 0.02)	Altered Motifs (ELME000045:The nuclear receptor box motif (LXXLL) confers binding to nuclear receptors.; ELME000336:NEK2 phosphorylation motif with preferred Phe - Leu or Met in the -3 position to compensate for less favorable residues in the +1 and +2 position.)	Predicted conservation scores
Sinocyclocheilus_rhinocerous_clock2_1	L596S	# Altered Effect (Pr = 0.39)
Sinocyclocheilus_rhinocerous_clock2_1	L596S	# |---->Altered Motifs (ELME000045|ELME000336)
Sinocyclocheilus_rhinocerous_clock2_1	L596S	# |---->Altered Structure_and_dynamics (Pr = 0.28)-------------------------------------------------------|
Sinocyclocheilus_rhinocerous_clock2_1	L596S	# | |---->Altered Secondary_structure (Pr = 0.25) |
Sinocyclocheilus_rhinocerous_clock2_1	L596S	# | | |
Sinocyclocheilus_rhinocerous_clock2_1	L596S	# | |---->Altered Stability_and_conformational_flexibility (Pr = 0.15) |
Sinocyclocheilus_rhinocerous_clock2_1	L596S	# | | |---->Altered Conformational_flexibility (Pr = 0.15) |
Sinocyclocheilus_rhinocerous_clock2_1	L596S	# | | |
Sinocyclocheilus_rhinocerous_clock2_1	L596S	# | |---->Altered Special_structural_signatures (Pr = 0.28) |
Sinocyclocheilus_rhinocerous_clock2_1	L596S	# | |---->Altered Coiled_coil (Pr = 0.28 | P = 0.02) |
Sinocyclocheilus_rhinocerous_clock2_1	L596S	# | |---->Altered Signal_peptide (Pr = 0.00) |
Sinocyclocheilus_rhinocerous_clock2_1	L596S	# | | |
Sinocyclocheilus_rhinocerous_clock2_1	L596S	# | |---->Altered Transmembrane_protein (Pr = 0.02) |
Sinocyclocheilus_rhinocerous_clock2_1	L596S	# | |
Sinocyclocheilus_rhinocerous_clock2_1	L596S	# |---->Altered Functional_residue (Pr = 0.39) |
Sinocyclocheilus_rhinocerous_clock2_1	L596S	# |---->Altered Macromolecular_binding (Pr = 0.39) |
Sinocyclocheilus_rhinocerous_clock2_1	L596S	# | |---->Altered Protein_binding (Pr = 0.39) |
Sinocyclocheilus_rhinocerous_clock2_1	L596S	# | |---->Altered Disordered_interface (Pr = 0.39) |
Sinocyclocheilus_rhinocerous_clock2_1	L596S	# | | |---->Altered MoRF (Pr = 0.39 | P = 5.3e-03) |
Sinocyclocheilus_rhinocerous_clock2_1	L596S	# | | |
Sinocyclocheilus_rhinocerous_clock2_1	L596S	# | |---->Altered Ordered_interface (Pr = 0.02) |
Sinocyclocheilus_rhinocerous_clock2_1	L596S	# | |
Sinocyclocheilus_rhinocerous_clock2_1	L596S	# |---->Altered Metal_binding (Pr = 0.00)<---------------------------------------------------------|
Sinocyclocheilus_rhinocerous_clock2_1	L596S	# |
Sinocyclocheilus_rhinocerous_clock2_1	L596S	# |---->Altered PTM_site (Pr = 0.18)
Sinocyclocheilus_rhinocerous_clock2_1	K654Q	0.132	Gain of Loop (Pr = 0.29 | P = 9.3e-03)	Altered Motifs (None)	Predicted conservation scores
Sinocyclocheilus_rhinocerous_clock2_1	K654Q	# Altered Effect (Pr = 0.29)
Sinocyclocheilus_rhinocerous_clock2_1	K654Q	# |---->Altered Motifs (None)
Sinocyclocheilus_rhinocerous_clock2_1	K654Q	# |---->Altered Structure_and_dynamics (Pr = 0.29)-------------------------------------------------------|
Sinocyclocheilus_rhinocerous_clock2_1	K654Q	# | |---->Altered Secondary_structure (Pr = 0.29) |
Sinocyclocheilus_rhinocerous_clock2_1	K654Q	# | | |---->Gain of Loop (Pr = 0.29 | P = 9.3e-03) |
Sinocyclocheilus_rhinocerous_clock2_1	K654Q	# | | |
Sinocyclocheilus_rhinocerous_clock2_1	K654Q	# | |---->Altered Stability_and_conformational_flexibility (Pr = 0.22) |
Sinocyclocheilus_rhinocerous_clock2_1	K654Q	# | | |---->Altered Conformational_flexibility (Pr = 0.22) |
Sinocyclocheilus_rhinocerous_clock2_1	K654Q	# | | |
Sinocyclocheilus_rhinocerous_clock2_1	K654Q	# | |---->Altered Special_structural_signatures (Pr = 0.01) |
Sinocyclocheilus_rhinocerous_clock2_1	K654Q	# | |---->Altered Signal_peptide (Pr = 0.00) |
Sinocyclocheilus_rhinocerous_clock2_1	K654Q	# | | |
Sinocyclocheilus_rhinocerous_clock2_1	K654Q	# | |---->Altered Transmembrane_protein (Pr = 0.01) |
Sinocyclocheilus_rhinocerous_clock2_1	K654Q	# | |
Sinocyclocheilus_rhinocerous_clock2_1	K654Q	# |---->Altered Functional_residue (Pr = 0.18) |
Sinocyclocheilus_rhinocerous_clock2_1	K654Q	# |---->Altered Macromolecular_binding (Pr = 0.09) |
Sinocyclocheilus_rhinocerous_clock2_1	K654Q	# | |---->Altered Protein_binding (Pr = 0.09) |
Sinocyclocheilus_rhinocerous_clock2_1	K654Q	# | |---->Altered Disordered_interface (Pr = 0.09) |
Sinocyclocheilus_rhinocerous_clock2_1	K654Q	# | | |
Sinocyclocheilus_rhinocerous_clock2_1	K654Q	# | |---->Altered Ordered_interface (Pr = 0.02) |
Sinocyclocheilus_rhinocerous_clock2_1	K654Q	# | |
Sinocyclocheilus_rhinocerous_clock2_1	K654Q	# |---->Altered Metal_binding (Pr = 0.02)<---------------------------------------------------------|
Sinocyclocheilus_rhinocerous_clock2_1	K654Q	# |
Sinocyclocheilus_rhinocerous_clock2_1	K654Q	# |---->Altered PTM_site (Pr = 0.18)
Sinocyclocheilus_rhinocerous_clock2_1	M718V	0.150	Loss of Intrinsic_disorder (Pr = 0.37 | P = 0.03); Loss of Sulfation at Y714 (Pr = 0.02 | P = 0.03)	Altered Motifs (ELME000136:The Class IV WW domain interaction motif is recognised primarily by the Pin1 phosphorylation-dependent prolyl isomerase.; ELME000159:Proline-Directed Kinase (e.g. MAPK) phosphorylation site in higher eukaryotes.)	Predicted conservation scores
Sinocyclocheilus_rhinocerous_clock2_1	M718V	# Altered Effect (Pr = 0.37)
Sinocyclocheilus_rhinocerous_clock2_1	M718V	# |---->Altered Motifs (ELME000136|ELME000159)
Sinocyclocheilus_rhinocerous_clock2_1	M718V	# |---->Altered Structure_and_dynamics (Pr = 0.37)-------------------------------------------------------|
Sinocyclocheilus_rhinocerous_clock2_1	M718V	# | |---->Altered Secondary_structure (Pr = 0.25) |
Sinocyclocheilus_rhinocerous_clock2_1	M718V	# | | |
Sinocyclocheilus_rhinocerous_clock2_1	M718V	# | |---->Altered Stability_and_conformational_flexibility (Pr = 0.37) |
Sinocyclocheilus_rhinocerous_clock2_1	M718V	# | | |---->Altered Conformational_flexibility (Pr = 0.37) |
Sinocyclocheilus_rhinocerous_clock2_1	M718V	# | | |---->Loss of Intrinsic_disorder (Pr = 0.37 | P = 0.03) |
Sinocyclocheilus_rhinocerous_clock2_1	M718V	# | | |
Sinocyclocheilus_rhinocerous_clock2_1	M718V	# | |---->Altered Special_structural_signatures (Pr = 0.05) |
Sinocyclocheilus_rhinocerous_clock2_1	M718V	# | |---->Altered Signal_peptide (Pr = 0.00) |
Sinocyclocheilus_rhinocerous_clock2_1	M718V	# | | |
Sinocyclocheilus_rhinocerous_clock2_1	M718V	# | |---->Altered Transmembrane_protein (Pr = 0.05) |
Sinocyclocheilus_rhinocerous_clock2_1	M718V	# | |
Sinocyclocheilus_rhinocerous_clock2_1	M718V	# |---->Altered Functional_residue (Pr = 0.24) |
Sinocyclocheilus_rhinocerous_clock2_1	M718V	# |---->Altered Macromolecular_binding (Pr = 0.24) |
Sinocyclocheilus_rhinocerous_clock2_1	M718V	# | |---->Altered Protein_binding (Pr = 0.24) |
Sinocyclocheilus_rhinocerous_clock2_1	M718V	# | |---->Altered Disordered_interface (Pr = 0.24) |
Sinocyclocheilus_rhinocerous_clock2_1	M718V	# | | |
Sinocyclocheilus_rhinocerous_clock2_1	M718V	# | |---->Altered Ordered_interface (Pr = 0.11) |
Sinocyclocheilus_rhinocerous_clock2_1	M718V	# | |
Sinocyclocheilus_rhinocerous_clock2_1	M718V	# |---->Altered Metal_binding (Pr = 0.01)<---------------------------------------------------------|
Sinocyclocheilus_rhinocerous_clock2_1	M718V	# |
Sinocyclocheilus_rhinocerous_clock2_1	M718V	# |---->Altered PTM_site (Pr = 0.15)
Sinocyclocheilus_rhinocerous_clock2_1	M718V	# |---->Loss of Sulfation at Y714 (Pr = 0.02 | P = 0.03)
Sinocyclocheilus_rhinocerous_clock2_1	T728N	0.154		Altered Motifs (ELME000202:(ST)Q motif which is phosphorylated by PIKK family members.)	Predicted conservation scores
Sinocyclocheilus_rhinocerous_clock2_1	T728N	# Altered Effect (Pr = 0.25)
Sinocyclocheilus_rhinocerous_clock2_1	T728N	# |---->Altered Motifs (ELME000202)
Sinocyclocheilus_rhinocerous_clock2_1	T728N	# |---->Altered Structure_and_dynamics (Pr = 0.25)-------------------------------------------------------|
Sinocyclocheilus_rhinocerous_clock2_1	T728N	# | |---->Altered Secondary_structure (Pr = 0.25) |
Sinocyclocheilus_rhinocerous_clock2_1	T728N	# | | |
Sinocyclocheilus_rhinocerous_clock2_1	T728N	# | |---->Altered Stability_and_conformational_flexibility (Pr = 0.19) |
Sinocyclocheilus_rhinocerous_clock2_1	T728N	# | | |---->Altered Conformational_flexibility (Pr = 0.19) |
Sinocyclocheilus_rhinocerous_clock2_1	T728N	# | | |
Sinocyclocheilus_rhinocerous_clock2_1	T728N	# | |---->Altered Special_structural_signatures (Pr = 0.05) |
Sinocyclocheilus_rhinocerous_clock2_1	T728N	# | |---->Altered Signal_peptide (Pr = 0.00) |
Sinocyclocheilus_rhinocerous_clock2_1	T728N	# | | |
Sinocyclocheilus_rhinocerous_clock2_1	T728N	# | |---->Altered Transmembrane_protein (Pr = 0.05) |
Sinocyclocheilus_rhinocerous_clock2_1	T728N	# | |
Sinocyclocheilus_rhinocerous_clock2_1	T728N	# |---->Altered Functional_residue (Pr = 0.14) |
Sinocyclocheilus_rhinocerous_clock2_1	T728N	# |---->Altered Macromolecular_binding (Pr = 0.10) |
Sinocyclocheilus_rhinocerous_clock2_1	T728N	# | |---->Altered Protein_binding (Pr = 0.10) |
Sinocyclocheilus_rhinocerous_clock2_1	T728N	# | |---->Altered Disordered_interface (Pr = 0.10) |
Sinocyclocheilus_rhinocerous_clock2_1	T728N	# | | |
Sinocyclocheilus_rhinocerous_clock2_1	T728N	# | |---->Altered Ordered_interface (Pr = 0.02) |
Sinocyclocheilus_rhinocerous_clock2_1	T728N	# | |
Sinocyclocheilus_rhinocerous_clock2_1	T728N	# |---->Altered Metal_binding (Pr = 0.03)<---------------------------------------------------------|
Sinocyclocheilus_rhinocerous_clock2_1	T728N	# |
Sinocyclocheilus_rhinocerous_clock2_1	T728N	# |---->Altered PTM_site (Pr = 0.14)
Sinocyclocheilus_rhinocerous_cry1a_2	F410W	0.783	Gain of Pyrrolidone_carboxylic_acid at Q407 (Pr = 0.25 | P = 7.9e-04)	Altered Motifs (None)	Predicted conservation scores
Sinocyclocheilus_rhinocerous_cry1a_2	F410W	# Altered Effect (Pr = 0.25)
Sinocyclocheilus_rhinocerous_cry1a_2	F410W	# |---->Altered Motifs (None)
Sinocyclocheilus_rhinocerous_cry1a_2	F410W	# |---->Altered Structure_and_dynamics (Pr = 0.25)-------------------------------------------------------|
Sinocyclocheilus_rhinocerous_cry1a_2	F410W	# | |---->Altered Secondary_structure (Pr = 0.25) |
Sinocyclocheilus_rhinocerous_cry1a_2	F410W	# | | |
Sinocyclocheilus_rhinocerous_cry1a_2	F410W	# | |---->Altered Stability_and_conformational_flexibility (Pr = 0.10) |
Sinocyclocheilus_rhinocerous_cry1a_2	F410W	# | | |---->Altered Conformational_flexibility (Pr = 0.10) |
Sinocyclocheilus_rhinocerous_cry1a_2	F410W	# | | |
Sinocyclocheilus_rhinocerous_cry1a_2	F410W	# | |---->Altered Special_structural_signatures (Pr = 0.05) |
Sinocyclocheilus_rhinocerous_cry1a_2	F410W	# | |---->Altered Signal_peptide (Pr = 0.00) |
Sinocyclocheilus_rhinocerous_cry1a_2	F410W	# | | |
Sinocyclocheilus_rhinocerous_cry1a_2	F410W	# | |---->Altered Transmembrane_protein (Pr = 0.05) |
Sinocyclocheilus_rhinocerous_cry1a_2	F410W	# | |
Sinocyclocheilus_rhinocerous_cry1a_2	F410W	# |---->Altered Functional_residue (Pr = 0.25) |
Sinocyclocheilus_rhinocerous_cry1a_2	F410W	# |---->Altered Macromolecular_binding (Pr = 0.24) |
Sinocyclocheilus_rhinocerous_cry1a_2	F410W	# | |---->Altered Protein_binding (Pr = 0.24) |
Sinocyclocheilus_rhinocerous_cry1a_2	F410W	# | |---->Altered Disordered_interface (Pr = 0.04) |
Sinocyclocheilus_rhinocerous_cry1a_2	F410W	# | | |
Sinocyclocheilus_rhinocerous_cry1a_2	F410W	# | |---->Altered Ordered_interface (Pr = 0.24) |
Sinocyclocheilus_rhinocerous_cry1a_2	F410W	# | |
Sinocyclocheilus_rhinocerous_cry1a_2	F410W	# |---->Altered Metal_binding (Pr = 0.15)<---------------------------------------------------------|
Sinocyclocheilus_rhinocerous_cry1a_2	F410W	# |
Sinocyclocheilus_rhinocerous_cry1a_2	F410W	# |---->Altered PTM_site (Pr = 0.25)
Sinocyclocheilus_rhinocerous_cry1a_2	F410W	# |---->Gain of Pyrrolidone_carboxylic_acid at Q407 (Pr = 0.25 | P = 7.9e-04)
Sinocyclocheilus_rhinocerous_cry1a_2	H411E	0.613	Altered PPI_residue (Pr = 0.27 | P = 0.04); Gain of Pyrrolidone_carboxylic_acid at Q407 (Pr = 0.25 | P = 7.6e-04)	Altered Motifs (None)	Predicted conservation scores
Sinocyclocheilus_rhinocerous_cry1a_2	H411E	# Altered Effect (Pr = 0.27)
Sinocyclocheilus_rhinocerous_cry1a_2	H411E	# |---->Altered Motifs (None)
Sinocyclocheilus_rhinocerous_cry1a_2	H411E	# |---->Altered Structure_and_dynamics (Pr = 0.25)-------------------------------------------------------|
Sinocyclocheilus_rhinocerous_cry1a_2	H411E	# | |---->Altered Secondary_structure (Pr = 0.25) |
Sinocyclocheilus_rhinocerous_cry1a_2	H411E	# | | |
Sinocyclocheilus_rhinocerous_cry1a_2	H411E	# | |---->Altered Stability_and_conformational_flexibility (Pr = 0.09) |
Sinocyclocheilus_rhinocerous_cry1a_2	H411E	# | | |---->Altered Conformational_flexibility (Pr = 0.09) |
Sinocyclocheilus_rhinocerous_cry1a_2	H411E	# | | |
Sinocyclocheilus_rhinocerous_cry1a_2	H411E	# | |---->Altered Special_structural_signatures (Pr = 0.04) |
Sinocyclocheilus_rhinocerous_cry1a_2	H411E	# | |---->Altered Signal_peptide (Pr = 0.00) |
Sinocyclocheilus_rhinocerous_cry1a_2	H411E	# | | |
Sinocyclocheilus_rhinocerous_cry1a_2	H411E	# | |---->Altered Transmembrane_protein (Pr = 0.04) |
Sinocyclocheilus_rhinocerous_cry1a_2	H411E	# | |
Sinocyclocheilus_rhinocerous_cry1a_2	H411E	# |---->Altered Functional_residue (Pr = 0.27) |
Sinocyclocheilus_rhinocerous_cry1a_2	H411E	# |---->Altered Macromolecular_binding (Pr = 0.27) |
Sinocyclocheilus_rhinocerous_cry1a_2	H411E	# | |---->Altered Protein_binding (Pr = 0.27) |
Sinocyclocheilus_rhinocerous_cry1a_2	H411E	# | |---->Altered Disordered_interface (Pr = 0.04) |
Sinocyclocheilus_rhinocerous_cry1a_2	H411E	# | | |
Sinocyclocheilus_rhinocerous_cry1a_2	H411E	# | |---->Altered Ordered_interface (Pr = 0.27) |
Sinocyclocheilus_rhinocerous_cry1a_2	H411E	# | |---->Altered PPI_residue (Pr = 0.27 | P = 0.04) |
Sinocyclocheilus_rhinocerous_cry1a_2	H411E	# | |
Sinocyclocheilus_rhinocerous_cry1a_2	H411E	# |---->Altered Metal_binding (Pr = 0.16)<---------------------------------------------------------|
Sinocyclocheilus_rhinocerous_cry1a_2	H411E	# |
Sinocyclocheilus_rhinocerous_cry1a_2	H411E	# |---->Altered PTM_site (Pr = 0.25)
Sinocyclocheilus_rhinocerous_cry1a_2	H411E	# |---->Gain of Pyrrolidone_carboxylic_acid at Q407 (Pr = 0.25 | P = 7.6e-04)
Sinocyclocheilus_rhinocerous_cry1a_2	C412T	0.811	Loss of Pyrrolidone_carboxylic_acid at Q407 (Pr = 0.26 | P = 6.8e-04)	Altered Motifs (ELME000336:NEK2 phosphorylation motif with preferred Phe - Leu or Met in the -3 position to compensate for less favorable residues in the +1 and +2 position.)	Predicted conservation scores
Sinocyclocheilus_rhinocerous_cry1a_2	C412T	# Altered Effect (Pr = 0.26)
Sinocyclocheilus_rhinocerous_cry1a_2	C412T	# |---->Altered Motifs (ELME000336)
Sinocyclocheilus_rhinocerous_cry1a_2	C412T	# |---->Altered Structure_and_dynamics (Pr = 0.25)-------------------------------------------------------|
Sinocyclocheilus_rhinocerous_cry1a_2	C412T	# | |---->Altered Secondary_structure (Pr = 0.25) |
Sinocyclocheilus_rhinocerous_cry1a_2	C412T	# | | |
Sinocyclocheilus_rhinocerous_cry1a_2	C412T	# | |---->Altered Stability_and_conformational_flexibility (Pr = 0.10) |
Sinocyclocheilus_rhinocerous_cry1a_2	C412T	# | | |---->Altered Conformational_flexibility (Pr = 0.10) |
Sinocyclocheilus_rhinocerous_cry1a_2	C412T	# | | |
Sinocyclocheilus_rhinocerous_cry1a_2	C412T	# | |---->Altered Special_structural_signatures (Pr = 0.05) |
Sinocyclocheilus_rhinocerous_cry1a_2	C412T	# | |---->Altered Signal_peptide (Pr = 0.00) |
Sinocyclocheilus_rhinocerous_cry1a_2	C412T	# | | |
Sinocyclocheilus_rhinocerous_cry1a_2	C412T	# | |---->Altered Transmembrane_protein (Pr = 0.05) |
Sinocyclocheilus_rhinocerous_cry1a_2	C412T	# | |
Sinocyclocheilus_rhinocerous_cry1a_2	C412T	# |---->Altered Functional_residue (Pr = 0.26) |
Sinocyclocheilus_rhinocerous_cry1a_2	C412T	# |---->Altered Macromolecular_binding (Pr = 0.26) |
Sinocyclocheilus_rhinocerous_cry1a_2	C412T	# | |---->Altered Protein_binding (Pr = 0.26) |
Sinocyclocheilus_rhinocerous_cry1a_2	C412T	# | |---->Altered Disordered_interface (Pr = 0.06) |
Sinocyclocheilus_rhinocerous_cry1a_2	C412T	# | | |
Sinocyclocheilus_rhinocerous_cry1a_2	C412T	# | |---->Altered Ordered_interface (Pr = 0.26) |
Sinocyclocheilus_rhinocerous_cry1a_2	C412T	# | |
Sinocyclocheilus_rhinocerous_cry1a_2	C412T	# |---->Altered Metal_binding (Pr = 0.16)<---------------------------------------------------------|
Sinocyclocheilus_rhinocerous_cry1a_2	C412T	# |
Sinocyclocheilus_rhinocerous_cry1a_2	C412T	# |---->Altered PTM_site (Pr = 0.26)
Sinocyclocheilus_rhinocerous_cry1a_2	C412T	# |---->Loss of Pyrrolidone_carboxylic_acid at Q407 (Pr = 0.26 | P = 6.8e-04)
Sinocyclocheilus_rhinocerous_cry1a_2	Y413L	0.842	Altered PPI_hotspot (Pr = 0.27 | P = 8.5e-03); Loss of Pyrrolidone_carboxylic_acid at Q408 (Pr = 0.14 | P = 5.2e-03); Gain of Amidation at F418 (Pr = 0.01 | P = 1.1e-03)	Altered Motifs (ELME000120:Tyrosine-based sorting signal responsible for the interaction with mu subunit of AP (Adaptor Protein) complex; ELME000182:STAT5 Src Homology 2 (SH2) domain binding motif.)	Predicted conservation scores
Sinocyclocheilus_rhinocerous_cry1a_2	Y413L	# Altered Effect (Pr = 0.27)
Sinocyclocheilus_rhinocerous_cry1a_2	Y413L	# |---->Altered Motifs (ELME000120|ELME000182)
Sinocyclocheilus_rhinocerous_cry1a_2	Y413L	# |---->Altered Structure_and_dynamics (Pr = 0.25)-------------------------------------------------------|
Sinocyclocheilus_rhinocerous_cry1a_2	Y413L	# | |---->Altered Secondary_structure (Pr = 0.25) |
Sinocyclocheilus_rhinocerous_cry1a_2	Y413L	# | | |
Sinocyclocheilus_rhinocerous_cry1a_2	Y413L	# | |---->Altered Stability_and_conformational_flexibility (Pr = 0.11) |
Sinocyclocheilus_rhinocerous_cry1a_2	Y413L	# | | |---->Altered Conformational_flexibility (Pr = 0.11) |
Sinocyclocheilus_rhinocerous_cry1a_2	Y413L	# | | |
Sinocyclocheilus_rhinocerous_cry1a_2	Y413L	# | |---->Altered Special_structural_signatures (Pr = 0.09) |
Sinocyclocheilus_rhinocerous_cry1a_2	Y413L	# | |---->Altered Signal_peptide (Pr = 0.00) |
Sinocyclocheilus_rhinocerous_cry1a_2	Y413L	# | | |
Sinocyclocheilus_rhinocerous_cry1a_2	Y413L	# | |---->Altered Transmembrane_protein (Pr = 0.09) |
Sinocyclocheilus_rhinocerous_cry1a_2	Y413L	# | |
Sinocyclocheilus_rhinocerous_cry1a_2	Y413L	# |---->Altered Functional_residue (Pr = 0.27) |
Sinocyclocheilus_rhinocerous_cry1a_2	Y413L	# |---->Altered Macromolecular_binding (Pr = 0.27) |
Sinocyclocheilus_rhinocerous_cry1a_2	Y413L	# | |---->Altered Protein_binding (Pr = 0.27) |
Sinocyclocheilus_rhinocerous_cry1a_2	Y413L	# | |---->Altered Disordered_interface (Pr = 0.05) |
Sinocyclocheilus_rhinocerous_cry1a_2	Y413L	# | | |
Sinocyclocheilus_rhinocerous_cry1a_2	Y413L	# | |---->Altered Ordered_interface (Pr = 0.27) |
Sinocyclocheilus_rhinocerous_cry1a_2	Y413L	# | |---->Altered PPI_hotspot (Pr = 0.27 | P = 8.5e-03) |
Sinocyclocheilus_rhinocerous_cry1a_2	Y413L	# | |
Sinocyclocheilus_rhinocerous_cry1a_2	Y413L	# |---->Altered Metal_binding (Pr = 0.15)<---------------------------------------------------------|
Sinocyclocheilus_rhinocerous_cry1a_2	Y413L	# |
Sinocyclocheilus_rhinocerous_cry1a_2	Y413L	# |---->Altered PTM_site (Pr = 0.14)
Sinocyclocheilus_rhinocerous_cry1a_2	Y413L	# |---->Gain of Amidation at F418 (Pr = 0.01 | P = 1.1e-03)
Sinocyclocheilus_rhinocerous_cry1a_2	Y413L	# |---->Loss of Pyrrolidone_carboxylic_acid at Q408 (Pr = 0.14 | P = 5.2e-03)
Sinocyclocheilus_rhinocerous_cry1a_2	P415S	0.817	Gain of Relative_solvent_accessibility (Pr = 0.27 | P = 0.02); Altered Cytoplasmic_loop (Pr = 0.23 | P = 2.7e-03); Gain of Zinc_binding at C412 (Pr = 0.23 | P = 0.05); Gain of Amidation at F418 (Pr = 0.01 | P = 1.0e-03)	Altered Motifs (ELME000120:Tyrosine-based sorting signal responsible for the interaction with mu subunit of AP (Adaptor Protein) complex; ELME000182:STAT5 Src Homology 2 (SH2) domain binding motif.; ELME000197:Phosphopeptide motif which directly interacts with the BRCT (carboxy-terminal) domain of the Breast Cancer Gene BRCA1 with low affinity)	Predicted conservation scores
Sinocyclocheilus_rhinocerous_cry1a_2	P415S	# Altered Effect (Pr = 0.27)
Sinocyclocheilus_rhinocerous_cry1a_2	P415S	# |---->Altered Motifs (ELME000120|ELME000182|ELME000197)
Sinocyclocheilus_rhinocerous_cry1a_2	P415S	# |---->Altered Structure_and_dynamics (Pr = 0.27)-------------------------------------------------------|
Sinocyclocheilus_rhinocerous_cry1a_2	P415S	# | |---->Gain of Relative_solvent_accessibility (Pr = 0.27 | P = 0.02) |
Sinocyclocheilus_rhinocerous_cry1a_2	P415S	# | |---->Altered Secondary_structure (Pr = 0.24) |
Sinocyclocheilus_rhinocerous_cry1a_2	P415S	# | | |
Sinocyclocheilus_rhinocerous_cry1a_2	P415S	# | |---->Altered Stability_and_conformational_flexibility (Pr = 0.15) |
Sinocyclocheilus_rhinocerous_cry1a_2	P415S	# | | |---->Altered Conformational_flexibility (Pr = 0.15) |
Sinocyclocheilus_rhinocerous_cry1a_2	P415S	# | | |
Sinocyclocheilus_rhinocerous_cry1a_2	P415S	# | |---->Altered Special_structural_signatures (Pr = 0.23) |
Sinocyclocheilus_rhinocerous_cry1a_2	P415S	# | |---->Altered Signal_peptide (Pr = 0.00) |
Sinocyclocheilus_rhinocerous_cry1a_2	P415S	# | | |
Sinocyclocheilus_rhinocerous_cry1a_2	P415S	# | |---->Altered Transmembrane_protein (Pr = 0.23) |
Sinocyclocheilus_rhinocerous_cry1a_2	P415S	# | |---->Altered Non-cytoplasmic_loop (Pr = 0.23 | P = 2.7e-03) |
Sinocyclocheilus_rhinocerous_cry1a_2	P415S	# | |
Sinocyclocheilus_rhinocerous_cry1a_2	P415S	# |---->Altered Functional_residue (Pr = 0.26) |
Sinocyclocheilus_rhinocerous_cry1a_2	P415S	# |---->Altered Macromolecular_binding (Pr = 0.26) |
Sinocyclocheilus_rhinocerous_cry1a_2	P415S	# | |---->Altered Protein_binding (Pr = 0.26) |
Sinocyclocheilus_rhinocerous_cry1a_2	P415S	# | |---->Altered Disordered_interface (Pr = 0.04) |
Sinocyclocheilus_rhinocerous_cry1a_2	P415S	# | | |
Sinocyclocheilus_rhinocerous_cry1a_2	P415S	# | |---->Altered Ordered_interface (Pr = 0.26) |
Sinocyclocheilus_rhinocerous_cry1a_2	P415S	# | |
Sinocyclocheilus_rhinocerous_cry1a_2	P415S	# |---->Altered Metal_binding (Pr = 0.23)<---------------------------------------------------------|
Sinocyclocheilus_rhinocerous_cry1a_2	P415S	# | |---->Gain of Zinc_binding at C412 (Pr = 0.23 | P = 0.05)
Sinocyclocheilus_rhinocerous_cry1a_2	P415S	# |
Sinocyclocheilus_rhinocerous_cry1a_2	P415S	# |---->Altered PTM_site (Pr = 0.08)
Sinocyclocheilus_rhinocerous_cry1a_2	P415S	# |---->Gain of Amidation at F418 (Pr = 0.01 | P = 1.0e-03)
Sinocyclocheilus_rhinocerous_cry1a_2	G417S	0.205	Altered Cytoplasmic_loop (Pr = 0.24 | P = 2.0e-03); Gain of Amidation at F418 (Pr = 0.01 | P = 9.9e-04)	Altered Motifs (None)	Predicted conservation scores
Sinocyclocheilus_rhinocerous_cry1a_2	G417S	# Altered Effect (Pr = 0.27)
Sinocyclocheilus_rhinocerous_cry1a_2	G417S	# |---->Altered Motifs (None)
Sinocyclocheilus_rhinocerous_cry1a_2	G417S	# |---->Altered Structure_and_dynamics (Pr = 0.24)-------------------------------------------------------|
Sinocyclocheilus_rhinocerous_cry1a_2	G417S	# | |---->Altered Secondary_structure (Pr = 0.24) |
Sinocyclocheilus_rhinocerous_cry1a_2	G417S	# | | |
Sinocyclocheilus_rhinocerous_cry1a_2	G417S	# | |---->Altered Stability_and_conformational_flexibility (Pr = 0.23) |
Sinocyclocheilus_rhinocerous_cry1a_2	G417S	# | | |---->Altered Conformational_flexibility (Pr = 0.23) |
Sinocyclocheilus_rhinocerous_cry1a_2	G417S	# | | |
Sinocyclocheilus_rhinocerous_cry1a_2	G417S	# | |---->Altered Special_structural_signatures (Pr = 0.24) |
Sinocyclocheilus_rhinocerous_cry1a_2	G417S	# | |---->Altered Signal_peptide (Pr = 0.00) |
Sinocyclocheilus_rhinocerous_cry1a_2	G417S	# | | |
Sinocyclocheilus_rhinocerous_cry1a_2	G417S	# | |---->Altered Transmembrane_protein (Pr = 0.24) |
Sinocyclocheilus_rhinocerous_cry1a_2	G417S	# | |---->Altered Non-cytoplasmic_loop (Pr = 0.24 | P = 2.0e-03) |
Sinocyclocheilus_rhinocerous_cry1a_2	G417S	# | |
Sinocyclocheilus_rhinocerous_cry1a_2	G417S	# |---->Altered Functional_residue (Pr = 0.27) |
Sinocyclocheilus_rhinocerous_cry1a_2	G417S	# |---->Altered Macromolecular_binding (Pr = 0.27) |
Sinocyclocheilus_rhinocerous_cry1a_2	G417S	# | |---->Altered Protein_binding (Pr = 0.27) |
Sinocyclocheilus_rhinocerous_cry1a_2	G417S	# | |---->Altered Disordered_interface (Pr = 0.05) |
Sinocyclocheilus_rhinocerous_cry1a_2	G417S	# | | |
Sinocyclocheilus_rhinocerous_cry1a_2	G417S	# | |---->Altered Ordered_interface (Pr = 0.27) |
Sinocyclocheilus_rhinocerous_cry1a_2	G417S	# | |
Sinocyclocheilus_rhinocerous_cry1a_2	G417S	# |---->Altered Metal_binding (Pr = 0.21)<---------------------------------------------------------|
Sinocyclocheilus_rhinocerous_cry1a_2	G417S	# |
Sinocyclocheilus_rhinocerous_cry1a_2	G417S	# |---->Altered PTM_site (Pr = 0.08)
Sinocyclocheilus_rhinocerous_cry1a_2	G417S	# |---->Gain of Amidation at F418 (Pr = 0.01 | P = 9.9e-04)
Sinocyclocheilus_rhinocerous_cry1a_2	F418N	0.800	Gain of Intrinsic_disorder (Pr = 0.36 | P = 0.02); Altered PPI_residue (Pr = 0.34 | P = 5.1e-03); Gain of Sodium_binding at D423 (Pr = 0.24 | P = 0.02); Altered Cytoplasmic_loop (Pr = 0.21 | P = 3.6e-03); Gain of GPI-anchor_amidation at F418 (Pr = 0.04 | P = 6.1e-03); Loss of Amidation at F418 (Pr = 0.01 | P = 1.2e-03)	Altered Motifs (ELME000093:Peptide C-terminal amidation; ELME000316:NGR motif is present in proteins of extracellular matrix which upon deamidation forms a biologically active isoDGR motif that binds to various members of integrin family.; PS00009:Amidation site)	Predicted conservation scores
Sinocyclocheilus_rhinocerous_cry1a_2	F418N	# Altered Effect (Pr = 0.36)
Sinocyclocheilus_rhinocerous_cry1a_2	F418N	# |---->Altered Motifs (ELME000093|ELME000316|PS00009)
Sinocyclocheilus_rhinocerous_cry1a_2	F418N	# |---->Altered Structure_and_dynamics (Pr = 0.36)-------------------------------------------------------|
Sinocyclocheilus_rhinocerous_cry1a_2	F418N	# | |---->Altered Secondary_structure (Pr = 0.23) |
Sinocyclocheilus_rhinocerous_cry1a_2	F418N	# | | |
Sinocyclocheilus_rhinocerous_cry1a_2	F418N	# | |---->Altered Stability_and_conformational_flexibility (Pr = 0.36) |
Sinocyclocheilus_rhinocerous_cry1a_2	F418N	# | | |---->Altered Conformational_flexibility (Pr = 0.36) |
Sinocyclocheilus_rhinocerous_cry1a_2	F418N	# | | |---->Gain of Intrinsic_disorder (Pr = 0.36 | P = 0.02) |
Sinocyclocheilus_rhinocerous_cry1a_2	F418N	# | | |
Sinocyclocheilus_rhinocerous_cry1a_2	F418N	# | |---->Altered Special_structural_signatures (Pr = 0.21) |
Sinocyclocheilus_rhinocerous_cry1a_2	F418N	# | |---->Altered Signal_peptide (Pr = 0.00) |
Sinocyclocheilus_rhinocerous_cry1a_2	F418N	# | | |
Sinocyclocheilus_rhinocerous_cry1a_2	F418N	# | |---->Altered Transmembrane_protein (Pr = 0.21) |
Sinocyclocheilus_rhinocerous_cry1a_2	F418N	# | |---->Altered Non-cytoplasmic_loop (Pr = 0.21 | P = 3.6e-03) |
Sinocyclocheilus_rhinocerous_cry1a_2	F418N	# | |
Sinocyclocheilus_rhinocerous_cry1a_2	F418N	# |---->Altered Functional_residue (Pr = 0.34) |
Sinocyclocheilus_rhinocerous_cry1a_2	F418N	# |---->Altered Macromolecular_binding (Pr = 0.34) |
Sinocyclocheilus_rhinocerous_cry1a_2	F418N	# | |---->Altered Protein_binding (Pr = 0.34) |
Sinocyclocheilus_rhinocerous_cry1a_2	F418N	# | |---->Altered Disordered_interface (Pr = 0.07) |
Sinocyclocheilus_rhinocerous_cry1a_2	F418N	# | | |
Sinocyclocheilus_rhinocerous_cry1a_2	F418N	# | |---->Altered Ordered_interface (Pr = 0.34) |
Sinocyclocheilus_rhinocerous_cry1a_2	F418N	# | |---->Altered PPI_residue (Pr = 0.34 | P = 5.1e-03) |
Sinocyclocheilus_rhinocerous_cry1a_2	F418N	# | |
Sinocyclocheilus_rhinocerous_cry1a_2	F418N	# |---->Altered Metal_binding (Pr = 0.24)<---------------------------------------------------------|
Sinocyclocheilus_rhinocerous_cry1a_2	F418N	# | |---->Gain of Sodium_binding at D423 (Pr = 0.24 | P = 0.02)
Sinocyclocheilus_rhinocerous_cry1a_2	F418N	# |
Sinocyclocheilus_rhinocerous_cry1a_2	F418N	# |---->Altered PTM_site (Pr = 0.09)
Sinocyclocheilus_rhinocerous_cry1a_2	F418N	# |---->Loss of Amidation at F418 (Pr = 0.01 | P = 1.2e-03)
Sinocyclocheilus_rhinocerous_cry1a_2	F418N	# |---->Gain of GPI-anchor_amidation at F418 (Pr = 0.04 | P = 6.1e-03)
Sinocyclocheilus_rhinocerous_cry1a_2	G419W	0.821	Loss of Intrinsic_disorder (Pr = 0.39 | P = 0.03); Altered PPI_residue (Pr = 0.30 | P = 0.02); Loss of Sodium_binding at D423 (Pr = 0.23 | P = 0.02); Altered Cytoplasmic_loop (Pr = 0.22 | P = 2.7e-03); Loss of Amidation at F418 (Pr = 0.01 | P = 1.2e-03)	Altered Motifs (ELME000012:The di-Arg ER retention motif is defined by two consecutive arginine residues (RR) or with a single residue insertion (RXR). The motif is completed by an adjacent hydrophobic/arginine residue which may be on either side of the Arg pair.; ELME000062:Secondary preference for PKA-type AGC kinase phosphorylation.; ELME000093:Peptide C-terminal amidation; PS00009:Amidation site)	Predicted conservation scores
Sinocyclocheilus_rhinocerous_cry1a_2	G419W	# Altered Effect (Pr = 0.39)
Sinocyclocheilus_rhinocerous_cry1a_2	G419W	# |---->Altered Motifs (ELME000012|ELME000062|ELME000093|PS00009)
Sinocyclocheilus_rhinocerous_cry1a_2	G419W	# |---->Altered Structure_and_dynamics (Pr = 0.39)-------------------------------------------------------|
Sinocyclocheilus_rhinocerous_cry1a_2	G419W	# | |---->Altered Secondary_structure (Pr = 0.24) |
Sinocyclocheilus_rhinocerous_cry1a_2	G419W	# | | |
Sinocyclocheilus_rhinocerous_cry1a_2	G419W	# | |---->Altered Stability_and_conformational_flexibility (Pr = 0.39) |
Sinocyclocheilus_rhinocerous_cry1a_2	G419W	# | | |---->Altered Conformational_flexibility (Pr = 0.39) |
Sinocyclocheilus_rhinocerous_cry1a_2	G419W	# | | |---->Loss of Intrinsic_disorder (Pr = 0.39 | P = 0.03) |
Sinocyclocheilus_rhinocerous_cry1a_2	G419W	# | | |
Sinocyclocheilus_rhinocerous_cry1a_2	G419W	# | |---->Altered Special_structural_signatures (Pr = 0.22) |
Sinocyclocheilus_rhinocerous_cry1a_2	G419W	# | |---->Altered Signal_peptide (Pr = 0.00) |
Sinocyclocheilus_rhinocerous_cry1a_2	G419W	# | | |
Sinocyclocheilus_rhinocerous_cry1a_2	G419W	# | |---->Altered Transmembrane_protein (Pr = 0.22) |
Sinocyclocheilus_rhinocerous_cry1a_2	G419W	# | |---->Altered Non-cytoplasmic_loop (Pr = 0.22 | P = 2.7e-03) |
Sinocyclocheilus_rhinocerous_cry1a_2	G419W	# | |
Sinocyclocheilus_rhinocerous_cry1a_2	G419W	# |---->Altered Functional_residue (Pr = 0.30) |
Sinocyclocheilus_rhinocerous_cry1a_2	G419W	# |---->Altered Macromolecular_binding (Pr = 0.30) |
Sinocyclocheilus_rhinocerous_cry1a_2	G419W	# | |---->Altered Protein_binding (Pr = 0.30) |
Sinocyclocheilus_rhinocerous_cry1a_2	G419W	# | |---->Altered Disordered_interface (Pr = 0.07) |
Sinocyclocheilus_rhinocerous_cry1a_2	G419W	# | | |
Sinocyclocheilus_rhinocerous_cry1a_2	G419W	# | |---->Altered Ordered_interface (Pr = 0.30) |
Sinocyclocheilus_rhinocerous_cry1a_2	G419W	# | |---->Altered PPI_residue (Pr = 0.30 | P = 0.02) |
Sinocyclocheilus_rhinocerous_cry1a_2	G419W	# | |
Sinocyclocheilus_rhinocerous_cry1a_2	G419W	# |---->Altered Metal_binding (Pr = 0.23)<---------------------------------------------------------|
Sinocyclocheilus_rhinocerous_cry1a_2	G419W	# | |---->Loss of Sodium_binding at D423 (Pr = 0.23 | P = 0.02)
Sinocyclocheilus_rhinocerous_cry1a_2	G419W	# |
Sinocyclocheilus_rhinocerous_cry1a_2	G419W	# |---->Altered PTM_site (Pr = 0.08)
Sinocyclocheilus_rhinocerous_cry1a_2	G419W	# |---->Loss of Amidation at F418 (Pr = 0.01 | P = 1.2e-03)
Sinocyclocheilus_rhinocerous_cry1a_2	R421K	0.161	Gain of Relative_solvent_accessibility (Pr = 0.25 | P = 0.03); Altered Cytoplasmic_loop (Pr = 0.23 | P = 2.9e-03); Loss of Sodium_binding at D423 (Pr = 0.22 | P = 0.03); Gain of Nickel_binding at D423 (Pr = 0.16 | P = 0.05); Loss of Amidation at F418 (Pr = 0.01 | P = 1.2e-03)	Altered Motifs (ELME000062:Secondary preference for PKA-type AGC kinase phosphorylation.; ELME000093:Peptide C-terminal amidation; ELME000102:N-Arg dibasic convertase (nardilysin) cleavage site (Xaa-|-Arg-Lys or Arg-|-Arg-Xaa).; ELME000108:Yeast kexin 2 cleavage site (Lys-Arg-|-Xaa or Arg-Arg-|-Xaa); PS00009:Amidation site)	Predicted conservation scores
Sinocyclocheilus_rhinocerous_cry1a_2	R421K	# Altered Effect (Pr = 0.27)
Sinocyclocheilus_rhinocerous_cry1a_2	R421K	# |---->Altered Motifs (ELME000062|ELME000093|ELME000102|ELME000108|PS00009)
Sinocyclocheilus_rhinocerous_cry1a_2	R421K	# |---->Altered Structure_and_dynamics (Pr = 0.27)-------------------------------------------------------|
Sinocyclocheilus_rhinocerous_cry1a_2	R421K	# | |---->Gain of Relative_solvent_accessibility (Pr = 0.25 | P = 0.03) |
Sinocyclocheilus_rhinocerous_cry1a_2	R421K	# | |---->Altered Secondary_structure (Pr = 0.25) |
Sinocyclocheilus_rhinocerous_cry1a_2	R421K	# | | |
Sinocyclocheilus_rhinocerous_cry1a_2	R421K	# | |---->Altered Stability_and_conformational_flexibility (Pr = 0.27) |
Sinocyclocheilus_rhinocerous_cry1a_2	R421K	# | | |---->Altered Conformational_flexibility (Pr = 0.27) |
Sinocyclocheilus_rhinocerous_cry1a_2	R421K	# | | |
Sinocyclocheilus_rhinocerous_cry1a_2	R421K	# | |---->Altered Special_structural_signatures (Pr = 0.23) |
Sinocyclocheilus_rhinocerous_cry1a_2	R421K	# | |---->Altered Signal_peptide (Pr = 0.00) |
Sinocyclocheilus_rhinocerous_cry1a_2	R421K	# | | |
Sinocyclocheilus_rhinocerous_cry1a_2	R421K	# | |---->Altered Transmembrane_protein (Pr = 0.23) |
Sinocyclocheilus_rhinocerous_cry1a_2	R421K	# | |---->Altered Non-cytoplasmic_loop (Pr = 0.23 | P = 2.9e-03) |
Sinocyclocheilus_rhinocerous_cry1a_2	R421K	# | |
Sinocyclocheilus_rhinocerous_cry1a_2	R421K	# |---->Altered Functional_residue (Pr = 0.27) |
Sinocyclocheilus_rhinocerous_cry1a_2	R421K	# |---->Altered Macromolecular_binding (Pr = 0.27) |
Sinocyclocheilus_rhinocerous_cry1a_2	R421K	# | |---->Altered Protein_binding (Pr = 0.27) |
Sinocyclocheilus_rhinocerous_cry1a_2	R421K	# | |---->Altered Disordered_interface (Pr = 0.07) |
Sinocyclocheilus_rhinocerous_cry1a_2	R421K	# | | |
Sinocyclocheilus_rhinocerous_cry1a_2	R421K	# | |---->Altered Ordered_interface (Pr = 0.27) |
Sinocyclocheilus_rhinocerous_cry1a_2	R421K	# | |
Sinocyclocheilus_rhinocerous_cry1a_2	R421K	# |---->Altered Metal_binding (Pr = 0.22)<---------------------------------------------------------|
Sinocyclocheilus_rhinocerous_cry1a_2	R421K	# | |---->Gain of Nickel_binding at D423 (Pr = 0.16 | P = 0.05)
Sinocyclocheilus_rhinocerous_cry1a_2	R421K	# | |---->Loss of Sodium_binding at D423 (Pr = 0.22 | P = 0.03)
Sinocyclocheilus_rhinocerous_cry1a_2	R421K	# |
Sinocyclocheilus_rhinocerous_cry1a_2	R421K	# |---->Altered PTM_site (Pr = 0.09)
Sinocyclocheilus_rhinocerous_cry1a_2	R421K	# |---->Loss of Amidation at F418 (Pr = 0.01 | P = 1.2e-03)
Sinocyclocheilus_rhinocerous_cry1a_2	D423E	0.750	Loss of Relative_solvent_accessibility (Pr = 0.28 | P = 0.02); Altered PPI_residue (Pr = 0.27 | P = 0.05); Altered PPI_hotspot (Pr = 0.25 | P = 0.02); Loss of Sodium_binding at D423 (Pr = 0.24 | P = 0.02); Altered Cytoplasmic_loop (Pr = 0.22 | P = 3.3e-03); Loss of Sulfation at Y428 (Pr = 0.03 | P = 0.02); Gain of Amidation at F418 (Pr = 0.01 | P = 1.0e-03)	Altered Motifs (ELME000062:Secondary preference for PKA-type AGC kinase phosphorylation.)	Predicted conservation scores
Sinocyclocheilus_rhinocerous_cry1a_2	D423E	# Altered Effect (Pr = 0.28)
Sinocyclocheilus_rhinocerous_cry1a_2	D423E	# |---->Altered Motifs (ELME000062)
Sinocyclocheilus_rhinocerous_cry1a_2	D423E	# |---->Altered Structure_and_dynamics (Pr = 0.28)-------------------------------------------------------|
Sinocyclocheilus_rhinocerous_cry1a_2	D423E	# | |---->Loss of Relative_solvent_accessibility (Pr = 0.28 | P = 0.02) |
Sinocyclocheilus_rhinocerous_cry1a_2	D423E	# | |---->Altered Secondary_structure (Pr = 0.25) |
Sinocyclocheilus_rhinocerous_cry1a_2	D423E	# | | |
Sinocyclocheilus_rhinocerous_cry1a_2	D423E	# | |---->Altered Stability_and_conformational_flexibility (Pr = 0.28) |
Sinocyclocheilus_rhinocerous_cry1a_2	D423E	# | | |---->Altered Conformational_flexibility (Pr = 0.28) |
Sinocyclocheilus_rhinocerous_cry1a_2	D423E	# | | |
Sinocyclocheilus_rhinocerous_cry1a_2	D423E	# | |---->Altered Special_structural_signatures (Pr = 0.22) |
Sinocyclocheilus_rhinocerous_cry1a_2	D423E	# | |---->Altered Signal_peptide (Pr = 0.00) |
Sinocyclocheilus_rhinocerous_cry1a_2	D423E	# | | |
Sinocyclocheilus_rhinocerous_cry1a_2	D423E	# | |---->Altered Transmembrane_protein (Pr = 0.22) |
Sinocyclocheilus_rhinocerous_cry1a_2	D423E	# | |---->Altered Non-cytoplasmic_loop (Pr = 0.22 | P = 3.3e-03) |
Sinocyclocheilus_rhinocerous_cry1a_2	D423E	# | |
Sinocyclocheilus_rhinocerous_cry1a_2	D423E	# |---->Altered Functional_residue (Pr = 0.27) |
Sinocyclocheilus_rhinocerous_cry1a_2	D423E	# |---->Altered Macromolecular_binding (Pr = 0.27) |
Sinocyclocheilus_rhinocerous_cry1a_2	D423E	# | |---->Altered Protein_binding (Pr = 0.27) |
Sinocyclocheilus_rhinocerous_cry1a_2	D423E	# | |---->Altered Disordered_interface (Pr = 0.12) |
Sinocyclocheilus_rhinocerous_cry1a_2	D423E	# | | |
Sinocyclocheilus_rhinocerous_cry1a_2	D423E	# | |---->Altered Ordered_interface (Pr = 0.27) |
Sinocyclocheilus_rhinocerous_cry1a_2	D423E	# | |---->Altered PPI_residue (Pr = 0.27 | P = 0.05) |
Sinocyclocheilus_rhinocerous_cry1a_2	D423E	# | |---->Altered PPI_hotspot (Pr = 0.25 | P = 0.02) |
Sinocyclocheilus_rhinocerous_cry1a_2	D423E	# | |
Sinocyclocheilus_rhinocerous_cry1a_2	D423E	# |---->Altered Metal_binding (Pr = 0.24)<---------------------------------------------------------|
Sinocyclocheilus_rhinocerous_cry1a_2	D423E	# | |---->Loss of Sodium_binding at D423 (Pr = 0.24 | P = 0.02)
Sinocyclocheilus_rhinocerous_cry1a_2	D423E	# |
Sinocyclocheilus_rhinocerous_cry1a_2	D423E	# |---->Altered PTM_site (Pr = 0.09)
Sinocyclocheilus_rhinocerous_cry1a_2	D423E	# |---->Gain of Amidation at F418 (Pr = 0.01 | P = 1.0e-03)
Sinocyclocheilus_rhinocerous_cry1a_2	D423E	# |---->Loss of Sulfation at Y428 (Pr = 0.03 | P = 0.02)
Sinocyclocheilus_rhinocerous_cry1a_2	N425R	0.388	Loss of Relative_solvent_accessibility (Pr = 0.31 | P = 7.6e-03); Altered PPI_residue (Pr = 0.28 | P = 0.04); Gain of Helix (Pr = 0.27 | P = 0.04); Altered PPI_hotspot (Pr = 0.26 | P = 0.01); Loss of Allosteric_site at R430 (Pr = 0.24 | P = 0.02); Loss of Sodium_binding at D423 (Pr = 0.23 | P = 0.02); Altered Cytoplasmic_loop (Pr = 0.22 | P = 2.9e-03); Loss of Sulfation at Y428 (Pr = 0.03 | P = 0.02)	Altered Motifs (ELME000062:Secondary preference for PKA-type AGC kinase phosphorylation.; ELME000157:PXXDY motif recognized by some SH3 domains; PS00007:Tyrosine kinase phosphorylation site; PS00016:Cell attachment sequence)	Predicted conservation scores
Sinocyclocheilus_rhinocerous_cry1a_2	N425R	# Altered Effect (Pr = 0.31)
Sinocyclocheilus_rhinocerous_cry1a_2	N425R	# |---->Altered Motifs (ELME000062|ELME000157|PS00007|PS00016)
Sinocyclocheilus_rhinocerous_cry1a_2	N425R	# |---->Altered Structure_and_dynamics (Pr = 0.31)----------------------------------------------------------|
Sinocyclocheilus_rhinocerous_cry1a_2	N425R	# | |---->Loss of Relative_solvent_accessibility (Pr = 0.31 | P = 7.6e-03) |
Sinocyclocheilus_rhinocerous_cry1a_2	N425R	# | |---->Altered Secondary_structure (Pr = 0.27) |
Sinocyclocheilus_rhinocerous_cry1a_2	N425R	# | | |---->Gain of Helix (Pr = 0.27 | P = 0.04) |
Sinocyclocheilus_rhinocerous_cry1a_2	N425R	# | | |
Sinocyclocheilus_rhinocerous_cry1a_2	N425R	# | |---->Altered Stability_and_conformational_flexibility (Pr = 0.26) |
Sinocyclocheilus_rhinocerous_cry1a_2	N425R	# | | |---->Altered Conformational_flexibility (Pr = 0.26) |
Sinocyclocheilus_rhinocerous_cry1a_2	N425R	# | | |
Sinocyclocheilus_rhinocerous_cry1a_2	N425R	# | |---->Altered Special_structural_signatures (Pr = 0.22) |
Sinocyclocheilus_rhinocerous_cry1a_2	N425R	# | |---->Altered Signal_peptide (Pr = 0.00) |
Sinocyclocheilus_rhinocerous_cry1a_2	N425R	# | | |
Sinocyclocheilus_rhinocerous_cry1a_2	N425R	# | |---->Altered Transmembrane_protein (Pr = 0.22) |
Sinocyclocheilus_rhinocerous_cry1a_2	N425R	# | |---->Altered Non-cytoplasmic_loop (Pr = 0.22 | P = 2.9e-03) |
Sinocyclocheilus_rhinocerous_cry1a_2	N425R	# | |
Sinocyclocheilus_rhinocerous_cry1a_2	N425R	# |---->Altered Functional_residue (Pr = 0.28) |
Sinocyclocheilus_rhinocerous_cry1a_2	N425R	# |---->Loss of Allosteric_site at R430 (Pr = 0.24 | P = 0.02)<---------------------------------------|
Sinocyclocheilus_rhinocerous_cry1a_2	N425R	# |---->Altered Macromolecular_binding (Pr = 0.28) |
Sinocyclocheilus_rhinocerous_cry1a_2	N425R	# | |---->Altered Protein_binding (Pr = 0.28) |
Sinocyclocheilus_rhinocerous_cry1a_2	N425R	# | |---->Altered Disordered_interface (Pr = 0.16) |
Sinocyclocheilus_rhinocerous_cry1a_2	N425R	# | | |
Sinocyclocheilus_rhinocerous_cry1a_2	N425R	# | |---->Altered Ordered_interface (Pr = 0.28) |
Sinocyclocheilus_rhinocerous_cry1a_2	N425R	# | |---->Altered PPI_residue (Pr = 0.28 | P = 0.04) |
Sinocyclocheilus_rhinocerous_cry1a_2	N425R	# | |---->Altered PPI_hotspot (Pr = 0.26 | P = 0.01) |
Sinocyclocheilus_rhinocerous_cry1a_2	N425R	# | |
Sinocyclocheilus_rhinocerous_cry1a_2	N425R	# |---->Altered Metal_binding (Pr = 0.23)<------------------------------------------------------------|
Sinocyclocheilus_rhinocerous_cry1a_2	N425R	# | |---->Loss of Sodium_binding at D423 (Pr = 0.23 | P = 0.02)
Sinocyclocheilus_rhinocerous_cry1a_2	N425R	# |
Sinocyclocheilus_rhinocerous_cry1a_2	N425R	# |---->Altered PTM_site (Pr = 0.10)
Sinocyclocheilus_rhinocerous_cry1a_2	N425R	# |---->Loss of Sulfation at Y428 (Pr = 0.03 | P = 0.02)
Sinocyclocheilus_rhinocerous_cry1a_2	G426V	0.894	Loss of Intrinsic_disorder (Pr = 0.40 | P = 0.02); Altered PPI_residue (Pr = 0.36 | P = 2.9e-03); Gain of Relative_solvent_accessibility (Pr = 0.34 | P = 2.0e-03); Altered PPI_hotspot (Pr = 0.26 | P = 0.02); Gain of Allosteric_site at R430 (Pr = 0.24 | P = 0.02); Loss of Sodium_binding at D423 (Pr = 0.21 | P = 0.03); Altered Cytoplasmic_loop (Pr = 0.21 | P = 4.9e-03); Loss of Sulfation at Y428 (Pr = 0.03 | P = 0.02)	Altered Motifs (ELME000157:PXXDY motif recognized by some SH3 domains)	Predicted conservation scores
Sinocyclocheilus_rhinocerous_cry1a_2	G426V	# Altered Effect (Pr = 0.40)
Sinocyclocheilus_rhinocerous_cry1a_2	G426V	# |---->Altered Motifs (ELME000157)
Sinocyclocheilus_rhinocerous_cry1a_2	G426V	# |---->Altered Structure_and_dynamics (Pr = 0.40)----------------------------------------------------------|
Sinocyclocheilus_rhinocerous_cry1a_2	G426V	# | |---->Gain of Relative_solvent_accessibility (Pr = 0.34 | P = 2.0e-03) |
Sinocyclocheilus_rhinocerous_cry1a_2	G426V	# | |---->Altered Secondary_structure (Pr = 0.26) |
Sinocyclocheilus_rhinocerous_cry1a_2	G426V	# | | |
Sinocyclocheilus_rhinocerous_cry1a_2	G426V	# | |---->Altered Stability_and_conformational_flexibility (Pr = 0.40) |
Sinocyclocheilus_rhinocerous_cry1a_2	G426V	# | | |---->Altered Conformational_flexibility (Pr = 0.40) |
Sinocyclocheilus_rhinocerous_cry1a_2	G426V	# | | |---->Loss of Intrinsic_disorder (Pr = 0.40 | P = 0.02) |
Sinocyclocheilus_rhinocerous_cry1a_2	G426V	# | | |
Sinocyclocheilus_rhinocerous_cry1a_2	G426V	# | |---->Altered Special_structural_signatures (Pr = 0.23) |
Sinocyclocheilus_rhinocerous_cry1a_2	G426V	# | |---->Altered Signal_peptide (Pr = 0.00) |
Sinocyclocheilus_rhinocerous_cry1a_2	G426V	# | | |
Sinocyclocheilus_rhinocerous_cry1a_2	G426V	# | |---->Altered Transmembrane_protein (Pr = 0.23) |
Sinocyclocheilus_rhinocerous_cry1a_2	G426V	# | |---->Altered Non-cytoplasmic_loop (Pr = 0.21 | P = 4.9e-03) |
Sinocyclocheilus_rhinocerous_cry1a_2	G426V	# | |
Sinocyclocheilus_rhinocerous_cry1a_2	G426V	# |---->Altered Functional_residue (Pr = 0.36) |
Sinocyclocheilus_rhinocerous_cry1a_2	G426V	# |---->Gain of Allosteric_site at R430 (Pr = 0.24 | P = 0.02)<---------------------------------------|
Sinocyclocheilus_rhinocerous_cry1a_2	G426V	# |---->Altered Macromolecular_binding (Pr = 0.36) |
Sinocyclocheilus_rhinocerous_cry1a_2	G426V	# | |---->Altered Protein_binding (Pr = 0.36) |
Sinocyclocheilus_rhinocerous_cry1a_2	G426V	# | |---->Altered Disordered_interface (Pr = 0.21) |
Sinocyclocheilus_rhinocerous_cry1a_2	G426V	# | | |
Sinocyclocheilus_rhinocerous_cry1a_2	G426V	# | |---->Altered Ordered_interface (Pr = 0.36) |
Sinocyclocheilus_rhinocerous_cry1a_2	G426V	# | |---->Altered PPI_residue (Pr = 0.36 | P = 2.9e-03) |
Sinocyclocheilus_rhinocerous_cry1a_2	G426V	# | |---->Altered PPI_hotspot (Pr = 0.26 | P = 0.02) |
Sinocyclocheilus_rhinocerous_cry1a_2	G426V	# | |
Sinocyclocheilus_rhinocerous_cry1a_2	G426V	# |---->Altered Metal_binding (Pr = 0.21)<------------------------------------------------------------|
Sinocyclocheilus_rhinocerous_cry1a_2	G426V	# | |---->Loss of Sodium_binding at D423 (Pr = 0.21 | P = 0.03)
Sinocyclocheilus_rhinocerous_cry1a_2	G426V	# |
Sinocyclocheilus_rhinocerous_cry1a_2	G426V	# |---->Altered PTM_site (Pr = 0.08)
Sinocyclocheilus_rhinocerous_cry1a_2	G426V	# |---->Loss of Sulfation at Y428 (Pr = 0.03 | P = 0.02)
Sinocyclocheilus_rhinocerous_cry1a_2	D427R	0.484	Loss of Relative_solvent_accessibility (Pr = 0.31 | P = 7.8e-03); Altered PPI_residue (Pr = 0.29 | P = 0.03); Gain of Helix (Pr = 0.28 | P = 0.02); Altered PPI_hotspot (Pr = 0.25 | P = 0.02); Loss of Allosteric_site at Y432 (Pr = 0.25 | P = 0.02); Loss of Sodium_binding at D423 (Pr = 0.23 | P = 0.02); Altered Cytoplasmic_loop (Pr = 0.22 | P = 3.1e-03); Loss of Sulfation at Y428 (Pr = 0.03 | P = 0.02)	Altered Motifs (ELME000157:PXXDY motif recognized by some SH3 domains; ELME000233:MAPK interacting molecules (e.g. MAPKKs - substrates - phosphatases) carry docking motif that help to regulate specific interaction in the MAPK cascade. The classic motif approximates (R/K)xxxx#x# where # is a hydrophobic residue.; ELME000316:NGR motif is present in proteins of extracellular matrix which upon deamidation forms a biologically active isoDGR motif that binds to various members of integrin family.)	Predicted conservation scores
Sinocyclocheilus_rhinocerous_cry1a_2	D427R	# Altered Effect (Pr = 0.31)
Sinocyclocheilus_rhinocerous_cry1a_2	D427R	# |---->Altered Motifs (ELME000157|ELME000233|ELME000316)
Sinocyclocheilus_rhinocerous_cry1a_2	D427R	# |---->Altered Structure_and_dynamics (Pr = 0.31)----------------------------------------------------------|
Sinocyclocheilus_rhinocerous_cry1a_2	D427R	# | |---->Loss of Relative_solvent_accessibility (Pr = 0.31 | P = 7.8e-03) |
Sinocyclocheilus_rhinocerous_cry1a_2	D427R	# | |---->Altered Secondary_structure (Pr = 0.28) |
Sinocyclocheilus_rhinocerous_cry1a_2	D427R	# | | |---->Gain of Helix (Pr = 0.28 | P = 0.02) |
Sinocyclocheilus_rhinocerous_cry1a_2	D427R	# | | |
Sinocyclocheilus_rhinocerous_cry1a_2	D427R	# | |---->Altered Stability_and_conformational_flexibility (Pr = 0.28) |
Sinocyclocheilus_rhinocerous_cry1a_2	D427R	# | | |---->Altered Conformational_flexibility (Pr = 0.28) |
Sinocyclocheilus_rhinocerous_cry1a_2	D427R	# | | |
Sinocyclocheilus_rhinocerous_cry1a_2	D427R	# | |---->Altered Special_structural_signatures (Pr = 0.22) |
Sinocyclocheilus_rhinocerous_cry1a_2	D427R	# | |---->Altered Signal_peptide (Pr = 0.00) |
Sinocyclocheilus_rhinocerous_cry1a_2	D427R	# | | |
Sinocyclocheilus_rhinocerous_cry1a_2	D427R	# | |---->Altered Transmembrane_protein (Pr = 0.22) |
Sinocyclocheilus_rhinocerous_cry1a_2	D427R	# | |---->Altered Non-cytoplasmic_loop (Pr = 0.22 | P = 3.1e-03) |
Sinocyclocheilus_rhinocerous_cry1a_2	D427R	# | |
Sinocyclocheilus_rhinocerous_cry1a_2	D427R	# |---->Altered Functional_residue (Pr = 0.29) |
Sinocyclocheilus_rhinocerous_cry1a_2	D427R	# |---->Loss of Allosteric_site at Y432 (Pr = 0.25 | P = 0.02)<---------------------------------------|
Sinocyclocheilus_rhinocerous_cry1a_2	D427R	# |---->Altered Macromolecular_binding (Pr = 0.29) |
Sinocyclocheilus_rhinocerous_cry1a_2	D427R	# | |---->Altered Protein_binding (Pr = 0.29) |
Sinocyclocheilus_rhinocerous_cry1a_2	D427R	# | |---->Altered Disordered_interface (Pr = 0.22) |
Sinocyclocheilus_rhinocerous_cry1a_2	D427R	# | | |
Sinocyclocheilus_rhinocerous_cry1a_2	D427R	# | |---->Altered Ordered_interface (Pr = 0.29) |
Sinocyclocheilus_rhinocerous_cry1a_2	D427R	# | |---->Altered PPI_residue (Pr = 0.29 | P = 0.03) |
Sinocyclocheilus_rhinocerous_cry1a_2	D427R	# | |---->Altered PPI_hotspot (Pr = 0.25 | P = 0.02) |
Sinocyclocheilus_rhinocerous_cry1a_2	D427R	# | |
Sinocyclocheilus_rhinocerous_cry1a_2	D427R	# |---->Altered Metal_binding (Pr = 0.23)<------------------------------------------------------------|
Sinocyclocheilus_rhinocerous_cry1a_2	D427R	# | |---->Loss of Sodium_binding at D423 (Pr = 0.23 | P = 0.02)
Sinocyclocheilus_rhinocerous_cry1a_2	D427R	# |
Sinocyclocheilus_rhinocerous_cry1a_2	D427R	# |---->Altered PTM_site (Pr = 0.10)
Sinocyclocheilus_rhinocerous_cry1a_2	D427R	# |---->Loss of Sulfation at Y428 (Pr = 0.03 | P = 0.02)
Sinocyclocheilus_rhinocerous_cry1a_2	Y428K	0.919	Gain of Intrinsic_disorder (Pr = 0.41 | P = 7.0e-03); Altered PPI_hotspot (Pr = 0.35 | P = 2.2e-03); Altered PPI_residue (Pr = 0.32 | P = 0.01); Gain of B-factor (Pr = 0.28 | P = 5.6e-03); Gain of Helix (Pr = 0.28 | P = 0.02); Loss of Relative_solvent_accessibility (Pr = 0.28 | P = 0.02); Loss of Allosteric_site at Y432 (Pr = 0.27 | P = 9.7e-03); Loss of Sodium_binding at D423 (Pr = 0.21 | P = 0.03); Altered Cytoplasmic_loop (Pr = 0.20 | P = 5.9e-03); Altered DNA_binding (Pr = 0.19 | P = 0.02); Loss of Sulfation at Y428 (Pr = 0.03 | P = 0.02)	Altered Motifs (ELME000157:PXXDY motif recognized by some SH3 domains; ELME000233:MAPK interacting molecules (e.g. MAPKKs - substrates - phosphatases) carry docking motif that help to regulate specific interaction in the MAPK cascade. The classic motif approximates (R/K)xxxx#x# where # is a hydrophobic residue.)	Predicted conservation scores
Sinocyclocheilus_rhinocerous_cry1a_2	Y428K	# Altered Effect (Pr = 0.41)
Sinocyclocheilus_rhinocerous_cry1a_2	Y428K	# |---->Altered Motifs (ELME000157|ELME000233)
Sinocyclocheilus_rhinocerous_cry1a_2	Y428K	# |---->Altered Structure_and_dynamics (Pr = 0.41)-------------------------------------------------------|
Sinocyclocheilus_rhinocerous_cry1a_2	Y428K	# | |---->Loss of Relative_solvent_accessibility (Pr = 0.28 | P = 0.02) |
Sinocyclocheilus_rhinocerous_cry1a_2	Y428K	# | |---->Altered Secondary_structure (Pr = 0.28) |
Sinocyclocheilus_rhinocerous_cry1a_2	Y428K	# | | |---->Gain of Helix (Pr = 0.28 | P = 0.02) |
Sinocyclocheilus_rhinocerous_cry1a_2	Y428K	# | | |
Sinocyclocheilus_rhinocerous_cry1a_2	Y428K	# | |---->Altered Stability_and_conformational_flexibility (Pr = 0.41) |
Sinocyclocheilus_rhinocerous_cry1a_2	Y428K	# | | |---->Altered Conformational_flexibility (Pr = 0.41) |
Sinocyclocheilus_rhinocerous_cry1a_2	Y428K	# | | |---->Gain of Intrinsic_disorder (Pr = 0.41 | P = 7.0e-03) |
Sinocyclocheilus_rhinocerous_cry1a_2	Y428K	# | | |---->Gain of B-factor (Pr = 0.28 | P = 5.6e-03) |
Sinocyclocheilus_rhinocerous_cry1a_2	Y428K	# | | |
Sinocyclocheilus_rhinocerous_cry1a_2	Y428K	# | |---->Altered Special_structural_signatures (Pr = 0.20) |
Sinocyclocheilus_rhinocerous_cry1a_2	Y428K	# | |---->Altered Signal_peptide (Pr = 0.00) |
Sinocyclocheilus_rhinocerous_cry1a_2	Y428K	# | | |
Sinocyclocheilus_rhinocerous_cry1a_2	Y428K	# | |---->Altered Transmembrane_protein (Pr = 0.20) |
Sinocyclocheilus_rhinocerous_cry1a_2	Y428K	# | |---->Altered Non-cytoplasmic_loop (Pr = 0.20 | P = 5.9e-03) |
Sinocyclocheilus_rhinocerous_cry1a_2	Y428K	# | |
Sinocyclocheilus_rhinocerous_cry1a_2	Y428K	# |---->Altered Functional_residue (Pr = 0.35) |
Sinocyclocheilus_rhinocerous_cry1a_2	Y428K	# |---->Loss of Allosteric_site at Y432 (Pr = 0.27 | P = 9.7e-03)<---------------------------------|
Sinocyclocheilus_rhinocerous_cry1a_2	Y428K	# |---->Altered Macromolecular_binding (Pr = 0.35) |
Sinocyclocheilus_rhinocerous_cry1a_2	Y428K	# | |---->Altered DNA_binding (Pr = 0.19 | P = 0.02) |
Sinocyclocheilus_rhinocerous_cry1a_2	Y428K	# | |---->Altered Protein_binding (Pr = 0.35) |
Sinocyclocheilus_rhinocerous_cry1a_2	Y428K	# | |---->Altered Disordered_interface (Pr = 0.23) |
Sinocyclocheilus_rhinocerous_cry1a_2	Y428K	# | | |
Sinocyclocheilus_rhinocerous_cry1a_2	Y428K	# | |---->Altered Ordered_interface (Pr = 0.35) |
Sinocyclocheilus_rhinocerous_cry1a_2	Y428K	# | |---->Altered PPI_residue (Pr = 0.32 | P = 0.01) |
Sinocyclocheilus_rhinocerous_cry1a_2	Y428K	# | |---->Altered PPI_hotspot (Pr = 0.35 | P = 2.2e-03) |
Sinocyclocheilus_rhinocerous_cry1a_2	Y428K	# | |
Sinocyclocheilus_rhinocerous_cry1a_2	Y428K	# |---->Altered Metal_binding (Pr = 0.21)<---------------------------------------------------------|
Sinocyclocheilus_rhinocerous_cry1a_2	Y428K	# | |---->Loss of Sodium_binding at D423 (Pr = 0.21 | P = 0.03)
Sinocyclocheilus_rhinocerous_cry1a_2	Y428K	# |
Sinocyclocheilus_rhinocerous_cry1a_2	Y428K	# |---->Altered PTM_site (Pr = 0.12)
Sinocyclocheilus_rhinocerous_cry1a_2	Y428K	# |---->Loss of Sulfation at Y428 (Pr = 0.03 | P = 0.02)
Sinocyclocheilus_rhinocerous_cry1a_2	Y488C	0.725	Altered MoRF (Pr = 0.29 | P = 0.03); Loss of Phosphorylation at Y488 (Pr = 0.27 | P = 0.03); Altered DNA_binding (Pr = 0.24 | P = 0.01)	Altered Motifs (ELME000120:Tyrosine-based sorting signal responsible for the interaction with mu subunit of AP (Adaptor Protein) complex; ELME000162:Site for attachment of a fucose residue to a serine.)	Predicted conservation scores
Sinocyclocheilus_rhinocerous_cry1a_2	Y488C	# Altered Effect (Pr = 0.29)
Sinocyclocheilus_rhinocerous_cry1a_2	Y488C	# |---->Altered Motifs (ELME000120|ELME000162)
Sinocyclocheilus_rhinocerous_cry1a_2	Y488C	# |---->Altered Structure_and_dynamics (Pr = 0.24)-------------------------------------------------------|
Sinocyclocheilus_rhinocerous_cry1a_2	Y488C	# | |---->Altered Secondary_structure (Pr = 0.24) |
Sinocyclocheilus_rhinocerous_cry1a_2	Y488C	# | | |
Sinocyclocheilus_rhinocerous_cry1a_2	Y488C	# | |---->Altered Stability_and_conformational_flexibility (Pr = 0.10) |
Sinocyclocheilus_rhinocerous_cry1a_2	Y488C	# | | |---->Altered Conformational_flexibility (Pr = 0.10) |
Sinocyclocheilus_rhinocerous_cry1a_2	Y488C	# | | |
Sinocyclocheilus_rhinocerous_cry1a_2	Y488C	# | |---->Altered Special_structural_signatures (Pr = 0.08) |
Sinocyclocheilus_rhinocerous_cry1a_2	Y488C	# | |---->Altered Signal_peptide (Pr = 0.00) |
Sinocyclocheilus_rhinocerous_cry1a_2	Y488C	# | | |
Sinocyclocheilus_rhinocerous_cry1a_2	Y488C	# | |---->Altered Transmembrane_protein (Pr = 0.08) |
Sinocyclocheilus_rhinocerous_cry1a_2	Y488C	# | |
Sinocyclocheilus_rhinocerous_cry1a_2	Y488C	# |---->Altered Functional_residue (Pr = 0.29) |
Sinocyclocheilus_rhinocerous_cry1a_2	Y488C	# |---->Altered Macromolecular_binding (Pr = 0.29) |
Sinocyclocheilus_rhinocerous_cry1a_2	Y488C	# | |---->Altered DNA_binding (Pr = 0.24 | P = 0.01) |
Sinocyclocheilus_rhinocerous_cry1a_2	Y488C	# | |---->Altered Protein_binding (Pr = 0.29) |
Sinocyclocheilus_rhinocerous_cry1a_2	Y488C	# | |---->Altered Disordered_interface (Pr = 0.29) |
Sinocyclocheilus_rhinocerous_cry1a_2	Y488C	# | | |---->Altered MoRF (Pr = 0.29 | P = 0.03) |
Sinocyclocheilus_rhinocerous_cry1a_2	Y488C	# | | |
Sinocyclocheilus_rhinocerous_cry1a_2	Y488C	# | |---->Altered Ordered_interface (Pr = 0.27) |
Sinocyclocheilus_rhinocerous_cry1a_2	Y488C	# | |
Sinocyclocheilus_rhinocerous_cry1a_2	Y488C	# |---->Altered Metal_binding (Pr = 0.10)<---------------------------------------------------------|
Sinocyclocheilus_rhinocerous_cry1a_2	Y488C	# |
Sinocyclocheilus_rhinocerous_cry1a_2	Y488C	# |---->Altered PTM_site (Pr = 0.27)
Sinocyclocheilus_rhinocerous_cry1a_2	Y488C	# |---->Loss of Phosphorylation at Y488 (Pr = 0.27 | P = 0.03)
Sinocyclocheilus_rhinocerous_cry1a_2	R495H	0.278	Gain of Loop (Pr = 0.26 | P = 0.05)	Altered Motifs (ELME000106:Substrate recognition site that interacts with cyclin and thereby increases phosphorylation by cyclin/cdk complexes. Predicted proteins should have a CDK phosphorylation site. Also used by cyclin/cdk inhibitors.; ELME000120:Tyrosine-based sorting signal responsible for the interaction with mu subunit of AP (Adaptor Protein) complex)	Predicted conservation scores
Sinocyclocheilus_rhinocerous_cry1a_2	R495H	# Altered Effect (Pr = 0.26)
Sinocyclocheilus_rhinocerous_cry1a_2	R495H	# |---->Altered Motifs (ELME000106|ELME000120)
Sinocyclocheilus_rhinocerous_cry1a_2	R495H	# |---->Altered Structure_and_dynamics (Pr = 0.26)-------------------------------------------------------|
Sinocyclocheilus_rhinocerous_cry1a_2	R495H	# | |---->Altered Secondary_structure (Pr = 0.26) |
Sinocyclocheilus_rhinocerous_cry1a_2	R495H	# | | |---->Gain of Loop (Pr = 0.26 | P = 0.05) |
Sinocyclocheilus_rhinocerous_cry1a_2	R495H	# | | |
Sinocyclocheilus_rhinocerous_cry1a_2	R495H	# | |---->Altered Stability_and_conformational_flexibility (Pr = 0.15) |
Sinocyclocheilus_rhinocerous_cry1a_2	R495H	# | | |---->Altered Conformational_flexibility (Pr = 0.15) |
Sinocyclocheilus_rhinocerous_cry1a_2	R495H	# | | |
Sinocyclocheilus_rhinocerous_cry1a_2	R495H	# | |---->Altered Special_structural_signatures (Pr = 0.05) |
Sinocyclocheilus_rhinocerous_cry1a_2	R495H	# | |---->Altered Signal_peptide (Pr = 0.00) |
Sinocyclocheilus_rhinocerous_cry1a_2	R495H	# | | |
Sinocyclocheilus_rhinocerous_cry1a_2	R495H	# | |---->Altered Transmembrane_protein (Pr = 0.05) |
Sinocyclocheilus_rhinocerous_cry1a_2	R495H	# | |
Sinocyclocheilus_rhinocerous_cry1a_2	R495H	# |---->Altered Functional_residue (Pr = 0.22) |
Sinocyclocheilus_rhinocerous_cry1a_2	R495H	# |---->Altered Macromolecular_binding (Pr = 0.22) |
Sinocyclocheilus_rhinocerous_cry1a_2	R495H	# | |---->Altered Protein_binding (Pr = 0.22) |
Sinocyclocheilus_rhinocerous_cry1a_2	R495H	# | |---->Altered Disordered_interface (Pr = 0.22) |
Sinocyclocheilus_rhinocerous_cry1a_2	R495H	# | | |
Sinocyclocheilus_rhinocerous_cry1a_2	R495H	# | |---->Altered Ordered_interface (Pr = 0.19) |
Sinocyclocheilus_rhinocerous_cry1a_2	R495H	# | |
Sinocyclocheilus_rhinocerous_cry1a_2	R495H	# |---->Altered Metal_binding (Pr = 0.06)<---------------------------------------------------------|
Sinocyclocheilus_rhinocerous_cry1a_2	R495H	# |
Sinocyclocheilus_rhinocerous_cry1a_2	R495H	# |---->Altered PTM_site (Pr = 0.19)
Sinocyclocheilus_rhinocerous_cry1a_1	T180S	0.089		Altered Motifs (ELME000052:Phosphothreonine motif binding a subset of FHA domains that show a preference for a large aliphatic amino acid at the pT+3 position.; ELME000053:GSK3 phosphorylation recognition site; ELME000063:CK1 phosphorylation site; ELME000136:The Class IV WW domain interaction motif is recognised primarily by the Pin1 phosphorylation-dependent prolyl isomerase.; ELME000159:Proline-Directed Kinase (e.g. MAPK) phosphorylation site in higher eukaryotes.; ELME000292:The TPxxE phospho-dependent degron binds the FBW7 F box proteins of the SCF (Skp1_Cullin-Fbox) complex.)	Predicted conservation scores
Sinocyclocheilus_rhinocerous_cry1a_1	T180S	# Altered Effect (Pr = 0.29)
Sinocyclocheilus_rhinocerous_cry1a_1	T180S	# |---->Altered Motifs (ELME000052|ELME000053|ELME000063|ELME000136|ELME000159|ELME000292)
Sinocyclocheilus_rhinocerous_cry1a_1	T180S	# |---->Altered Structure_and_dynamics (Pr = 0.29)-------------------------------------------------------|
Sinocyclocheilus_rhinocerous_cry1a_1	T180S	# | |---->Altered Secondary_structure (Pr = 0.25) |
Sinocyclocheilus_rhinocerous_cry1a_1	T180S	# | | |
Sinocyclocheilus_rhinocerous_cry1a_1	T180S	# | |---->Altered Stability_and_conformational_flexibility (Pr = 0.29) |
Sinocyclocheilus_rhinocerous_cry1a_1	T180S	# | | |---->Altered Conformational_flexibility (Pr = 0.29) |
Sinocyclocheilus_rhinocerous_cry1a_1	T180S	# | | |
Sinocyclocheilus_rhinocerous_cry1a_1	T180S	# | |---->Altered Special_structural_signatures (Pr = 0.05) |
Sinocyclocheilus_rhinocerous_cry1a_1	T180S	# | |---->Altered Signal_peptide (Pr = 0.00) |
Sinocyclocheilus_rhinocerous_cry1a_1	T180S	# | | |
Sinocyclocheilus_rhinocerous_cry1a_1	T180S	# | |---->Altered Transmembrane_protein (Pr = 0.05) |
Sinocyclocheilus_rhinocerous_cry1a_1	T180S	# | |
Sinocyclocheilus_rhinocerous_cry1a_1	T180S	# |---->Altered Functional_residue (Pr = 0.19) |
Sinocyclocheilus_rhinocerous_cry1a_1	T180S	# |---->Altered Macromolecular_binding (Pr = 0.02) |
Sinocyclocheilus_rhinocerous_cry1a_1	T180S	# | |---->Altered Protein_binding (Pr = 0.02) |
Sinocyclocheilus_rhinocerous_cry1a_1	T180S	# | |---->Altered Disordered_interface (Pr = 0.02) |
Sinocyclocheilus_rhinocerous_cry1a_1	T180S	# | | |
Sinocyclocheilus_rhinocerous_cry1a_1	T180S	# | |---->Altered Ordered_interface (Pr = 0.01) |
Sinocyclocheilus_rhinocerous_cry1a_1	T180S	# | |
Sinocyclocheilus_rhinocerous_cry1a_1	T180S	# |---->Altered Metal_binding (Pr = 0.07)<---------------------------------------------------------|
Sinocyclocheilus_rhinocerous_cry1a_1	T180S	# |
Sinocyclocheilus_rhinocerous_cry1a_1	T180S	# |---->Altered PTM_site (Pr = 0.19)
Sinocyclocheilus_rhinocerous_cry1a_1	S206A	0.094		Altered Motifs (ELME000052:Phosphothreonine motif binding a subset of FHA domains that show a preference for a large aliphatic amino acid at the pT+3 position.; ELME000053:GSK3 phosphorylation recognition site; ELME000085:Glycosaminoglycan attachment site; PS00008:N-myristoylation site)	Predicted conservation scores
Sinocyclocheilus_rhinocerous_cry1a_1	S206A	# Altered Effect (Pr = 0.26)
Sinocyclocheilus_rhinocerous_cry1a_1	S206A	# |---->Altered Motifs (ELME000052|ELME000053|ELME000085|PS00008)
Sinocyclocheilus_rhinocerous_cry1a_1	S206A	# |---->Altered Structure_and_dynamics (Pr = 0.26)-------------------------------------------------------|
Sinocyclocheilus_rhinocerous_cry1a_1	S206A	# | |---->Altered Secondary_structure (Pr = 0.26) |
Sinocyclocheilus_rhinocerous_cry1a_1	S206A	# | | |
Sinocyclocheilus_rhinocerous_cry1a_1	S206A	# | |---->Altered Stability_and_conformational_flexibility (Pr = 0.26) |
Sinocyclocheilus_rhinocerous_cry1a_1	S206A	# | | |---->Altered Conformational_flexibility (Pr = 0.26) |
Sinocyclocheilus_rhinocerous_cry1a_1	S206A	# | | |
Sinocyclocheilus_rhinocerous_cry1a_1	S206A	# | |---->Altered Special_structural_signatures (Pr = 0.05) |
Sinocyclocheilus_rhinocerous_cry1a_1	S206A	# | |---->Altered Signal_peptide (Pr = 0.00) |
Sinocyclocheilus_rhinocerous_cry1a_1	S206A	# | | |
Sinocyclocheilus_rhinocerous_cry1a_1	S206A	# | |---->Altered Transmembrane_protein (Pr = 0.05) |
Sinocyclocheilus_rhinocerous_cry1a_1	S206A	# | |
Sinocyclocheilus_rhinocerous_cry1a_1	S206A	# |---->Altered Functional_residue (Pr = 0.10) |
Sinocyclocheilus_rhinocerous_cry1a_1	S206A	# |---->Altered Macromolecular_binding (Pr = 0.10) |
Sinocyclocheilus_rhinocerous_cry1a_1	S206A	# | |---->Altered Protein_binding (Pr = 0.10) |
Sinocyclocheilus_rhinocerous_cry1a_1	S206A	# | |---->Altered Disordered_interface (Pr = 0.02) |
Sinocyclocheilus_rhinocerous_cry1a_1	S206A	# | | |
Sinocyclocheilus_rhinocerous_cry1a_1	S206A	# | |---->Altered Ordered_interface (Pr = 0.10) |
Sinocyclocheilus_rhinocerous_cry1a_1	S206A	# | |
Sinocyclocheilus_rhinocerous_cry1a_1	S206A	# |---->Altered Metal_binding (Pr = 0.10)<---------------------------------------------------------|
Sinocyclocheilus_rhinocerous_cry1a_1	S206A	# |
Sinocyclocheilus_rhinocerous_cry1a_1	S206A	# |---->Altered PTM_site (Pr = 0.07)
Sinocyclocheilus_rhinocerous_cry1a_1	T298M	0.457	Altered PPI_residue (Pr = 0.30 | P = 0.02); Loss of Sodium_binding at N303 (Pr = 0.24 | P = 0.02); Gain of Manganese_binding at E294 (Pr = 0.18 | P = 0.02); Altered Cytoplasmic_loop (Pr = 0.17 | P = 9.4e-03); Loss of Catalytic_site at E294 (Pr = 0.08 | P = 0.05)	Altered Motifs (ELME000182:STAT5 Src Homology 2 (SH2) domain binding motif.; ELME000336:NEK2 phosphorylation motif with preferred Phe - Leu or Met in the -3 position to compensate for less favorable residues in the +1 and +2 position.)	Predicted conservation scores
Sinocyclocheilus_rhinocerous_cry1a_1	T298M	# Altered Effect (Pr = 0.30)
Sinocyclocheilus_rhinocerous_cry1a_1	T298M	# |---->Altered Motifs (ELME000182|ELME000336)
Sinocyclocheilus_rhinocerous_cry1a_1	T298M	# |---->Altered Structure_and_dynamics (Pr = 0.24)-------------------------------------------------------|
Sinocyclocheilus_rhinocerous_cry1a_1	T298M	# | |---->Altered Secondary_structure (Pr = 0.20) |
Sinocyclocheilus_rhinocerous_cry1a_1	T298M	# | | |
Sinocyclocheilus_rhinocerous_cry1a_1	T298M	# | |---->Altered Stability_and_conformational_flexibility (Pr = 0.19) |
Sinocyclocheilus_rhinocerous_cry1a_1	T298M	# | | |---->Altered Conformational_flexibility (Pr = 0.19) |
Sinocyclocheilus_rhinocerous_cry1a_1	T298M	# | | |
Sinocyclocheilus_rhinocerous_cry1a_1	T298M	# | |---->Altered Special_structural_signatures (Pr = 0.17) |
Sinocyclocheilus_rhinocerous_cry1a_1	T298M	# | |---->Altered Signal_peptide (Pr = 0.00) |
Sinocyclocheilus_rhinocerous_cry1a_1	T298M	# | | |
Sinocyclocheilus_rhinocerous_cry1a_1	T298M	# | |---->Altered Transmembrane_protein (Pr = 0.17) |
Sinocyclocheilus_rhinocerous_cry1a_1	T298M	# | |---->Altered Non-cytoplasmic_loop (Pr = 0.17 | P = 9.4e-03) |
Sinocyclocheilus_rhinocerous_cry1a_1	T298M	# | |
Sinocyclocheilus_rhinocerous_cry1a_1	T298M	# |---->Altered Functional_residue (Pr = 0.30) |
Sinocyclocheilus_rhinocerous_cry1a_1	T298M	# |---->Loss of Catalytic_site at E294 (Pr = 0.08 | P = 0.05) |
Sinocyclocheilus_rhinocerous_cry1a_1	T298M	# |---->Altered Macromolecular_binding (Pr = 0.30) |
Sinocyclocheilus_rhinocerous_cry1a_1	T298M	# | |---->Altered Protein_binding (Pr = 0.30) |
Sinocyclocheilus_rhinocerous_cry1a_1	T298M	# | |---->Altered Disordered_interface (Pr = 0.07) |
Sinocyclocheilus_rhinocerous_cry1a_1	T298M	# | | |
Sinocyclocheilus_rhinocerous_cry1a_1	T298M	# | |---->Altered Ordered_interface (Pr = 0.30) |
Sinocyclocheilus_rhinocerous_cry1a_1	T298M	# | |---->Altered PPI_residue (Pr = 0.30 | P = 0.02) |
Sinocyclocheilus_rhinocerous_cry1a_1	T298M	# | |
Sinocyclocheilus_rhinocerous_cry1a_1	T298M	# |---->Altered Metal_binding (Pr = 0.24)<---------------------------------------------------------|
Sinocyclocheilus_rhinocerous_cry1a_1	T298M	# | |---->Gain of Manganese_binding at E294 (Pr = 0.18 | P = 0.02)
Sinocyclocheilus_rhinocerous_cry1a_1	T298M	# | |---->Loss of Sodium_binding at N303 (Pr = 0.24 | P = 0.02)
Sinocyclocheilus_rhinocerous_cry1a_1	T298M	# |
Sinocyclocheilus_rhinocerous_cry1a_1	T298M	# |---->Altered PTM_site (Pr = 0.06)
Sinocyclocheilus_rhinocerous_cry1b_2	R53E	0.574	Altered Coiled_coil (Pr = 0.25 | P = 0.01)	Altered Motifs (ELME000064:CK2 phosphorylation site; ELME000106:Substrate recognition site that interacts with cyclin and thereby increases phosphorylation by cyclin/cdk complexes. Predicted proteins should have a CDK phosphorylation site. Also used by cyclin/cdk inhibitors.; ELME000146:Subtilisin/kexin isozyme-1 (SKI1) cleavage site ([RK]-X-[hydrophobic]-[LTKF]-|-X); ELME000149:Sorting and internalisation signal found in the cytoplasmic juxta-membrane region of type I transmembrane proteins. Targets them from the Trans Golgi Network to the lysosomal-endosomal-melanosomal compartments. Interacts with adaptor protein (AP) complexes; ELME000231:An RxxL-based motif that binds to the Cdh1 and Cdc20 components of APC/C thereby targeting the protein for destruction in a cell cycle dependent manner; PS00006:Casein kinase II phosphorylation site)	Predicted conservation scores
Sinocyclocheilus_rhinocerous_cry1b_2	R53E	# Altered Effect (Pr = 0.26)
Sinocyclocheilus_rhinocerous_cry1b_2	R53E	# |---->Altered Motifs (ELME000064|ELME000106|ELME000146|ELME000149|ELME000231|PS00006)
Sinocyclocheilus_rhinocerous_cry1b_2	R53E	# |---->Altered Structure_and_dynamics (Pr = 0.26)-------------------------------------------------------|
Sinocyclocheilus_rhinocerous_cry1b_2	R53E	# | |---->Altered Secondary_structure (Pr = 0.26) |
Sinocyclocheilus_rhinocerous_cry1b_2	R53E	# | | |
Sinocyclocheilus_rhinocerous_cry1b_2	R53E	# | |---->Altered Stability_and_conformational_flexibility (Pr = 0.10) |
Sinocyclocheilus_rhinocerous_cry1b_2	R53E	# | | |---->Altered Conformational_flexibility (Pr = 0.10) |
Sinocyclocheilus_rhinocerous_cry1b_2	R53E	# | | |
Sinocyclocheilus_rhinocerous_cry1b_2	R53E	# | |---->Altered Special_structural_signatures (Pr = 0.25) |
Sinocyclocheilus_rhinocerous_cry1b_2	R53E	# | |---->Altered Coiled_coil (Pr = 0.25 | P = 0.01) |
Sinocyclocheilus_rhinocerous_cry1b_2	R53E	# | |---->Altered Signal_peptide (Pr = 0.00) |
Sinocyclocheilus_rhinocerous_cry1b_2	R53E	# | | |
Sinocyclocheilus_rhinocerous_cry1b_2	R53E	# | |---->Altered Transmembrane_protein (Pr = 0.09) |
Sinocyclocheilus_rhinocerous_cry1b_2	R53E	# | |
Sinocyclocheilus_rhinocerous_cry1b_2	R53E	# |---->Altered Functional_residue (Pr = 0.11) |
Sinocyclocheilus_rhinocerous_cry1b_2	R53E	# |---->Altered Macromolecular_binding (Pr = 0.11) |
Sinocyclocheilus_rhinocerous_cry1b_2	R53E	# | |---->Altered Protein_binding (Pr = 0.11) |
Sinocyclocheilus_rhinocerous_cry1b_2	R53E	# | |---->Altered Disordered_interface (Pr = 0.06) |
Sinocyclocheilus_rhinocerous_cry1b_2	R53E	# | | |
Sinocyclocheilus_rhinocerous_cry1b_2	R53E	# | |---->Altered Ordered_interface (Pr = 0.11) |
Sinocyclocheilus_rhinocerous_cry1b_2	R53E	# | |
Sinocyclocheilus_rhinocerous_cry1b_2	R53E	# |---->Altered Metal_binding (Pr = 0.07)<---------------------------------------------------------|
Sinocyclocheilus_rhinocerous_cry1b_2	R53E	# |
Sinocyclocheilus_rhinocerous_cry1b_2	R53E	# |---->Altered PTM_site (Pr = 0.10)
Sinocyclocheilus_rhinocerous_cry1b_2	K92R	0.234	Loss of Relative_solvent_accessibility (Pr = 0.41 | P = 6.9e-04); Loss of Acetylation at K89 (Pr = 0.27 | P = 7.8e-03); Loss of Sodium_binding at K92 (Pr = 0.22 | P = 0.02)	Altered Motifs (ELME000062:Secondary preference for PKA-type AGC kinase phosphorylation.)	Predicted conservation scores
Sinocyclocheilus_rhinocerous_cry1b_2	K92R	# Altered Effect (Pr = 0.41)
Sinocyclocheilus_rhinocerous_cry1b_2	K92R	# |---->Altered Motifs (ELME000062)
Sinocyclocheilus_rhinocerous_cry1b_2	K92R	# |---->Altered Structure_and_dynamics (Pr = 0.41)----------------------------------------------------------|
Sinocyclocheilus_rhinocerous_cry1b_2	K92R	# | |---->Loss of Relative_solvent_accessibility (Pr = 0.41 | P = 6.9e-04) |
Sinocyclocheilus_rhinocerous_cry1b_2	K92R	# | |---->Altered Secondary_structure (Pr = 0.24) |
Sinocyclocheilus_rhinocerous_cry1b_2	K92R	# | | |
Sinocyclocheilus_rhinocerous_cry1b_2	K92R	# | |---->Altered Stability_and_conformational_flexibility (Pr = 0.10) |
Sinocyclocheilus_rhinocerous_cry1b_2	K92R	# | | |---->Altered Conformational_flexibility (Pr = 0.10) |
Sinocyclocheilus_rhinocerous_cry1b_2	K92R	# | | |
Sinocyclocheilus_rhinocerous_cry1b_2	K92R	# | |---->Altered Special_structural_signatures (Pr = 0.06) |
Sinocyclocheilus_rhinocerous_cry1b_2	K92R	# | |---->Altered Signal_peptide (Pr = 0.00) |
Sinocyclocheilus_rhinocerous_cry1b_2	K92R	# | | |
Sinocyclocheilus_rhinocerous_cry1b_2	K92R	# | |---->Altered Transmembrane_protein (Pr = 0.06) |
Sinocyclocheilus_rhinocerous_cry1b_2	K92R	# | |
Sinocyclocheilus_rhinocerous_cry1b_2	K92R	# |---->Altered Functional_residue (Pr = 0.27) |
Sinocyclocheilus_rhinocerous_cry1b_2	K92R	# |---->Altered Macromolecular_binding (Pr = 0.26) |
Sinocyclocheilus_rhinocerous_cry1b_2	K92R	# | |---->Altered Protein_binding (Pr = 0.26) |
Sinocyclocheilus_rhinocerous_cry1b_2	K92R	# | |---->Altered Disordered_interface (Pr = 0.05) |
Sinocyclocheilus_rhinocerous_cry1b_2	K92R	# | | |
Sinocyclocheilus_rhinocerous_cry1b_2	K92R	# | |---->Altered Ordered_interface (Pr = 0.26) |
Sinocyclocheilus_rhinocerous_cry1b_2	K92R	# | |
Sinocyclocheilus_rhinocerous_cry1b_2	K92R	# |---->Altered Metal_binding (Pr = 0.22)<------------------------------------------------------------|
Sinocyclocheilus_rhinocerous_cry1b_2	K92R	# | |---->Loss of Sodium_binding at K92 (Pr = 0.22 | P = 0.02)
Sinocyclocheilus_rhinocerous_cry1b_2	K92R	# |
Sinocyclocheilus_rhinocerous_cry1b_2	K92R	# |---->Altered PTM_site (Pr = 0.27)
Sinocyclocheilus_rhinocerous_cry1b_2	K92R	# |---->Loss of Acetylation at K89 (Pr = 0.27 | P = 7.8e-03)
Sinocyclocheilus_rhinocerous_cry1b_2	G121E	0.775	Gain of Relative_solvent_accessibility (Pr = 0.31 | P = 5.5e-03); Loss of Sodium_binding at T118 (Pr = 0.28 | P = 7.1e-03); Gain of Manganese_binding at E119 (Pr = 0.13 | P = 0.04)	Altered Motifs (ELME000064:CK2 phosphorylation site; ELME000220:Phosphothreonine motif binding a subset of FHA domains that have a preference for an acidic amino acid at the pT+3 position.; PS00006:Casein kinase II phosphorylation site)	Predicted conservation scores
Sinocyclocheilus_rhinocerous_cry1b_2	G121E	# Altered Effect (Pr = 0.31)
Sinocyclocheilus_rhinocerous_cry1b_2	G121E	# |---->Altered Motifs (ELME000064|ELME000220|PS00006)
Sinocyclocheilus_rhinocerous_cry1b_2	G121E	# |---->Altered Structure_and_dynamics (Pr = 0.31)----------------------------------------------------------|
Sinocyclocheilus_rhinocerous_cry1b_2	G121E	# | |---->Gain of Relative_solvent_accessibility (Pr = 0.31 | P = 5.5e-03) |
Sinocyclocheilus_rhinocerous_cry1b_2	G121E	# | |---->Altered Secondary_structure (Pr = 0.19) |
Sinocyclocheilus_rhinocerous_cry1b_2	G121E	# | | |
Sinocyclocheilus_rhinocerous_cry1b_2	G121E	# | |---->Altered Stability_and_conformational_flexibility (Pr = 0.16) |
Sinocyclocheilus_rhinocerous_cry1b_2	G121E	# | | |---->Altered Conformational_flexibility (Pr = 0.16) |
Sinocyclocheilus_rhinocerous_cry1b_2	G121E	# | | |
Sinocyclocheilus_rhinocerous_cry1b_2	G121E	# | |---->Altered Special_structural_signatures (Pr = 0.13) |
Sinocyclocheilus_rhinocerous_cry1b_2	G121E	# | |---->Altered Signal_peptide (Pr = 0.00) |
Sinocyclocheilus_rhinocerous_cry1b_2	G121E	# | | |
Sinocyclocheilus_rhinocerous_cry1b_2	G121E	# | |---->Altered Transmembrane_protein (Pr = 0.13) |
Sinocyclocheilus_rhinocerous_cry1b_2	G121E	# | |
Sinocyclocheilus_rhinocerous_cry1b_2	G121E	# |---->Altered Functional_residue (Pr = 0.28) |
Sinocyclocheilus_rhinocerous_cry1b_2	G121E	# |---->Altered Macromolecular_binding (Pr = 0.24) |
Sinocyclocheilus_rhinocerous_cry1b_2	G121E	# | |---->Altered Protein_binding (Pr = 0.24) |
Sinocyclocheilus_rhinocerous_cry1b_2	G121E	# | |---->Altered Disordered_interface (Pr = 0.02) |
Sinocyclocheilus_rhinocerous_cry1b_2	G121E	# | | |
Sinocyclocheilus_rhinocerous_cry1b_2	G121E	# | |---->Altered Ordered_interface (Pr = 0.24) |
Sinocyclocheilus_rhinocerous_cry1b_2	G121E	# | |
Sinocyclocheilus_rhinocerous_cry1b_2	G121E	# |---->Altered Metal_binding (Pr = 0.28)<------------------------------------------------------------|
Sinocyclocheilus_rhinocerous_cry1b_2	G121E	# | |---->Gain of Manganese_binding at E119 (Pr = 0.13 | P = 0.04)
Sinocyclocheilus_rhinocerous_cry1b_2	G121E	# | |---->Loss of Sodium_binding at T118 (Pr = 0.28 | P = 7.1e-03)
Sinocyclocheilus_rhinocerous_cry1b_2	G121E	# |
Sinocyclocheilus_rhinocerous_cry1b_2	G121E	# |---->Altered PTM_site (Pr = 0.07)
Sinocyclocheilus_rhinocerous_cry1b_2	R256Q	0.289	Gain of Catalytic_site at S252 (Pr = 0.11 | P = 0.03)	Altered Motifs (ELME000120:Tyrosine-based sorting signal responsible for the interaction with mu subunit of AP (Adaptor Protein) complex; ELME000182:STAT5 Src Homology 2 (SH2) domain binding motif.)	Predicted conservation scores
Sinocyclocheilus_rhinocerous_cry1b_2	R256Q	# Altered Effect (Pr = 0.26)
Sinocyclocheilus_rhinocerous_cry1b_2	R256Q	# |---->Altered Motifs (ELME000120|ELME000182)
Sinocyclocheilus_rhinocerous_cry1b_2	R256Q	# |---->Altered Structure_and_dynamics (Pr = 0.26)-------------------------------------------------------|
Sinocyclocheilus_rhinocerous_cry1b_2	R256Q	# | |---->Altered Secondary_structure (Pr = 0.26) |
Sinocyclocheilus_rhinocerous_cry1b_2	R256Q	# | | |
Sinocyclocheilus_rhinocerous_cry1b_2	R256Q	# | |---->Altered Stability_and_conformational_flexibility (Pr = 0.14) |
Sinocyclocheilus_rhinocerous_cry1b_2	R256Q	# | | |---->Altered Conformational_flexibility (Pr = 0.14) |
Sinocyclocheilus_rhinocerous_cry1b_2	R256Q	# | | |
Sinocyclocheilus_rhinocerous_cry1b_2	R256Q	# | |---->Altered Special_structural_signatures (Pr = 0.04) |
Sinocyclocheilus_rhinocerous_cry1b_2	R256Q	# | |---->Altered Signal_peptide (Pr = 0.00) |
Sinocyclocheilus_rhinocerous_cry1b_2	R256Q	# | | |
Sinocyclocheilus_rhinocerous_cry1b_2	R256Q	# | |---->Altered Transmembrane_protein (Pr = 0.04) |
Sinocyclocheilus_rhinocerous_cry1b_2	R256Q	# | |
Sinocyclocheilus_rhinocerous_cry1b_2	R256Q	# |---->Altered Functional_residue (Pr = 0.12) |
Sinocyclocheilus_rhinocerous_cry1b_2	R256Q	# |---->Gain of Catalytic_site at S252 (Pr = 0.11 | P = 0.03) |
Sinocyclocheilus_rhinocerous_cry1b_2	R256Q	# |---->Altered Macromolecular_binding (Pr = 0.12) |
Sinocyclocheilus_rhinocerous_cry1b_2	R256Q	# | |---->Altered Protein_binding (Pr = 0.12) |
Sinocyclocheilus_rhinocerous_cry1b_2	R256Q	# | |---->Altered Disordered_interface (Pr = 0.04) |
Sinocyclocheilus_rhinocerous_cry1b_2	R256Q	# | | |
Sinocyclocheilus_rhinocerous_cry1b_2	R256Q	# | |---->Altered Ordered_interface (Pr = 0.12) |
Sinocyclocheilus_rhinocerous_cry1b_2	R256Q	# | |
Sinocyclocheilus_rhinocerous_cry1b_2	R256Q	# |---->Altered Metal_binding (Pr = 0.06)<---------------------------------------------------------|
Sinocyclocheilus_rhinocerous_cry1b_2	R256Q	# |
Sinocyclocheilus_rhinocerous_cry1b_2	R256Q	# |---->Altered PTM_site (Pr = 0.10)
Sinocyclocheilus_rhinocerous_cry1b_2	L284P	0.577	Gain of Intrinsic_disorder (Pr = 0.32 | P = 0.03); Altered PPI_residue (Pr = 0.31 | P = 0.02); Gain of B-factor (Pr = 0.25 | P = 0.03); Altered Stability (Pr = 0.10 | P = 0.04)	Altered Motifs (ELME000155:This is the motif recognized by those SH3 domains with a non-canonical class I recognition specificity)	Predicted conservation scores
Sinocyclocheilus_rhinocerous_cry1b_2	L284P	# Altered Effect (Pr = 0.32)
Sinocyclocheilus_rhinocerous_cry1b_2	L284P	# |---->Altered Motifs (ELME000155)
Sinocyclocheilus_rhinocerous_cry1b_2	L284P	# |---->Altered Structure_and_dynamics (Pr = 0.32)-------------------------------------------------------|
Sinocyclocheilus_rhinocerous_cry1b_2	L284P	# | |---->Altered Secondary_structure (Pr = 0.24) |
Sinocyclocheilus_rhinocerous_cry1b_2	L284P	# | | |
Sinocyclocheilus_rhinocerous_cry1b_2	L284P	# | |---->Altered Stability_and_conformational_flexibility (Pr = 0.32) |
Sinocyclocheilus_rhinocerous_cry1b_2	L284P	# | | |---->Altered Stability (Pr = 0.10 | P = 0.04) |
Sinocyclocheilus_rhinocerous_cry1b_2	L284P	# | | |---->Altered Conformational_flexibility (Pr = 0.32) |
Sinocyclocheilus_rhinocerous_cry1b_2	L284P	# | | |---->Gain of Intrinsic_disorder (Pr = 0.32 | P = 0.03) |
Sinocyclocheilus_rhinocerous_cry1b_2	L284P	# | | |---->Gain of B-factor (Pr = 0.25 | P = 0.03) |
Sinocyclocheilus_rhinocerous_cry1b_2	L284P	# | | |
Sinocyclocheilus_rhinocerous_cry1b_2	L284P	# | |---->Altered Special_structural_signatures (Pr = 0.10) |
Sinocyclocheilus_rhinocerous_cry1b_2	L284P	# | |---->Altered Signal_peptide (Pr = 0.00) |
Sinocyclocheilus_rhinocerous_cry1b_2	L284P	# | | |
Sinocyclocheilus_rhinocerous_cry1b_2	L284P	# | |---->Altered Transmembrane_protein (Pr = 0.10) |
Sinocyclocheilus_rhinocerous_cry1b_2	L284P	# | |
Sinocyclocheilus_rhinocerous_cry1b_2	L284P	# |---->Altered Functional_residue (Pr = 0.31) |
Sinocyclocheilus_rhinocerous_cry1b_2	L284P	# |---->Altered Macromolecular_binding (Pr = 0.31) |
Sinocyclocheilus_rhinocerous_cry1b_2	L284P	# | |---->Altered Protein_binding (Pr = 0.31) |
Sinocyclocheilus_rhinocerous_cry1b_2	L284P	# | |---->Altered Disordered_interface (Pr = 0.04) |
Sinocyclocheilus_rhinocerous_cry1b_2	L284P	# | | |
Sinocyclocheilus_rhinocerous_cry1b_2	L284P	# | |---->Altered Ordered_interface (Pr = 0.31) |
Sinocyclocheilus_rhinocerous_cry1b_2	L284P	# | |---->Altered PPI_residue (Pr = 0.31 | P = 0.02) |
Sinocyclocheilus_rhinocerous_cry1b_2	L284P	# | |
Sinocyclocheilus_rhinocerous_cry1b_2	L284P	# |---->Altered Metal_binding (Pr = 0.06)<---------------------------------------------------------|
Sinocyclocheilus_rhinocerous_cry1b_2	L284P	# |
Sinocyclocheilus_rhinocerous_cry1b_2	L284P	# |---->Altered PTM_site (Pr = 0.07)
Sinocyclocheilus_rhinocerous_cry1b_2	G610D	0.123	Gain of O-linked_glycosylation at S607 (Pr = 0.16 | P = 0.03)	Altered Motifs (PS00006:Casein kinase II phosphorylation site)	Predicted conservation scores
Sinocyclocheilus_rhinocerous_cry1b_2	G610D	# Altered Effect (Pr = 0.24)
Sinocyclocheilus_rhinocerous_cry1b_2	G610D	# |---->Altered Motifs (PS00006)
Sinocyclocheilus_rhinocerous_cry1b_2	G610D	# |---->Altered Structure_and_dynamics (Pr = 0.24)-------------------------------------------------------|
Sinocyclocheilus_rhinocerous_cry1b_2	G610D	# | |---->Altered Secondary_structure (Pr = 0.24) |
Sinocyclocheilus_rhinocerous_cry1b_2	G610D	# | | |
Sinocyclocheilus_rhinocerous_cry1b_2	G610D	# | |---->Altered Stability_and_conformational_flexibility (Pr = 0.21) |
Sinocyclocheilus_rhinocerous_cry1b_2	G610D	# | | |---->Altered Conformational_flexibility (Pr = 0.21) |
Sinocyclocheilus_rhinocerous_cry1b_2	G610D	# | | |
Sinocyclocheilus_rhinocerous_cry1b_2	G610D	# | |---->Altered Special_structural_signatures (Pr = 0.04) |
Sinocyclocheilus_rhinocerous_cry1b_2	G610D	# | |---->Altered Signal_peptide (Pr = 0.00) |
Sinocyclocheilus_rhinocerous_cry1b_2	G610D	# | | |
Sinocyclocheilus_rhinocerous_cry1b_2	G610D	# | |---->Altered Transmembrane_protein (Pr = 0.04) |
Sinocyclocheilus_rhinocerous_cry1b_2	G610D	# | |
Sinocyclocheilus_rhinocerous_cry1b_2	G610D	# |---->Altered Functional_residue (Pr = 0.22) |
Sinocyclocheilus_rhinocerous_cry1b_2	G610D	# |---->Altered Macromolecular_binding (Pr = 0.22) |
Sinocyclocheilus_rhinocerous_cry1b_2	G610D	# | |---->Altered Protein_binding (Pr = 0.22) |
Sinocyclocheilus_rhinocerous_cry1b_2	G610D	# | |---->Altered Disordered_interface (Pr = 0.22) |
Sinocyclocheilus_rhinocerous_cry1b_2	G610D	# | | |
Sinocyclocheilus_rhinocerous_cry1b_2	G610D	# | |---->Altered Ordered_interface (Pr = 0.10) |
Sinocyclocheilus_rhinocerous_cry1b_2	G610D	# | |
Sinocyclocheilus_rhinocerous_cry1b_2	G610D	# |---->Altered Metal_binding (Pr = 0.00)<---------------------------------------------------------|
Sinocyclocheilus_rhinocerous_cry1b_2	G610D	# |
Sinocyclocheilus_rhinocerous_cry1b_2	G610D	# |---->Altered PTM_site (Pr = 0.19)
Sinocyclocheilus_rhinocerous_cry1b_2	G610D	# |---->Gain of O-linked_glycosylation at S607 (Pr = 0.16 | P = 0.03)
Sinocyclocheilus_rhinocerous_cry1b_1	L255F	0.551		Altered Motifs (ELME000120:Tyrosine-based sorting signal responsible for the interaction with mu subunit of AP (Adaptor Protein) complex; ELME000182:STAT5 Src Homology 2 (SH2) domain binding motif.; ELME000197:Phosphopeptide motif which directly interacts with the BRCT (carboxy-terminal) domain of the Breast Cancer Gene BRCA1 with low affinity; PS00194:Thioredoxin family active site)	Predicted conservation scores
Sinocyclocheilus_rhinocerous_cry1b_1	L255F	# Altered Effect (Pr = 0.26)
Sinocyclocheilus_rhinocerous_cry1b_1	L255F	# |---->Altered Motifs (ELME000120|ELME000182|ELME000197|PS00194)
Sinocyclocheilus_rhinocerous_cry1b_1	L255F	# |---->Altered Structure_and_dynamics (Pr = 0.26)-------------------------------------------------------|
Sinocyclocheilus_rhinocerous_cry1b_1	L255F	# | |---->Altered Secondary_structure (Pr = 0.26) |
Sinocyclocheilus_rhinocerous_cry1b_1	L255F	# | | |
Sinocyclocheilus_rhinocerous_cry1b_1	L255F	# | |---->Altered Stability_and_conformational_flexibility (Pr = 0.16) |
Sinocyclocheilus_rhinocerous_cry1b_1	L255F	# | | |---->Altered Conformational_flexibility (Pr = 0.16) |
Sinocyclocheilus_rhinocerous_cry1b_1	L255F	# | | |
Sinocyclocheilus_rhinocerous_cry1b_1	L255F	# | |---->Altered Special_structural_signatures (Pr = 0.03) |
Sinocyclocheilus_rhinocerous_cry1b_1	L255F	# | |---->Altered Signal_peptide (Pr = 0.00) |
Sinocyclocheilus_rhinocerous_cry1b_1	L255F	# | | |
Sinocyclocheilus_rhinocerous_cry1b_1	L255F	# | |---->Altered Transmembrane_protein (Pr = 0.03) |
Sinocyclocheilus_rhinocerous_cry1b_1	L255F	# | |
Sinocyclocheilus_rhinocerous_cry1b_1	L255F	# |---->Altered Functional_residue (Pr = 0.14) |
Sinocyclocheilus_rhinocerous_cry1b_1	L255F	# |---->Altered Macromolecular_binding (Pr = 0.14) |
Sinocyclocheilus_rhinocerous_cry1b_1	L255F	# | |---->Altered Protein_binding (Pr = 0.14) |
Sinocyclocheilus_rhinocerous_cry1b_1	L255F	# | |---->Altered Disordered_interface (Pr = 0.04) |
Sinocyclocheilus_rhinocerous_cry1b_1	L255F	# | | |
Sinocyclocheilus_rhinocerous_cry1b_1	L255F	# | |---->Altered Ordered_interface (Pr = 0.14) |
Sinocyclocheilus_rhinocerous_cry1b_1	L255F	# | |
Sinocyclocheilus_rhinocerous_cry1b_1	L255F	# |---->Altered Metal_binding (Pr = 0.06)<---------------------------------------------------------|
Sinocyclocheilus_rhinocerous_cry1b_1	L255F	# |
Sinocyclocheilus_rhinocerous_cry1b_1	L255F	# |---->Altered PTM_site (Pr = 0.08)
Sinocyclocheilus_rhinocerous_cry1b_1	V316M	0.190	Altered Cytoplasmic_loop (Pr = 0.27 | P = 7.1e-04); Gain of Relative_solvent_accessibility (Pr = 0.26 | P = 0.03); Gain of Catalytic_site at W320 (Pr = 0.10 | P = 0.04)	Altered Motifs (ELME000155:This is the motif recognized by those SH3 domains with a non-canonical class I recognition specificity)	Predicted conservation scores
Sinocyclocheilus_rhinocerous_cry1b_1	V316M	# Altered Effect (Pr = 0.27)
Sinocyclocheilus_rhinocerous_cry1b_1	V316M	# |---->Altered Motifs (ELME000155)
Sinocyclocheilus_rhinocerous_cry1b_1	V316M	# |---->Altered Structure_and_dynamics (Pr = 0.27)-------------------------------------------------------|
Sinocyclocheilus_rhinocerous_cry1b_1	V316M	# | |---->Gain of Relative_solvent_accessibility (Pr = 0.26 | P = 0.03) |
Sinocyclocheilus_rhinocerous_cry1b_1	V316M	# | |---->Altered Secondary_structure (Pr = 0.26) |
Sinocyclocheilus_rhinocerous_cry1b_1	V316M	# | | |
Sinocyclocheilus_rhinocerous_cry1b_1	V316M	# | |---->Altered Stability_and_conformational_flexibility (Pr = 0.13) |
Sinocyclocheilus_rhinocerous_cry1b_1	V316M	# | | |---->Altered Conformational_flexibility (Pr = 0.13) |
Sinocyclocheilus_rhinocerous_cry1b_1	V316M	# | | |
Sinocyclocheilus_rhinocerous_cry1b_1	V316M	# | |---->Altered Special_structural_signatures (Pr = 0.27) |
Sinocyclocheilus_rhinocerous_cry1b_1	V316M	# | |---->Altered Signal_peptide (Pr = 0.00) |
Sinocyclocheilus_rhinocerous_cry1b_1	V316M	# | | |
Sinocyclocheilus_rhinocerous_cry1b_1	V316M	# | |---->Altered Transmembrane_protein (Pr = 0.27) |
Sinocyclocheilus_rhinocerous_cry1b_1	V316M	# | |---->Altered Non-cytoplasmic_loop (Pr = 0.27 | P = 7.1e-04) |
Sinocyclocheilus_rhinocerous_cry1b_1	V316M	# | |
Sinocyclocheilus_rhinocerous_cry1b_1	V316M	# |---->Altered Functional_residue (Pr = 0.26) |
Sinocyclocheilus_rhinocerous_cry1b_1	V316M	# |---->Gain of Catalytic_site at W320 (Pr = 0.10 | P = 0.04) |
Sinocyclocheilus_rhinocerous_cry1b_1	V316M	# |---->Altered Macromolecular_binding (Pr = 0.26) |
Sinocyclocheilus_rhinocerous_cry1b_1	V316M	# | |---->Altered Protein_binding (Pr = 0.26) |
Sinocyclocheilus_rhinocerous_cry1b_1	V316M	# | |---->Altered Disordered_interface (Pr = 0.16) |
Sinocyclocheilus_rhinocerous_cry1b_1	V316M	# | | |
Sinocyclocheilus_rhinocerous_cry1b_1	V316M	# | |---->Altered Ordered_interface (Pr = 0.26) |
Sinocyclocheilus_rhinocerous_cry1b_1	V316M	# | |
Sinocyclocheilus_rhinocerous_cry1b_1	V316M	# |---->Altered Metal_binding (Pr = 0.17)<---------------------------------------------------------|
Sinocyclocheilus_rhinocerous_cry1b_1	V316M	# |
Sinocyclocheilus_rhinocerous_cry1b_1	V316M	# |---->Altered PTM_site (Pr = 0.02)
Sinocyclocheilus_rhinocerous_cry1b_1	P319S	0.677	Gain of Relative_solvent_accessibility (Pr = 0.29 | P = 0.01); Altered Cytoplasmic_loop (Pr = 0.29 | P = 3.9e-04); Gain of Allosteric_site at W320 (Pr = 0.25 | P = 0.01); Gain of Sodium_binding at W320 (Pr = 0.23 | P = 0.02); Gain of Catalytic_site at W320 (Pr = 0.11 | P = 0.03)	Altered Motifs (ELME000155:This is the motif recognized by those SH3 domains with a non-canonical class I recognition specificity)	Predicted conservation scores
Sinocyclocheilus_rhinocerous_cry1b_1	P319S	# Altered Effect (Pr = 0.29)
Sinocyclocheilus_rhinocerous_cry1b_1	P319S	# |---->Altered Motifs (ELME000155)
Sinocyclocheilus_rhinocerous_cry1b_1	P319S	# |---->Altered Structure_and_dynamics (Pr = 0.29)-------------------------------------------------------|
Sinocyclocheilus_rhinocerous_cry1b_1	P319S	# | |---->Gain of Relative_solvent_accessibility (Pr = 0.29 | P = 0.01) |
Sinocyclocheilus_rhinocerous_cry1b_1	P319S	# | |---->Altered Secondary_structure (Pr = 0.26) |
Sinocyclocheilus_rhinocerous_cry1b_1	P319S	# | | |
Sinocyclocheilus_rhinocerous_cry1b_1	P319S	# | |---->Altered Stability_and_conformational_flexibility (Pr = 0.17) |
Sinocyclocheilus_rhinocerous_cry1b_1	P319S	# | | |---->Altered Conformational_flexibility (Pr = 0.17) |
Sinocyclocheilus_rhinocerous_cry1b_1	P319S	# | | |
Sinocyclocheilus_rhinocerous_cry1b_1	P319S	# | |---->Altered Special_structural_signatures (Pr = 0.29) |
Sinocyclocheilus_rhinocerous_cry1b_1	P319S	# | |---->Altered Signal_peptide (Pr = 0.00) |
Sinocyclocheilus_rhinocerous_cry1b_1	P319S	# | | |
Sinocyclocheilus_rhinocerous_cry1b_1	P319S	# | |---->Altered Transmembrane_protein (Pr = 0.29) |
Sinocyclocheilus_rhinocerous_cry1b_1	P319S	# | |---->Altered Non-cytoplasmic_loop (Pr = 0.29 | P = 3.9e-04) |
Sinocyclocheilus_rhinocerous_cry1b_1	P319S	# | |
Sinocyclocheilus_rhinocerous_cry1b_1	P319S	# |---->Altered Functional_residue (Pr = 0.26) |
Sinocyclocheilus_rhinocerous_cry1b_1	P319S	# |---->Gain of Catalytic_site at W320 (Pr = 0.11 | P = 0.03) |
Sinocyclocheilus_rhinocerous_cry1b_1	P319S	# |---->Gain of Allosteric_site at W320 (Pr = 0.25 | P = 0.01)<------------------------------------|
Sinocyclocheilus_rhinocerous_cry1b_1	P319S	# |---->Altered Macromolecular_binding (Pr = 0.26) |
Sinocyclocheilus_rhinocerous_cry1b_1	P319S	# | |---->Altered Protein_binding (Pr = 0.26) |
Sinocyclocheilus_rhinocerous_cry1b_1	P319S	# | |---->Altered Disordered_interface (Pr = 0.12) |
Sinocyclocheilus_rhinocerous_cry1b_1	P319S	# | | |
Sinocyclocheilus_rhinocerous_cry1b_1	P319S	# | |---->Altered Ordered_interface (Pr = 0.26) |
Sinocyclocheilus_rhinocerous_cry1b_1	P319S	# | |
Sinocyclocheilus_rhinocerous_cry1b_1	P319S	# |---->Altered Metal_binding (Pr = 0.23)<---------------------------------------------------------|
Sinocyclocheilus_rhinocerous_cry1b_1	P319S	# | |---->Gain of Sodium_binding at W320 (Pr = 0.23 | P = 0.02)
Sinocyclocheilus_rhinocerous_cry1b_1	P319S	# |
Sinocyclocheilus_rhinocerous_cry1b_1	P319S	# |---->Altered PTM_site (Pr = 0.10)
Sinocyclocheilus_rhinocerous_cry1b_1	G534D	0.095	Gain of Loop (Pr = 0.30 | P = 4.4e-03); Loss of O-linked_glycosylation at S537 (Pr = 0.12 | P = 0.05)	Altered Motifs (ELME000053:GSK3 phosphorylation recognition site; ELME000239:The USP7 NTD domain binding motif variant based on the MDM2 and P53 interactions.; PS00006:Casein kinase II phosphorylation site; PS00008:N-myristoylation site)	Predicted conservation scores
Sinocyclocheilus_rhinocerous_cry1b_1	G534D	# Altered Effect (Pr = 0.30)
Sinocyclocheilus_rhinocerous_cry1b_1	G534D	# |---->Altered Motifs (ELME000053|ELME000239|PS00006|PS00008)
Sinocyclocheilus_rhinocerous_cry1b_1	G534D	# |---->Altered Structure_and_dynamics (Pr = 0.30)-------------------------------------------------------|
Sinocyclocheilus_rhinocerous_cry1b_1	G534D	# | |---->Altered Secondary_structure (Pr = 0.30) |
Sinocyclocheilus_rhinocerous_cry1b_1	G534D	# | | |---->Gain of Loop (Pr = 0.30 | P = 4.4e-03) |
Sinocyclocheilus_rhinocerous_cry1b_1	G534D	# | | |
Sinocyclocheilus_rhinocerous_cry1b_1	G534D	# | |---->Altered Stability_and_conformational_flexibility (Pr = 0.25) |
Sinocyclocheilus_rhinocerous_cry1b_1	G534D	# | | |---->Altered Conformational_flexibility (Pr = 0.25) |
Sinocyclocheilus_rhinocerous_cry1b_1	G534D	# | | |
Sinocyclocheilus_rhinocerous_cry1b_1	G534D	# | |---->Altered Special_structural_signatures (Pr = 0.03) |
Sinocyclocheilus_rhinocerous_cry1b_1	G534D	# | |---->Altered Signal_peptide (Pr = 0.00) |
Sinocyclocheilus_rhinocerous_cry1b_1	G534D	# | | |
Sinocyclocheilus_rhinocerous_cry1b_1	G534D	# | |---->Altered Transmembrane_protein (Pr = 0.03) |
Sinocyclocheilus_rhinocerous_cry1b_1	G534D	# | |
Sinocyclocheilus_rhinocerous_cry1b_1	G534D	# |---->Altered Functional_residue (Pr = 0.20) |
Sinocyclocheilus_rhinocerous_cry1b_1	G534D	# |---->Altered Macromolecular_binding (Pr = 0.08) |
Sinocyclocheilus_rhinocerous_cry1b_1	G534D	# | |---->Altered Protein_binding (Pr = 0.08) |
Sinocyclocheilus_rhinocerous_cry1b_1	G534D	# | |---->Altered Disordered_interface (Pr = 0.08) |
Sinocyclocheilus_rhinocerous_cry1b_1	G534D	# | | |
Sinocyclocheilus_rhinocerous_cry1b_1	G534D	# | |---->Altered Ordered_interface (Pr = 0.03) |
Sinocyclocheilus_rhinocerous_cry1b_1	G534D	# | |
Sinocyclocheilus_rhinocerous_cry1b_1	G534D	# |---->Altered Metal_binding (Pr = 0.03)<---------------------------------------------------------|
Sinocyclocheilus_rhinocerous_cry1b_1	G534D	# |
Sinocyclocheilus_rhinocerous_cry1b_1	G534D	# |---->Altered PTM_site (Pr = 0.20)
Sinocyclocheilus_rhinocerous_cry1b_1	G534D	# |---->Loss of O-linked_glycosylation at S537 (Pr = 0.12 | P = 0.05)
Sinocyclocheilus_rhinocerous_cry1b_1	Q707P	0.211	Altered MoRF (Pr = 0.30 | P = 0.02); Loss of Helix (Pr = 0.28 | P = 0.02); Gain of Phosphorylation at S711 (Pr = 0.25 | P = 0.04); Gain of Ubiquitylation at K705 (Pr = 0.19 | P = 0.01); Loss of Proteolytic_cleavage at D710 (Pr = 0.12 | P = 0.03); Loss of GPI-anchor_amidation at N712 (Pr = 0.01 | P = 0.03)	Altered Motifs (None)	Predicted conservation scores
Sinocyclocheilus_rhinocerous_cry1b_1	Q707P	# Altered Effect (Pr = 0.30)
Sinocyclocheilus_rhinocerous_cry1b_1	Q707P	# |---->Altered Motifs (None)
Sinocyclocheilus_rhinocerous_cry1b_1	Q707P	# |---->Altered Structure_and_dynamics (Pr = 0.28)-------------------------------------------------------|
Sinocyclocheilus_rhinocerous_cry1b_1	Q707P	# | |---->Altered Secondary_structure (Pr = 0.28) |
Sinocyclocheilus_rhinocerous_cry1b_1	Q707P	# | | |---->Loss of Helix (Pr = 0.28 | P = 0.02) |
Sinocyclocheilus_rhinocerous_cry1b_1	Q707P	# | | |
Sinocyclocheilus_rhinocerous_cry1b_1	Q707P	# | |---->Altered Stability_and_conformational_flexibility (Pr = 0.22) |
Sinocyclocheilus_rhinocerous_cry1b_1	Q707P	# | | |---->Altered Conformational_flexibility (Pr = 0.22) |
Sinocyclocheilus_rhinocerous_cry1b_1	Q707P	# | | |
Sinocyclocheilus_rhinocerous_cry1b_1	Q707P	# | |---->Altered Special_structural_signatures (Pr = 0.02) |
Sinocyclocheilus_rhinocerous_cry1b_1	Q707P	# | |---->Altered Signal_peptide (Pr = 0.00) |
Sinocyclocheilus_rhinocerous_cry1b_1	Q707P	# | | |
Sinocyclocheilus_rhinocerous_cry1b_1	Q707P	# | |---->Altered Transmembrane_protein (Pr = 0.02) |
Sinocyclocheilus_rhinocerous_cry1b_1	Q707P	# | |
Sinocyclocheilus_rhinocerous_cry1b_1	Q707P	# |---->Altered Functional_residue (Pr = 0.30) |
Sinocyclocheilus_rhinocerous_cry1b_1	Q707P	# |---->Altered Macromolecular_binding (Pr = 0.30) |
Sinocyclocheilus_rhinocerous_cry1b_1	Q707P	# | |---->Altered Protein_binding (Pr = 0.30) |
Sinocyclocheilus_rhinocerous_cry1b_1	Q707P	# | |---->Altered Disordered_interface (Pr = 0.30) |
Sinocyclocheilus_rhinocerous_cry1b_1	Q707P	# | | |---->Altered MoRF (Pr = 0.30 | P = 0.02) |
Sinocyclocheilus_rhinocerous_cry1b_1	Q707P	# | | |
Sinocyclocheilus_rhinocerous_cry1b_1	Q707P	# | |---->Altered Ordered_interface (Pr = 0.06) |
Sinocyclocheilus_rhinocerous_cry1b_1	Q707P	# | |
Sinocyclocheilus_rhinocerous_cry1b_1	Q707P	# |---->Altered Metal_binding (Pr = 0.12)<---------------------------------------------------------|
Sinocyclocheilus_rhinocerous_cry1b_1	Q707P	# |
Sinocyclocheilus_rhinocerous_cry1b_1	Q707P	# |---->Altered PTM_site (Pr = 0.25)
Sinocyclocheilus_rhinocerous_cry1b_1	Q707P	# |---->Loss of GPI-anchor_amidation at N712 (Pr = 0.01 | P = 0.03)
Sinocyclocheilus_rhinocerous_cry1b_1	Q707P	# |---->Gain of Phosphorylation at S711 (Pr = 0.25 | P = 0.04)
Sinocyclocheilus_rhinocerous_cry1b_1	Q707P	# |---->Loss of Proteolytic_cleavage at D710 (Pr = 0.12 | P = 0.03)
Sinocyclocheilus_rhinocerous_cry1b_1	Q707P	# |---->Gain of Ubiquitylation at K705 (Pr = 0.19 | P = 0.01)
Sinocyclocheilus_rhinocerous_cry2b_2	E186C	0.286	Loss of Intrinsic_disorder (Pr = 0.47 | P = 0.01); Gain of ADP-ribosylation at R185 (Pr = 0.19 | P = 0.05)	Altered Motifs (ELME000106:Substrate recognition site that interacts with cyclin and thereby increases phosphorylation by cyclin/cdk complexes. Predicted proteins should have a CDK phosphorylation site. Also used by cyclin/cdk inhibitors.; ELME000146:Subtilisin/kexin isozyme-1 (SKI1) cleavage site ([RK]-X-[hydrophobic]-[LTKF]-|-X))	Predicted conservation scores
Sinocyclocheilus_rhinocerous_cry2b_2	E186C	# Altered Effect (Pr = 0.47)
Sinocyclocheilus_rhinocerous_cry2b_2	E186C	# |---->Altered Motifs (ELME000106|ELME000146)
Sinocyclocheilus_rhinocerous_cry2b_2	E186C	# |---->Altered Structure_and_dynamics (Pr = 0.47)-------------------------------------------------------|
Sinocyclocheilus_rhinocerous_cry2b_2	E186C	# | |---->Altered Secondary_structure (Pr = 0.25) |
Sinocyclocheilus_rhinocerous_cry2b_2	E186C	# | | |
Sinocyclocheilus_rhinocerous_cry2b_2	E186C	# | |---->Altered Stability_and_conformational_flexibility (Pr = 0.47) |
Sinocyclocheilus_rhinocerous_cry2b_2	E186C	# | | |---->Altered Conformational_flexibility (Pr = 0.47) |
Sinocyclocheilus_rhinocerous_cry2b_2	E186C	# | | |---->Loss of Intrinsic_disorder (Pr = 0.47 | P = 0.01) |
Sinocyclocheilus_rhinocerous_cry2b_2	E186C	# | | |
Sinocyclocheilus_rhinocerous_cry2b_2	E186C	# | |---->Altered Special_structural_signatures (Pr = 0.03) |
Sinocyclocheilus_rhinocerous_cry2b_2	E186C	# | |---->Altered Signal_peptide (Pr = 0.00) |
Sinocyclocheilus_rhinocerous_cry2b_2	E186C	# | | |
Sinocyclocheilus_rhinocerous_cry2b_2	E186C	# | |---->Altered Transmembrane_protein (Pr = 0.03) |
Sinocyclocheilus_rhinocerous_cry2b_2	E186C	# | |
Sinocyclocheilus_rhinocerous_cry2b_2	E186C	# |---->Altered Functional_residue (Pr = 0.19) |
Sinocyclocheilus_rhinocerous_cry2b_2	E186C	# |---->Altered Macromolecular_binding (Pr = 0.03) |
Sinocyclocheilus_rhinocerous_cry2b_2	E186C	# | |---->Altered Protein_binding (Pr = 0.03) |
Sinocyclocheilus_rhinocerous_cry2b_2	E186C	# | |---->Altered Disordered_interface (Pr = 0.03) |
Sinocyclocheilus_rhinocerous_cry2b_2	E186C	# | | |
Sinocyclocheilus_rhinocerous_cry2b_2	E186C	# | |---->Altered Ordered_interface (Pr = 0.02) |
Sinocyclocheilus_rhinocerous_cry2b_2	E186C	# | |
Sinocyclocheilus_rhinocerous_cry2b_2	E186C	# |---->Altered Metal_binding (Pr = 0.01)<---------------------------------------------------------|
Sinocyclocheilus_rhinocerous_cry2b_2	E186C	# |
Sinocyclocheilus_rhinocerous_cry2b_2	E186C	# |---->Altered PTM_site (Pr = 0.19)
Sinocyclocheilus_rhinocerous_cry2b_2	E186C	# |---->Gain of ADP-ribosylation at R185 (Pr = 0.19 | P = 0.05)
Sinocyclocheilus_rhinocerous_cry2b_2	H237Q	0.298	Gain of Intrinsic_disorder (Pr = 0.33 | P = 0.03)	Altered Motifs (ELME000106:Substrate recognition site that interacts with cyclin and thereby increases phosphorylation by cyclin/cdk complexes. Predicted proteins should have a CDK phosphorylation site. Also used by cyclin/cdk inhibitors.)	Predicted conservation scores
Sinocyclocheilus_rhinocerous_cry2b_2	H237Q	# Altered Effect (Pr = 0.33)
Sinocyclocheilus_rhinocerous_cry2b_2	H237Q	# |---->Altered Motifs (ELME000106)
Sinocyclocheilus_rhinocerous_cry2b_2	H237Q	# |---->Altered Structure_and_dynamics (Pr = 0.33)-------------------------------------------------------|
Sinocyclocheilus_rhinocerous_cry2b_2	H237Q	# | |---->Altered Secondary_structure (Pr = 0.26) |
Sinocyclocheilus_rhinocerous_cry2b_2	H237Q	# | | |
Sinocyclocheilus_rhinocerous_cry2b_2	H237Q	# | |---->Altered Stability_and_conformational_flexibility (Pr = 0.33) |
Sinocyclocheilus_rhinocerous_cry2b_2	H237Q	# | | |---->Altered Conformational_flexibility (Pr = 0.33) |
Sinocyclocheilus_rhinocerous_cry2b_2	H237Q	# | | |---->Gain of Intrinsic_disorder (Pr = 0.33 | P = 0.03) |
Sinocyclocheilus_rhinocerous_cry2b_2	H237Q	# | | |
Sinocyclocheilus_rhinocerous_cry2b_2	H237Q	# | |---->Altered Special_structural_signatures (Pr = 0.04) |
Sinocyclocheilus_rhinocerous_cry2b_2	H237Q	# | |---->Altered Signal_peptide (Pr = 0.00) |
Sinocyclocheilus_rhinocerous_cry2b_2	H237Q	# | | |
Sinocyclocheilus_rhinocerous_cry2b_2	H237Q	# | |---->Altered Transmembrane_protein (Pr = 0.04) |
Sinocyclocheilus_rhinocerous_cry2b_2	H237Q	# | |
Sinocyclocheilus_rhinocerous_cry2b_2	H237Q	# |---->Altered Functional_residue (Pr = 0.10) |
Sinocyclocheilus_rhinocerous_cry2b_2	H237Q	# |---->Altered Macromolecular_binding (Pr = 0.04) |
Sinocyclocheilus_rhinocerous_cry2b_2	H237Q	# | |---->Altered Protein_binding (Pr = 0.04) |
Sinocyclocheilus_rhinocerous_cry2b_2	H237Q	# | |---->Altered Disordered_interface (Pr = 0.04) |
Sinocyclocheilus_rhinocerous_cry2b_2	H237Q	# | | |
Sinocyclocheilus_rhinocerous_cry2b_2	H237Q	# | |---->Altered Ordered_interface (Pr = 0.04) |
Sinocyclocheilus_rhinocerous_cry2b_2	H237Q	# | |
Sinocyclocheilus_rhinocerous_cry2b_2	H237Q	# |---->Altered Metal_binding (Pr = 0.05)<---------------------------------------------------------|
Sinocyclocheilus_rhinocerous_cry2b_2	H237Q	# |
Sinocyclocheilus_rhinocerous_cry2b_2	H237Q	# |---->Altered PTM_site (Pr = 0.10)
Sinocyclocheilus_rhinocerous_cry2b_2	T247A	0.058	Gain of Helix (Pr = 0.28 | P = 0.02); Altered Cytoplasmic_loop (Pr = 0.14 | P = 0.02)	Altered Motifs (ELME000063:CK1 phosphorylation site)	Predicted conservation scores
Sinocyclocheilus_rhinocerous_cry2b_2	T247A	# Altered Effect (Pr = 0.28)
Sinocyclocheilus_rhinocerous_cry2b_2	T247A	# |---->Altered Motifs (ELME000063)
Sinocyclocheilus_rhinocerous_cry2b_2	T247A	# |---->Altered Structure_and_dynamics (Pr = 0.28)-------------------------------------------------------|
Sinocyclocheilus_rhinocerous_cry2b_2	T247A	# | |---->Altered Secondary_structure (Pr = 0.28) |
Sinocyclocheilus_rhinocerous_cry2b_2	T247A	# | | |---->Gain of Helix (Pr = 0.28 | P = 0.02) |
Sinocyclocheilus_rhinocerous_cry2b_2	T247A	# | | |
Sinocyclocheilus_rhinocerous_cry2b_2	T247A	# | |---->Altered Stability_and_conformational_flexibility (Pr = 0.25) |
Sinocyclocheilus_rhinocerous_cry2b_2	T247A	# | | |---->Altered Conformational_flexibility (Pr = 0.25) |
Sinocyclocheilus_rhinocerous_cry2b_2	T247A	# | | |
Sinocyclocheilus_rhinocerous_cry2b_2	T247A	# | |---->Altered Special_structural_signatures (Pr = 0.14) |
Sinocyclocheilus_rhinocerous_cry2b_2	T247A	# | |---->Altered Signal_peptide (Pr = 0.00) |
Sinocyclocheilus_rhinocerous_cry2b_2	T247A	# | | |
Sinocyclocheilus_rhinocerous_cry2b_2	T247A	# | |---->Altered Transmembrane_protein (Pr = 0.14) |
Sinocyclocheilus_rhinocerous_cry2b_2	T247A	# | |---->Altered Non-cytoplasmic_loop (Pr = 0.14 | P = 0.02) |
Sinocyclocheilus_rhinocerous_cry2b_2	T247A	# | |
Sinocyclocheilus_rhinocerous_cry2b_2	T247A	# |---->Altered Functional_residue (Pr = 0.20) |
Sinocyclocheilus_rhinocerous_cry2b_2	T247A	# |---->Altered Macromolecular_binding (Pr = 0.20) |
Sinocyclocheilus_rhinocerous_cry2b_2	T247A	# | |---->Altered Protein_binding (Pr = 0.20) |
Sinocyclocheilus_rhinocerous_cry2b_2	T247A	# | |---->Altered Disordered_interface (Pr = 0.20) |
Sinocyclocheilus_rhinocerous_cry2b_2	T247A	# | | |
Sinocyclocheilus_rhinocerous_cry2b_2	T247A	# | |---->Altered Ordered_interface (Pr = 0.15) |
Sinocyclocheilus_rhinocerous_cry2b_2	T247A	# | |
Sinocyclocheilus_rhinocerous_cry2b_2	T247A	# |---->Altered Metal_binding (Pr = 0.03)<---------------------------------------------------------|
Sinocyclocheilus_rhinocerous_cry2b_2	T247A	# |
Sinocyclocheilus_rhinocerous_cry2b_2	T247A	# |---->Altered PTM_site (Pr = 0.08)
Sinocyclocheilus_rhinocerous_cry2b_2	W428A	0.958	Loss of Catalytic_site at W428 (Pr = 0.33 | P = 1.1e-03); Loss of Strand (Pr = 0.27 | P = 0.02); Loss of Allosteric_site at W428 (Pr = 0.24 | P = 0.02)	Altered Motifs (ELME000085:Glycosaminoglycan attachment site; PS00008:N-myristoylation site)	Predicted conservation scores
Sinocyclocheilus_rhinocerous_cry2b_2	W428A	# Altered Effect (Pr = 0.33)
Sinocyclocheilus_rhinocerous_cry2b_2	W428A	# |---->Altered Motifs (ELME000085|PS00008)
Sinocyclocheilus_rhinocerous_cry2b_2	W428A	# |---->Altered Structure_and_dynamics (Pr = 0.27)-------------------------------------------------------|
Sinocyclocheilus_rhinocerous_cry2b_2	W428A	# | |---->Altered Secondary_structure (Pr = 0.27) |
Sinocyclocheilus_rhinocerous_cry2b_2	W428A	# | | |---->Loss of Strand (Pr = 0.27 | P = 0.02) |
Sinocyclocheilus_rhinocerous_cry2b_2	W428A	# | | |
Sinocyclocheilus_rhinocerous_cry2b_2	W428A	# | |---->Altered Stability_and_conformational_flexibility (Pr = 0.14) |
Sinocyclocheilus_rhinocerous_cry2b_2	W428A	# | | |---->Altered Conformational_flexibility (Pr = 0.14) |
Sinocyclocheilus_rhinocerous_cry2b_2	W428A	# | | |
Sinocyclocheilus_rhinocerous_cry2b_2	W428A	# | |---->Altered Special_structural_signatures (Pr = 0.03) |
Sinocyclocheilus_rhinocerous_cry2b_2	W428A	# | |---->Altered Signal_peptide (Pr = 0.00) |
Sinocyclocheilus_rhinocerous_cry2b_2	W428A	# | | |
Sinocyclocheilus_rhinocerous_cry2b_2	W428A	# | |---->Altered Transmembrane_protein (Pr = 0.03) |
Sinocyclocheilus_rhinocerous_cry2b_2	W428A	# | |
Sinocyclocheilus_rhinocerous_cry2b_2	W428A	# |---->Altered Functional_residue (Pr = 0.33) |
Sinocyclocheilus_rhinocerous_cry2b_2	W428A	# |---->Loss of Catalytic_site at W428 (Pr = 0.33 | P = 1.1e-03) |
Sinocyclocheilus_rhinocerous_cry2b_2	W428A	# |---->Loss of Allosteric_site at W428 (Pr = 0.24 | P = 0.02)<------------------------------------|
Sinocyclocheilus_rhinocerous_cry2b_2	W428A	# |---->Altered Macromolecular_binding (Pr = 0.21) |
Sinocyclocheilus_rhinocerous_cry2b_2	W428A	# | |---->Altered Protein_binding (Pr = 0.21) |
Sinocyclocheilus_rhinocerous_cry2b_2	W428A	# | |---->Altered Disordered_interface (Pr = 0.03) |
Sinocyclocheilus_rhinocerous_cry2b_2	W428A	# | | |
Sinocyclocheilus_rhinocerous_cry2b_2	W428A	# | |---->Altered Ordered_interface (Pr = 0.21) |
Sinocyclocheilus_rhinocerous_cry2b_2	W428A	# | |
Sinocyclocheilus_rhinocerous_cry2b_2	W428A	# |---->Altered Metal_binding (Pr = 0.21)<---------------------------------------------------------|
Sinocyclocheilus_rhinocerous_cry2b_2	W428A	# |
Sinocyclocheilus_rhinocerous_cry2b_2	W428A	# |---->Altered PTM_site (Pr = 0.02)
Sinocyclocheilus_rhinocerous_cry2b_2	H431P	0.761	Gain of Catalytic_site at W428 (Pr = 0.30 | P = 1.3e-03); Loss of Zinc_binding at H431 (Pr = 0.29 | P = 0.02); Gain of Loop (Pr = 0.27 | P = 0.02); Gain of Strand (Pr = 0.26 | P = 0.04); Gain of Allosteric_site at W428 (Pr = 0.25 | P = 0.01); Gain of ADP-ribosylation at R436 (Pr = 0.24 | P = 0.01)	Altered Motifs (ELME000173:Consensus derived from reported natural interactors which do not match the Mode 1 and Mode 2 ligands.; ELME000239:The USP7 NTD domain binding motif variant based on the MDM2 and P53 interactions.; ELME000336:NEK2 phosphorylation motif with preferred Phe - Leu or Met in the -3 position to compensate for less favorable residues in the +1 and +2 position.; PS00008:N-myristoylation site)	Predicted conservation scores
Sinocyclocheilus_rhinocerous_cry2b_2	H431P	# Altered Effect (Pr = 0.30)
Sinocyclocheilus_rhinocerous_cry2b_2	H431P	# |---->Altered Motifs (ELME000173|ELME000239|ELME000336|PS00008)
Sinocyclocheilus_rhinocerous_cry2b_2	H431P	# |---->Altered Structure_and_dynamics (Pr = 0.29)-------------------------------------------------------|
Sinocyclocheilus_rhinocerous_cry2b_2	H431P	# | |---->Altered Secondary_structure (Pr = 0.27) |
Sinocyclocheilus_rhinocerous_cry2b_2	H431P	# | | |---->Gain of Strand (Pr = 0.26 | P = 0.04) |
Sinocyclocheilus_rhinocerous_cry2b_2	H431P	# | | |---->Gain of Loop (Pr = 0.27 | P = 0.02) |
Sinocyclocheilus_rhinocerous_cry2b_2	H431P	# | | |
Sinocyclocheilus_rhinocerous_cry2b_2	H431P	# | |---->Altered Stability_and_conformational_flexibility (Pr = 0.18) |
Sinocyclocheilus_rhinocerous_cry2b_2	H431P	# | | |---->Altered Conformational_flexibility (Pr = 0.18) |
Sinocyclocheilus_rhinocerous_cry2b_2	H431P	# | | |
Sinocyclocheilus_rhinocerous_cry2b_2	H431P	# | |---->Altered Special_structural_signatures (Pr = 0.02) |
Sinocyclocheilus_rhinocerous_cry2b_2	H431P	# | |---->Altered Signal_peptide (Pr = 0.00) |
Sinocyclocheilus_rhinocerous_cry2b_2	H431P	# | | |
Sinocyclocheilus_rhinocerous_cry2b_2	H431P	# | |---->Altered Transmembrane_protein (Pr = 0.02) |
Sinocyclocheilus_rhinocerous_cry2b_2	H431P	# | |
Sinocyclocheilus_rhinocerous_cry2b_2	H431P	# |---->Altered Functional_residue (Pr = 0.30) |
Sinocyclocheilus_rhinocerous_cry2b_2	H431P	# |---->Gain of Catalytic_site at W428 (Pr = 0.30 | P = 1.3e-03) |
Sinocyclocheilus_rhinocerous_cry2b_2	H431P	# |---->Gain of Allosteric_site at W428 (Pr = 0.25 | P = 0.01)<------------------------------------|
Sinocyclocheilus_rhinocerous_cry2b_2	H431P	# |---->Altered Macromolecular_binding (Pr = 0.18) |
Sinocyclocheilus_rhinocerous_cry2b_2	H431P	# | |---->Altered Protein_binding (Pr = 0.18) |
Sinocyclocheilus_rhinocerous_cry2b_2	H431P	# | |---->Altered Disordered_interface (Pr = 0.03) |
Sinocyclocheilus_rhinocerous_cry2b_2	H431P	# | | |
Sinocyclocheilus_rhinocerous_cry2b_2	H431P	# | |---->Altered Ordered_interface (Pr = 0.18) |
Sinocyclocheilus_rhinocerous_cry2b_2	H431P	# | |
Sinocyclocheilus_rhinocerous_cry2b_2	H431P	# |---->Altered Metal_binding (Pr = 0.29)<---------------------------------------------------------|
Sinocyclocheilus_rhinocerous_cry2b_2	H431P	# | |---->Loss of Zinc_binding at H431 (Pr = 0.29 | P = 0.02)
Sinocyclocheilus_rhinocerous_cry2b_2	H431P	# |
Sinocyclocheilus_rhinocerous_cry2b_2	H431P	# |---->Altered PTM_site (Pr = 0.24)
Sinocyclocheilus_rhinocerous_cry2b_2	H431P	# |---->Gain of ADP-ribosylation at R436 (Pr = 0.24 | P = 0.01)
Sinocyclocheilus_rhinocerous_cry2b_2	H611C	0.081	Altered Calmodulin_binding (Pr = 0.20 | P = 0.04); Loss of O-linked_glycosylation at S615 (Pr = 0.14 | P = 0.04)	Altered Motifs (None)	Predicted conservation scores
Sinocyclocheilus_rhinocerous_cry2b_2	H611C	# Altered Effect (Pr = 0.25)
Sinocyclocheilus_rhinocerous_cry2b_2	H611C	# |---->Altered Motifs (None)
Sinocyclocheilus_rhinocerous_cry2b_2	H611C	# |---->Altered Structure_and_dynamics (Pr = 0.25)-------------------------------------------------------|
Sinocyclocheilus_rhinocerous_cry2b_2	H611C	# | |---->Altered Secondary_structure (Pr = 0.23) |
Sinocyclocheilus_rhinocerous_cry2b_2	H611C	# | | |
Sinocyclocheilus_rhinocerous_cry2b_2	H611C	# | |---->Altered Stability_and_conformational_flexibility (Pr = 0.25) |
Sinocyclocheilus_rhinocerous_cry2b_2	H611C	# | | |---->Altered Conformational_flexibility (Pr = 0.25) |
Sinocyclocheilus_rhinocerous_cry2b_2	H611C	# | | |
Sinocyclocheilus_rhinocerous_cry2b_2	H611C	# | |---->Altered Special_structural_signatures (Pr = 0.01) |
Sinocyclocheilus_rhinocerous_cry2b_2	H611C	# | |---->Altered Signal_peptide (Pr = 0.00) |
Sinocyclocheilus_rhinocerous_cry2b_2	H611C	# | | |
Sinocyclocheilus_rhinocerous_cry2b_2	H611C	# | |---->Altered Transmembrane_protein (Pr = 0.01) |
Sinocyclocheilus_rhinocerous_cry2b_2	H611C	# | |
Sinocyclocheilus_rhinocerous_cry2b_2	H611C	# |---->Altered Functional_residue (Pr = 0.20) |
Sinocyclocheilus_rhinocerous_cry2b_2	H611C	# |---->Altered Macromolecular_binding (Pr = 0.20) |
Sinocyclocheilus_rhinocerous_cry2b_2	H611C	# | |---->Altered Protein_binding (Pr = 0.20) |
Sinocyclocheilus_rhinocerous_cry2b_2	H611C	# | |---->Altered Disordered_interface (Pr = 0.20) |
Sinocyclocheilus_rhinocerous_cry2b_2	H611C	# | | |---->Altered Calmodulin_binding (Pr = 0.20 | P = 0.04) |
Sinocyclocheilus_rhinocerous_cry2b_2	H611C	# | | |
Sinocyclocheilus_rhinocerous_cry2b_2	H611C	# | |---->Altered Ordered_interface (Pr = 0.03) |
Sinocyclocheilus_rhinocerous_cry2b_2	H611C	# | |
Sinocyclocheilus_rhinocerous_cry2b_2	H611C	# |---->Altered Metal_binding (Pr = 0.01)<---------------------------------------------------------|
Sinocyclocheilus_rhinocerous_cry2b_2	H611C	# |
Sinocyclocheilus_rhinocerous_cry2b_2	H611C	# |---->Altered PTM_site (Pr = 0.18)
Sinocyclocheilus_rhinocerous_cry2b_2	H611C	# |---->Loss of O-linked_glycosylation at S615 (Pr = 0.14 | P = 0.04)
Sinocyclocheilus_rhinocerous_cry2b_2	P612L	0.074	Loss of B-factor (Pr = 0.28 | P = 0.02); Altered Calmodulin_binding (Pr = 0.24 | P = 0.02); Loss of O-linked_glycosylation at S615 (Pr = 0.14 | P = 0.04)	Altered Motifs (ELME000239:The USP7 NTD domain binding motif variant based on the MDM2 and P53 interactions.)	Predicted conservation scores
Sinocyclocheilus_rhinocerous_cry2b_2	P612L	# Altered Effect (Pr = 0.28)
Sinocyclocheilus_rhinocerous_cry2b_2	P612L	# |---->Altered Motifs (ELME000239)
Sinocyclocheilus_rhinocerous_cry2b_2	P612L	# |---->Altered Structure_and_dynamics (Pr = 0.28)-------------------------------------------------------|
Sinocyclocheilus_rhinocerous_cry2b_2	P612L	# | |---->Altered Secondary_structure (Pr = 0.26) |
Sinocyclocheilus_rhinocerous_cry2b_2	P612L	# | | |
Sinocyclocheilus_rhinocerous_cry2b_2	P612L	# | |---->Altered Stability_and_conformational_flexibility (Pr = 0.28) |
Sinocyclocheilus_rhinocerous_cry2b_2	P612L	# | | |---->Altered Conformational_flexibility (Pr = 0.28) |
Sinocyclocheilus_rhinocerous_cry2b_2	P612L	# | | |---->Loss of B-factor (Pr = 0.28 | P = 0.02) |
Sinocyclocheilus_rhinocerous_cry2b_2	P612L	# | | |
Sinocyclocheilus_rhinocerous_cry2b_2	P612L	# | |---->Altered Special_structural_signatures (Pr = 0.01) |
Sinocyclocheilus_rhinocerous_cry2b_2	P612L	# | |---->Altered Signal_peptide (Pr = 0.00) |
Sinocyclocheilus_rhinocerous_cry2b_2	P612L	# | | |
Sinocyclocheilus_rhinocerous_cry2b_2	P612L	# | |---->Altered Transmembrane_protein (Pr = 0.01) |
Sinocyclocheilus_rhinocerous_cry2b_2	P612L	# | |
Sinocyclocheilus_rhinocerous_cry2b_2	P612L	# |---->Altered Functional_residue (Pr = 0.24) |
Sinocyclocheilus_rhinocerous_cry2b_2	P612L	# |---->Altered Macromolecular_binding (Pr = 0.24) |
Sinocyclocheilus_rhinocerous_cry2b_2	P612L	# | |---->Altered Protein_binding (Pr = 0.24) |
Sinocyclocheilus_rhinocerous_cry2b_2	P612L	# | |---->Altered Disordered_interface (Pr = 0.24) |
Sinocyclocheilus_rhinocerous_cry2b_2	P612L	# | | |---->Altered Calmodulin_binding (Pr = 0.24 | P = 0.02) |
Sinocyclocheilus_rhinocerous_cry2b_2	P612L	# | | |
Sinocyclocheilus_rhinocerous_cry2b_2	P612L	# | |---->Altered Ordered_interface (Pr = 0.03) |
Sinocyclocheilus_rhinocerous_cry2b_2	P612L	# | |
Sinocyclocheilus_rhinocerous_cry2b_2	P612L	# |---->Altered Metal_binding (Pr = 0.01)<---------------------------------------------------------|
Sinocyclocheilus_rhinocerous_cry2b_2	P612L	# |
Sinocyclocheilus_rhinocerous_cry2b_2	P612L	# |---->Altered PTM_site (Pr = 0.17)
Sinocyclocheilus_rhinocerous_cry2b_2	P612L	# |---->Loss of O-linked_glycosylation at S615 (Pr = 0.14 | P = 0.04)
Sinocyclocheilus_rhinocerous_cry2b_2	G613K	0.102	Altered Calmodulin_binding (Pr = 0.28 | P = 0.01); Gain of SUMOylation at G613 (Pr = 0.21 | P = 0.03); Loss of Ubiquitylation at K618 (Pr = 0.19 | P = 0.01); Loss of O-linked_glycosylation at S615 (Pr = 0.14 | P = 0.04)	Altered Motifs (ELME000239:The USP7 NTD domain binding motif variant based on the MDM2 and P53 interactions.)	Predicted conservation scores
Sinocyclocheilus_rhinocerous_cry2b_2	G613K	# Altered Effect (Pr = 0.28)
Sinocyclocheilus_rhinocerous_cry2b_2	G613K	# |---->Altered Motifs (ELME000239)
Sinocyclocheilus_rhinocerous_cry2b_2	G613K	# |---->Altered Structure_and_dynamics (Pr = 0.24)-------------------------------------------------------|
Sinocyclocheilus_rhinocerous_cry2b_2	G613K	# | |---->Altered Secondary_structure (Pr = 0.24) |
Sinocyclocheilus_rhinocerous_cry2b_2	G613K	# | | |
Sinocyclocheilus_rhinocerous_cry2b_2	G613K	# | |---->Altered Stability_and_conformational_flexibility (Pr = 0.24) |
Sinocyclocheilus_rhinocerous_cry2b_2	G613K	# | | |---->Altered Conformational_flexibility (Pr = 0.24) |
Sinocyclocheilus_rhinocerous_cry2b_2	G613K	# | | |
Sinocyclocheilus_rhinocerous_cry2b_2	G613K	# | |---->Altered Special_structural_signatures (Pr = 0.01) |
Sinocyclocheilus_rhinocerous_cry2b_2	G613K	# | |---->Altered Signal_peptide (Pr = 0.00) |
Sinocyclocheilus_rhinocerous_cry2b_2	G613K	# | | |
Sinocyclocheilus_rhinocerous_cry2b_2	G613K	# | |---->Altered Transmembrane_protein (Pr = 0.01) |
Sinocyclocheilus_rhinocerous_cry2b_2	G613K	# | |
Sinocyclocheilus_rhinocerous_cry2b_2	G613K	# |---->Altered Functional_residue (Pr = 0.28) |
Sinocyclocheilus_rhinocerous_cry2b_2	G613K	# |---->Altered Macromolecular_binding (Pr = 0.28) |
Sinocyclocheilus_rhinocerous_cry2b_2	G613K	# | |---->Altered Protein_binding (Pr = 0.28) |
Sinocyclocheilus_rhinocerous_cry2b_2	G613K	# | |---->Altered Disordered_interface (Pr = 0.28) |
Sinocyclocheilus_rhinocerous_cry2b_2	G613K	# | | |---->Altered Calmodulin_binding (Pr = 0.28 | P = 0.01) |
Sinocyclocheilus_rhinocerous_cry2b_2	G613K	# | | |
Sinocyclocheilus_rhinocerous_cry2b_2	G613K	# | |---->Altered Ordered_interface (Pr = 0.03) |
Sinocyclocheilus_rhinocerous_cry2b_2	G613K	# | |
Sinocyclocheilus_rhinocerous_cry2b_2	G613K	# |---->Altered Metal_binding (Pr = 0.01)<---------------------------------------------------------|
Sinocyclocheilus_rhinocerous_cry2b_2	G613K	# |
Sinocyclocheilus_rhinocerous_cry2b_2	G613K	# |---->Altered PTM_site (Pr = 0.21)
Sinocyclocheilus_rhinocerous_cry2b_2	G613K	# |---->Loss of O-linked_glycosylation at S615 (Pr = 0.14 | P = 0.04)
Sinocyclocheilus_rhinocerous_cry2b_2	G613K	# |---->Gain of SUMOylation at G613 (Pr = 0.21 | P = 0.03)
Sinocyclocheilus_rhinocerous_cry2b_2	G613K	# |---->Loss of Ubiquitylation at K618 (Pr = 0.19 | P = 0.01)
Sinocyclocheilus_rhinocerous_cry2b_2	P614S	0.077	Altered Calmodulin_binding (Pr = 0.21 | P = 0.03); Gain of Ubiquitylation at K618 (Pr = 0.18 | P = 0.01); Loss of O-linked_glycosylation at S615 (Pr = 0.13 | P = 0.04)	Altered Motifs (ELME000085:Glycosaminoglycan attachment site; ELME000239:The USP7 NTD domain binding motif variant based on the MDM2 and P53 interactions.; PS00008:N-myristoylation site)	Predicted conservation scores
Sinocyclocheilus_rhinocerous_cry2b_2	P614S	# Altered Effect (Pr = 0.24)
Sinocyclocheilus_rhinocerous_cry2b_2	P614S	# |---->Altered Motifs (ELME000085|ELME000239|PS00008)
Sinocyclocheilus_rhinocerous_cry2b_2	P614S	# |---->Altered Structure_and_dynamics (Pr = 0.24)-------------------------------------------------------|
Sinocyclocheilus_rhinocerous_cry2b_2	P614S	# | |---->Altered Secondary_structure (Pr = 0.23) |
Sinocyclocheilus_rhinocerous_cry2b_2	P614S	# | | |
Sinocyclocheilus_rhinocerous_cry2b_2	P614S	# | |---->Altered Stability_and_conformational_flexibility (Pr = 0.24) |
Sinocyclocheilus_rhinocerous_cry2b_2	P614S	# | | |---->Altered Conformational_flexibility (Pr = 0.24) |
Sinocyclocheilus_rhinocerous_cry2b_2	P614S	# | | |
Sinocyclocheilus_rhinocerous_cry2b_2	P614S	# | |---->Altered Special_structural_signatures (Pr = 0.01) |
Sinocyclocheilus_rhinocerous_cry2b_2	P614S	# | |---->Altered Signal_peptide (Pr = 0.00) |
Sinocyclocheilus_rhinocerous_cry2b_2	P614S	# | | |
Sinocyclocheilus_rhinocerous_cry2b_2	P614S	# | |---->Altered Transmembrane_protein (Pr = 0.01) |
Sinocyclocheilus_rhinocerous_cry2b_2	P614S	# | |
Sinocyclocheilus_rhinocerous_cry2b_2	P614S	# |---->Altered Functional_residue (Pr = 0.21) |
Sinocyclocheilus_rhinocerous_cry2b_2	P614S	# |---->Altered Macromolecular_binding (Pr = 0.21) |
Sinocyclocheilus_rhinocerous_cry2b_2	P614S	# | |---->Altered Protein_binding (Pr = 0.21) |
Sinocyclocheilus_rhinocerous_cry2b_2	P614S	# | |---->Altered Disordered_interface (Pr = 0.21) |
Sinocyclocheilus_rhinocerous_cry2b_2	P614S	# | | |---->Altered Calmodulin_binding (Pr = 0.21 | P = 0.03) |
Sinocyclocheilus_rhinocerous_cry2b_2	P614S	# | | |
Sinocyclocheilus_rhinocerous_cry2b_2	P614S	# | |---->Altered Ordered_interface (Pr = 0.03) |
Sinocyclocheilus_rhinocerous_cry2b_2	P614S	# | |
Sinocyclocheilus_rhinocerous_cry2b_2	P614S	# |---->Altered Metal_binding (Pr = 0.02)<---------------------------------------------------------|
Sinocyclocheilus_rhinocerous_cry2b_2	P614S	# |
Sinocyclocheilus_rhinocerous_cry2b_2	P614S	# |---->Altered PTM_site (Pr = 0.19)
Sinocyclocheilus_rhinocerous_cry2b_2	P614S	# |---->Loss of O-linked_glycosylation at S615 (Pr = 0.13 | P = 0.04)
Sinocyclocheilus_rhinocerous_cry2b_2	P614S	# |---->Gain of Ubiquitylation at K618 (Pr = 0.18 | P = 0.01)
Sinocyclocheilus_rhinocerous_cry2b_2	S615Y	0.154	Gain of Phosphorylation at S615 (Pr = 0.34 | P = 1.0e-02); Loss of B-factor (Pr = 0.27 | P = 0.02); Loss of Ubiquitylation at K618 (Pr = 0.19 | P = 0.01); Loss of O-linked_glycosylation at S615 (Pr = 0.16 | P = 0.03)	Altered Motifs (ELME000085:Glycosaminoglycan attachment site; ELME000239:The USP7 NTD domain binding motif variant based on the MDM2 and P53 interactions.)	Predicted conservation scores
Sinocyclocheilus_rhinocerous_cry2b_2	S615Y	# Altered Effect (Pr = 0.34)
Sinocyclocheilus_rhinocerous_cry2b_2	S615Y	# |---->Altered Motifs (ELME000085|ELME000239)
Sinocyclocheilus_rhinocerous_cry2b_2	S615Y	# |---->Altered Structure_and_dynamics (Pr = 0.27)-------------------------------------------------------|
Sinocyclocheilus_rhinocerous_cry2b_2	S615Y	# | |---->Altered Secondary_structure (Pr = 0.22) |
Sinocyclocheilus_rhinocerous_cry2b_2	S615Y	# | | |
Sinocyclocheilus_rhinocerous_cry2b_2	S615Y	# | |---->Altered Stability_and_conformational_flexibility (Pr = 0.27) |
Sinocyclocheilus_rhinocerous_cry2b_2	S615Y	# | | |---->Altered Conformational_flexibility (Pr = 0.27) |
Sinocyclocheilus_rhinocerous_cry2b_2	S615Y	# | | |---->Loss of B-factor (Pr = 0.27 | P = 0.02) |
Sinocyclocheilus_rhinocerous_cry2b_2	S615Y	# | | |
Sinocyclocheilus_rhinocerous_cry2b_2	S615Y	# | |---->Altered Special_structural_signatures (Pr = 0.01) |
Sinocyclocheilus_rhinocerous_cry2b_2	S615Y	# | |---->Altered Signal_peptide (Pr = 0.00) |
Sinocyclocheilus_rhinocerous_cry2b_2	S615Y	# | | |
Sinocyclocheilus_rhinocerous_cry2b_2	S615Y	# | |---->Altered Transmembrane_protein (Pr = 0.01) |
Sinocyclocheilus_rhinocerous_cry2b_2	S615Y	# | |
Sinocyclocheilus_rhinocerous_cry2b_2	S615Y	# |---->Altered Functional_residue (Pr = 0.34) |
Sinocyclocheilus_rhinocerous_cry2b_2	S615Y	# |---->Altered Macromolecular_binding (Pr = 0.22) |
Sinocyclocheilus_rhinocerous_cry2b_2	S615Y	# | |---->Altered Protein_binding (Pr = 0.22) |
Sinocyclocheilus_rhinocerous_cry2b_2	S615Y	# | |---->Altered Disordered_interface (Pr = 0.22) |
Sinocyclocheilus_rhinocerous_cry2b_2	S615Y	# | | |
Sinocyclocheilus_rhinocerous_cry2b_2	S615Y	# | |---->Altered Ordered_interface (Pr = 0.05) |
Sinocyclocheilus_rhinocerous_cry2b_2	S615Y	# | |
Sinocyclocheilus_rhinocerous_cry2b_2	S615Y	# |---->Altered Metal_binding (Pr = 0.03)<---------------------------------------------------------|
Sinocyclocheilus_rhinocerous_cry2b_2	S615Y	# |
Sinocyclocheilus_rhinocerous_cry2b_2	S615Y	# |---->Altered PTM_site (Pr = 0.34)
Sinocyclocheilus_rhinocerous_cry2b_2	S615Y	# |---->Loss of O-linked_glycosylation at S615 (Pr = 0.16 | P = 0.03)
Sinocyclocheilus_rhinocerous_cry2b_2	S615Y	# |---->Gain of Phosphorylation at S615 (Pr = 0.34 | P = 1.0e-02)
Sinocyclocheilus_rhinocerous_cry2b_2	S615Y	# |---->Loss of Ubiquitylation at K618 (Pr = 0.19 | P = 0.01)
Sinocyclocheilus_rhinocerous_cry2b_2	G616V	0.078	Loss of B-factor (Pr = 0.28 | P = 0.02); Loss of Ubiquitylation at K618 (Pr = 0.18 | P = 0.02); Loss of O-linked_glycosylation at S615 (Pr = 0.14 | P = 0.04)	Altered Motifs (ELME000085:Glycosaminoglycan attachment site; ELME000239:The USP7 NTD domain binding motif variant based on the MDM2 and P53 interactions.)	Predicted conservation scores
Sinocyclocheilus_rhinocerous_cry2b_2	G616V	# Altered Effect (Pr = 0.28)
Sinocyclocheilus_rhinocerous_cry2b_2	G616V	# |---->Altered Motifs (ELME000085|ELME000239)
Sinocyclocheilus_rhinocerous_cry2b_2	G616V	# |---->Altered Structure_and_dynamics (Pr = 0.28)-------------------------------------------------------|
Sinocyclocheilus_rhinocerous_cry2b_2	G616V	# | |---->Altered Secondary_structure (Pr = 0.23) |
Sinocyclocheilus_rhinocerous_cry2b_2	G616V	# | | |
Sinocyclocheilus_rhinocerous_cry2b_2	G616V	# | |---->Altered Stability_and_conformational_flexibility (Pr = 0.28) |
Sinocyclocheilus_rhinocerous_cry2b_2	G616V	# | | |---->Altered Conformational_flexibility (Pr = 0.28) |
Sinocyclocheilus_rhinocerous_cry2b_2	G616V	# | | |---->Loss of B-factor (Pr = 0.28 | P = 0.02) |
Sinocyclocheilus_rhinocerous_cry2b_2	G616V	# | | |
Sinocyclocheilus_rhinocerous_cry2b_2	G616V	# | |---->Altered Special_structural_signatures (Pr = 0.01) |
Sinocyclocheilus_rhinocerous_cry2b_2	G616V	# | |---->Altered Signal_peptide (Pr = 0.00) |
Sinocyclocheilus_rhinocerous_cry2b_2	G616V	# | | |
Sinocyclocheilus_rhinocerous_cry2b_2	G616V	# | |---->Altered Transmembrane_protein (Pr = 0.01) |
Sinocyclocheilus_rhinocerous_cry2b_2	G616V	# | |
Sinocyclocheilus_rhinocerous_cry2b_2	G616V	# |---->Altered Functional_residue (Pr = 0.18) |
Sinocyclocheilus_rhinocerous_cry2b_2	G616V	# |---->Altered Macromolecular_binding (Pr = 0.15) |
Sinocyclocheilus_rhinocerous_cry2b_2	G616V	# | |---->Altered Protein_binding (Pr = 0.15) |
Sinocyclocheilus_rhinocerous_cry2b_2	G616V	# | |---->Altered Disordered_interface (Pr = 0.15) |
Sinocyclocheilus_rhinocerous_cry2b_2	G616V	# | | |
Sinocyclocheilus_rhinocerous_cry2b_2	G616V	# | |---->Altered Ordered_interface (Pr = 0.03) |
Sinocyclocheilus_rhinocerous_cry2b_2	G616V	# | |
Sinocyclocheilus_rhinocerous_cry2b_2	G616V	# |---->Altered Metal_binding (Pr = 0.03)<---------------------------------------------------------|
Sinocyclocheilus_rhinocerous_cry2b_2	G616V	# |
Sinocyclocheilus_rhinocerous_cry2b_2	G616V	# |---->Altered PTM_site (Pr = 0.18)
Sinocyclocheilus_rhinocerous_cry2b_2	G616V	# |---->Loss of O-linked_glycosylation at S615 (Pr = 0.14 | P = 0.04)
Sinocyclocheilus_rhinocerous_cry2b_2	G616V	# |---->Loss of Ubiquitylation at K618 (Pr = 0.18 | P = 0.02)
Sinocyclocheilus_rhinocerous_cry2b_2	K618I	0.126	Altered MoRF (Pr = 0.35 | P = 0.01); Loss of B-factor (Pr = 0.26 | P = 0.05); Loss of Ubiquitylation at K618 (Pr = 0.23 | P = 1.9e-03); Gain of O-linked_glycosylation at S615 (Pr = 0.17 | P = 0.02)	Altered Motifs (None)	Predicted conservation scores
Sinocyclocheilus_rhinocerous_cry2b_2	K618I	# Altered Effect (Pr = 0.35)
Sinocyclocheilus_rhinocerous_cry2b_2	K618I	# |---->Altered Motifs (None)
Sinocyclocheilus_rhinocerous_cry2b_2	K618I	# |---->Altered Structure_and_dynamics (Pr = 0.26)-------------------------------------------------------|
Sinocyclocheilus_rhinocerous_cry2b_2	K618I	# | |---->Altered Secondary_structure (Pr = 0.21) |
Sinocyclocheilus_rhinocerous_cry2b_2	K618I	# | | |
Sinocyclocheilus_rhinocerous_cry2b_2	K618I	# | |---->Altered Stability_and_conformational_flexibility (Pr = 0.26) |
Sinocyclocheilus_rhinocerous_cry2b_2	K618I	# | | |---->Altered Conformational_flexibility (Pr = 0.26) |
Sinocyclocheilus_rhinocerous_cry2b_2	K618I	# | | |---->Loss of B-factor (Pr = 0.26 | P = 0.05) |
Sinocyclocheilus_rhinocerous_cry2b_2	K618I	# | | |
Sinocyclocheilus_rhinocerous_cry2b_2	K618I	# | |---->Altered Special_structural_signatures (Pr = 0.01) |
Sinocyclocheilus_rhinocerous_cry2b_2	K618I	# | |---->Altered Signal_peptide (Pr = 0.00) |
Sinocyclocheilus_rhinocerous_cry2b_2	K618I	# | | |
Sinocyclocheilus_rhinocerous_cry2b_2	K618I	# | |---->Altered Transmembrane_protein (Pr = 0.01) |
Sinocyclocheilus_rhinocerous_cry2b_2	K618I	# | |
Sinocyclocheilus_rhinocerous_cry2b_2	K618I	# |---->Altered Functional_residue (Pr = 0.35) |
Sinocyclocheilus_rhinocerous_cry2b_2	K618I	# |---->Altered Macromolecular_binding (Pr = 0.35) |
Sinocyclocheilus_rhinocerous_cry2b_2	K618I	# | |---->Altered Protein_binding (Pr = 0.35) |
Sinocyclocheilus_rhinocerous_cry2b_2	K618I	# | |---->Altered Disordered_interface (Pr = 0.35) |
Sinocyclocheilus_rhinocerous_cry2b_2	K618I	# | | |---->Altered MoRF (Pr = 0.35 | P = 0.01) |
Sinocyclocheilus_rhinocerous_cry2b_2	K618I	# | | |
Sinocyclocheilus_rhinocerous_cry2b_2	K618I	# | |---->Altered Ordered_interface (Pr = 0.03) |
Sinocyclocheilus_rhinocerous_cry2b_2	K618I	# | |
Sinocyclocheilus_rhinocerous_cry2b_2	K618I	# |---->Altered Metal_binding (Pr = 0.03)<---------------------------------------------------------|
Sinocyclocheilus_rhinocerous_cry2b_2	K618I	# |
Sinocyclocheilus_rhinocerous_cry2b_2	K618I	# |---->Altered PTM_site (Pr = 0.23)
Sinocyclocheilus_rhinocerous_cry2b_2	K618I	# |---->Gain of O-linked_glycosylation at S615 (Pr = 0.17 | P = 0.02)
Sinocyclocheilus_rhinocerous_cry2b_2	K618I	# |---->Loss of Ubiquitylation at K618 (Pr = 0.23 | P = 1.9e-03)
Sinocyclocheilus_rhinocerous_cry2b_2	H619N	0.095	Gain of Ubiquitylation at K618 (Pr = 0.19 | P = 0.01); Loss of O-linked_glycosylation at S615 (Pr = 0.14 | P = 0.04)	Altered Motifs (None)	Predicted conservation scores
Sinocyclocheilus_rhinocerous_cry2b_2	H619N	# Altered Effect (Pr = 0.24)
Sinocyclocheilus_rhinocerous_cry2b_2	H619N	# |---->Altered Motifs (None)
Sinocyclocheilus_rhinocerous_cry2b_2	H619N	# |---->Altered Structure_and_dynamics (Pr = 0.24)-------------------------------------------------------|
Sinocyclocheilus_rhinocerous_cry2b_2	H619N	# | |---->Altered Secondary_structure (Pr = 0.21) |
Sinocyclocheilus_rhinocerous_cry2b_2	H619N	# | | |
Sinocyclocheilus_rhinocerous_cry2b_2	H619N	# | |---->Altered Stability_and_conformational_flexibility (Pr = 0.24) |
Sinocyclocheilus_rhinocerous_cry2b_2	H619N	# | | |---->Altered Conformational_flexibility (Pr = 0.24) |
Sinocyclocheilus_rhinocerous_cry2b_2	H619N	# | | |
Sinocyclocheilus_rhinocerous_cry2b_2	H619N	# | |---->Altered Special_structural_signatures (Pr = 0.01) |
Sinocyclocheilus_rhinocerous_cry2b_2	H619N	# | |---->Altered Signal_peptide (Pr = 0.00) |
Sinocyclocheilus_rhinocerous_cry2b_2	H619N	# | | |
Sinocyclocheilus_rhinocerous_cry2b_2	H619N	# | |---->Altered Transmembrane_protein (Pr = 0.01) |
Sinocyclocheilus_rhinocerous_cry2b_2	H619N	# | |
Sinocyclocheilus_rhinocerous_cry2b_2	H619N	# |---->Altered Functional_residue (Pr = 0.24) |
Sinocyclocheilus_rhinocerous_cry2b_2	H619N	# |---->Altered Macromolecular_binding (Pr = 0.24) |
Sinocyclocheilus_rhinocerous_cry2b_2	H619N	# | |---->Altered Protein_binding (Pr = 0.24) |
Sinocyclocheilus_rhinocerous_cry2b_2	H619N	# | |---->Altered Disordered_interface (Pr = 0.24) |
Sinocyclocheilus_rhinocerous_cry2b_2	H619N	# | | |
Sinocyclocheilus_rhinocerous_cry2b_2	H619N	# | |---->Altered Ordered_interface (Pr = 0.04) |
Sinocyclocheilus_rhinocerous_cry2b_2	H619N	# | |
Sinocyclocheilus_rhinocerous_cry2b_2	H619N	# |---->Altered Metal_binding (Pr = 0.03)<---------------------------------------------------------|
Sinocyclocheilus_rhinocerous_cry2b_2	H619N	# |
Sinocyclocheilus_rhinocerous_cry2b_2	H619N	# |---->Altered PTM_site (Pr = 0.19)
Sinocyclocheilus_rhinocerous_cry2b_2	H619N	# |---->Loss of O-linked_glycosylation at S615 (Pr = 0.14 | P = 0.04)
Sinocyclocheilus_rhinocerous_cry2b_2	H619N	# |---->Gain of Ubiquitylation at K618 (Pr = 0.19 | P = 0.01)
Sinocyclocheilus_rhinocerous_cry2b_2	H620S	0.064	Gain of Ubiquitylation at K618 (Pr = 0.19 | P = 0.01); Gain of O-linked_glycosylation at S615 (Pr = 0.14 | P = 0.03)	Altered Motifs (ELME000085:Glycosaminoglycan attachment site; ELME000239:The USP7 NTD domain binding motif variant based on the MDM2 and P53 interactions.; PS00008:N-myristoylation site)	Predicted conservation scores
Sinocyclocheilus_rhinocerous_cry2b_2	H620S	# Altered Effect (Pr = 0.25)
Sinocyclocheilus_rhinocerous_cry2b_2	H620S	# |---->Altered Motifs (ELME000085|ELME000239|PS00008)
Sinocyclocheilus_rhinocerous_cry2b_2	H620S	# |---->Altered Structure_and_dynamics (Pr = 0.22)-------------------------------------------------------|
Sinocyclocheilus_rhinocerous_cry2b_2	H620S	# | |---->Altered Secondary_structure (Pr = 0.20) |
Sinocyclocheilus_rhinocerous_cry2b_2	H620S	# | | |
Sinocyclocheilus_rhinocerous_cry2b_2	H620S	# | |---->Altered Stability_and_conformational_flexibility (Pr = 0.22) |
Sinocyclocheilus_rhinocerous_cry2b_2	H620S	# | | |---->Altered Conformational_flexibility (Pr = 0.22) |
Sinocyclocheilus_rhinocerous_cry2b_2	H620S	# | | |
Sinocyclocheilus_rhinocerous_cry2b_2	H620S	# | |---->Altered Special_structural_signatures (Pr = 0.01) |
Sinocyclocheilus_rhinocerous_cry2b_2	H620S	# | |---->Altered Signal_peptide (Pr = 0.00) |
Sinocyclocheilus_rhinocerous_cry2b_2	H620S	# | | |
Sinocyclocheilus_rhinocerous_cry2b_2	H620S	# | |---->Altered Transmembrane_protein (Pr = 0.01) |
Sinocyclocheilus_rhinocerous_cry2b_2	H620S	# | |
Sinocyclocheilus_rhinocerous_cry2b_2	H620S	# |---->Altered Functional_residue (Pr = 0.25) |
Sinocyclocheilus_rhinocerous_cry2b_2	H620S	# |---->Altered Macromolecular_binding (Pr = 0.25) |
Sinocyclocheilus_rhinocerous_cry2b_2	H620S	# | |---->Altered Protein_binding (Pr = 0.25) |
Sinocyclocheilus_rhinocerous_cry2b_2	H620S	# | |---->Altered Disordered_interface (Pr = 0.25) |
Sinocyclocheilus_rhinocerous_cry2b_2	H620S	# | | |
Sinocyclocheilus_rhinocerous_cry2b_2	H620S	# | |---->Altered Ordered_interface (Pr = 0.04) |
Sinocyclocheilus_rhinocerous_cry2b_2	H620S	# | |
Sinocyclocheilus_rhinocerous_cry2b_2	H620S	# |---->Altered Metal_binding (Pr = 0.03)<---------------------------------------------------------|
Sinocyclocheilus_rhinocerous_cry2b_2	H620S	# |
Sinocyclocheilus_rhinocerous_cry2b_2	H620S	# |---->Altered PTM_site (Pr = 0.20)
Sinocyclocheilus_rhinocerous_cry2b_2	H620S	# |---->Gain of O-linked_glycosylation at S615 (Pr = 0.14 | P = 0.03)
Sinocyclocheilus_rhinocerous_cry2b_2	H620S	# |---->Gain of Ubiquitylation at K618 (Pr = 0.19 | P = 0.01)
Sinocyclocheilus_rhinocerous_cry2b_2	G621D	0.079	Altered MoRF (Pr = 0.27 | P = 0.05); Gain of Ubiquitylation at K618 (Pr = 0.18 | P = 0.02)	Altered Motifs (None)	Predicted conservation scores
Sinocyclocheilus_rhinocerous_cry2b_2	G621D	# Altered Effect (Pr = 0.27)
Sinocyclocheilus_rhinocerous_cry2b_2	G621D	# |---->Altered Motifs (None)
Sinocyclocheilus_rhinocerous_cry2b_2	G621D	# |---->Altered Structure_and_dynamics (Pr = 0.22)-------------------------------------------------------|
Sinocyclocheilus_rhinocerous_cry2b_2	G621D	# | |---->Altered Secondary_structure (Pr = 0.22) |
Sinocyclocheilus_rhinocerous_cry2b_2	G621D	# | | |
Sinocyclocheilus_rhinocerous_cry2b_2	G621D	# | |---->Altered Stability_and_conformational_flexibility (Pr = 0.21) |
Sinocyclocheilus_rhinocerous_cry2b_2	G621D	# | | |---->Altered Conformational_flexibility (Pr = 0.21) |
Sinocyclocheilus_rhinocerous_cry2b_2	G621D	# | | |
Sinocyclocheilus_rhinocerous_cry2b_2	G621D	# | |---->Altered Special_structural_signatures (Pr = 0.01) |
Sinocyclocheilus_rhinocerous_cry2b_2	G621D	# | |---->Altered Signal_peptide (Pr = 0.00) |
Sinocyclocheilus_rhinocerous_cry2b_2	G621D	# | | |
Sinocyclocheilus_rhinocerous_cry2b_2	G621D	# | |---->Altered Transmembrane_protein (Pr = 0.01) |
Sinocyclocheilus_rhinocerous_cry2b_2	G621D	# | |
Sinocyclocheilus_rhinocerous_cry2b_2	G621D	# |---->Altered Functional_residue (Pr = 0.27) |
Sinocyclocheilus_rhinocerous_cry2b_2	G621D	# |---->Altered Macromolecular_binding (Pr = 0.27) |
Sinocyclocheilus_rhinocerous_cry2b_2	G621D	# | |---->Altered Protein_binding (Pr = 0.27) |
Sinocyclocheilus_rhinocerous_cry2b_2	G621D	# | |---->Altered Disordered_interface (Pr = 0.27) |
Sinocyclocheilus_rhinocerous_cry2b_2	G621D	# | | |---->Altered MoRF (Pr = 0.27 | P = 0.05) |
Sinocyclocheilus_rhinocerous_cry2b_2	G621D	# | | |
Sinocyclocheilus_rhinocerous_cry2b_2	G621D	# | |---->Altered Ordered_interface (Pr = 0.04) |
Sinocyclocheilus_rhinocerous_cry2b_2	G621D	# | |
Sinocyclocheilus_rhinocerous_cry2b_2	G621D	# |---->Altered Metal_binding (Pr = 0.06)<---------------------------------------------------------|
Sinocyclocheilus_rhinocerous_cry2b_2	G621D	# |
Sinocyclocheilus_rhinocerous_cry2b_2	G621D	# |---->Altered PTM_site (Pr = 0.18)
Sinocyclocheilus_rhinocerous_cry2b_2	G621D	# |---->Gain of Ubiquitylation at K618 (Pr = 0.18 | P = 0.02)
Sinocyclocheilus_rhinocerous_cry2b_2	S622R	0.067	Altered Calmodulin_binding (Pr = 0.29 | P = 9.0e-03); Loss of Ubiquitylation at K618 (Pr = 0.19 | P = 0.01)	Altered Motifs (None)	Predicted conservation scores
Sinocyclocheilus_rhinocerous_cry2b_2	S622R	# Altered Effect (Pr = 0.29)
Sinocyclocheilus_rhinocerous_cry2b_2	S622R	# |---->Altered Motifs (None)
Sinocyclocheilus_rhinocerous_cry2b_2	S622R	# |---->Altered Structure_and_dynamics (Pr = 0.20)-------------------------------------------------------|
Sinocyclocheilus_rhinocerous_cry2b_2	S622R	# | |---->Altered Secondary_structure (Pr = 0.20) |
Sinocyclocheilus_rhinocerous_cry2b_2	S622R	# | | |
Sinocyclocheilus_rhinocerous_cry2b_2	S622R	# | |---->Altered Stability_and_conformational_flexibility (Pr = 0.19) |
Sinocyclocheilus_rhinocerous_cry2b_2	S622R	# | | |---->Altered Conformational_flexibility (Pr = 0.19) |
Sinocyclocheilus_rhinocerous_cry2b_2	S622R	# | | |
Sinocyclocheilus_rhinocerous_cry2b_2	S622R	# | |---->Altered Special_structural_signatures (Pr = 0.01) |
Sinocyclocheilus_rhinocerous_cry2b_2	S622R	# | |---->Altered Signal_peptide (Pr = 0.00) |
Sinocyclocheilus_rhinocerous_cry2b_2	S622R	# | | |
Sinocyclocheilus_rhinocerous_cry2b_2	S622R	# | |---->Altered Transmembrane_protein (Pr = 0.01) |
Sinocyclocheilus_rhinocerous_cry2b_2	S622R	# | |
Sinocyclocheilus_rhinocerous_cry2b_2	S622R	# |---->Altered Functional_residue (Pr = 0.29) |
Sinocyclocheilus_rhinocerous_cry2b_2	S622R	# |---->Altered Macromolecular_binding (Pr = 0.29) |
Sinocyclocheilus_rhinocerous_cry2b_2	S622R	# | |---->Altered Protein_binding (Pr = 0.29) |
Sinocyclocheilus_rhinocerous_cry2b_2	S622R	# | |---->Altered Disordered_interface (Pr = 0.29) |
Sinocyclocheilus_rhinocerous_cry2b_2	S622R	# | | |---->Altered Calmodulin_binding (Pr = 0.29 | P = 9.0e-03) |
Sinocyclocheilus_rhinocerous_cry2b_2	S622R	# | | |
Sinocyclocheilus_rhinocerous_cry2b_2	S622R	# | |---->Altered Ordered_interface (Pr = 0.04) |
Sinocyclocheilus_rhinocerous_cry2b_2	S622R	# | |
Sinocyclocheilus_rhinocerous_cry2b_2	S622R	# |---->Altered Metal_binding (Pr = 0.03)<---------------------------------------------------------|
Sinocyclocheilus_rhinocerous_cry2b_2	S622R	# |
Sinocyclocheilus_rhinocerous_cry2b_2	S622R	# |---->Altered PTM_site (Pr = 0.19)
Sinocyclocheilus_rhinocerous_cry2b_2	S622R	# |---->Loss of Ubiquitylation at K618 (Pr = 0.19 | P = 0.01)
Sinocyclocheilus_rhinocerous_cry2b_2	I623N	0.121	Altered MoRF (Pr = 0.32 | P = 0.02); Gain of Ubiquitylation at K618 (Pr = 0.18 | P = 0.02)	Altered Motifs (None)	Predicted conservation scores
Sinocyclocheilus_rhinocerous_cry2b_2	I623N	# Altered Effect (Pr = 0.32)
Sinocyclocheilus_rhinocerous_cry2b_2	I623N	# |---->Altered Motifs (None)
Sinocyclocheilus_rhinocerous_cry2b_2	I623N	# |---->Altered Structure_and_dynamics (Pr = 0.22)-------------------------------------------------------|
Sinocyclocheilus_rhinocerous_cry2b_2	I623N	# | |---->Altered Secondary_structure (Pr = 0.20) |
Sinocyclocheilus_rhinocerous_cry2b_2	I623N	# | | |
Sinocyclocheilus_rhinocerous_cry2b_2	I623N	# | |---->Altered Stability_and_conformational_flexibility (Pr = 0.22) |
Sinocyclocheilus_rhinocerous_cry2b_2	I623N	# | | |---->Altered Conformational_flexibility (Pr = 0.22) |
Sinocyclocheilus_rhinocerous_cry2b_2	I623N	# | | |
Sinocyclocheilus_rhinocerous_cry2b_2	I623N	# | |---->Altered Special_structural_signatures (Pr = 0.01) |
Sinocyclocheilus_rhinocerous_cry2b_2	I623N	# | |---->Altered Signal_peptide (Pr = 0.00) |
Sinocyclocheilus_rhinocerous_cry2b_2	I623N	# | | |
Sinocyclocheilus_rhinocerous_cry2b_2	I623N	# | |---->Altered Transmembrane_protein (Pr = 0.01) |
Sinocyclocheilus_rhinocerous_cry2b_2	I623N	# | |
Sinocyclocheilus_rhinocerous_cry2b_2	I623N	# |---->Altered Functional_residue (Pr = 0.32) |
Sinocyclocheilus_rhinocerous_cry2b_2	I623N	# |---->Altered Macromolecular_binding (Pr = 0.32) |
Sinocyclocheilus_rhinocerous_cry2b_2	I623N	# | |---->Altered Protein_binding (Pr = 0.32) |
Sinocyclocheilus_rhinocerous_cry2b_2	I623N	# | |---->Altered Disordered_interface (Pr = 0.32) |
Sinocyclocheilus_rhinocerous_cry2b_2	I623N	# | | |---->Altered MoRF (Pr = 0.32 | P = 0.02) |
Sinocyclocheilus_rhinocerous_cry2b_2	I623N	# | | |
Sinocyclocheilus_rhinocerous_cry2b_2	I623N	# | |---->Altered Ordered_interface (Pr = 0.04) |
Sinocyclocheilus_rhinocerous_cry2b_2	I623N	# | |
Sinocyclocheilus_rhinocerous_cry2b_2	I623N	# |---->Altered Metal_binding (Pr = 0.05)<---------------------------------------------------------|
Sinocyclocheilus_rhinocerous_cry2b_2	I623N	# |
Sinocyclocheilus_rhinocerous_cry2b_2	I623N	# |---->Altered PTM_site (Pr = 0.18)
Sinocyclocheilus_rhinocerous_cry2b_2	I623N	# |---->Gain of Ubiquitylation at K618 (Pr = 0.18 | P = 0.02)
Sinocyclocheilus_rhinocerous_cry2b_2	H624E	0.087	Altered MoRF (Pr = 0.27 | P = 0.04); Gain of Phosphorylation at S622 (Pr = 0.24 | P = 0.04)	Altered Motifs (None)	Predicted conservation scores
Sinocyclocheilus_rhinocerous_cry2b_2	H624E	# Altered Effect (Pr = 0.27)
Sinocyclocheilus_rhinocerous_cry2b_2	H624E	# |---->Altered Motifs (None)
Sinocyclocheilus_rhinocerous_cry2b_2	H624E	# |---->Altered Structure_and_dynamics (Pr = 0.21)-------------------------------------------------------|
Sinocyclocheilus_rhinocerous_cry2b_2	H624E	# | |---->Altered Secondary_structure (Pr = 0.21) |
Sinocyclocheilus_rhinocerous_cry2b_2	H624E	# | | |
Sinocyclocheilus_rhinocerous_cry2b_2	H624E	# | |---->Altered Stability_and_conformational_flexibility (Pr = 0.17) |
Sinocyclocheilus_rhinocerous_cry2b_2	H624E	# | | |---->Altered Conformational_flexibility (Pr = 0.17) |
Sinocyclocheilus_rhinocerous_cry2b_2	H624E	# | | |
Sinocyclocheilus_rhinocerous_cry2b_2	H624E	# | |---->Altered Special_structural_signatures (Pr = 0.01) |
Sinocyclocheilus_rhinocerous_cry2b_2	H624E	# | |---->Altered Signal_peptide (Pr = 0.00) |
Sinocyclocheilus_rhinocerous_cry2b_2	H624E	# | | |
Sinocyclocheilus_rhinocerous_cry2b_2	H624E	# | |---->Altered Transmembrane_protein (Pr = 0.01) |
Sinocyclocheilus_rhinocerous_cry2b_2	H624E	# | |
Sinocyclocheilus_rhinocerous_cry2b_2	H624E	# |---->Altered Functional_residue (Pr = 0.27) |
Sinocyclocheilus_rhinocerous_cry2b_2	H624E	# |---->Altered Macromolecular_binding (Pr = 0.27) |
Sinocyclocheilus_rhinocerous_cry2b_2	H624E	# | |---->Altered Protein_binding (Pr = 0.27) |
Sinocyclocheilus_rhinocerous_cry2b_2	H624E	# | |---->Altered Disordered_interface (Pr = 0.27) |
Sinocyclocheilus_rhinocerous_cry2b_2	H624E	# | | |---->Altered MoRF (Pr = 0.27 | P = 0.04) |
Sinocyclocheilus_rhinocerous_cry2b_2	H624E	# | | |
Sinocyclocheilus_rhinocerous_cry2b_2	H624E	# | |---->Altered Ordered_interface (Pr = 0.04) |
Sinocyclocheilus_rhinocerous_cry2b_2	H624E	# | |
Sinocyclocheilus_rhinocerous_cry2b_2	H624E	# |---->Altered Metal_binding (Pr = 0.03)<---------------------------------------------------------|
Sinocyclocheilus_rhinocerous_cry2b_2	H624E	# |
Sinocyclocheilus_rhinocerous_cry2b_2	H624E	# |---->Altered PTM_site (Pr = 0.24)
Sinocyclocheilus_rhinocerous_cry2b_2	H624E	# |---->Gain of Phosphorylation at S622 (Pr = 0.24 | P = 0.04)
Sinocyclocheilus_rhinocerous_cry2b_2	R625S	0.106	Altered MoRF (Pr = 0.28 | P = 0.03)	Altered Motifs (ELME000053:GSK3 phosphorylation recognition site; ELME000063:CK1 phosphorylation site; ELME000146:Subtilisin/kexin isozyme-1 (SKI1) cleavage site ([RK]-X-[hydrophobic]-[LTKF]-|-X); PS00008:N-myristoylation site)	Predicted conservation scores
Sinocyclocheilus_rhinocerous_cry2b_2	R625S	# Altered Effect (Pr = 0.28)
Sinocyclocheilus_rhinocerous_cry2b_2	R625S	# |---->Altered Motifs (ELME000053|ELME000063|ELME000146|PS00008)
Sinocyclocheilus_rhinocerous_cry2b_2	R625S	# |---->Altered Structure_and_dynamics (Pr = 0.19)-------------------------------------------------------|
Sinocyclocheilus_rhinocerous_cry2b_2	R625S	# | |---->Altered Secondary_structure (Pr = 0.19) |
Sinocyclocheilus_rhinocerous_cry2b_2	R625S	# | | |
Sinocyclocheilus_rhinocerous_cry2b_2	R625S	# | |---->Altered Stability_and_conformational_flexibility (Pr = 0.16) |
Sinocyclocheilus_rhinocerous_cry2b_2	R625S	# | | |---->Altered Conformational_flexibility (Pr = 0.16) |
Sinocyclocheilus_rhinocerous_cry2b_2	R625S	# | | |
Sinocyclocheilus_rhinocerous_cry2b_2	R625S	# | |---->Altered Special_structural_signatures (Pr = 0.02) |
Sinocyclocheilus_rhinocerous_cry2b_2	R625S	# | |---->Altered Signal_peptide (Pr = 0.00) |
Sinocyclocheilus_rhinocerous_cry2b_2	R625S	# | | |
Sinocyclocheilus_rhinocerous_cry2b_2	R625S	# | |---->Altered Transmembrane_protein (Pr = 0.02) |
Sinocyclocheilus_rhinocerous_cry2b_2	R625S	# | |
Sinocyclocheilus_rhinocerous_cry2b_2	R625S	# |---->Altered Functional_residue (Pr = 0.28) |
Sinocyclocheilus_rhinocerous_cry2b_2	R625S	# |---->Altered Macromolecular_binding (Pr = 0.28) |
Sinocyclocheilus_rhinocerous_cry2b_2	R625S	# | |---->Altered Protein_binding (Pr = 0.28) |
Sinocyclocheilus_rhinocerous_cry2b_2	R625S	# | |---->Altered Disordered_interface (Pr = 0.28) |
Sinocyclocheilus_rhinocerous_cry2b_2	R625S	# | | |---->Altered MoRF (Pr = 0.28 | P = 0.03) |
Sinocyclocheilus_rhinocerous_cry2b_2	R625S	# | | |
Sinocyclocheilus_rhinocerous_cry2b_2	R625S	# | |---->Altered Ordered_interface (Pr = 0.04) |
Sinocyclocheilus_rhinocerous_cry2b_2	R625S	# | |
Sinocyclocheilus_rhinocerous_cry2b_2	R625S	# |---->Altered Metal_binding (Pr = 0.05)<---------------------------------------------------------|
Sinocyclocheilus_rhinocerous_cry2b_2	R625S	# |
Sinocyclocheilus_rhinocerous_cry2b_2	R625S	# |---->Altered PTM_site (Pr = 0.16)
Sinocyclocheilus_rhinocerous_cry2b_2	H626F	0.097	Altered MoRF (Pr = 0.34 | P = 0.01)	Altered Motifs (ELME000053:GSK3 phosphorylation recognition site; ELME000146:Subtilisin/kexin isozyme-1 (SKI1) cleavage site ([RK]-X-[hydrophobic]-[LTKF]-|-X); ELME000173:Consensus derived from reported natural interactors which do not match the Mode 1 and Mode 2 ligands.; ELME000336:NEK2 phosphorylation motif with preferred Phe - Leu or Met in the -3 position to compensate for less favorable residues in the +1 and +2 position.)	Predicted conservation scores
Sinocyclocheilus_rhinocerous_cry2b_2	H626F	# Altered Effect (Pr = 0.34)
Sinocyclocheilus_rhinocerous_cry2b_2	H626F	# |---->Altered Motifs (ELME000053|ELME000146|ELME000173|ELME000336)
Sinocyclocheilus_rhinocerous_cry2b_2	H626F	# |---->Altered Structure_and_dynamics (Pr = 0.26)-------------------------------------------------------|
Sinocyclocheilus_rhinocerous_cry2b_2	H626F	# | |---->Altered Secondary_structure (Pr = 0.26) |
Sinocyclocheilus_rhinocerous_cry2b_2	H626F	# | | |
Sinocyclocheilus_rhinocerous_cry2b_2	H626F	# | |---->Altered Stability_and_conformational_flexibility (Pr = 0.14) |
Sinocyclocheilus_rhinocerous_cry2b_2	H626F	# | | |---->Altered Conformational_flexibility (Pr = 0.14) |
Sinocyclocheilus_rhinocerous_cry2b_2	H626F	# | | |
Sinocyclocheilus_rhinocerous_cry2b_2	H626F	# | |---->Altered Special_structural_signatures (Pr = 0.01) |
Sinocyclocheilus_rhinocerous_cry2b_2	H626F	# | |---->Altered Signal_peptide (Pr = 0.00) |
Sinocyclocheilus_rhinocerous_cry2b_2	H626F	# | | |
Sinocyclocheilus_rhinocerous_cry2b_2	H626F	# | |---->Altered Transmembrane_protein (Pr = 0.01) |
Sinocyclocheilus_rhinocerous_cry2b_2	H626F	# | |
Sinocyclocheilus_rhinocerous_cry2b_2	H626F	# |---->Altered Functional_residue (Pr = 0.34) |
Sinocyclocheilus_rhinocerous_cry2b_2	H626F	# |---->Altered Macromolecular_binding (Pr = 0.34) |
Sinocyclocheilus_rhinocerous_cry2b_2	H626F	# | |---->Altered Protein_binding (Pr = 0.34) |
Sinocyclocheilus_rhinocerous_cry2b_2	H626F	# | |---->Altered Disordered_interface (Pr = 0.34) |
Sinocyclocheilus_rhinocerous_cry2b_2	H626F	# | | |---->Altered MoRF (Pr = 0.34 | P = 0.01) |
Sinocyclocheilus_rhinocerous_cry2b_2	H626F	# | | |
Sinocyclocheilus_rhinocerous_cry2b_2	H626F	# | |---->Altered Ordered_interface (Pr = 0.06) |
Sinocyclocheilus_rhinocerous_cry2b_2	H626F	# | |
Sinocyclocheilus_rhinocerous_cry2b_2	H626F	# |---->Altered Metal_binding (Pr = 0.01)<---------------------------------------------------------|
Sinocyclocheilus_rhinocerous_cry2b_2	H626F	# |
Sinocyclocheilus_rhinocerous_cry2b_2	H626F	# |---->Altered PTM_site (Pr = 0.19)
Sinocyclocheilus_rhinocerous_cry2b_2	A627P	0.121	Gain of O-linked_glycosylation at T632 (Pr = 0.20 | P = 0.02)	Altered Motifs (ELME000053:GSK3 phosphorylation recognition site; ELME000146:Subtilisin/kexin isozyme-1 (SKI1) cleavage site ([RK]-X-[hydrophobic]-[LTKF]-|-X); ELME000173:Consensus derived from reported natural interactors which do not match the Mode 1 and Mode 2 ligands.)	Predicted conservation scores
Sinocyclocheilus_rhinocerous_cry2b_2	A627P	# Altered Effect (Pr = 0.26)
Sinocyclocheilus_rhinocerous_cry2b_2	A627P	# |---->Altered Motifs (ELME000053|ELME000146|ELME000173)
Sinocyclocheilus_rhinocerous_cry2b_2	A627P	# |---->Altered Structure_and_dynamics (Pr = 0.23)-------------------------------------------------------|
Sinocyclocheilus_rhinocerous_cry2b_2	A627P	# | |---->Altered Secondary_structure (Pr = 0.23) |
Sinocyclocheilus_rhinocerous_cry2b_2	A627P	# | | |
Sinocyclocheilus_rhinocerous_cry2b_2	A627P	# | |---->Altered Stability_and_conformational_flexibility (Pr = 0.15) |
Sinocyclocheilus_rhinocerous_cry2b_2	A627P	# | | |---->Altered Conformational_flexibility (Pr = 0.15) |
Sinocyclocheilus_rhinocerous_cry2b_2	A627P	# | | |
Sinocyclocheilus_rhinocerous_cry2b_2	A627P	# | |---->Altered Special_structural_signatures (Pr = 0.01) |
Sinocyclocheilus_rhinocerous_cry2b_2	A627P	# | |---->Altered Signal_peptide (Pr = 0.00) |
Sinocyclocheilus_rhinocerous_cry2b_2	A627P	# | | |
Sinocyclocheilus_rhinocerous_cry2b_2	A627P	# | |---->Altered Transmembrane_protein (Pr = 0.01) |
Sinocyclocheilus_rhinocerous_cry2b_2	A627P	# | |
Sinocyclocheilus_rhinocerous_cry2b_2	A627P	# |---->Altered Functional_residue (Pr = 0.26) |
Sinocyclocheilus_rhinocerous_cry2b_2	A627P	# |---->Altered Macromolecular_binding (Pr = 0.26) |
Sinocyclocheilus_rhinocerous_cry2b_2	A627P	# | |---->Altered Protein_binding (Pr = 0.26) |
Sinocyclocheilus_rhinocerous_cry2b_2	A627P	# | |---->Altered Disordered_interface (Pr = 0.26) |
Sinocyclocheilus_rhinocerous_cry2b_2	A627P	# | | |
Sinocyclocheilus_rhinocerous_cry2b_2	A627P	# | |---->Altered Ordered_interface (Pr = 0.05) |
Sinocyclocheilus_rhinocerous_cry2b_2	A627P	# | |
Sinocyclocheilus_rhinocerous_cry2b_2	A627P	# |---->Altered Metal_binding (Pr = 0.02)<---------------------------------------------------------|
Sinocyclocheilus_rhinocerous_cry2b_2	A627P	# |
Sinocyclocheilus_rhinocerous_cry2b_2	A627P	# |---->Altered PTM_site (Pr = 0.20)
Sinocyclocheilus_rhinocerous_cry2b_2	A627P	# |---->Gain of O-linked_glycosylation at T632 (Pr = 0.20 | P = 0.02)
Sinocyclocheilus_rhinocerous_cry2b_2	L628I	0.056	Altered MoRF (Pr = 0.32 | P = 0.02); Loss of Phosphorylation at S633 (Pr = 0.25 | P = 0.04); Loss of O-linked_glycosylation at T632 (Pr = 0.18 | P = 0.03)	Altered Motifs (ELME000053:GSK3 phosphorylation recognition site; ELME000146:Subtilisin/kexin isozyme-1 (SKI1) cleavage site ([RK]-X-[hydrophobic]-[LTKF]-|-X); ELME000173:Consensus derived from reported natural interactors which do not match the Mode 1 and Mode 2 ligands.)	Predicted conservation scores
Sinocyclocheilus_rhinocerous_cry2b_2	L628I	# Altered Effect (Pr = 0.32)
Sinocyclocheilus_rhinocerous_cry2b_2	L628I	# |---->Altered Motifs (ELME000053|ELME000146|ELME000173)
Sinocyclocheilus_rhinocerous_cry2b_2	L628I	# |---->Altered Structure_and_dynamics (Pr = 0.23)-------------------------------------------------------|
Sinocyclocheilus_rhinocerous_cry2b_2	L628I	# | |---->Altered Secondary_structure (Pr = 0.23) |
Sinocyclocheilus_rhinocerous_cry2b_2	L628I	# | | |
Sinocyclocheilus_rhinocerous_cry2b_2	L628I	# | |---->Altered Stability_and_conformational_flexibility (Pr = 0.15) |
Sinocyclocheilus_rhinocerous_cry2b_2	L628I	# | | |---->Altered Conformational_flexibility (Pr = 0.15) |
Sinocyclocheilus_rhinocerous_cry2b_2	L628I	# | | |
Sinocyclocheilus_rhinocerous_cry2b_2	L628I	# | |---->Altered Special_structural_signatures (Pr = 0.01) |
Sinocyclocheilus_rhinocerous_cry2b_2	L628I	# | |---->Altered Signal_peptide (Pr = 0.00) |
Sinocyclocheilus_rhinocerous_cry2b_2	L628I	# | | |
Sinocyclocheilus_rhinocerous_cry2b_2	L628I	# | |---->Altered Transmembrane_protein (Pr = 0.01) |
Sinocyclocheilus_rhinocerous_cry2b_2	L628I	# | |
Sinocyclocheilus_rhinocerous_cry2b_2	L628I	# |---->Altered Functional_residue (Pr = 0.32) |
Sinocyclocheilus_rhinocerous_cry2b_2	L628I	# |---->Altered Macromolecular_binding (Pr = 0.32) |
Sinocyclocheilus_rhinocerous_cry2b_2	L628I	# | |---->Altered Protein_binding (Pr = 0.32) |
Sinocyclocheilus_rhinocerous_cry2b_2	L628I	# | |---->Altered Disordered_interface (Pr = 0.32) |
Sinocyclocheilus_rhinocerous_cry2b_2	L628I	# | | |---->Altered MoRF (Pr = 0.32 | P = 0.02) |
Sinocyclocheilus_rhinocerous_cry2b_2	L628I	# | | |
Sinocyclocheilus_rhinocerous_cry2b_2	L628I	# | |---->Altered Ordered_interface (Pr = 0.06) |
Sinocyclocheilus_rhinocerous_cry2b_2	L628I	# | |
Sinocyclocheilus_rhinocerous_cry2b_2	L628I	# |---->Altered Metal_binding (Pr = 0.02)<---------------------------------------------------------|
Sinocyclocheilus_rhinocerous_cry2b_2	L628I	# |
Sinocyclocheilus_rhinocerous_cry2b_2	L628I	# |---->Altered PTM_site (Pr = 0.25)
Sinocyclocheilus_rhinocerous_cry2b_2	L628I	# |---->Loss of O-linked_glycosylation at T632 (Pr = 0.18 | P = 0.03)
Sinocyclocheilus_rhinocerous_cry2b_2	L628I	# |---->Loss of Phosphorylation at S633 (Pr = 0.25 | P = 0.04)
Sinocyclocheilus_rhinocerous_cry2b_1	F65V	0.829	Altered Coiled_coil (Pr = 0.10 | P = 0.04)	Altered Motifs (ELME000106:Substrate recognition site that interacts with cyclin and thereby increases phosphorylation by cyclin/cdk complexes. Predicted proteins should have a CDK phosphorylation site. Also used by cyclin/cdk inhibitors.; ELME000146:Subtilisin/kexin isozyme-1 (SKI1) cleavage site ([RK]-X-[hydrophobic]-[LTKF]-|-X); ELME000149:Sorting and internalisation signal found in the cytoplasmic juxta-membrane region of type I transmembrane proteins. Targets them from the Trans Golgi Network to the lysosomal-endosomal-melanosomal compartments. Interacts with adaptor protein (AP) complexes; ELME000231:An RxxL-based motif that binds to the Cdh1 and Cdc20 components of APC/C thereby targeting the protein for destruction in a cell cycle dependent manner)	Predicted conservation scores
Sinocyclocheilus_rhinocerous_cry2b_1	F65V	# Altered Effect (Pr = 0.25)
Sinocyclocheilus_rhinocerous_cry2b_1	F65V	# |---->Altered Motifs (ELME000106|ELME000146|ELME000149|ELME000231)
Sinocyclocheilus_rhinocerous_cry2b_1	F65V	# |---->Altered Structure_and_dynamics (Pr = 0.25)-------------------------------------------------------|
Sinocyclocheilus_rhinocerous_cry2b_1	F65V	# | |---->Altered Secondary_structure (Pr = 0.25) |
Sinocyclocheilus_rhinocerous_cry2b_1	F65V	# | | |
Sinocyclocheilus_rhinocerous_cry2b_1	F65V	# | |---->Altered Stability_and_conformational_flexibility (Pr = 0.12) |
Sinocyclocheilus_rhinocerous_cry2b_1	F65V	# | | |---->Altered Conformational_flexibility (Pr = 0.12) |
Sinocyclocheilus_rhinocerous_cry2b_1	F65V	# | | |
Sinocyclocheilus_rhinocerous_cry2b_1	F65V	# | |---->Altered Special_structural_signatures (Pr = 0.10) |
Sinocyclocheilus_rhinocerous_cry2b_1	F65V	# | |---->Altered Coiled_coil (Pr = 0.10 | P = 0.04) |
Sinocyclocheilus_rhinocerous_cry2b_1	F65V	# | |---->Altered Signal_peptide (Pr = 0.00) |
Sinocyclocheilus_rhinocerous_cry2b_1	F65V	# | | |
Sinocyclocheilus_rhinocerous_cry2b_1	F65V	# | |---->Altered Transmembrane_protein (Pr = 0.10) |
Sinocyclocheilus_rhinocerous_cry2b_1	F65V	# | |
Sinocyclocheilus_rhinocerous_cry2b_1	F65V	# |---->Altered Functional_residue (Pr = 0.10) |
Sinocyclocheilus_rhinocerous_cry2b_1	F65V	# |---->Altered Macromolecular_binding (Pr = 0.10) |
Sinocyclocheilus_rhinocerous_cry2b_1	F65V	# | |---->Altered Protein_binding (Pr = 0.10) |
Sinocyclocheilus_rhinocerous_cry2b_1	F65V	# | |---->Altered Disordered_interface (Pr = 0.07) |
Sinocyclocheilus_rhinocerous_cry2b_1	F65V	# | | |
Sinocyclocheilus_rhinocerous_cry2b_1	F65V	# | |---->Altered Ordered_interface (Pr = 0.10) |
Sinocyclocheilus_rhinocerous_cry2b_1	F65V	# | |
Sinocyclocheilus_rhinocerous_cry2b_1	F65V	# |---->Altered Metal_binding (Pr = 0.03)<---------------------------------------------------------|
Sinocyclocheilus_rhinocerous_cry2b_1	F65V	# |
Sinocyclocheilus_rhinocerous_cry2b_1	F65V	# |---->Altered PTM_site (Pr = 0.10)
Sinocyclocheilus_rhinocerous_cry3_1	T206I	0.298	Gain of Relative_solvent_accessibility (Pr = 0.25 | P = 0.04)	Altered Motifs (ELME000053:GSK3 phosphorylation recognition site; ELME000202:(ST)Q motif which is phosphorylated by PIKK family members.; ELME000220:Phosphothreonine motif binding a subset of FHA domains that have a preference for an acidic amino acid at the pT+3 position.; ELME000321:Caspase3 and Caspase7 cleavage site; PS00006:Casein kinase II phosphorylation site)	Predicted conservation scores
Sinocyclocheilus_rhinocerous_cry3_1	T206I	# Altered Effect (Pr = 0.27)
Sinocyclocheilus_rhinocerous_cry3_1	T206I	# |---->Altered Motifs (ELME000053|ELME000202|ELME000220|ELME000321|PS00006)
Sinocyclocheilus_rhinocerous_cry3_1	T206I	# |---->Altered Structure_and_dynamics (Pr = 0.27)-------------------------------------------------------|
Sinocyclocheilus_rhinocerous_cry3_1	T206I	# | |---->Gain of Relative_solvent_accessibility (Pr = 0.25 | P = 0.04) |
Sinocyclocheilus_rhinocerous_cry3_1	T206I	# | |---->Altered Secondary_structure (Pr = 0.26) |
Sinocyclocheilus_rhinocerous_cry3_1	T206I	# | | |
Sinocyclocheilus_rhinocerous_cry3_1	T206I	# | |---->Altered Stability_and_conformational_flexibility (Pr = 0.27) |
Sinocyclocheilus_rhinocerous_cry3_1	T206I	# | | |---->Altered Conformational_flexibility (Pr = 0.27) |
Sinocyclocheilus_rhinocerous_cry3_1	T206I	# | | |
Sinocyclocheilus_rhinocerous_cry3_1	T206I	# | |---->Altered Special_structural_signatures (Pr = 0.07) |
Sinocyclocheilus_rhinocerous_cry3_1	T206I	# | |---->Altered Signal_peptide (Pr = 0.00) |
Sinocyclocheilus_rhinocerous_cry3_1	T206I	# | | |
Sinocyclocheilus_rhinocerous_cry3_1	T206I	# | |---->Altered Transmembrane_protein (Pr = 0.07) |
Sinocyclocheilus_rhinocerous_cry3_1	T206I	# | |
Sinocyclocheilus_rhinocerous_cry3_1	T206I	# |---->Altered Functional_residue (Pr = 0.12) |
Sinocyclocheilus_rhinocerous_cry3_1	T206I	# |---->Altered Macromolecular_binding (Pr = 0.10) |
Sinocyclocheilus_rhinocerous_cry3_1	T206I	# | |---->Altered Protein_binding (Pr = 0.10) |
Sinocyclocheilus_rhinocerous_cry3_1	T206I	# | |---->Altered Disordered_interface (Pr = 0.04) |
Sinocyclocheilus_rhinocerous_cry3_1	T206I	# | | |
Sinocyclocheilus_rhinocerous_cry3_1	T206I	# | |---->Altered Ordered_interface (Pr = 0.10) |
Sinocyclocheilus_rhinocerous_cry3_1	T206I	# | |
Sinocyclocheilus_rhinocerous_cry3_1	T206I	# |---->Altered Metal_binding (Pr = 0.12)<---------------------------------------------------------|
Sinocyclocheilus_rhinocerous_cry3_1	T206I	# |
Sinocyclocheilus_rhinocerous_cry3_1	T206I	# |---->Altered PTM_site (Pr = 0.08)
Sinocyclocheilus_rhinocerous_cry3_1	Q207R	0.317	Gain of ADP-ribosylation at Q207 (Pr = 0.20 | P = 0.04)	Altered Motifs (ELME000053:GSK3 phosphorylation recognition site; ELME000202:(ST)Q motif which is phosphorylated by PIKK family members.; ELME000220:Phosphothreonine motif binding a subset of FHA domains that have a preference for an acidic amino acid at the pT+3 position.; ELME000321:Caspase3 and Caspase7 cleavage site; PS00006:Casein kinase II phosphorylation site; PS00016:Cell attachment sequence)	Predicted conservation scores
Sinocyclocheilus_rhinocerous_cry3_1	Q207R	# Altered Effect (Pr = 0.25)
Sinocyclocheilus_rhinocerous_cry3_1	Q207R	# |---->Altered Motifs (ELME000053|ELME000202|ELME000220|ELME000321|PS00006|PS00016)
Sinocyclocheilus_rhinocerous_cry3_1	Q207R	# |---->Altered Structure_and_dynamics (Pr = 0.25)-------------------------------------------------------|
Sinocyclocheilus_rhinocerous_cry3_1	Q207R	# | |---->Altered Secondary_structure (Pr = 0.25) |
Sinocyclocheilus_rhinocerous_cry3_1	Q207R	# | | |
Sinocyclocheilus_rhinocerous_cry3_1	Q207R	# | |---->Altered Stability_and_conformational_flexibility (Pr = 0.23) |
Sinocyclocheilus_rhinocerous_cry3_1	Q207R	# | | |---->Altered Conformational_flexibility (Pr = 0.23) |
Sinocyclocheilus_rhinocerous_cry3_1	Q207R	# | | |
Sinocyclocheilus_rhinocerous_cry3_1	Q207R	# | |---->Altered Special_structural_signatures (Pr = 0.06) |
Sinocyclocheilus_rhinocerous_cry3_1	Q207R	# | |---->Altered Signal_peptide (Pr = 0.00) |
Sinocyclocheilus_rhinocerous_cry3_1	Q207R	# | | |
Sinocyclocheilus_rhinocerous_cry3_1	Q207R	# | |---->Altered Transmembrane_protein (Pr = 0.06) |
Sinocyclocheilus_rhinocerous_cry3_1	Q207R	# | |
Sinocyclocheilus_rhinocerous_cry3_1	Q207R	# |---->Altered Functional_residue (Pr = 0.20) |
Sinocyclocheilus_rhinocerous_cry3_1	Q207R	# |---->Altered Macromolecular_binding (Pr = 0.09) |
Sinocyclocheilus_rhinocerous_cry3_1	Q207R	# | |---->Altered Protein_binding (Pr = 0.09) |
Sinocyclocheilus_rhinocerous_cry3_1	Q207R	# | |---->Altered Disordered_interface (Pr = 0.03) |
Sinocyclocheilus_rhinocerous_cry3_1	Q207R	# | | |
Sinocyclocheilus_rhinocerous_cry3_1	Q207R	# | |---->Altered Ordered_interface (Pr = 0.09) |
Sinocyclocheilus_rhinocerous_cry3_1	Q207R	# | |
Sinocyclocheilus_rhinocerous_cry3_1	Q207R	# |---->Altered Metal_binding (Pr = 0.11)<---------------------------------------------------------|
Sinocyclocheilus_rhinocerous_cry3_1	Q207R	# |
Sinocyclocheilus_rhinocerous_cry3_1	Q207R	# |---->Altered PTM_site (Pr = 0.20)
Sinocyclocheilus_rhinocerous_cry3_1	Q207R	# |---->Gain of ADP-ribosylation at Q207 (Pr = 0.20 | P = 0.04)
Sinocyclocheilus_rhinocerous_cry3_1	A459T	0.721	Gain of Potassium_binding at E455 (Pr = 0.11 | P = 0.04)	Altered Motifs (ELME000136:The Class IV WW domain interaction motif is recognised primarily by the Pin1 phosphorylation-dependent prolyl isomerase.; ELME000159:Proline-Directed Kinase (e.g. MAPK) phosphorylation site in higher eukaryotes.; ELME000358:Phospho-dependent motif that mediates docking of CDK substrates and regulators to cyclin-CDK-bound Cks1.)	Predicted conservation scores
Sinocyclocheilus_rhinocerous_cry3_1	A459T	# Altered Effect (Pr = 0.26)
Sinocyclocheilus_rhinocerous_cry3_1	A459T	# |---->Altered Motifs (ELME000136|ELME000159|ELME000358)
Sinocyclocheilus_rhinocerous_cry3_1	A459T	# |---->Altered Structure_and_dynamics (Pr = 0.23)-------------------------------------------------------|
Sinocyclocheilus_rhinocerous_cry3_1	A459T	# | |---->Altered Secondary_structure (Pr = 0.23) |
Sinocyclocheilus_rhinocerous_cry3_1	A459T	# | | |
Sinocyclocheilus_rhinocerous_cry3_1	A459T	# | |---->Altered Stability_and_conformational_flexibility (Pr = 0.17) |
Sinocyclocheilus_rhinocerous_cry3_1	A459T	# | | |---->Altered Conformational_flexibility (Pr = 0.17) |
Sinocyclocheilus_rhinocerous_cry3_1	A459T	# | | |
Sinocyclocheilus_rhinocerous_cry3_1	A459T	# | |---->Altered Special_structural_signatures (Pr = 0.06) |
Sinocyclocheilus_rhinocerous_cry3_1	A459T	# | |---->Altered Signal_peptide (Pr = 0.00) |
Sinocyclocheilus_rhinocerous_cry3_1	A459T	# | | |
Sinocyclocheilus_rhinocerous_cry3_1	A459T	# | |---->Altered Transmembrane_protein (Pr = 0.06) |
Sinocyclocheilus_rhinocerous_cry3_1	A459T	# | |
Sinocyclocheilus_rhinocerous_cry3_1	A459T	# |---->Altered Functional_residue (Pr = 0.26) |
Sinocyclocheilus_rhinocerous_cry3_1	A459T	# |---->Altered Macromolecular_binding (Pr = 0.26) |
Sinocyclocheilus_rhinocerous_cry3_1	A459T	# | |---->Altered Protein_binding (Pr = 0.26) |
Sinocyclocheilus_rhinocerous_cry3_1	A459T	# | |---->Altered Disordered_interface (Pr = 0.09) |
Sinocyclocheilus_rhinocerous_cry3_1	A459T	# | | |
Sinocyclocheilus_rhinocerous_cry3_1	A459T	# | |---->Altered Ordered_interface (Pr = 0.26) |
Sinocyclocheilus_rhinocerous_cry3_1	A459T	# | |
Sinocyclocheilus_rhinocerous_cry3_1	A459T	# |---->Altered Metal_binding (Pr = 0.15)<---------------------------------------------------------|
Sinocyclocheilus_rhinocerous_cry3_1	A459T	# | |---->Gain of Potassium_binding at E455 (Pr = 0.11 | P = 0.04)
Sinocyclocheilus_rhinocerous_cry3_1	A459T	# |
Sinocyclocheilus_rhinocerous_cry3_1	A459T	# |---->Altered PTM_site (Pr = 0.19)
Sinocyclocheilus_rhinocerous_cry3_1	R647Q	0.162	Altered Calmodulin_binding (Pr = 0.38 | P = 7.6e-03); Gain of Loop (Pr = 0.28 | P = 0.01); Altered MoRF (Pr = 0.28 | P = 0.04); Altered DNA_binding (Pr = 0.22 | P = 0.01); Loss of Acetylation at K644 (Pr = 0.20 | P = 0.04); Loss of Proteolytic_cleavage at R645 (Pr = 0.13 | P = 0.02)	Altered Motifs (ELME000012:The di-Arg ER retention motif is defined by two consecutive arginine residues (RR) or with a single residue insertion (RXR). The motif is completed by an adjacent hydrophobic/arginine residue which may be on either side of the Arg pair.; ELME000062:Secondary preference for PKA-type AGC kinase phosphorylation.; ELME000271:Monopartite variant of the classical basically charged NLS. N-extended version.; ELME000276:Bipartite variant of the classical basically charged NLS.; ELME000278:Monopartite variant of the classical basically charged NLS. C-extended version.; PS00008:N-myristoylation site)	Predicted conservation scores
Sinocyclocheilus_rhinocerous_cry3_1	R647Q	# Altered Effect (Pr = 0.38)
Sinocyclocheilus_rhinocerous_cry3_1	R647Q	# |---->Altered Motifs (ELME000012|ELME000062|ELME000271|ELME000276|ELME000278|PS00008)
Sinocyclocheilus_rhinocerous_cry3_1	R647Q	# |---->Altered Structure_and_dynamics (Pr = 0.28)-------------------------------------------------------|
Sinocyclocheilus_rhinocerous_cry3_1	R647Q	# | |---->Altered Secondary_structure (Pr = 0.28) |
Sinocyclocheilus_rhinocerous_cry3_1	R647Q	# | | |---->Gain of Loop (Pr = 0.28 | P = 0.01) |
Sinocyclocheilus_rhinocerous_cry3_1	R647Q	# | | |
Sinocyclocheilus_rhinocerous_cry3_1	R647Q	# | |---->Altered Stability_and_conformational_flexibility (Pr = 0.22) |
Sinocyclocheilus_rhinocerous_cry3_1	R647Q	# | | |---->Altered Conformational_flexibility (Pr = 0.22) |
Sinocyclocheilus_rhinocerous_cry3_1	R647Q	# | | |
Sinocyclocheilus_rhinocerous_cry3_1	R647Q	# | |---->Altered Special_structural_signatures (Pr = 0.06) |
Sinocyclocheilus_rhinocerous_cry3_1	R647Q	# | |---->Altered Signal_peptide (Pr = 0.00) |
Sinocyclocheilus_rhinocerous_cry3_1	R647Q	# | | |
Sinocyclocheilus_rhinocerous_cry3_1	R647Q	# | |---->Altered Transmembrane_protein (Pr = 0.06) |
Sinocyclocheilus_rhinocerous_cry3_1	R647Q	# | |
Sinocyclocheilus_rhinocerous_cry3_1	R647Q	# |---->Altered Functional_residue (Pr = 0.38) |
Sinocyclocheilus_rhinocerous_cry3_1	R647Q	# |---->Altered Macromolecular_binding (Pr = 0.38) |
Sinocyclocheilus_rhinocerous_cry3_1	R647Q	# | |---->Altered DNA_binding (Pr = 0.22 | P = 0.01) |
Sinocyclocheilus_rhinocerous_cry3_1	R647Q	# | |---->Altered Protein_binding (Pr = 0.38) |
Sinocyclocheilus_rhinocerous_cry3_1	R647Q	# | |---->Altered Disordered_interface (Pr = 0.38) |
Sinocyclocheilus_rhinocerous_cry3_1	R647Q	# | | |---->Altered Calmodulin_binding (Pr = 0.38 | P = 7.6e-03) |
Sinocyclocheilus_rhinocerous_cry3_1	R647Q	# | | |---->Altered MoRF (Pr = 0.28 | P = 0.04) |
Sinocyclocheilus_rhinocerous_cry3_1	R647Q	# | | |
Sinocyclocheilus_rhinocerous_cry3_1	R647Q	# | |---->Altered Ordered_interface (Pr = 0.06) |
Sinocyclocheilus_rhinocerous_cry3_1	R647Q	# | |
Sinocyclocheilus_rhinocerous_cry3_1	R647Q	# |---->Altered Metal_binding (Pr = 0.01)<---------------------------------------------------------|
Sinocyclocheilus_rhinocerous_cry3_1	R647Q	# |
Sinocyclocheilus_rhinocerous_cry3_1	R647Q	# |---->Altered PTM_site (Pr = 0.20)
Sinocyclocheilus_rhinocerous_cry3_1	R647Q	# |---->Loss of Acetylation at K644 (Pr = 0.20 | P = 0.04)
Sinocyclocheilus_rhinocerous_cry3_1	R647Q	# |---->Loss of Proteolytic_cleavage at R645 (Pr = 0.13 | P = 0.02)
Sinocyclocheilus_rhinocerous_cry3_1	K680M	0.114	Loss of SUMOylation at K680 (Pr = 0.37 | P = 1.4e-03); Altered MoRF (Pr = 0.31 | P = 0.02); Altered Coiled_coil (Pr = 0.29 | P = 0.02); Gain of Proteolytic_cleavage at D679 (Pr = 0.22 | P = 8.1e-04); Loss of Acetylation at K676 (Pr = 0.20 | P = 0.04); Loss of Ubiquitylation at K680 (Pr = 0.16 | P = 0.04); Loss of Methylation at K680 (Pr = 0.10 | P = 0.04)	Altered Motifs (None)	Predicted conservation scores
Sinocyclocheilus_rhinocerous_cry3_1	K680M	# Altered Effect (Pr = 0.37)
Sinocyclocheilus_rhinocerous_cry3_1	K680M	# |---->Altered Motifs (None)
Sinocyclocheilus_rhinocerous_cry3_1	K680M	# |---->Altered Structure_and_dynamics (Pr = 0.29)-------------------------------------------------------|
Sinocyclocheilus_rhinocerous_cry3_1	K680M	# | |---->Altered Secondary_structure (Pr = 0.26) |
Sinocyclocheilus_rhinocerous_cry3_1	K680M	# | | |
Sinocyclocheilus_rhinocerous_cry3_1	K680M	# | |---->Altered Stability_and_conformational_flexibility (Pr = 0.24) |
Sinocyclocheilus_rhinocerous_cry3_1	K680M	# | | |---->Altered Conformational_flexibility (Pr = 0.24) |
Sinocyclocheilus_rhinocerous_cry3_1	K680M	# | | |
Sinocyclocheilus_rhinocerous_cry3_1	K680M	# | |---->Altered Special_structural_signatures (Pr = 0.29) |
Sinocyclocheilus_rhinocerous_cry3_1	K680M	# | |---->Altered Coiled_coil (Pr = 0.29 | P = 0.02) |
Sinocyclocheilus_rhinocerous_cry3_1	K680M	# | |---->Altered Signal_peptide (Pr = 0.00) |
Sinocyclocheilus_rhinocerous_cry3_1	K680M	# | | |
Sinocyclocheilus_rhinocerous_cry3_1	K680M	# | |---->Altered Transmembrane_protein (Pr = 0.01) |
Sinocyclocheilus_rhinocerous_cry3_1	K680M	# | |
Sinocyclocheilus_rhinocerous_cry3_1	K680M	# |---->Altered Functional_residue (Pr = 0.37) |
Sinocyclocheilus_rhinocerous_cry3_1	K680M	# |---->Altered Macromolecular_binding (Pr = 0.31) |
Sinocyclocheilus_rhinocerous_cry3_1	K680M	# | |---->Altered Protein_binding (Pr = 0.31) |
Sinocyclocheilus_rhinocerous_cry3_1	K680M	# | |---->Altered Disordered_interface (Pr = 0.31) |
Sinocyclocheilus_rhinocerous_cry3_1	K680M	# | | |---->Altered MoRF (Pr = 0.31 | P = 0.02) |
Sinocyclocheilus_rhinocerous_cry3_1	K680M	# | | |
Sinocyclocheilus_rhinocerous_cry3_1	K680M	# | |---->Altered Ordered_interface (Pr = 0.03) |
Sinocyclocheilus_rhinocerous_cry3_1	K680M	# | |
Sinocyclocheilus_rhinocerous_cry3_1	K680M	# |---->Altered Metal_binding (Pr = 0.04)<---------------------------------------------------------|
Sinocyclocheilus_rhinocerous_cry3_1	K680M	# |
Sinocyclocheilus_rhinocerous_cry3_1	K680M	# |---->Altered PTM_site (Pr = 0.37)
Sinocyclocheilus_rhinocerous_cry3_1	K680M	# |---->Loss of Acetylation at K676 (Pr = 0.20 | P = 0.04)
Sinocyclocheilus_rhinocerous_cry3_1	K680M	# |---->Loss of Methylation at K680 (Pr = 0.10 | P = 0.04)
Sinocyclocheilus_rhinocerous_cry3_1	K680M	# |---->Gain of Proteolytic_cleavage at D679 (Pr = 0.22 | P = 8.1e-04)
Sinocyclocheilus_rhinocerous_cry3_1	K680M	# |---->Loss of SUMOylation at K680 (Pr = 0.37 | P = 1.4e-03)
Sinocyclocheilus_rhinocerous_cry3_1	K680M	# |---->Loss of Ubiquitylation at K680 (Pr = 0.16 | P = 0.04)
Sinocyclocheilus_rhinocerous_cry3_2	R267C	0.878	Loss of Allosteric_site at R267 (Pr = 0.26 | P = 0.01)	Altered Motifs (ELME000337:NEK2 phosphorylation motif with specific set of residues in the +1 and +2 position to compensate for less favorable residues in the -3 position.; PS00005:Protein kinase C phosphorylation site; PS00008:N-myristoylation site)	Predicted conservation scores
Sinocyclocheilus_rhinocerous_cry3_2	R267C	# Altered Effect (Pr = 0.26)
Sinocyclocheilus_rhinocerous_cry3_2	R267C	# |---->Altered Motifs (ELME000337|PS00005|PS00008)
Sinocyclocheilus_rhinocerous_cry3_2	R267C	# |---->Altered Structure_and_dynamics (Pr = 0.26)-------------------------------------------------------|
Sinocyclocheilus_rhinocerous_cry3_2	R267C	# | |---->Altered Secondary_structure (Pr = 0.25) |
Sinocyclocheilus_rhinocerous_cry3_2	R267C	# | | |
Sinocyclocheilus_rhinocerous_cry3_2	R267C	# | |---->Altered Stability_and_conformational_flexibility (Pr = 0.07) |
Sinocyclocheilus_rhinocerous_cry3_2	R267C	# | | |---->Altered Conformational_flexibility (Pr = 0.07) |
Sinocyclocheilus_rhinocerous_cry3_2	R267C	# | | |
Sinocyclocheilus_rhinocerous_cry3_2	R267C	# | |---->Altered Special_structural_signatures (Pr = 0.04) |
Sinocyclocheilus_rhinocerous_cry3_2	R267C	# | |---->Altered Signal_peptide (Pr = 0.00) |
Sinocyclocheilus_rhinocerous_cry3_2	R267C	# | | |
Sinocyclocheilus_rhinocerous_cry3_2	R267C	# | |---->Altered Transmembrane_protein (Pr = 0.04) |
Sinocyclocheilus_rhinocerous_cry3_2	R267C	# | |
Sinocyclocheilus_rhinocerous_cry3_2	R267C	# |---->Altered Functional_residue (Pr = 0.26) |
Sinocyclocheilus_rhinocerous_cry3_2	R267C	# |---->Loss of Allosteric_site at R267 (Pr = 0.26 | P = 0.01)<------------------------------------|
Sinocyclocheilus_rhinocerous_cry3_2	R267C	# |---->Altered Macromolecular_binding (Pr = 0.20) |
Sinocyclocheilus_rhinocerous_cry3_2	R267C	# | |---->Altered Protein_binding (Pr = 0.20) |
Sinocyclocheilus_rhinocerous_cry3_2	R267C	# | |---->Altered Disordered_interface (Pr = 0.11) |
Sinocyclocheilus_rhinocerous_cry3_2	R267C	# | | |
Sinocyclocheilus_rhinocerous_cry3_2	R267C	# | |---->Altered Ordered_interface (Pr = 0.20) |
Sinocyclocheilus_rhinocerous_cry3_2	R267C	# | |
Sinocyclocheilus_rhinocerous_cry3_2	R267C	# |---->Altered Metal_binding (Pr = 0.05)<---------------------------------------------------------|
Sinocyclocheilus_rhinocerous_cry3_2	R267C	# |
Sinocyclocheilus_rhinocerous_cry3_2	R267C	# |---->Altered PTM_site (Pr = 0.09)
Sinocyclocheilus_rhinocerous_cry3_2	A580E	0.061	Gain of B-factor (Pr = 0.24 | P = 0.04); Loss of O-linked_glycosylation at T584 (Pr = 0.21 | P = 0.02)	Altered Motifs (ELME000053:GSK3 phosphorylation recognition site; ELME000117:Major TRAF2-binding consensus motif. Members of the tumor necrosis factor receptor (TNFR) superfamily initiate intracellular signaling by recruiting the C-domain of the TNFR-associated factors (TRAFs) through their cytoplasmic tails.; ELME000136:The Class IV WW domain interaction motif is recognised primarily by the Pin1 phosphorylation-dependent prolyl isomerase.; ELME000159:Proline-Directed Kinase (e.g. MAPK) phosphorylation site in higher eukaryotes.)	Predicted conservation scores
Sinocyclocheilus_rhinocerous_cry3_2	A580E	# Altered Effect (Pr = 0.26)
Sinocyclocheilus_rhinocerous_cry3_2	A580E	# |---->Altered Motifs (ELME000053|ELME000117|ELME000136|ELME000159)
Sinocyclocheilus_rhinocerous_cry3_2	A580E	# |---->Altered Structure_and_dynamics (Pr = 0.26)-------------------------------------------------------|
Sinocyclocheilus_rhinocerous_cry3_2	A580E	# | |---->Altered Secondary_structure (Pr = 0.26) |
Sinocyclocheilus_rhinocerous_cry3_2	A580E	# | | |
Sinocyclocheilus_rhinocerous_cry3_2	A580E	# | |---->Altered Stability_and_conformational_flexibility (Pr = 0.24) |
Sinocyclocheilus_rhinocerous_cry3_2	A580E	# | | |---->Altered Conformational_flexibility (Pr = 0.24) |
Sinocyclocheilus_rhinocerous_cry3_2	A580E	# | | |---->Gain of B-factor (Pr = 0.24 | P = 0.04) |
Sinocyclocheilus_rhinocerous_cry3_2	A580E	# | | |
Sinocyclocheilus_rhinocerous_cry3_2	A580E	# | |---->Altered Special_structural_signatures (Pr = 0.02) |
Sinocyclocheilus_rhinocerous_cry3_2	A580E	# | |---->Altered Signal_peptide (Pr = 0.00) |
Sinocyclocheilus_rhinocerous_cry3_2	A580E	# | | |
Sinocyclocheilus_rhinocerous_cry3_2	A580E	# | |---->Altered Transmembrane_protein (Pr = 0.02) |
Sinocyclocheilus_rhinocerous_cry3_2	A580E	# | |
Sinocyclocheilus_rhinocerous_cry3_2	A580E	# |---->Altered Functional_residue (Pr = 0.21) |
Sinocyclocheilus_rhinocerous_cry3_2	A580E	# |---->Altered Macromolecular_binding (Pr = 0.07) |
Sinocyclocheilus_rhinocerous_cry3_2	A580E	# | |---->Altered Protein_binding (Pr = 0.07) |
Sinocyclocheilus_rhinocerous_cry3_2	A580E	# | |---->Altered Disordered_interface (Pr = 0.07) |
Sinocyclocheilus_rhinocerous_cry3_2	A580E	# | | |
Sinocyclocheilus_rhinocerous_cry3_2	A580E	# | |---->Altered Ordered_interface (Pr = 0.04) |
Sinocyclocheilus_rhinocerous_cry3_2	A580E	# | |
Sinocyclocheilus_rhinocerous_cry3_2	A580E	# |---->Altered Metal_binding (Pr = 0.01)<---------------------------------------------------------|
Sinocyclocheilus_rhinocerous_cry3_2	A580E	# |
Sinocyclocheilus_rhinocerous_cry3_2	A580E	# |---->Altered PTM_site (Pr = 0.21)
Sinocyclocheilus_rhinocerous_cry3_2	A580E	# |---->Loss of O-linked_glycosylation at T584 (Pr = 0.21 | P = 0.02)
Sinocyclocheilus_rhinocerous_cry3_2	R645M	0.238	Altered MoRF (Pr = 0.37 | P = 7.2e-03); Altered Calmodulin_binding (Pr = 0.33 | P = 0.01); Gain of Loop (Pr = 0.30 | P = 5.0e-03); Altered DNA_binding (Pr = 0.23 | P = 0.01); Loss of Proteolytic_cleavage at R645 (Pr = 0.14 | P = 0.02); Loss of Methylation at K644 (Pr = 0.11 | P = 0.04)	Altered Motifs (ELME000012:The di-Arg ER retention motif is defined by two consecutive arginine residues (RR) or with a single residue insertion (RXR). The motif is completed by an adjacent hydrophobic/arginine residue which may be on either side of the Arg pair.; ELME000100:NEC1/NEC2 cleavage site (Lys-Arg-|-Xaa); ELME000108:Yeast kexin 2 cleavage site (Lys-Arg-|-Xaa or Arg-Arg-|-Xaa); ELME000271:Monopartite variant of the classical basically charged NLS. N-extended version.; ELME000276:Bipartite variant of the classical basically charged NLS.; ELME000278:Monopartite variant of the classical basically charged NLS. C-extended version.)	Predicted conservation scores
Sinocyclocheilus_rhinocerous_cry3_2	R645M	# Altered Effect (Pr = 0.37)
Sinocyclocheilus_rhinocerous_cry3_2	R645M	# |---->Altered Motifs (ELME000012|ELME000100|ELME000108|ELME000271|ELME000276|ELME000278)
Sinocyclocheilus_rhinocerous_cry3_2	R645M	# |---->Altered Structure_and_dynamics (Pr = 0.30)-------------------------------------------------------|
Sinocyclocheilus_rhinocerous_cry3_2	R645M	# | |---->Altered Secondary_structure (Pr = 0.30) |
Sinocyclocheilus_rhinocerous_cry3_2	R645M	# | | |---->Gain of Loop (Pr = 0.30 | P = 5.0e-03) |
Sinocyclocheilus_rhinocerous_cry3_2	R645M	# | | |
Sinocyclocheilus_rhinocerous_cry3_2	R645M	# | |---->Altered Stability_and_conformational_flexibility (Pr = 0.24) |
Sinocyclocheilus_rhinocerous_cry3_2	R645M	# | | |---->Altered Conformational_flexibility (Pr = 0.24) |
Sinocyclocheilus_rhinocerous_cry3_2	R645M	# | | |
Sinocyclocheilus_rhinocerous_cry3_2	R645M	# | |---->Altered Special_structural_signatures (Pr = 0.06) |
Sinocyclocheilus_rhinocerous_cry3_2	R645M	# | |---->Altered Signal_peptide (Pr = 0.00) |
Sinocyclocheilus_rhinocerous_cry3_2	R645M	# | | |
Sinocyclocheilus_rhinocerous_cry3_2	R645M	# | |---->Altered Transmembrane_protein (Pr = 0.06) |
Sinocyclocheilus_rhinocerous_cry3_2	R645M	# | |
Sinocyclocheilus_rhinocerous_cry3_2	R645M	# |---->Altered Functional_residue (Pr = 0.37) |
Sinocyclocheilus_rhinocerous_cry3_2	R645M	# |---->Altered Macromolecular_binding (Pr = 0.37) |
Sinocyclocheilus_rhinocerous_cry3_2	R645M	# | |---->Altered DNA_binding (Pr = 0.23 | P = 0.01) |
Sinocyclocheilus_rhinocerous_cry3_2	R645M	# | |---->Altered Protein_binding (Pr = 0.37) |
Sinocyclocheilus_rhinocerous_cry3_2	R645M	# | |---->Altered Disordered_interface (Pr = 0.37) |
Sinocyclocheilus_rhinocerous_cry3_2	R645M	# | | |---->Altered Calmodulin_binding (Pr = 0.33 | P = 0.01) |
Sinocyclocheilus_rhinocerous_cry3_2	R645M	# | | |---->Altered MoRF (Pr = 0.37 | P = 7.2e-03) |
Sinocyclocheilus_rhinocerous_cry3_2	R645M	# | | |
Sinocyclocheilus_rhinocerous_cry3_2	R645M	# | |---->Altered Ordered_interface (Pr = 0.06) |
Sinocyclocheilus_rhinocerous_cry3_2	R645M	# | |
Sinocyclocheilus_rhinocerous_cry3_2	R645M	# |---->Altered Metal_binding (Pr = 0.01)<---------------------------------------------------------|
Sinocyclocheilus_rhinocerous_cry3_2	R645M	# |
Sinocyclocheilus_rhinocerous_cry3_2	R645M	# |---->Altered PTM_site (Pr = 0.19)
Sinocyclocheilus_rhinocerous_cry3_2	R645M	# |---->Loss of Methylation at K644 (Pr = 0.11 | P = 0.04)
Sinocyclocheilus_rhinocerous_cry3_2	R645M	# |---->Loss of Proteolytic_cleavage at R645 (Pr = 0.14 | P = 0.02)
Sinocyclocheilus_rhinocerous_cry3_2	G646S	0.150	Altered DNA_binding (Pr = 0.27 | P = 4.1e-03); Gain of Phosphorylation at G646 (Pr = 0.26 | P = 0.03); Altered Calmodulin_binding (Pr = 0.25 | P = 0.02); Gain of Proteolytic_cleavage at R645 (Pr = 0.21 | P = 1.8e-03); Loss of Acetylation at K644 (Pr = 0.20 | P = 0.04); Loss of Methylation at K644 (Pr = 0.11 | P = 0.04)	Altered Motifs (ELME000008:Main preference for PKA-type AGC kinase phosphorylation.; ELME000012:The di-Arg ER retention motif is defined by two consecutive arginine residues (RR) or with a single residue insertion (RXR). The motif is completed by an adjacent hydrophobic/arginine residue which may be on either side of the Arg pair.; ELME000048:Mode 1 interacting phospho-motif for 14-3-3 proteins with key conservation RxxSxP.; ELME000053:GSK3 phosphorylation recognition site; ELME000062:Secondary preference for PKA-type AGC kinase phosphorylation.; ELME000063:CK1 phosphorylation site; ELME000100:NEC1/NEC2 cleavage site (Lys-Arg-|-Xaa); ELME000108:Yeast kexin 2 cleavage site (Lys-Arg-|-Xaa or Arg-Arg-|-Xaa); ELME000271:Monopartite variant of the classical basically charged NLS. N-extended version.; ELME000276:Bipartite variant of the classical basically charged NLS.; ELME000278:Monopartite variant of the classical basically charged NLS. C-extended version.; PS00004:cAMP- and cGMP-dependent protein kinase phosphorylation site)	Predicted conservation scores
Sinocyclocheilus_rhinocerous_cry3_2	G646S	# Altered Effect (Pr = 0.27)
Sinocyclocheilus_rhinocerous_cry3_2	G646S	# |---->Altered Motifs (ELME000008|ELME000012|ELME000048|ELME000053|ELME000062|ELME000063|ELME000100|ELME000108|ELME000271|ELME000276|ELME000278|PS00004)
Sinocyclocheilus_rhinocerous_cry3_2	G646S	# |---->Altered Structure_and_dynamics (Pr = 0.25)-------------------------------------------------------|
Sinocyclocheilus_rhinocerous_cry3_2	G646S	# | |---->Altered Secondary_structure (Pr = 0.25) |
Sinocyclocheilus_rhinocerous_cry3_2	G646S	# | | |
Sinocyclocheilus_rhinocerous_cry3_2	G646S	# | |---->Altered Stability_and_conformational_flexibility (Pr = 0.22) |
Sinocyclocheilus_rhinocerous_cry3_2	G646S	# | | |---->Altered Conformational_flexibility (Pr = 0.22) |
Sinocyclocheilus_rhinocerous_cry3_2	G646S	# | | |
Sinocyclocheilus_rhinocerous_cry3_2	G646S	# | |---->Altered Special_structural_signatures (Pr = 0.07) |
Sinocyclocheilus_rhinocerous_cry3_2	G646S	# | |---->Altered Signal_peptide (Pr = 0.00) |
Sinocyclocheilus_rhinocerous_cry3_2	G646S	# | | |
Sinocyclocheilus_rhinocerous_cry3_2	G646S	# | |---->Altered Transmembrane_protein (Pr = 0.07) |
Sinocyclocheilus_rhinocerous_cry3_2	G646S	# | |
Sinocyclocheilus_rhinocerous_cry3_2	G646S	# |---->Altered Functional_residue (Pr = 0.27) |
Sinocyclocheilus_rhinocerous_cry3_2	G646S	# |---->Altered Macromolecular_binding (Pr = 0.27) |
Sinocyclocheilus_rhinocerous_cry3_2	G646S	# | |---->Altered DNA_binding (Pr = 0.27 | P = 4.1e-03) |
Sinocyclocheilus_rhinocerous_cry3_2	G646S	# | |---->Altered Protein_binding (Pr = 0.27) |
Sinocyclocheilus_rhinocerous_cry3_2	G646S	# | |---->Altered Disordered_interface (Pr = 0.27) |
Sinocyclocheilus_rhinocerous_cry3_2	G646S	# | | |---->Altered Calmodulin_binding (Pr = 0.25 | P = 0.02) |
Sinocyclocheilus_rhinocerous_cry3_2	G646S	# | | |
Sinocyclocheilus_rhinocerous_cry3_2	G646S	# | |---->Altered Ordered_interface (Pr = 0.05) |
Sinocyclocheilus_rhinocerous_cry3_2	G646S	# | |
Sinocyclocheilus_rhinocerous_cry3_2	G646S	# |---->Altered Metal_binding (Pr = 0.01)<---------------------------------------------------------|
Sinocyclocheilus_rhinocerous_cry3_2	G646S	# |
Sinocyclocheilus_rhinocerous_cry3_2	G646S	# |---->Altered PTM_site (Pr = 0.26)
Sinocyclocheilus_rhinocerous_cry3_2	G646S	# |---->Loss of Acetylation at K644 (Pr = 0.20 | P = 0.04)
Sinocyclocheilus_rhinocerous_cry3_2	G646S	# |---->Loss of Methylation at K644 (Pr = 0.11 | P = 0.04)
Sinocyclocheilus_rhinocerous_cry3_2	G646S	# |---->Gain of Phosphorylation at G646 (Pr = 0.26 | P = 0.03)
Sinocyclocheilus_rhinocerous_cry3_2	G646S	# |---->Gain of Proteolytic_cleavage at R645 (Pr = 0.21 | P = 1.8e-03)
Sinocyclocheilus_rhinocerous_cry3_2	N659F	0.054	Altered MoRF (Pr = 0.34 | P = 0.01); Loss of B-factor (Pr = 0.28 | P = 0.02); Gain of SUMOylation at K654 (Pr = 0.25 | P = 7.3e-03); Gain of Acetylation at K654 (Pr = 0.25 | P = 0.01); Loss of Ubiquitylation at K654 (Pr = 0.16 | P = 0.03)	Altered Motifs (None)	Predicted conservation scores
Sinocyclocheilus_rhinocerous_cry3_2	N659F	# Altered Effect (Pr = 0.34)
Sinocyclocheilus_rhinocerous_cry3_2	N659F	# |---->Altered Motifs (None)
Sinocyclocheilus_rhinocerous_cry3_2	N659F	# |---->Altered Structure_and_dynamics (Pr = 0.28)-------------------------------------------------------|
Sinocyclocheilus_rhinocerous_cry3_2	N659F	# | |---->Altered Secondary_structure (Pr = 0.23) |
Sinocyclocheilus_rhinocerous_cry3_2	N659F	# | | |
Sinocyclocheilus_rhinocerous_cry3_2	N659F	# | |---->Altered Stability_and_conformational_flexibility (Pr = 0.28) |
Sinocyclocheilus_rhinocerous_cry3_2	N659F	# | | |---->Altered Conformational_flexibility (Pr = 0.28) |
Sinocyclocheilus_rhinocerous_cry3_2	N659F	# | | |---->Loss of B-factor (Pr = 0.28 | P = 0.02) |
Sinocyclocheilus_rhinocerous_cry3_2	N659F	# | | |
Sinocyclocheilus_rhinocerous_cry3_2	N659F	# | |---->Altered Special_structural_signatures (Pr = 0.02) |
Sinocyclocheilus_rhinocerous_cry3_2	N659F	# | |---->Altered Signal_peptide (Pr = 0.00) |
Sinocyclocheilus_rhinocerous_cry3_2	N659F	# | | |
Sinocyclocheilus_rhinocerous_cry3_2	N659F	# | |---->Altered Transmembrane_protein (Pr = 0.02) |
Sinocyclocheilus_rhinocerous_cry3_2	N659F	# | |
Sinocyclocheilus_rhinocerous_cry3_2	N659F	# |---->Altered Functional_residue (Pr = 0.34) |
Sinocyclocheilus_rhinocerous_cry3_2	N659F	# |---->Altered Macromolecular_binding (Pr = 0.34) |
Sinocyclocheilus_rhinocerous_cry3_2	N659F	# | |---->Altered Protein_binding (Pr = 0.34) |
Sinocyclocheilus_rhinocerous_cry3_2	N659F	# | |---->Altered Disordered_interface (Pr = 0.34) |
Sinocyclocheilus_rhinocerous_cry3_2	N659F	# | | |---->Altered MoRF (Pr = 0.34 | P = 0.01) |
Sinocyclocheilus_rhinocerous_cry3_2	N659F	# | | |
Sinocyclocheilus_rhinocerous_cry3_2	N659F	# | |---->Altered Ordered_interface (Pr = 0.05) |
Sinocyclocheilus_rhinocerous_cry3_2	N659F	# | |
Sinocyclocheilus_rhinocerous_cry3_2	N659F	# |---->Altered Metal_binding (Pr = 0.01)<---------------------------------------------------------|
Sinocyclocheilus_rhinocerous_cry3_2	N659F	# |
Sinocyclocheilus_rhinocerous_cry3_2	N659F	# |---->Altered PTM_site (Pr = 0.25)
Sinocyclocheilus_rhinocerous_cry3_2	N659F	# |---->Gain of Acetylation at K654 (Pr = 0.25 | P = 0.01)
Sinocyclocheilus_rhinocerous_cry3_2	N659F	# |---->Gain of SUMOylation at K654 (Pr = 0.25 | P = 7.3e-03)
Sinocyclocheilus_rhinocerous_cry3_2	N659F	# |---->Loss of Ubiquitylation at K654 (Pr = 0.16 | P = 0.03)
Sinocyclocheilus_rhinocerous_cry3_2	S660K	0.079	Gain of B-factor (Pr = 0.25 | P = 0.03); Gain of SUMOylation at S660 (Pr = 0.24 | P = 0.01); Gain of Acetylation at S660 (Pr = 0.23 | P = 0.02); Altered Calmodulin_binding (Pr = 0.17 | P = 0.04)	Altered Motifs (ELME000146:Subtilisin/kexin isozyme-1 (SKI1) cleavage site ([RK]-X-[hydrophobic]-[LTKF]-|-X))	Predicted conservation scores
Sinocyclocheilus_rhinocerous_cry3_2	S660K	# Altered Effect (Pr = 0.26)
Sinocyclocheilus_rhinocerous_cry3_2	S660K	# |---->Altered Motifs (ELME000146)
Sinocyclocheilus_rhinocerous_cry3_2	S660K	# |---->Altered Structure_and_dynamics (Pr = 0.26)-------------------------------------------------------|
Sinocyclocheilus_rhinocerous_cry3_2	S660K	# | |---->Altered Secondary_structure (Pr = 0.26) |
Sinocyclocheilus_rhinocerous_cry3_2	S660K	# | | |
Sinocyclocheilus_rhinocerous_cry3_2	S660K	# | |---->Altered Stability_and_conformational_flexibility (Pr = 0.25) |
Sinocyclocheilus_rhinocerous_cry3_2	S660K	# | | |---->Altered Conformational_flexibility (Pr = 0.25) |
Sinocyclocheilus_rhinocerous_cry3_2	S660K	# | | |---->Gain of B-factor (Pr = 0.25 | P = 0.03) |
Sinocyclocheilus_rhinocerous_cry3_2	S660K	# | | |
Sinocyclocheilus_rhinocerous_cry3_2	S660K	# | |---->Altered Special_structural_signatures (Pr = 0.03) |
Sinocyclocheilus_rhinocerous_cry3_2	S660K	# | |---->Altered Signal_peptide (Pr = 0.00) |
Sinocyclocheilus_rhinocerous_cry3_2	S660K	# | | |
Sinocyclocheilus_rhinocerous_cry3_2	S660K	# | |---->Altered Transmembrane_protein (Pr = 0.03) |
Sinocyclocheilus_rhinocerous_cry3_2	S660K	# | |
Sinocyclocheilus_rhinocerous_cry3_2	S660K	# |---->Altered Functional_residue (Pr = 0.24) |
Sinocyclocheilus_rhinocerous_cry3_2	S660K	# |---->Altered Macromolecular_binding (Pr = 0.21) |
Sinocyclocheilus_rhinocerous_cry3_2	S660K	# | |---->Altered Protein_binding (Pr = 0.21) |
Sinocyclocheilus_rhinocerous_cry3_2	S660K	# | |---->Altered Disordered_interface (Pr = 0.21) |
Sinocyclocheilus_rhinocerous_cry3_2	S660K	# | | |---->Altered Calmodulin_binding (Pr = 0.17 | P = 0.04) |
Sinocyclocheilus_rhinocerous_cry3_2	S660K	# | | |
Sinocyclocheilus_rhinocerous_cry3_2	S660K	# | |---->Altered Ordered_interface (Pr = 0.04) |
Sinocyclocheilus_rhinocerous_cry3_2	S660K	# | |
Sinocyclocheilus_rhinocerous_cry3_2	S660K	# |---->Altered Metal_binding (Pr = 0.01)<---------------------------------------------------------|
Sinocyclocheilus_rhinocerous_cry3_2	S660K	# |
Sinocyclocheilus_rhinocerous_cry3_2	S660K	# |---->Altered PTM_site (Pr = 0.24)
Sinocyclocheilus_rhinocerous_cry3_2	S660K	# |---->Gain of Acetylation at S660 (Pr = 0.23 | P = 0.02)
Sinocyclocheilus_rhinocerous_cry3_2	S660K	# |---->Gain of SUMOylation at S660 (Pr = 0.24 | P = 0.01)
Sinocyclocheilus_rhinocerous_cry3_2	K661S	0.092	Gain of Phosphorylation at K661 (Pr = 0.26 | P = 0.03); Gain of N-linked_glycosylation at N659 (Pr = 0.02 | P = 0.04)	Altered Motifs (ELME000053:GSK3 phosphorylation recognition site; ELME000070:Generic motif for N-glycosylation. It was shown that Trp - Asp - and Glu are uncommon before the Ser/Thr position (PMID-8626433). Efficient glycosylation usually occurs when ~60 residues or more separate the glycosylation acceptor site from the C-terminus.; PS00001:N-glycosylation site; PS00005:Protein kinase C phosphorylation site)	Predicted conservation scores
Sinocyclocheilus_rhinocerous_cry3_2	K661S	# Altered Effect (Pr = 0.26)
Sinocyclocheilus_rhinocerous_cry3_2	K661S	# |---->Altered Motifs (ELME000053|ELME000070|PS00001|PS00005)
Sinocyclocheilus_rhinocerous_cry3_2	K661S	# |---->Altered Structure_and_dynamics (Pr = 0.24)-------------------------------------------------------|
Sinocyclocheilus_rhinocerous_cry3_2	K661S	# | |---->Altered Secondary_structure (Pr = 0.24) |
Sinocyclocheilus_rhinocerous_cry3_2	K661S	# | | |
Sinocyclocheilus_rhinocerous_cry3_2	K661S	# | |---->Altered Stability_and_conformational_flexibility (Pr = 0.24) |
Sinocyclocheilus_rhinocerous_cry3_2	K661S	# | | |---->Altered Conformational_flexibility (Pr = 0.24) |
Sinocyclocheilus_rhinocerous_cry3_2	K661S	# | | |
Sinocyclocheilus_rhinocerous_cry3_2	K661S	# | |---->Altered Special_structural_signatures (Pr = 0.03) |
Sinocyclocheilus_rhinocerous_cry3_2	K661S	# | |---->Altered Signal_peptide (Pr = 0.00) |
Sinocyclocheilus_rhinocerous_cry3_2	K661S	# | | |
Sinocyclocheilus_rhinocerous_cry3_2	K661S	# | |---->Altered Transmembrane_protein (Pr = 0.03) |
Sinocyclocheilus_rhinocerous_cry3_2	K661S	# | |
Sinocyclocheilus_rhinocerous_cry3_2	K661S	# |---->Altered Functional_residue (Pr = 0.26) |
Sinocyclocheilus_rhinocerous_cry3_2	K661S	# |---->Altered Macromolecular_binding (Pr = 0.22) |
Sinocyclocheilus_rhinocerous_cry3_2	K661S	# | |---->Altered Protein_binding (Pr = 0.22) |
Sinocyclocheilus_rhinocerous_cry3_2	K661S	# | |---->Altered Disordered_interface (Pr = 0.22) |
Sinocyclocheilus_rhinocerous_cry3_2	K661S	# | | |
Sinocyclocheilus_rhinocerous_cry3_2	K661S	# | |---->Altered Ordered_interface (Pr = 0.04) |
Sinocyclocheilus_rhinocerous_cry3_2	K661S	# | |
Sinocyclocheilus_rhinocerous_cry3_2	K661S	# |---->Altered Metal_binding (Pr = 0.01)<---------------------------------------------------------|
Sinocyclocheilus_rhinocerous_cry3_2	K661S	# |
Sinocyclocheilus_rhinocerous_cry3_2	K661S	# |---->Altered PTM_site (Pr = 0.26)
Sinocyclocheilus_rhinocerous_cry3_2	K661S	# |---->Gain of N-linked_glycosylation at N659 (Pr = 0.02 | P = 0.04)
Sinocyclocheilus_rhinocerous_cry3_2	K661S	# |---->Gain of Phosphorylation at K661 (Pr = 0.26 | P = 0.03)
Sinocyclocheilus_rhinocerous_cry3_2	V662Q	0.087	Gain of B-factor (Pr = 0.25 | P = 0.03)	Altered Motifs (None)	Predicted conservation scores
Sinocyclocheilus_rhinocerous_cry3_2	V662Q	# Altered Effect (Pr = 0.25)
Sinocyclocheilus_rhinocerous_cry3_2	V662Q	# |---->Altered Motifs (None)
Sinocyclocheilus_rhinocerous_cry3_2	V662Q	# |---->Altered Structure_and_dynamics (Pr = 0.25)-------------------------------------------------------|
Sinocyclocheilus_rhinocerous_cry3_2	V662Q	# | |---->Altered Secondary_structure (Pr = 0.22) |
Sinocyclocheilus_rhinocerous_cry3_2	V662Q	# | | |
Sinocyclocheilus_rhinocerous_cry3_2	V662Q	# | |---->Altered Stability_and_conformational_flexibility (Pr = 0.25) |
Sinocyclocheilus_rhinocerous_cry3_2	V662Q	# | | |---->Altered Conformational_flexibility (Pr = 0.25) |
Sinocyclocheilus_rhinocerous_cry3_2	V662Q	# | | |---->Gain of B-factor (Pr = 0.25 | P = 0.03) |
Sinocyclocheilus_rhinocerous_cry3_2	V662Q	# | | |
Sinocyclocheilus_rhinocerous_cry3_2	V662Q	# | |---->Altered Special_structural_signatures (Pr = 0.03) |
Sinocyclocheilus_rhinocerous_cry3_2	V662Q	# | |---->Altered Signal_peptide (Pr = 0.00) |
Sinocyclocheilus_rhinocerous_cry3_2	V662Q	# | | |
Sinocyclocheilus_rhinocerous_cry3_2	V662Q	# | |---->Altered Transmembrane_protein (Pr = 0.03) |
Sinocyclocheilus_rhinocerous_cry3_2	V662Q	# | |
Sinocyclocheilus_rhinocerous_cry3_2	V662Q	# |---->Altered Functional_residue (Pr = 0.23) |
Sinocyclocheilus_rhinocerous_cry3_2	V662Q	# |---->Altered Macromolecular_binding (Pr = 0.23) |
Sinocyclocheilus_rhinocerous_cry3_2	V662Q	# | |---->Altered Protein_binding (Pr = 0.23) |
Sinocyclocheilus_rhinocerous_cry3_2	V662Q	# | |---->Altered Disordered_interface (Pr = 0.23) |
Sinocyclocheilus_rhinocerous_cry3_2	V662Q	# | | |
Sinocyclocheilus_rhinocerous_cry3_2	V662Q	# | |---->Altered Ordered_interface (Pr = 0.04) |
Sinocyclocheilus_rhinocerous_cry3_2	V662Q	# | |
Sinocyclocheilus_rhinocerous_cry3_2	V662Q	# |---->Altered Metal_binding (Pr = 0.01)<---------------------------------------------------------|
Sinocyclocheilus_rhinocerous_cry3_2	V662Q	# |
Sinocyclocheilus_rhinocerous_cry3_2	V662Q	# |---->Altered PTM_site (Pr = 0.16)
Sinocyclocheilus_rhinocerous_cry3_2	K663A	0.072	Loss of SUMOylation at K663 (Pr = 0.19 | P = 0.04); Gain of Ubiquitylation at K661 (Pr = 0.15 | P = 0.04)	Altered Motifs (ELME000202:(ST)Q motif which is phosphorylated by PIKK family members.; ELME000239:The USP7 NTD domain binding motif variant based on the MDM2 and P53 interactions.)	Predicted conservation scores
Sinocyclocheilus_rhinocerous_cry3_2	K663A	# Altered Effect (Pr = 0.26)
Sinocyclocheilus_rhinocerous_cry3_2	K663A	# |---->Altered Motifs (ELME000202|ELME000239)
Sinocyclocheilus_rhinocerous_cry3_2	K663A	# |---->Altered Structure_and_dynamics (Pr = 0.25)-------------------------------------------------------|
Sinocyclocheilus_rhinocerous_cry3_2	K663A	# | |---->Altered Secondary_structure (Pr = 0.25) |
Sinocyclocheilus_rhinocerous_cry3_2	K663A	# | | |
Sinocyclocheilus_rhinocerous_cry3_2	K663A	# | |---->Altered Stability_and_conformational_flexibility (Pr = 0.22) |
Sinocyclocheilus_rhinocerous_cry3_2	K663A	# | | |---->Altered Conformational_flexibility (Pr = 0.22) |
Sinocyclocheilus_rhinocerous_cry3_2	K663A	# | | |
Sinocyclocheilus_rhinocerous_cry3_2	K663A	# | |---->Altered Special_structural_signatures (Pr = 0.03) |
Sinocyclocheilus_rhinocerous_cry3_2	K663A	# | |---->Altered Signal_peptide (Pr = 0.00) |
Sinocyclocheilus_rhinocerous_cry3_2	K663A	# | | |
Sinocyclocheilus_rhinocerous_cry3_2	K663A	# | |---->Altered Transmembrane_protein (Pr = 0.03) |
Sinocyclocheilus_rhinocerous_cry3_2	K663A	# | |
Sinocyclocheilus_rhinocerous_cry3_2	K663A	# |---->Altered Functional_residue (Pr = 0.26) |
Sinocyclocheilus_rhinocerous_cry3_2	K663A	# |---->Altered Macromolecular_binding (Pr = 0.26) |
Sinocyclocheilus_rhinocerous_cry3_2	K663A	# | |---->Altered Protein_binding (Pr = 0.26) |
Sinocyclocheilus_rhinocerous_cry3_2	K663A	# | |---->Altered Disordered_interface (Pr = 0.26) |
Sinocyclocheilus_rhinocerous_cry3_2	K663A	# | | |
Sinocyclocheilus_rhinocerous_cry3_2	K663A	# | |---->Altered Ordered_interface (Pr = 0.04) |
Sinocyclocheilus_rhinocerous_cry3_2	K663A	# | |
Sinocyclocheilus_rhinocerous_cry3_2	K663A	# |---->Altered Metal_binding (Pr = 0.01)<---------------------------------------------------------|
Sinocyclocheilus_rhinocerous_cry3_2	K663A	# |
Sinocyclocheilus_rhinocerous_cry3_2	K663A	# |---->Altered PTM_site (Pr = 0.19)
Sinocyclocheilus_rhinocerous_cry3_2	K663A	# |---->Loss of SUMOylation at K663 (Pr = 0.19 | P = 0.04)
Sinocyclocheilus_rhinocerous_cry3_2	K663A	# |---->Gain of Ubiquitylation at K661 (Pr = 0.15 | P = 0.04)
Sinocyclocheilus_rhinocerous_cry3_2	T665Q	0.061	Loss of Acetylation at K669 (Pr = 0.22 | P = 0.03)	Altered Motifs (ELME000202:(ST)Q motif which is phosphorylated by PIKK family members.)	Predicted conservation scores
Sinocyclocheilus_rhinocerous_cry3_2	T665Q	# Altered Effect (Pr = 0.25)
Sinocyclocheilus_rhinocerous_cry3_2	T665Q	# |---->Altered Motifs (ELME000202)
Sinocyclocheilus_rhinocerous_cry3_2	T665Q	# |---->Altered Structure_and_dynamics (Pr = 0.25)-------------------------------------------------------|
Sinocyclocheilus_rhinocerous_cry3_2	T665Q	# | |---->Altered Secondary_structure (Pr = 0.25) |
Sinocyclocheilus_rhinocerous_cry3_2	T665Q	# | | |
Sinocyclocheilus_rhinocerous_cry3_2	T665Q	# | |---->Altered Stability_and_conformational_flexibility (Pr = 0.19) |
Sinocyclocheilus_rhinocerous_cry3_2	T665Q	# | | |---->Altered Conformational_flexibility (Pr = 0.19) |
Sinocyclocheilus_rhinocerous_cry3_2	T665Q	# | | |
Sinocyclocheilus_rhinocerous_cry3_2	T665Q	# | |---->Altered Special_structural_signatures (Pr = 0.03) |
Sinocyclocheilus_rhinocerous_cry3_2	T665Q	# | |---->Altered Signal_peptide (Pr = 0.00) |
Sinocyclocheilus_rhinocerous_cry3_2	T665Q	# | | |
Sinocyclocheilus_rhinocerous_cry3_2	T665Q	# | |---->Altered Transmembrane_protein (Pr = 0.03) |
Sinocyclocheilus_rhinocerous_cry3_2	T665Q	# | |
Sinocyclocheilus_rhinocerous_cry3_2	T665Q	# |---->Altered Functional_residue (Pr = 0.22) |
Sinocyclocheilus_rhinocerous_cry3_2	T665Q	# |---->Altered Macromolecular_binding (Pr = 0.22) |
Sinocyclocheilus_rhinocerous_cry3_2	T665Q	# | |---->Altered Protein_binding (Pr = 0.22) |
Sinocyclocheilus_rhinocerous_cry3_2	T665Q	# | |---->Altered Disordered_interface (Pr = 0.22) |
Sinocyclocheilus_rhinocerous_cry3_2	T665Q	# | | |
Sinocyclocheilus_rhinocerous_cry3_2	T665Q	# | |---->Altered Ordered_interface (Pr = 0.04) |
Sinocyclocheilus_rhinocerous_cry3_2	T665Q	# | |
Sinocyclocheilus_rhinocerous_cry3_2	T665Q	# |---->Altered Metal_binding (Pr = 0.01)<---------------------------------------------------------|
Sinocyclocheilus_rhinocerous_cry3_2	T665Q	# |
Sinocyclocheilus_rhinocerous_cry3_2	T665Q	# |---->Altered PTM_site (Pr = 0.22)
Sinocyclocheilus_rhinocerous_cry3_2	T665Q	# |---->Loss of Acetylation at K669 (Pr = 0.22 | P = 0.03)
Sinocyclocheilus_rhinocerous_cry3_2	Q667S	0.096	Gain of Phosphorylation at Q667 (Pr = 0.23 | P = 0.05); Gain of Acetylation at K669 (Pr = 0.21 | P = 0.03)	Altered Motifs (ELME000085:Glycosaminoglycan attachment site; ELME000202:(ST)Q motif which is phosphorylated by PIKK family members.; PS00005:Protein kinase C phosphorylation site)	Predicted conservation scores
Sinocyclocheilus_rhinocerous_cry3_2	Q667S	# Altered Effect (Pr = 0.25)
Sinocyclocheilus_rhinocerous_cry3_2	Q667S	# |---->Altered Motifs (ELME000085|ELME000202|PS00005)
Sinocyclocheilus_rhinocerous_cry3_2	Q667S	# |---->Altered Structure_and_dynamics (Pr = 0.25)-------------------------------------------------------|
Sinocyclocheilus_rhinocerous_cry3_2	Q667S	# | |---->Altered Secondary_structure (Pr = 0.25) |
Sinocyclocheilus_rhinocerous_cry3_2	Q667S	# | | |
Sinocyclocheilus_rhinocerous_cry3_2	Q667S	# | |---->Altered Stability_and_conformational_flexibility (Pr = 0.20) |
Sinocyclocheilus_rhinocerous_cry3_2	Q667S	# | | |---->Altered Conformational_flexibility (Pr = 0.20) |
Sinocyclocheilus_rhinocerous_cry3_2	Q667S	# | | |
Sinocyclocheilus_rhinocerous_cry3_2	Q667S	# | |---->Altered Special_structural_signatures (Pr = 0.03) |
Sinocyclocheilus_rhinocerous_cry3_2	Q667S	# | |---->Altered Signal_peptide (Pr = 0.00) |
Sinocyclocheilus_rhinocerous_cry3_2	Q667S	# | | |
Sinocyclocheilus_rhinocerous_cry3_2	Q667S	# | |---->Altered Transmembrane_protein (Pr = 0.03) |
Sinocyclocheilus_rhinocerous_cry3_2	Q667S	# | |
Sinocyclocheilus_rhinocerous_cry3_2	Q667S	# |---->Altered Functional_residue (Pr = 0.23) |
Sinocyclocheilus_rhinocerous_cry3_2	Q667S	# |---->Altered Macromolecular_binding (Pr = 0.22) |
Sinocyclocheilus_rhinocerous_cry3_2	Q667S	# | |---->Altered Protein_binding (Pr = 0.22) |
Sinocyclocheilus_rhinocerous_cry3_2	Q667S	# | |---->Altered Disordered_interface (Pr = 0.22) |
Sinocyclocheilus_rhinocerous_cry3_2	Q667S	# | | |
Sinocyclocheilus_rhinocerous_cry3_2	Q667S	# | |---->Altered Ordered_interface (Pr = 0.04) |
Sinocyclocheilus_rhinocerous_cry3_2	Q667S	# | |
Sinocyclocheilus_rhinocerous_cry3_2	Q667S	# |---->Altered Metal_binding (Pr = 0.01)<---------------------------------------------------------|
Sinocyclocheilus_rhinocerous_cry3_2	Q667S	# |
Sinocyclocheilus_rhinocerous_cry3_2	Q667S	# |---->Altered PTM_site (Pr = 0.23)
Sinocyclocheilus_rhinocerous_cry3_2	Q667S	# |---->Gain of Acetylation at K669 (Pr = 0.21 | P = 0.03)
Sinocyclocheilus_rhinocerous_cry3_2	Q667S	# |---->Gain of Phosphorylation at Q667 (Pr = 0.23 | P = 0.05)
Sinocyclocheilus_rhinocerous_cry3_2	A668Q	0.059	Loss of Acetylation at K669 (Pr = 0.22 | P = 0.03)	Altered Motifs (ELME000155:This is the motif recognized by those SH3 domains with a non-canonical class I recognition specificity; ELME000202:(ST)Q motif which is phosphorylated by PIKK family members.)	Predicted conservation scores
Sinocyclocheilus_rhinocerous_cry3_2	A668Q	# Altered Effect (Pr = 0.25)
Sinocyclocheilus_rhinocerous_cry3_2	A668Q	# |---->Altered Motifs (ELME000155|ELME000202)
Sinocyclocheilus_rhinocerous_cry3_2	A668Q	# |---->Altered Structure_and_dynamics (Pr = 0.25)-------------------------------------------------------|
Sinocyclocheilus_rhinocerous_cry3_2	A668Q	# | |---->Altered Secondary_structure (Pr = 0.25) |
Sinocyclocheilus_rhinocerous_cry3_2	A668Q	# | | |
Sinocyclocheilus_rhinocerous_cry3_2	A668Q	# | |---->Altered Stability_and_conformational_flexibility (Pr = 0.20) |
Sinocyclocheilus_rhinocerous_cry3_2	A668Q	# | | |---->Altered Conformational_flexibility (Pr = 0.20) |
Sinocyclocheilus_rhinocerous_cry3_2	A668Q	# | | |
Sinocyclocheilus_rhinocerous_cry3_2	A668Q	# | |---->Altered Special_structural_signatures (Pr = 0.04) |
Sinocyclocheilus_rhinocerous_cry3_2	A668Q	# | |---->Altered Signal_peptide (Pr = 0.00) |
Sinocyclocheilus_rhinocerous_cry3_2	A668Q	# | | |
Sinocyclocheilus_rhinocerous_cry3_2	A668Q	# | |---->Altered Transmembrane_protein (Pr = 0.03) |
Sinocyclocheilus_rhinocerous_cry3_2	A668Q	# | |
Sinocyclocheilus_rhinocerous_cry3_2	A668Q	# |---->Altered Functional_residue (Pr = 0.22) |
Sinocyclocheilus_rhinocerous_cry3_2	A668Q	# |---->Altered Macromolecular_binding (Pr = 0.22) |
Sinocyclocheilus_rhinocerous_cry3_2	A668Q	# | |---->Altered Protein_binding (Pr = 0.22) |
Sinocyclocheilus_rhinocerous_cry3_2	A668Q	# | |---->Altered Disordered_interface (Pr = 0.22) |
Sinocyclocheilus_rhinocerous_cry3_2	A668Q	# | | |
Sinocyclocheilus_rhinocerous_cry3_2	A668Q	# | |---->Altered Ordered_interface (Pr = 0.04) |
Sinocyclocheilus_rhinocerous_cry3_2	A668Q	# | |
Sinocyclocheilus_rhinocerous_cry3_2	A668Q	# |---->Altered Metal_binding (Pr = 0.01)<---------------------------------------------------------|
Sinocyclocheilus_rhinocerous_cry3_2	A668Q	# |
Sinocyclocheilus_rhinocerous_cry3_2	A668Q	# |---->Altered PTM_site (Pr = 0.22)
Sinocyclocheilus_rhinocerous_cry3_2	A668Q	# |---->Loss of Acetylation at K669 (Pr = 0.22 | P = 0.03)
Sinocyclocheilus_rhinocerous_cry3_2	K669R	0.026	Loss of Acetylation at K669 (Pr = 0.30 | P = 3.9e-03); Loss of SUMOylation at K669 (Pr = 0.20 | P = 0.03); Gain of ADP-ribosylation at K669 (Pr = 0.19 | P = 0.04); Altered Calmodulin_binding (Pr = 0.17 | P = 0.04); Gain of Proteolytic_cleavage at K669 (Pr = 0.13 | P = 0.02)	Altered Motifs (ELME000155:This is the motif recognized by those SH3 domains with a non-canonical class I recognition specificity; ELME000202:(ST)Q motif which is phosphorylated by PIKK family members.)	Predicted conservation scores
Sinocyclocheilus_rhinocerous_cry3_2	K669R	# Altered Effect (Pr = 0.30)
Sinocyclocheilus_rhinocerous_cry3_2	K669R	# |---->Altered Motifs (ELME000155|ELME000202)
Sinocyclocheilus_rhinocerous_cry3_2	K669R	# |---->Altered Structure_and_dynamics (Pr = 0.25)-------------------------------------------------------|
Sinocyclocheilus_rhinocerous_cry3_2	K669R	# | |---->Altered Secondary_structure (Pr = 0.25) |
Sinocyclocheilus_rhinocerous_cry3_2	K669R	# | | |
Sinocyclocheilus_rhinocerous_cry3_2	K669R	# | |---->Altered Stability_and_conformational_flexibility (Pr = 0.17) |
Sinocyclocheilus_rhinocerous_cry3_2	K669R	# | | |---->Altered Conformational_flexibility (Pr = 0.17) |
Sinocyclocheilus_rhinocerous_cry3_2	K669R	# | | |
Sinocyclocheilus_rhinocerous_cry3_2	K669R	# | |---->Altered Special_structural_signatures (Pr = 0.03) |
Sinocyclocheilus_rhinocerous_cry3_2	K669R	# | |---->Altered Signal_peptide (Pr = 0.00) |
Sinocyclocheilus_rhinocerous_cry3_2	K669R	# | | |
Sinocyclocheilus_rhinocerous_cry3_2	K669R	# | |---->Altered Transmembrane_protein (Pr = 0.03) |
Sinocyclocheilus_rhinocerous_cry3_2	K669R	# | |
Sinocyclocheilus_rhinocerous_cry3_2	K669R	# |---->Altered Functional_residue (Pr = 0.30) |
Sinocyclocheilus_rhinocerous_cry3_2	K669R	# |---->Altered Macromolecular_binding (Pr = 0.22) |
Sinocyclocheilus_rhinocerous_cry3_2	K669R	# | |---->Altered Protein_binding (Pr = 0.22) |
Sinocyclocheilus_rhinocerous_cry3_2	K669R	# | |---->Altered Disordered_interface (Pr = 0.22) |
Sinocyclocheilus_rhinocerous_cry3_2	K669R	# | | |---->Altered Calmodulin_binding (Pr = 0.17 | P = 0.04) |
Sinocyclocheilus_rhinocerous_cry3_2	K669R	# | | |
Sinocyclocheilus_rhinocerous_cry3_2	K669R	# | |---->Altered Ordered_interface (Pr = 0.04) |
Sinocyclocheilus_rhinocerous_cry3_2	K669R	# | |
Sinocyclocheilus_rhinocerous_cry3_2	K669R	# |---->Altered Metal_binding (Pr = 0.01)<---------------------------------------------------------|
Sinocyclocheilus_rhinocerous_cry3_2	K669R	# |
Sinocyclocheilus_rhinocerous_cry3_2	K669R	# |---->Altered PTM_site (Pr = 0.30)
Sinocyclocheilus_rhinocerous_cry3_2	K669R	# |---->Loss of Acetylation at K669 (Pr = 0.30 | P = 3.9e-03)
Sinocyclocheilus_rhinocerous_cry3_2	K669R	# |---->Gain of ADP-ribosylation at K669 (Pr = 0.19 | P = 0.04)
Sinocyclocheilus_rhinocerous_cry3_2	K669R	# |---->Gain of Proteolytic_cleavage at K669 (Pr = 0.13 | P = 0.02)
Sinocyclocheilus_rhinocerous_cry3_2	K669R	# |---->Loss of SUMOylation at K669 (Pr = 0.20 | P = 0.03)
Sinocyclocheilus_rhinocerous_cry3_2	G670S	0.059	Loss of Acetylation at K669 (Pr = 0.24 | P = 0.02); Gain of Proteolytic_cleavage at K669 (Pr = 0.14 | P = 0.02)	Altered Motifs (ELME000053:GSK3 phosphorylation recognition site; ELME000155:This is the motif recognized by those SH3 domains with a non-canonical class I recognition specificity)	Predicted conservation scores
Sinocyclocheilus_rhinocerous_cry3_2	G670S	# Altered Effect (Pr = 0.25)
Sinocyclocheilus_rhinocerous_cry3_2	G670S	# |---->Altered Motifs (ELME000053|ELME000155)
Sinocyclocheilus_rhinocerous_cry3_2	G670S	# |---->Altered Structure_and_dynamics (Pr = 0.25)-------------------------------------------------------|
Sinocyclocheilus_rhinocerous_cry3_2	G670S	# | |---->Altered Secondary_structure (Pr = 0.25) |
Sinocyclocheilus_rhinocerous_cry3_2	G670S	# | | |
Sinocyclocheilus_rhinocerous_cry3_2	G670S	# | |---->Altered Stability_and_conformational_flexibility (Pr = 0.18) |
Sinocyclocheilus_rhinocerous_cry3_2	G670S	# | | |---->Altered Conformational_flexibility (Pr = 0.18) |
Sinocyclocheilus_rhinocerous_cry3_2	G670S	# | | |
Sinocyclocheilus_rhinocerous_cry3_2	G670S	# | |---->Altered Special_structural_signatures (Pr = 0.03) |
Sinocyclocheilus_rhinocerous_cry3_2	G670S	# | |---->Altered Signal_peptide (Pr = 0.00) |
Sinocyclocheilus_rhinocerous_cry3_2	G670S	# | | |
Sinocyclocheilus_rhinocerous_cry3_2	G670S	# | |---->Altered Transmembrane_protein (Pr = 0.03) |
Sinocyclocheilus_rhinocerous_cry3_2	G670S	# | |
Sinocyclocheilus_rhinocerous_cry3_2	G670S	# |---->Altered Functional_residue (Pr = 0.24) |
Sinocyclocheilus_rhinocerous_cry3_2	G670S	# |---->Altered Macromolecular_binding (Pr = 0.23) |
Sinocyclocheilus_rhinocerous_cry3_2	G670S	# | |---->Altered Protein_binding (Pr = 0.23) |
Sinocyclocheilus_rhinocerous_cry3_2	G670S	# | |---->Altered Disordered_interface (Pr = 0.23) |
Sinocyclocheilus_rhinocerous_cry3_2	G670S	# | | |
Sinocyclocheilus_rhinocerous_cry3_2	G670S	# | |---->Altered Ordered_interface (Pr = 0.03) |
Sinocyclocheilus_rhinocerous_cry3_2	G670S	# | |
Sinocyclocheilus_rhinocerous_cry3_2	G670S	# |---->Altered Metal_binding (Pr = 0.01)<---------------------------------------------------------|
Sinocyclocheilus_rhinocerous_cry3_2	G670S	# |
Sinocyclocheilus_rhinocerous_cry3_2	G670S	# |---->Altered PTM_site (Pr = 0.24)
Sinocyclocheilus_rhinocerous_cry3_2	G670S	# |---->Loss of Acetylation at K669 (Pr = 0.24 | P = 0.02)
Sinocyclocheilus_rhinocerous_cry3_2	G670S	# |---->Gain of Proteolytic_cleavage at K669 (Pr = 0.14 | P = 0.02)
Sinocyclocheilus_rhinocerous_cry3_2	K676R	0.043	Altered Coiled_coil (Pr = 0.30 | P = 0.01); Loss of Acetylation at K676 (Pr = 0.26 | P = 9.1e-03); Gain of SUMOylation at K680 (Pr = 0.25 | P = 7.7e-03); Gain of ADP-ribosylation at K676 (Pr = 0.23 | P = 0.01); Gain of Proteolytic_cleavage at D678 (Pr = 0.21 | P = 1.2e-03); Loss of Ubiquitylation at K676 (Pr = 0.17 | P = 0.02); Altered Calmodulin_binding (Pr = 0.16 | P = 0.05); Loss of Methylation at K680 (Pr = 0.09 | P = 0.05)	Altered Motifs (None)	Predicted conservation scores
Sinocyclocheilus_rhinocerous_cry3_2	K676R	# Altered Effect (Pr = 0.30)
Sinocyclocheilus_rhinocerous_cry3_2	K676R	# |---->Altered Motifs (None)
Sinocyclocheilus_rhinocerous_cry3_2	K676R	# |---->Altered Structure_and_dynamics (Pr = 0.30)-------------------------------------------------------|
Sinocyclocheilus_rhinocerous_cry3_2	K676R	# | |---->Altered Secondary_structure (Pr = 0.25) |
Sinocyclocheilus_rhinocerous_cry3_2	K676R	# | | |
Sinocyclocheilus_rhinocerous_cry3_2	K676R	# | |---->Altered Stability_and_conformational_flexibility (Pr = 0.24) |
Sinocyclocheilus_rhinocerous_cry3_2	K676R	# | | |---->Altered Conformational_flexibility (Pr = 0.24) |
Sinocyclocheilus_rhinocerous_cry3_2	K676R	# | | |
Sinocyclocheilus_rhinocerous_cry3_2	K676R	# | |---->Altered Special_structural_signatures (Pr = 0.30) |
Sinocyclocheilus_rhinocerous_cry3_2	K676R	# | |---->Altered Coiled_coil (Pr = 0.30 | P = 0.01) |
Sinocyclocheilus_rhinocerous_cry3_2	K676R	# | |---->Altered Signal_peptide (Pr = 0.00) |
Sinocyclocheilus_rhinocerous_cry3_2	K676R	# | | |
Sinocyclocheilus_rhinocerous_cry3_2	K676R	# | |---->Altered Transmembrane_protein (Pr = 0.02) |
Sinocyclocheilus_rhinocerous_cry3_2	K676R	# | |
Sinocyclocheilus_rhinocerous_cry3_2	K676R	# |---->Altered Functional_residue (Pr = 0.26) |
Sinocyclocheilus_rhinocerous_cry3_2	K676R	# |---->Altered Macromolecular_binding (Pr = 0.21) |
Sinocyclocheilus_rhinocerous_cry3_2	K676R	# | |---->Altered Protein_binding (Pr = 0.21) |
Sinocyclocheilus_rhinocerous_cry3_2	K676R	# | |---->Altered Disordered_interface (Pr = 0.21) |
Sinocyclocheilus_rhinocerous_cry3_2	K676R	# | | |---->Altered Calmodulin_binding (Pr = 0.16 | P = 0.05) |
Sinocyclocheilus_rhinocerous_cry3_2	K676R	# | | |
Sinocyclocheilus_rhinocerous_cry3_2	K676R	# | |---->Altered Ordered_interface (Pr = 0.03) |
Sinocyclocheilus_rhinocerous_cry3_2	K676R	# | |
Sinocyclocheilus_rhinocerous_cry3_2	K676R	# |---->Altered Metal_binding (Pr = 0.01)<---------------------------------------------------------|
Sinocyclocheilus_rhinocerous_cry3_2	K676R	# |
Sinocyclocheilus_rhinocerous_cry3_2	K676R	# |---->Altered PTM_site (Pr = 0.26)
Sinocyclocheilus_rhinocerous_cry3_2	K676R	# |---->Loss of Acetylation at K676 (Pr = 0.26 | P = 9.1e-03)
Sinocyclocheilus_rhinocerous_cry3_2	K676R	# |---->Gain of ADP-ribosylation at K676 (Pr = 0.23 | P = 0.01)
Sinocyclocheilus_rhinocerous_cry3_2	K676R	# |---->Loss of Methylation at K680 (Pr = 0.09 | P = 0.05)
Sinocyclocheilus_rhinocerous_cry3_2	K676R	# |---->Gain of Proteolytic_cleavage at D678 (Pr = 0.21 | P = 1.2e-03)
Sinocyclocheilus_rhinocerous_cry3_2	K676R	# |---->Gain of SUMOylation at K680 (Pr = 0.25 | P = 7.7e-03)
Sinocyclocheilus_rhinocerous_cry3_2	K676R	# |---->Loss of Ubiquitylation at K676 (Pr = 0.17 | P = 0.02)
Sinocyclocheilus_rhinocerous_cry3_2	T677A	0.029	Altered Coiled_coil (Pr = 0.28 | P = 0.02); Loss of Phosphorylation at T677 (Pr = 0.28 | P = 0.02); Gain of SUMOylation at K680 (Pr = 0.24 | P = 0.01); Gain of Acetylation at K676 (Pr = 0.19 | P = 0.04); Loss of Proteolytic_cleavage at D678 (Pr = 0.18 | P = 4.4e-03); Gain of Ubiquitylation at K676 (Pr = 0.16 | P = 0.03); Gain of Methylation at K680 (Pr = 0.11 | P = 0.03)	Altered Motifs (None)	Predicted conservation scores
Sinocyclocheilus_rhinocerous_cry3_2	T677A	# Altered Effect (Pr = 0.28)
Sinocyclocheilus_rhinocerous_cry3_2	T677A	# |---->Altered Motifs (None)
Sinocyclocheilus_rhinocerous_cry3_2	T677A	# |---->Altered Structure_and_dynamics (Pr = 0.28)-------------------------------------------------------|
Sinocyclocheilus_rhinocerous_cry3_2	T677A	# | |---->Altered Secondary_structure (Pr = 0.26) |
Sinocyclocheilus_rhinocerous_cry3_2	T677A	# | | |
Sinocyclocheilus_rhinocerous_cry3_2	T677A	# | |---->Altered Stability_and_conformational_flexibility (Pr = 0.23) |
Sinocyclocheilus_rhinocerous_cry3_2	T677A	# | | |---->Altered Conformational_flexibility (Pr = 0.23) |
Sinocyclocheilus_rhinocerous_cry3_2	T677A	# | | |
Sinocyclocheilus_rhinocerous_cry3_2	T677A	# | |---->Altered Special_structural_signatures (Pr = 0.28) |
Sinocyclocheilus_rhinocerous_cry3_2	T677A	# | |---->Altered Coiled_coil (Pr = 0.28 | P = 0.02) |
Sinocyclocheilus_rhinocerous_cry3_2	T677A	# | |---->Altered Signal_peptide (Pr = 0.00) |
Sinocyclocheilus_rhinocerous_cry3_2	T677A	# | | |
Sinocyclocheilus_rhinocerous_cry3_2	T677A	# | |---->Altered Transmembrane_protein (Pr = 0.01) |
Sinocyclocheilus_rhinocerous_cry3_2	T677A	# | |
Sinocyclocheilus_rhinocerous_cry3_2	T677A	# |---->Altered Functional_residue (Pr = 0.28) |
Sinocyclocheilus_rhinocerous_cry3_2	T677A	# |---->Altered Macromolecular_binding (Pr = 0.21) |
Sinocyclocheilus_rhinocerous_cry3_2	T677A	# | |---->Altered Protein_binding (Pr = 0.21) |
Sinocyclocheilus_rhinocerous_cry3_2	T677A	# | |---->Altered Disordered_interface (Pr = 0.21) |
Sinocyclocheilus_rhinocerous_cry3_2	T677A	# | | |
Sinocyclocheilus_rhinocerous_cry3_2	T677A	# | |---->Altered Ordered_interface (Pr = 0.03) |
Sinocyclocheilus_rhinocerous_cry3_2	T677A	# | |
Sinocyclocheilus_rhinocerous_cry3_2	T677A	# |---->Altered Metal_binding (Pr = 0.01)<---------------------------------------------------------|
Sinocyclocheilus_rhinocerous_cry3_2	T677A	# |
Sinocyclocheilus_rhinocerous_cry3_2	T677A	# |---->Altered PTM_site (Pr = 0.28)
Sinocyclocheilus_rhinocerous_cry3_2	T677A	# |---->Gain of Acetylation at K676 (Pr = 0.19 | P = 0.04)
Sinocyclocheilus_rhinocerous_cry3_2	T677A	# |---->Gain of Methylation at K680 (Pr = 0.11 | P = 0.03)
Sinocyclocheilus_rhinocerous_cry3_2	T677A	# |---->Loss of Phosphorylation at T677 (Pr = 0.28 | P = 0.02)
Sinocyclocheilus_rhinocerous_cry3_2	T677A	# |---->Loss of Proteolytic_cleavage at D678 (Pr = 0.18 | P = 4.4e-03)
Sinocyclocheilus_rhinocerous_cry3_2	T677A	# |---->Gain of SUMOylation at K680 (Pr = 0.24 | P = 0.01)
Sinocyclocheilus_rhinocerous_cry3_2	T677A	# |---->Gain of Ubiquitylation at K676 (Pr = 0.16 | P = 0.03)
Sinocyclocheilus_rhinocerous_cry3_2	D678E	0.037	Gain of SUMOylation at K680 (Pr = 0.30 | P = 3.2e-03); Altered Coiled_coil (Pr = 0.29 | P = 0.01); Loss of Proteolytic_cleavage at D678 (Pr = 0.20 | P = 2.2e-03); Gain of Acetylation at K676 (Pr = 0.20 | P = 0.04); Gain of Methylation at K680 (Pr = 0.10 | P = 0.04)	Altered Motifs (ELME000002:Motif recognised for modification by SUMO-1)	Predicted conservation scores
Sinocyclocheilus_rhinocerous_cry3_2	D678E	# Altered Effect (Pr = 0.30)
Sinocyclocheilus_rhinocerous_cry3_2	D678E	# |---->Altered Motifs (ELME000002)
Sinocyclocheilus_rhinocerous_cry3_2	D678E	# |---->Altered Structure_and_dynamics (Pr = 0.29)-------------------------------------------------------|
Sinocyclocheilus_rhinocerous_cry3_2	D678E	# | |---->Altered Secondary_structure (Pr = 0.25) |
Sinocyclocheilus_rhinocerous_cry3_2	D678E	# | | |
Sinocyclocheilus_rhinocerous_cry3_2	D678E	# | |---->Altered Stability_and_conformational_flexibility (Pr = 0.24) |
Sinocyclocheilus_rhinocerous_cry3_2	D678E	# | | |---->Altered Conformational_flexibility (Pr = 0.24) |
Sinocyclocheilus_rhinocerous_cry3_2	D678E	# | | |
Sinocyclocheilus_rhinocerous_cry3_2	D678E	# | |---->Altered Special_structural_signatures (Pr = 0.29) |
Sinocyclocheilus_rhinocerous_cry3_2	D678E	# | |---->Altered Coiled_coil (Pr = 0.29 | P = 0.01) |
Sinocyclocheilus_rhinocerous_cry3_2	D678E	# | |---->Altered Signal_peptide (Pr = 0.00) |
Sinocyclocheilus_rhinocerous_cry3_2	D678E	# | | |
Sinocyclocheilus_rhinocerous_cry3_2	D678E	# | |---->Altered Transmembrane_protein (Pr = 0.01) |
Sinocyclocheilus_rhinocerous_cry3_2	D678E	# | |
Sinocyclocheilus_rhinocerous_cry3_2	D678E	# |---->Altered Functional_residue (Pr = 0.30) |
Sinocyclocheilus_rhinocerous_cry3_2	D678E	# |---->Altered Macromolecular_binding (Pr = 0.20) |
Sinocyclocheilus_rhinocerous_cry3_2	D678E	# | |---->Altered Protein_binding (Pr = 0.20) |
Sinocyclocheilus_rhinocerous_cry3_2	D678E	# | |---->Altered Disordered_interface (Pr = 0.20) |
Sinocyclocheilus_rhinocerous_cry3_2	D678E	# | | |
Sinocyclocheilus_rhinocerous_cry3_2	D678E	# | |---->Altered Ordered_interface (Pr = 0.03) |
Sinocyclocheilus_rhinocerous_cry3_2	D678E	# | |
Sinocyclocheilus_rhinocerous_cry3_2	D678E	# |---->Altered Metal_binding (Pr = 0.01)<---------------------------------------------------------|
Sinocyclocheilus_rhinocerous_cry3_2	D678E	# |
Sinocyclocheilus_rhinocerous_cry3_2	D678E	# |---->Altered PTM_site (Pr = 0.30)
Sinocyclocheilus_rhinocerous_cry3_2	D678E	# |---->Gain of Acetylation at K676 (Pr = 0.20 | P = 0.04)
Sinocyclocheilus_rhinocerous_cry3_2	D678E	# |---->Gain of Methylation at K680 (Pr = 0.10 | P = 0.04)
Sinocyclocheilus_rhinocerous_cry3_2	D678E	# |---->Loss of Proteolytic_cleavage at D678 (Pr = 0.20 | P = 2.2e-03)
Sinocyclocheilus_rhinocerous_cry3_2	D678E	# |---->Gain of SUMOylation at K680 (Pr = 0.30 | P = 3.2e-03)
Sinocyclocheilus_rhinocerous_cry3_2	K680Q	0.112	Loss of SUMOylation at K680 (Pr = 0.37 | P = 1.4e-03); Altered Coiled_coil (Pr = 0.29 | P = 0.01); Loss of Acetylation at K676 (Pr = 0.20 | P = 0.04); Gain of Proteolytic_cleavage at D678 (Pr = 0.19 | P = 3.5e-03); Loss of Ubiquitylation at K680 (Pr = 0.16 | P = 0.04); Loss of Methylation at K680 (Pr = 0.10 | P = 0.04)	Altered Motifs (None)	Predicted conservation scores
Sinocyclocheilus_rhinocerous_cry3_2	K680Q	# Altered Effect (Pr = 0.37)
Sinocyclocheilus_rhinocerous_cry3_2	K680Q	# |---->Altered Motifs (None)
Sinocyclocheilus_rhinocerous_cry3_2	K680Q	# |---->Altered Structure_and_dynamics (Pr = 0.29)-------------------------------------------------------|
Sinocyclocheilus_rhinocerous_cry3_2	K680Q	# | |---->Altered Secondary_structure (Pr = 0.26) |
Sinocyclocheilus_rhinocerous_cry3_2	K680Q	# | | |
Sinocyclocheilus_rhinocerous_cry3_2	K680Q	# | |---->Altered Stability_and_conformational_flexibility (Pr = 0.23) |
Sinocyclocheilus_rhinocerous_cry3_2	K680Q	# | | |---->Altered Conformational_flexibility (Pr = 0.23) |
Sinocyclocheilus_rhinocerous_cry3_2	K680Q	# | | |
Sinocyclocheilus_rhinocerous_cry3_2	K680Q	# | |---->Altered Special_structural_signatures (Pr = 0.29) |
Sinocyclocheilus_rhinocerous_cry3_2	K680Q	# | |---->Altered Coiled_coil (Pr = 0.29 | P = 0.01) |
Sinocyclocheilus_rhinocerous_cry3_2	K680Q	# | |---->Altered Signal_peptide (Pr = 0.00) |
Sinocyclocheilus_rhinocerous_cry3_2	K680Q	# | | |
Sinocyclocheilus_rhinocerous_cry3_2	K680Q	# | |---->Altered Transmembrane_protein (Pr = 0.01) |
Sinocyclocheilus_rhinocerous_cry3_2	K680Q	# | |
Sinocyclocheilus_rhinocerous_cry3_2	K680Q	# |---->Altered Functional_residue (Pr = 0.37) |
Sinocyclocheilus_rhinocerous_cry3_2	K680Q	# |---->Altered Macromolecular_binding (Pr = 0.24) |
Sinocyclocheilus_rhinocerous_cry3_2	K680Q	# | |---->Altered Protein_binding (Pr = 0.24) |
Sinocyclocheilus_rhinocerous_cry3_2	K680Q	# | |---->Altered Disordered_interface (Pr = 0.24) |
Sinocyclocheilus_rhinocerous_cry3_2	K680Q	# | | |
Sinocyclocheilus_rhinocerous_cry3_2	K680Q	# | |---->Altered Ordered_interface (Pr = 0.03) |
Sinocyclocheilus_rhinocerous_cry3_2	K680Q	# | |
Sinocyclocheilus_rhinocerous_cry3_2	K680Q	# |---->Altered Metal_binding (Pr = 0.04)<---------------------------------------------------------|
Sinocyclocheilus_rhinocerous_cry3_2	K680Q	# |
Sinocyclocheilus_rhinocerous_cry3_2	K680Q	# |---->Altered PTM_site (Pr = 0.37)
Sinocyclocheilus_rhinocerous_cry3_2	K680Q	# |---->Loss of Acetylation at K676 (Pr = 0.20 | P = 0.04)
Sinocyclocheilus_rhinocerous_cry3_2	K680Q	# |---->Loss of Methylation at K680 (Pr = 0.10 | P = 0.04)
Sinocyclocheilus_rhinocerous_cry3_2	K680Q	# |---->Gain of Proteolytic_cleavage at D678 (Pr = 0.19 | P = 3.5e-03)
Sinocyclocheilus_rhinocerous_cry3_2	K680Q	# |---->Loss of SUMOylation at K680 (Pr = 0.37 | P = 1.4e-03)
Sinocyclocheilus_rhinocerous_cry3_2	K680Q	# |---->Loss of Ubiquitylation at K680 (Pr = 0.16 | P = 0.04)
Sinocyclocheilus_rhinocerous_cry3_2	Q681A	0.079	Altered Coiled_coil (Pr = 0.68 | P = 2.2e-03); Gain of SUMOylation at K680 (Pr = 0.26 | P = 6.3e-03); Gain of Proteolytic_cleavage at D678 (Pr = 0.20 | P = 2.0e-03); Gain of Acetylation at K676 (Pr = 0.20 | P = 0.04); Gain of Ubiquitylation at K676 (Pr = 0.18 | P = 0.02); Gain of Methylation at K680 (Pr = 0.11 | P = 0.03)	Altered Motifs (None)	Predicted conservation scores
Sinocyclocheilus_rhinocerous_cry3_2	Q681A	# Altered Effect (Pr = 0.68)
Sinocyclocheilus_rhinocerous_cry3_2	Q681A	# |---->Altered Motifs (None)
Sinocyclocheilus_rhinocerous_cry3_2	Q681A	# |---->Altered Structure_and_dynamics (Pr = 0.68)-------------------------------------------------------|
Sinocyclocheilus_rhinocerous_cry3_2	Q681A	# | |---->Altered Secondary_structure (Pr = 0.26) |
Sinocyclocheilus_rhinocerous_cry3_2	Q681A	# | | |
Sinocyclocheilus_rhinocerous_cry3_2	Q681A	# | |---->Altered Stability_and_conformational_flexibility (Pr = 0.23) |
Sinocyclocheilus_rhinocerous_cry3_2	Q681A	# | | |---->Altered Conformational_flexibility (Pr = 0.23) |
Sinocyclocheilus_rhinocerous_cry3_2	Q681A	# | | |
Sinocyclocheilus_rhinocerous_cry3_2	Q681A	# | |---->Altered Special_structural_signatures (Pr = 0.68) |
Sinocyclocheilus_rhinocerous_cry3_2	Q681A	# | |---->Altered Coiled_coil (Pr = 0.68 | P = 2.2e-03) |
Sinocyclocheilus_rhinocerous_cry3_2	Q681A	# | |---->Altered Signal_peptide (Pr = 0.00) |
Sinocyclocheilus_rhinocerous_cry3_2	Q681A	# | | |
Sinocyclocheilus_rhinocerous_cry3_2	Q681A	# | |---->Altered Transmembrane_protein (Pr = 0.01) |
Sinocyclocheilus_rhinocerous_cry3_2	Q681A	# | |
Sinocyclocheilus_rhinocerous_cry3_2	Q681A	# |---->Altered Functional_residue (Pr = 0.26) |
Sinocyclocheilus_rhinocerous_cry3_2	Q681A	# |---->Altered Macromolecular_binding (Pr = 0.24) |
Sinocyclocheilus_rhinocerous_cry3_2	Q681A	# | |---->Altered Protein_binding (Pr = 0.24) |
Sinocyclocheilus_rhinocerous_cry3_2	Q681A	# | |---->Altered Disordered_interface (Pr = 0.24) |
Sinocyclocheilus_rhinocerous_cry3_2	Q681A	# | | |
Sinocyclocheilus_rhinocerous_cry3_2	Q681A	# | |---->Altered Ordered_interface (Pr = 0.03) |
Sinocyclocheilus_rhinocerous_cry3_2	Q681A	# | |
Sinocyclocheilus_rhinocerous_cry3_2	Q681A	# |---->Altered Metal_binding (Pr = 0.04)<---------------------------------------------------------|
Sinocyclocheilus_rhinocerous_cry3_2	Q681A	# |
Sinocyclocheilus_rhinocerous_cry3_2	Q681A	# |---->Altered PTM_site (Pr = 0.26)
Sinocyclocheilus_rhinocerous_cry3_2	Q681A	# |---->Gain of Acetylation at K676 (Pr = 0.20 | P = 0.04)
Sinocyclocheilus_rhinocerous_cry3_2	Q681A	# |---->Gain of Methylation at K680 (Pr = 0.11 | P = 0.03)
Sinocyclocheilus_rhinocerous_cry3_2	Q681A	# |---->Gain of Proteolytic_cleavage at D678 (Pr = 0.20 | P = 2.0e-03)
Sinocyclocheilus_rhinocerous_cry3_2	Q681A	# |---->Gain of SUMOylation at K680 (Pr = 0.26 | P = 6.3e-03)
Sinocyclocheilus_rhinocerous_cry3_2	Q681A	# |---->Gain of Ubiquitylation at K676 (Pr = 0.18 | P = 0.02)
Sinocyclocheilus_rhinocerous_cry5_2	L71P	0.910	Gain of Intrinsic_disorder (Pr = 0.32 | P = 0.03); Loss of Helix (Pr = 0.27 | P = 0.04); Altered Stability (Pr = 0.27 | P = 6.9e-03); Gain of B-factor (Pr = 0.27 | P = 0.01); Gain of Loop (Pr = 0.27 | P = 0.03); Loss of Sodium_binding at S76 (Pr = 0.24 | P = 0.02)	Altered Motifs (ELME000136:The Class IV WW domain interaction motif is recognised primarily by the Pin1 phosphorylation-dependent prolyl isomerase.; ELME000147:Site phosphorylated by the Polo-like kinase.; ELME000153:Substrate motif for phosphorylation by CDK; ELME000159:Proline-Directed Kinase (e.g. MAPK) phosphorylation site in higher eukaryotes.; ELME000336:NEK2 phosphorylation motif with preferred Phe - Leu or Met in the -3 position to compensate for less favorable residues in the +1 and +2 position.; PS00005:Protein kinase C phosphorylation site)	Predicted conservation scores
Sinocyclocheilus_rhinocerous_cry5_2	L71P	# Altered Effect (Pr = 0.32)
Sinocyclocheilus_rhinocerous_cry5_2	L71P	# |---->Altered Motifs (ELME000136|ELME000147|ELME000153|ELME000159|ELME000336|PS00005)
Sinocyclocheilus_rhinocerous_cry5_2	L71P	# |---->Altered Structure_and_dynamics (Pr = 0.32)-------------------------------------------------------|
Sinocyclocheilus_rhinocerous_cry5_2	L71P	# | |---->Altered Secondary_structure (Pr = 0.27) |
Sinocyclocheilus_rhinocerous_cry5_2	L71P	# | | |---->Loss of Helix (Pr = 0.27 | P = 0.04) |
Sinocyclocheilus_rhinocerous_cry5_2	L71P	# | | |---->Gain of Loop (Pr = 0.27 | P = 0.03) |
Sinocyclocheilus_rhinocerous_cry5_2	L71P	# | | |
Sinocyclocheilus_rhinocerous_cry5_2	L71P	# | |---->Altered Stability_and_conformational_flexibility (Pr = 0.32) |
Sinocyclocheilus_rhinocerous_cry5_2	L71P	# | | |---->Altered Stability (Pr = 0.27 | P = 6.9e-03) |
Sinocyclocheilus_rhinocerous_cry5_2	L71P	# | | |---->Altered Conformational_flexibility (Pr = 0.32) |
Sinocyclocheilus_rhinocerous_cry5_2	L71P	# | | |---->Gain of Intrinsic_disorder (Pr = 0.32 | P = 0.03) |
Sinocyclocheilus_rhinocerous_cry5_2	L71P	# | | |---->Gain of B-factor (Pr = 0.27 | P = 0.01) |
Sinocyclocheilus_rhinocerous_cry5_2	L71P	# | | |
Sinocyclocheilus_rhinocerous_cry5_2	L71P	# | |---->Altered Special_structural_signatures (Pr = 0.10) |
Sinocyclocheilus_rhinocerous_cry5_2	L71P	# | |---->Altered Signal_peptide (Pr = 0.00) |
Sinocyclocheilus_rhinocerous_cry5_2	L71P	# | | |
Sinocyclocheilus_rhinocerous_cry5_2	L71P	# | |---->Altered Transmembrane_protein (Pr = 0.10) |
Sinocyclocheilus_rhinocerous_cry5_2	L71P	# | |
Sinocyclocheilus_rhinocerous_cry5_2	L71P	# |---->Altered Functional_residue (Pr = 0.24) |
Sinocyclocheilus_rhinocerous_cry5_2	L71P	# |---->Altered Macromolecular_binding (Pr = 0.19) |
Sinocyclocheilus_rhinocerous_cry5_2	L71P	# | |---->Altered Protein_binding (Pr = 0.19) |
Sinocyclocheilus_rhinocerous_cry5_2	L71P	# | |---->Altered Disordered_interface (Pr = 0.06) |
Sinocyclocheilus_rhinocerous_cry5_2	L71P	# | | |
Sinocyclocheilus_rhinocerous_cry5_2	L71P	# | |---->Altered Ordered_interface (Pr = 0.19) |
Sinocyclocheilus_rhinocerous_cry5_2	L71P	# | |
Sinocyclocheilus_rhinocerous_cry5_2	L71P	# |---->Altered Metal_binding (Pr = 0.24)<---------------------------------------------------------|
Sinocyclocheilus_rhinocerous_cry5_2	L71P	# | |---->Loss of Sodium_binding at S76 (Pr = 0.24 | P = 0.02)
Sinocyclocheilus_rhinocerous_cry5_2	L71P	# |
Sinocyclocheilus_rhinocerous_cry5_2	L71P	# |---->Altered PTM_site (Pr = 0.10)
Sinocyclocheilus_rhinocerous_cry5_2	E389K	0.648	Altered Cytoplasmic_loop (Pr = 0.35 | P = 2.9e-05); Altered Coiled_coil (Pr = 0.28 | P = 0.02); Gain of Catalytic_site at D393 (Pr = 0.27 | P = 2.8e-03); Loss of Relative_solvent_accessibility (Pr = 0.26 | P = 0.03); Gain of Manganese_binding at D393 (Pr = 0.25 | P = 7.8e-03); Loss of Zinc_binding at D393 (Pr = 0.24 | P = 0.03); Loss of Sodium_binding at D393 (Pr = 0.18 | P = 0.05)	Altered Motifs (ELME000106:Substrate recognition site that interacts with cyclin and thereby increases phosphorylation by cyclin/cdk complexes. Predicted proteins should have a CDK phosphorylation site. Also used by cyclin/cdk inhibitors.; ELME000146:Subtilisin/kexin isozyme-1 (SKI1) cleavage site ([RK]-X-[hydrophobic]-[LTKF]-|-X); ELME000233:MAPK interacting molecules (e.g. MAPKKs - substrates - phosphatases) carry docking motif that help to regulate specific interaction in the MAPK cascade. The classic motif approximates (R/K)xxxx#x# where # is a hydrophobic residue.; ELME000335:Inverted version of LIG_SUMO_SBM_1 that mediates binding to SUMO proteins non-covalently.)	Predicted conservation scores
Sinocyclocheilus_rhinocerous_cry5_2	E389K	# Altered Effect (Pr = 0.35)
Sinocyclocheilus_rhinocerous_cry5_2	E389K	# |---->Altered Motifs (ELME000106|ELME000146|ELME000233|ELME000335)
Sinocyclocheilus_rhinocerous_cry5_2	E389K	# |---->Altered Structure_and_dynamics (Pr = 0.35)-------------------------------------------------------|
Sinocyclocheilus_rhinocerous_cry5_2	E389K	# | |---->Loss of Relative_solvent_accessibility (Pr = 0.26 | P = 0.03) |
Sinocyclocheilus_rhinocerous_cry5_2	E389K	# | |---->Altered Secondary_structure (Pr = 0.25) |
Sinocyclocheilus_rhinocerous_cry5_2	E389K	# | | |
Sinocyclocheilus_rhinocerous_cry5_2	E389K	# | |---->Altered Stability_and_conformational_flexibility (Pr = 0.18) |
Sinocyclocheilus_rhinocerous_cry5_2	E389K	# | | |---->Altered Conformational_flexibility (Pr = 0.18) |
Sinocyclocheilus_rhinocerous_cry5_2	E389K	# | | |
Sinocyclocheilus_rhinocerous_cry5_2	E389K	# | |---->Altered Special_structural_signatures (Pr = 0.35) |
Sinocyclocheilus_rhinocerous_cry5_2	E389K	# | |---->Altered Coiled_coil (Pr = 0.28 | P = 0.02) |
Sinocyclocheilus_rhinocerous_cry5_2	E389K	# | |---->Altered Signal_peptide (Pr = 0.00) |
Sinocyclocheilus_rhinocerous_cry5_2	E389K	# | | |
Sinocyclocheilus_rhinocerous_cry5_2	E389K	# | |---->Altered Transmembrane_protein (Pr = 0.35) |
Sinocyclocheilus_rhinocerous_cry5_2	E389K	# | |---->Altered Non-cytoplasmic_loop (Pr = 0.35 | P = 2.9e-05) |
Sinocyclocheilus_rhinocerous_cry5_2	E389K	# | |
Sinocyclocheilus_rhinocerous_cry5_2	E389K	# |---->Altered Functional_residue (Pr = 0.27) |
Sinocyclocheilus_rhinocerous_cry5_2	E389K	# |---->Gain of Catalytic_site at D393 (Pr = 0.27 | P = 2.8e-03) |
Sinocyclocheilus_rhinocerous_cry5_2	E389K	# |---->Altered Macromolecular_binding (Pr = 0.27) |
Sinocyclocheilus_rhinocerous_cry5_2	E389K	# | |---->Altered Protein_binding (Pr = 0.27) |
Sinocyclocheilus_rhinocerous_cry5_2	E389K	# | |---->Altered Disordered_interface (Pr = 0.11) |
Sinocyclocheilus_rhinocerous_cry5_2	E389K	# | | |
Sinocyclocheilus_rhinocerous_cry5_2	E389K	# | |---->Altered Ordered_interface (Pr = 0.27) |
Sinocyclocheilus_rhinocerous_cry5_2	E389K	# | |
Sinocyclocheilus_rhinocerous_cry5_2	E389K	# |---->Altered Metal_binding (Pr = 0.25)<---------------------------------------------------------|
Sinocyclocheilus_rhinocerous_cry5_2	E389K	# | |---->Gain of Manganese_binding at D393 (Pr = 0.25 | P = 7.8e-03)
Sinocyclocheilus_rhinocerous_cry5_2	E389K	# | |---->Loss of Sodium_binding at D393 (Pr = 0.18 | P = 0.05)
Sinocyclocheilus_rhinocerous_cry5_2	E389K	# | |---->Loss of Zinc_binding at D393 (Pr = 0.24 | P = 0.03)
Sinocyclocheilus_rhinocerous_cry5_2	E389K	# |
Sinocyclocheilus_rhinocerous_cry5_2	E389K	# |---->Altered PTM_site (Pr = 0.06)
Sinocyclocheilus_rhinocerous_cry5_1	R15H	0.765	Gain of Nickel_binding at H12 (Pr = 0.54 | P = 9.7e-04); Loss of Allosteric_site at R15 (Pr = 0.35 | P = 1.3e-03); Altered PPI_residue (Pr = 0.30 | P = 0.02); Gain of Catalytic_site at R19 (Pr = 0.23 | P = 6.5e-03); Gain of Copper_binding at H12 (Pr = 0.17 | P = 3.2e-03)	Altered Motifs (ELME000102:N-Arg dibasic convertase (nardilysin) cleavage site (Xaa-|-Arg-Lys or Arg-|-Arg-Xaa).)	Predicted conservation scores
Sinocyclocheilus_rhinocerous_cry5_1	R15H	# Altered Effect (Pr = 0.54)
Sinocyclocheilus_rhinocerous_cry5_1	R15H	# |---->Altered Motifs (ELME000102)
Sinocyclocheilus_rhinocerous_cry5_1	R15H	# |---->Altered Structure_and_dynamics (Pr = 0.54)-------------------------------------------------------|
Sinocyclocheilus_rhinocerous_cry5_1	R15H	# | |---->Altered Secondary_structure (Pr = 0.24) |
Sinocyclocheilus_rhinocerous_cry5_1	R15H	# | | |
Sinocyclocheilus_rhinocerous_cry5_1	R15H	# | |---->Altered Stability_and_conformational_flexibility (Pr = 0.13) |
Sinocyclocheilus_rhinocerous_cry5_1	R15H	# | | |---->Altered Conformational_flexibility (Pr = 0.13) |
Sinocyclocheilus_rhinocerous_cry5_1	R15H	# | | |
Sinocyclocheilus_rhinocerous_cry5_1	R15H	# | |---->Altered Special_structural_signatures (Pr = 0.22) |
Sinocyclocheilus_rhinocerous_cry5_1	R15H	# | |---->Altered Signal_peptide (Pr = 0.00) |
Sinocyclocheilus_rhinocerous_cry5_1	R15H	# | | |
Sinocyclocheilus_rhinocerous_cry5_1	R15H	# | |---->Altered Transmembrane_protein (Pr = 0.22) |
Sinocyclocheilus_rhinocerous_cry5_1	R15H	# | |
Sinocyclocheilus_rhinocerous_cry5_1	R15H	# |---->Altered Functional_residue (Pr = 0.54) |
Sinocyclocheilus_rhinocerous_cry5_1	R15H	# |---->Gain of Catalytic_site at R19 (Pr = 0.23 | P = 6.5e-03) |
Sinocyclocheilus_rhinocerous_cry5_1	R15H	# |---->Loss of Allosteric_site at R15 (Pr = 0.35 | P = 1.3e-03)<----------------------------------|
Sinocyclocheilus_rhinocerous_cry5_1	R15H	# |---->Altered Macromolecular_binding (Pr = 0.30) |
Sinocyclocheilus_rhinocerous_cry5_1	R15H	# | |---->Altered Protein_binding (Pr = 0.30) |
Sinocyclocheilus_rhinocerous_cry5_1	R15H	# | |---->Altered Disordered_interface (Pr = 0.09) |
Sinocyclocheilus_rhinocerous_cry5_1	R15H	# | | |
Sinocyclocheilus_rhinocerous_cry5_1	R15H	# | |---->Altered Ordered_interface (Pr = 0.30) |
Sinocyclocheilus_rhinocerous_cry5_1	R15H	# | |---->Altered PPI_residue (Pr = 0.30 | P = 0.02) |
Sinocyclocheilus_rhinocerous_cry5_1	R15H	# | |
Sinocyclocheilus_rhinocerous_cry5_1	R15H	# |---->Altered Metal_binding (Pr = 0.54)<---------------------------------------------------------|
Sinocyclocheilus_rhinocerous_cry5_1	R15H	# | |---->Gain of Copper_binding at H12 (Pr = 0.17 | P = 3.2e-03)
Sinocyclocheilus_rhinocerous_cry5_1	R15H	# | |---->Gain of Nickel_binding at H12 (Pr = 0.54 | P = 9.7e-04)
Sinocyclocheilus_rhinocerous_cry5_1	R15H	# |
Sinocyclocheilus_rhinocerous_cry5_1	R15H	# |---->Altered PTM_site (Pr = 0.15)
Sinocyclocheilus_rhinocerous_cry5_1	H21Y	0.651	Loss of Zinc_binding at D22 (Pr = 0.40 | P = 6.5e-03); Altered PPI_residue (Pr = 0.36 | P = 2.7e-03); Loss of Manganese_binding at D22 (Pr = 0.36 | P = 1.9e-03); Gain of Allosteric_site at R19 (Pr = 0.31 | P = 1.3e-03); Loss of Nickel_binding at H21 (Pr = 0.30 | P = 4.0e-03); Gain of Relative_solvent_accessibility (Pr = 0.28 | P = 0.02); Gain of Sodium_binding at N23 (Pr = 0.26 | P = 0.01); Loss of Catalytic_site at R19 (Pr = 0.24 | P = 6.0e-03); Loss of Copper_binding at D22 (Pr = 0.05 | P = 0.04)	Altered Motifs (ELME000081:Src-family Src Homology 2 (SH2) domains binding motif.; ELME000084:GRB2-like Src Homology 2 (SH2) domains binding motif.; ELME000317:Motif binding to the dorsal surface of eIF4E.)	Predicted conservation scores
Sinocyclocheilus_rhinocerous_cry5_1	H21Y	# Altered Effect (Pr = 0.40)
Sinocyclocheilus_rhinocerous_cry5_1	H21Y	# |---->Altered Motifs (ELME000081|ELME000084|ELME000317)
Sinocyclocheilus_rhinocerous_cry5_1	H21Y	# |---->Altered Structure_and_dynamics (Pr = 0.40)-------------------------------------------------------|
Sinocyclocheilus_rhinocerous_cry5_1	H21Y	# | |---->Gain of Relative_solvent_accessibility (Pr = 0.28 | P = 0.02) |
Sinocyclocheilus_rhinocerous_cry5_1	H21Y	# | |---->Altered Secondary_structure (Pr = 0.24) |
Sinocyclocheilus_rhinocerous_cry5_1	H21Y	# | | |
Sinocyclocheilus_rhinocerous_cry5_1	H21Y	# | |---->Altered Stability_and_conformational_flexibility (Pr = 0.16) |
Sinocyclocheilus_rhinocerous_cry5_1	H21Y	# | | |---->Altered Conformational_flexibility (Pr = 0.16) |
Sinocyclocheilus_rhinocerous_cry5_1	H21Y	# | | |
Sinocyclocheilus_rhinocerous_cry5_1	H21Y	# | |---->Altered Special_structural_signatures (Pr = 0.25) |
Sinocyclocheilus_rhinocerous_cry5_1	H21Y	# | |---->Altered Signal_peptide (Pr = 0.00) |
Sinocyclocheilus_rhinocerous_cry5_1	H21Y	# | | |
Sinocyclocheilus_rhinocerous_cry5_1	H21Y	# | |---->Altered Transmembrane_protein (Pr = 0.25) |
Sinocyclocheilus_rhinocerous_cry5_1	H21Y	# | |
Sinocyclocheilus_rhinocerous_cry5_1	H21Y	# |---->Altered Functional_residue (Pr = 0.40) |
Sinocyclocheilus_rhinocerous_cry5_1	H21Y	# |---->Loss of Catalytic_site at R19 (Pr = 0.24 | P = 6.0e-03) |
Sinocyclocheilus_rhinocerous_cry5_1	H21Y	# |---->Gain of Allosteric_site at R19 (Pr = 0.31 | P = 1.3e-03)<----------------------------------|
Sinocyclocheilus_rhinocerous_cry5_1	H21Y	# |---->Altered Macromolecular_binding (Pr = 0.36) |
Sinocyclocheilus_rhinocerous_cry5_1	H21Y	# | |---->Altered Protein_binding (Pr = 0.36) |
Sinocyclocheilus_rhinocerous_cry5_1	H21Y	# | |---->Altered Disordered_interface (Pr = 0.08) |
Sinocyclocheilus_rhinocerous_cry5_1	H21Y	# | | |
Sinocyclocheilus_rhinocerous_cry5_1	H21Y	# | |---->Altered Ordered_interface (Pr = 0.36) |
Sinocyclocheilus_rhinocerous_cry5_1	H21Y	# | |---->Altered PPI_residue (Pr = 0.36 | P = 2.7e-03) |
Sinocyclocheilus_rhinocerous_cry5_1	H21Y	# | |
Sinocyclocheilus_rhinocerous_cry5_1	H21Y	# |---->Altered Metal_binding (Pr = 0.40)<---------------------------------------------------------|
Sinocyclocheilus_rhinocerous_cry5_1	H21Y	# | |---->Loss of Copper_binding at D22 (Pr = 0.05 | P = 0.04)
Sinocyclocheilus_rhinocerous_cry5_1	H21Y	# | |---->Loss of Manganese_binding at D22 (Pr = 0.36 | P = 1.9e-03)
Sinocyclocheilus_rhinocerous_cry5_1	H21Y	# | |---->Loss of Nickel_binding at H21 (Pr = 0.30 | P = 4.0e-03)
Sinocyclocheilus_rhinocerous_cry5_1	H21Y	# | |---->Gain of Sodium_binding at N23 (Pr = 0.26 | P = 0.01)
Sinocyclocheilus_rhinocerous_cry5_1	H21Y	# | |---->Loss of Zinc_binding at D22 (Pr = 0.40 | P = 6.5e-03)
Sinocyclocheilus_rhinocerous_cry5_1	H21Y	# |
Sinocyclocheilus_rhinocerous_cry5_1	H21Y	# |---->Altered PTM_site (Pr = 0.08)
Sinocyclocheilus_rhinocerous_cry5_1	A29T	0.838	Gain of Relative_solvent_accessibility (Pr = 0.28 | P = 0.01); Loss of Sodium_binding at C33 (Pr = 0.23 | P = 0.02); Gain of Potassium_binding at R34 (Pr = 0.11 | P = 0.04)	Altered Motifs (ELME000220:Phosphothreonine motif binding a subset of FHA domains that have a preference for an acidic amino acid at the pT+3 position.; ELME000336:NEK2 phosphorylation motif with preferred Phe - Leu or Met in the -3 position to compensate for less favorable residues in the +1 and +2 position.; PS00005:Protein kinase C phosphorylation site; PS00006:Casein kinase II phosphorylation site)	Predicted conservation scores
Sinocyclocheilus_rhinocerous_cry5_1	A29T	# Altered Effect (Pr = 0.28)
Sinocyclocheilus_rhinocerous_cry5_1	A29T	# |---->Altered Motifs (ELME000220|ELME000336|PS00005|PS00006)
Sinocyclocheilus_rhinocerous_cry5_1	A29T	# |---->Altered Structure_and_dynamics (Pr = 0.28)-------------------------------------------------------|
Sinocyclocheilus_rhinocerous_cry5_1	A29T	# | |---->Gain of Relative_solvent_accessibility (Pr = 0.28 | P = 0.01) |
Sinocyclocheilus_rhinocerous_cry5_1	A29T	# | |---->Altered Secondary_structure (Pr = 0.26) |
Sinocyclocheilus_rhinocerous_cry5_1	A29T	# | | |
Sinocyclocheilus_rhinocerous_cry5_1	A29T	# | |---->Altered Stability_and_conformational_flexibility (Pr = 0.13) |
Sinocyclocheilus_rhinocerous_cry5_1	A29T	# | | |---->Altered Conformational_flexibility (Pr = 0.13) |
Sinocyclocheilus_rhinocerous_cry5_1	A29T	# | | |
Sinocyclocheilus_rhinocerous_cry5_1	A29T	# | |---->Altered Special_structural_signatures (Pr = 0.25) |
Sinocyclocheilus_rhinocerous_cry5_1	A29T	# | |---->Altered Signal_peptide (Pr = 0.00) |
Sinocyclocheilus_rhinocerous_cry5_1	A29T	# | | |
Sinocyclocheilus_rhinocerous_cry5_1	A29T	# | |---->Altered Transmembrane_protein (Pr = 0.25) |
Sinocyclocheilus_rhinocerous_cry5_1	A29T	# | |
Sinocyclocheilus_rhinocerous_cry5_1	A29T	# |---->Altered Functional_residue (Pr = 0.23) |
Sinocyclocheilus_rhinocerous_cry5_1	A29T	# |---->Altered Macromolecular_binding (Pr = 0.17) |
Sinocyclocheilus_rhinocerous_cry5_1	A29T	# | |---->Altered Protein_binding (Pr = 0.17) |
Sinocyclocheilus_rhinocerous_cry5_1	A29T	# | |---->Altered Disordered_interface (Pr = 0.04) |
Sinocyclocheilus_rhinocerous_cry5_1	A29T	# | | |
Sinocyclocheilus_rhinocerous_cry5_1	A29T	# | |---->Altered Ordered_interface (Pr = 0.17) |
Sinocyclocheilus_rhinocerous_cry5_1	A29T	# | |
Sinocyclocheilus_rhinocerous_cry5_1	A29T	# |---->Altered Metal_binding (Pr = 0.23)<---------------------------------------------------------|
Sinocyclocheilus_rhinocerous_cry5_1	A29T	# | |---->Gain of Potassium_binding at R34 (Pr = 0.11 | P = 0.04)
Sinocyclocheilus_rhinocerous_cry5_1	A29T	# | |---->Loss of Sodium_binding at C33 (Pr = 0.23 | P = 0.02)
Sinocyclocheilus_rhinocerous_cry5_1	A29T	# |
Sinocyclocheilus_rhinocerous_cry5_1	A29T	# |---->Altered PTM_site (Pr = 0.14)
Sinocyclocheilus_rhinocerous_cry5_1	R100L	0.604	Loss of Acetylation at K95 (Pr = 0.39 | P = 1.4e-03); Loss of Relative_solvent_accessibility (Pr = 0.28 | P = 0.02); Gain of Sodium_binding at E104 (Pr = 0.23 | P = 0.02); Loss of Manganese_binding at E104 (Pr = 0.17 | P = 0.03); Gain of Catalytic_site at E104 (Pr = 0.12 | P = 0.03)	Altered Motifs (ELME000047:Clathrin box motif found on cargo adaptor proteins - it interacts with the beta propeller structure located at the N-terminus of Clathrin heavy chain.; ELME000052:Phosphothreonine motif binding a subset of FHA domains that show a preference for a large aliphatic amino acid at the pT+3 position.; ELME000062:Secondary preference for PKA-type AGC kinase phosphorylation.; ELME000137:Protein phosphatase 1 catalytic subunit (PP1c) interacting motif binds targeting proteins that dock to the substrate for dephosphorylation. The motif defined is [RK]{0 -1}[VI][^P][FW].; ELME000233:MAPK interacting molecules (e.g. MAPKKs - substrates - phosphatases) carry docking motif that help to regulate specific interaction in the MAPK cascade. The classic motif approximates (R/K)xxxx#x# where # is a hydrophobic residue.; ELME000333:Motif that mediates binding to SUMO proteins non-covalently.)	Predicted conservation scores
Sinocyclocheilus_rhinocerous_cry5_1	R100L	# Altered Effect (Pr = 0.39)
Sinocyclocheilus_rhinocerous_cry5_1	R100L	# |---->Altered Motifs (ELME000047|ELME000052|ELME000062|ELME000137|ELME000233|ELME000333)
Sinocyclocheilus_rhinocerous_cry5_1	R100L	# |---->Altered Structure_and_dynamics (Pr = 0.28)-------------------------------------------------------|
Sinocyclocheilus_rhinocerous_cry5_1	R100L	# | |---->Loss of Relative_solvent_accessibility (Pr = 0.28 | P = 0.02) |
Sinocyclocheilus_rhinocerous_cry5_1	R100L	# | |---->Altered Secondary_structure (Pr = 0.25) |
Sinocyclocheilus_rhinocerous_cry5_1	R100L	# | | |
Sinocyclocheilus_rhinocerous_cry5_1	R100L	# | |---->Altered Stability_and_conformational_flexibility (Pr = 0.13) |
Sinocyclocheilus_rhinocerous_cry5_1	R100L	# | | |---->Altered Conformational_flexibility (Pr = 0.13) |
Sinocyclocheilus_rhinocerous_cry5_1	R100L	# | | |
Sinocyclocheilus_rhinocerous_cry5_1	R100L	# | |---->Altered Special_structural_signatures (Pr = 0.07) |
Sinocyclocheilus_rhinocerous_cry5_1	R100L	# | |---->Altered Signal_peptide (Pr = 0.00) |
Sinocyclocheilus_rhinocerous_cry5_1	R100L	# | | |
Sinocyclocheilus_rhinocerous_cry5_1	R100L	# | |---->Altered Transmembrane_protein (Pr = 0.07) |
Sinocyclocheilus_rhinocerous_cry5_1	R100L	# | |
Sinocyclocheilus_rhinocerous_cry5_1	R100L	# |---->Altered Functional_residue (Pr = 0.39) |
Sinocyclocheilus_rhinocerous_cry5_1	R100L	# |---->Gain of Catalytic_site at E104 (Pr = 0.12 | P = 0.03) |
Sinocyclocheilus_rhinocerous_cry5_1	R100L	# |---->Altered Macromolecular_binding (Pr = 0.26) |
Sinocyclocheilus_rhinocerous_cry5_1	R100L	# | |---->Altered Protein_binding (Pr = 0.26) |
Sinocyclocheilus_rhinocerous_cry5_1	R100L	# | |---->Altered Disordered_interface (Pr = 0.04) |
Sinocyclocheilus_rhinocerous_cry5_1	R100L	# | | |
Sinocyclocheilus_rhinocerous_cry5_1	R100L	# | |---->Altered Ordered_interface (Pr = 0.26) |
Sinocyclocheilus_rhinocerous_cry5_1	R100L	# | |
Sinocyclocheilus_rhinocerous_cry5_1	R100L	# |---->Altered Metal_binding (Pr = 0.23)<---------------------------------------------------------|
Sinocyclocheilus_rhinocerous_cry5_1	R100L	# | |---->Loss of Manganese_binding at E104 (Pr = 0.17 | P = 0.03)
Sinocyclocheilus_rhinocerous_cry5_1	R100L	# | |---->Gain of Sodium_binding at E104 (Pr = 0.23 | P = 0.02)
Sinocyclocheilus_rhinocerous_cry5_1	R100L	# |
Sinocyclocheilus_rhinocerous_cry5_1	R100L	# |---->Altered PTM_site (Pr = 0.39)
Sinocyclocheilus_rhinocerous_cry5_1	R100L	# |---->Loss of Acetylation at K95 (Pr = 0.39 | P = 1.4e-03)
Sinocyclocheilus_rhinocerous_cry5_1	Q221P	0.726	Altered Coiled_coil (Pr = 0.39 | P = 0.01); Gain of B-factor (Pr = 0.25 | P = 0.03); Loss of Sodium_binding at E220 (Pr = 0.22 | P = 0.03); Altered DNA_binding (Pr = 0.17 | P = 0.04); Loss of Catalytic_site at E220 (Pr = 0.15 | P = 0.02)	Altered Motifs (None)	Predicted conservation scores
Sinocyclocheilus_rhinocerous_cry5_1	Q221P	# Altered Effect (Pr = 0.39)
Sinocyclocheilus_rhinocerous_cry5_1	Q221P	# |---->Altered Motifs (None)
Sinocyclocheilus_rhinocerous_cry5_1	Q221P	# |---->Altered Structure_and_dynamics (Pr = 0.39)-------------------------------------------------------|
Sinocyclocheilus_rhinocerous_cry5_1	Q221P	# | |---->Altered Secondary_structure (Pr = 0.26) |
Sinocyclocheilus_rhinocerous_cry5_1	Q221P	# | | |
Sinocyclocheilus_rhinocerous_cry5_1	Q221P	# | |---->Altered Stability_and_conformational_flexibility (Pr = 0.29) |
Sinocyclocheilus_rhinocerous_cry5_1	Q221P	# | | |---->Altered Conformational_flexibility (Pr = 0.29) |
Sinocyclocheilus_rhinocerous_cry5_1	Q221P	# | | |---->Gain of B-factor (Pr = 0.25 | P = 0.03) |
Sinocyclocheilus_rhinocerous_cry5_1	Q221P	# | | |
Sinocyclocheilus_rhinocerous_cry5_1	Q221P	# | |---->Altered Special_structural_signatures (Pr = 0.39) |
Sinocyclocheilus_rhinocerous_cry5_1	Q221P	# | |---->Altered Coiled_coil (Pr = 0.39 | P = 0.01) |
Sinocyclocheilus_rhinocerous_cry5_1	Q221P	# | |---->Altered Signal_peptide (Pr = 0.00) |
Sinocyclocheilus_rhinocerous_cry5_1	Q221P	# | | |
Sinocyclocheilus_rhinocerous_cry5_1	Q221P	# | |---->Altered Transmembrane_protein (Pr = 0.09) |
Sinocyclocheilus_rhinocerous_cry5_1	Q221P	# | |
Sinocyclocheilus_rhinocerous_cry5_1	Q221P	# |---->Altered Functional_residue (Pr = 0.22) |
Sinocyclocheilus_rhinocerous_cry5_1	Q221P	# |---->Loss of Catalytic_site at E220 (Pr = 0.15 | P = 0.02) |
Sinocyclocheilus_rhinocerous_cry5_1	Q221P	# |---->Altered Macromolecular_binding (Pr = 0.17) |
Sinocyclocheilus_rhinocerous_cry5_1	Q221P	# | |---->Altered DNA_binding (Pr = 0.17 | P = 0.04) |
Sinocyclocheilus_rhinocerous_cry5_1	Q221P	# | |---->Altered Protein_binding (Pr = 0.14) |
Sinocyclocheilus_rhinocerous_cry5_1	Q221P	# | |---->Altered Disordered_interface (Pr = 0.09) |
Sinocyclocheilus_rhinocerous_cry5_1	Q221P	# | | |
Sinocyclocheilus_rhinocerous_cry5_1	Q221P	# | |---->Altered Ordered_interface (Pr = 0.14) |
Sinocyclocheilus_rhinocerous_cry5_1	Q221P	# | |
Sinocyclocheilus_rhinocerous_cry5_1	Q221P	# |---->Altered Metal_binding (Pr = 0.22)<---------------------------------------------------------|
Sinocyclocheilus_rhinocerous_cry5_1	Q221P	# | |---->Loss of Sodium_binding at E220 (Pr = 0.22 | P = 0.03)
Sinocyclocheilus_rhinocerous_cry5_1	Q221P	# |
Sinocyclocheilus_rhinocerous_cry5_1	Q221P	# |---->Altered PTM_site (Pr = 0.07)
Sinocyclocheilus_rhinocerous_cry5_1	A334T	0.663	Loss of Zinc_binding at H331 (Pr = 0.29 | P = 0.02); Gain of Relative_solvent_accessibility (Pr = 0.28 | P = 0.01); Altered Cytoplasmic_loop (Pr = 0.27 | P = 5.6e-04); Loss of Potassium_binding at A338 (Pr = 0.25 | P = 2.3e-03); Gain of Sodium_binding at A338 (Pr = 0.25 | P = 0.01); Altered DNA_binding (Pr = 0.24 | P = 0.01); Loss of Manganese_binding at E337 (Pr = 0.23 | P = 0.01); Loss of Nickel_binding at R336 (Pr = 0.19 | P = 0.03); Gain of Catalytic_site at R339 (Pr = 0.12 | P = 0.03); Loss of Copper_binding at R336 (Pr = 0.06 | P = 0.03)	Altered Motifs (ELME000064:CK2 phosphorylation site; ELME000173:Consensus derived from reported natural interactors which do not match the Mode 1 and Mode 2 ligands.; ELME000220:Phosphothreonine motif binding a subset of FHA domains that have a preference for an acidic amino acid at the pT+3 position.; PS00005:Protein kinase C phosphorylation site; PS00006:Casein kinase II phosphorylation site)	Predicted conservation scores
Sinocyclocheilus_rhinocerous_cry5_1	A334T	# Altered Effect (Pr = 0.29)
Sinocyclocheilus_rhinocerous_cry5_1	A334T	# |---->Altered Motifs (ELME000064|ELME000173|ELME000220|PS00005|PS00006)
Sinocyclocheilus_rhinocerous_cry5_1	A334T	# |---->Altered Structure_and_dynamics (Pr = 0.29)-------------------------------------------------------|
Sinocyclocheilus_rhinocerous_cry5_1	A334T	# | |---->Gain of Relative_solvent_accessibility (Pr = 0.28 | P = 0.01) |
Sinocyclocheilus_rhinocerous_cry5_1	A334T	# | |---->Altered Secondary_structure (Pr = 0.22) |
Sinocyclocheilus_rhinocerous_cry5_1	A334T	# | | |
Sinocyclocheilus_rhinocerous_cry5_1	A334T	# | |---->Altered Stability_and_conformational_flexibility (Pr = 0.19) |
Sinocyclocheilus_rhinocerous_cry5_1	A334T	# | | |---->Altered Conformational_flexibility (Pr = 0.19) |
Sinocyclocheilus_rhinocerous_cry5_1	A334T	# | | |
Sinocyclocheilus_rhinocerous_cry5_1	A334T	# | |---->Altered Special_structural_signatures (Pr = 0.28) |
Sinocyclocheilus_rhinocerous_cry5_1	A334T	# | |---->Altered Signal_peptide (Pr = 0.00) |
Sinocyclocheilus_rhinocerous_cry5_1	A334T	# | | |
Sinocyclocheilus_rhinocerous_cry5_1	A334T	# | |---->Altered Transmembrane_protein (Pr = 0.28) |
Sinocyclocheilus_rhinocerous_cry5_1	A334T	# | |---->Altered Non-cytoplasmic_loop (Pr = 0.27 | P = 5.6e-04) |
Sinocyclocheilus_rhinocerous_cry5_1	A334T	# | |
Sinocyclocheilus_rhinocerous_cry5_1	A334T	# |---->Altered Functional_residue (Pr = 0.29) |
Sinocyclocheilus_rhinocerous_cry5_1	A334T	# |---->Gain of Catalytic_site at R339 (Pr = 0.12 | P = 0.03) |
Sinocyclocheilus_rhinocerous_cry5_1	A334T	# |---->Altered Macromolecular_binding (Pr = 0.26) |
Sinocyclocheilus_rhinocerous_cry5_1	A334T	# | |---->Altered DNA_binding (Pr = 0.24 | P = 0.01) |
Sinocyclocheilus_rhinocerous_cry5_1	A334T	# | |---->Altered Protein_binding (Pr = 0.26) |
Sinocyclocheilus_rhinocerous_cry5_1	A334T	# | |---->Altered Disordered_interface (Pr = 0.07) |
Sinocyclocheilus_rhinocerous_cry5_1	A334T	# | | |
Sinocyclocheilus_rhinocerous_cry5_1	A334T	# | |---->Altered Ordered_interface (Pr = 0.26) |
Sinocyclocheilus_rhinocerous_cry5_1	A334T	# | |
Sinocyclocheilus_rhinocerous_cry5_1	A334T	# |---->Altered Metal_binding (Pr = 0.29)<---------------------------------------------------------|
Sinocyclocheilus_rhinocerous_cry5_1	A334T	# | |---->Loss of Copper_binding at R336 (Pr = 0.06 | P = 0.03)
Sinocyclocheilus_rhinocerous_cry5_1	A334T	# | |---->Loss of Manganese_binding at E337 (Pr = 0.23 | P = 0.01)
Sinocyclocheilus_rhinocerous_cry5_1	A334T	# | |---->Loss of Nickel_binding at R336 (Pr = 0.19 | P = 0.03)
Sinocyclocheilus_rhinocerous_cry5_1	A334T	# | |---->Loss of Potassium_binding at A338 (Pr = 0.25 | P = 2.3e-03)
Sinocyclocheilus_rhinocerous_cry5_1	A334T	# | |---->Gain of Sodium_binding at A338 (Pr = 0.25 | P = 0.01)
Sinocyclocheilus_rhinocerous_cry5_1	A334T	# | |---->Loss of Zinc_binding at H331 (Pr = 0.29 | P = 0.02)
Sinocyclocheilus_rhinocerous_cry5_1	A334T	# |
Sinocyclocheilus_rhinocerous_cry5_1	A334T	# |---->Altered PTM_site (Pr = 0.07)
Sinocyclocheilus_rhinocerous_cry5_1	T511D	0.121	Loss of Phosphorylation at T511 (Pr = 0.33 | P = 0.01); Altered MoRF (Pr = 0.27 | P = 0.05); Gain of Acetylation at K508 (Pr = 0.26 | P = 9.3e-03); Altered Calmodulin_binding (Pr = 0.23 | P = 0.03); Gain of Ubiquitylation at K508 (Pr = 0.19 | P = 0.01)	Altered Motifs (ELME000052:Phosphothreonine motif binding a subset of FHA domains that show a preference for a large aliphatic amino acid at the pT+3 position.; ELME000146:Subtilisin/kexin isozyme-1 (SKI1) cleavage site ([RK]-X-[hydrophobic]-[LTKF]-|-X); ELME000147:Site phosphorylated by the Polo-like kinase.)	Predicted conservation scores
Sinocyclocheilus_rhinocerous_cry5_1	T511D	# Altered Effect (Pr = 0.33)
Sinocyclocheilus_rhinocerous_cry5_1	T511D	# |---->Altered Motifs (ELME000052|ELME000146|ELME000147)
Sinocyclocheilus_rhinocerous_cry5_1	T511D	# |---->Altered Structure_and_dynamics (Pr = 0.26)-------------------------------------------------------|
Sinocyclocheilus_rhinocerous_cry5_1	T511D	# | |---->Altered Secondary_structure (Pr = 0.26) |
Sinocyclocheilus_rhinocerous_cry5_1	T511D	# | | |
Sinocyclocheilus_rhinocerous_cry5_1	T511D	# | |---->Altered Stability_and_conformational_flexibility (Pr = 0.25) |
Sinocyclocheilus_rhinocerous_cry5_1	T511D	# | | |---->Altered Conformational_flexibility (Pr = 0.25) |
Sinocyclocheilus_rhinocerous_cry5_1	T511D	# | | |
Sinocyclocheilus_rhinocerous_cry5_1	T511D	# | |---->Altered Special_structural_signatures (Pr = 0.04) |
Sinocyclocheilus_rhinocerous_cry5_1	T511D	# | |---->Altered Signal_peptide (Pr = 0.00) |
Sinocyclocheilus_rhinocerous_cry5_1	T511D	# | | |
Sinocyclocheilus_rhinocerous_cry5_1	T511D	# | |---->Altered Transmembrane_protein (Pr = 0.04) |
Sinocyclocheilus_rhinocerous_cry5_1	T511D	# | |
Sinocyclocheilus_rhinocerous_cry5_1	T511D	# |---->Altered Functional_residue (Pr = 0.33) |
Sinocyclocheilus_rhinocerous_cry5_1	T511D	# |---->Altered Macromolecular_binding (Pr = 0.27) |
Sinocyclocheilus_rhinocerous_cry5_1	T511D	# | |---->Altered Protein_binding (Pr = 0.27) |
Sinocyclocheilus_rhinocerous_cry5_1	T511D	# | |---->Altered Disordered_interface (Pr = 0.27) |
Sinocyclocheilus_rhinocerous_cry5_1	T511D	# | | |---->Altered Calmodulin_binding (Pr = 0.23 | P = 0.03) |
Sinocyclocheilus_rhinocerous_cry5_1	T511D	# | | |---->Altered MoRF (Pr = 0.27 | P = 0.05) |
Sinocyclocheilus_rhinocerous_cry5_1	T511D	# | | |
Sinocyclocheilus_rhinocerous_cry5_1	T511D	# | |---->Altered Ordered_interface (Pr = 0.03) |
Sinocyclocheilus_rhinocerous_cry5_1	T511D	# | |
Sinocyclocheilus_rhinocerous_cry5_1	T511D	# |---->Altered Metal_binding (Pr = 0.01)<---------------------------------------------------------|
Sinocyclocheilus_rhinocerous_cry5_1	T511D	# |
Sinocyclocheilus_rhinocerous_cry5_1	T511D	# |---->Altered PTM_site (Pr = 0.33)
Sinocyclocheilus_rhinocerous_cry5_1	T511D	# |---->Gain of Acetylation at K508 (Pr = 0.26 | P = 9.3e-03)
Sinocyclocheilus_rhinocerous_cry5_1	T511D	# |---->Loss of Phosphorylation at T511 (Pr = 0.33 | P = 0.01)
Sinocyclocheilus_rhinocerous_cry5_1	T511D	# |---->Gain of Ubiquitylation at K508 (Pr = 0.19 | P = 0.01)
Sinocyclocheilus_rhinocerous_cry5_1	R516L	0.362	Loss of Phosphorylation at S519 (Pr = 0.47 | P = 5.0e-03); Loss of Intrinsic_disorder (Pr = 0.38 | P = 0.03); Altered MoRF (Pr = 0.34 | P = 0.01); Altered Calmodulin_binding (Pr = 0.31 | P = 0.01); Gain of Acetylation at K517 (Pr = 0.23 | P = 0.02)	Altered Motifs (ELME000008:Main preference for PKA-type AGC kinase phosphorylation.; ELME000100:NEC1/NEC2 cleavage site (Lys-Arg-|-Xaa); ELME000102:N-Arg dibasic convertase (nardilysin) cleavage site (Xaa-|-Arg-Lys or Arg-|-Arg-Xaa).; ELME000108:Yeast kexin 2 cleavage site (Lys-Arg-|-Xaa or Arg-Arg-|-Xaa); ELME000271:Monopartite variant of the classical basically charged NLS. N-extended version.; ELME000336:NEK2 phosphorylation motif with preferred Phe - Leu or Met in the -3 position to compensate for less favorable residues in the +1 and +2 position.; PS00004:cAMP- and cGMP-dependent protein kinase phosphorylation site)	Predicted conservation scores
Sinocyclocheilus_rhinocerous_cry5_1	R516L	# Altered Effect (Pr = 0.47)
Sinocyclocheilus_rhinocerous_cry5_1	R516L	# |---->Altered Motifs (ELME000008|ELME000100|ELME000102|ELME000108|ELME000271|ELME000336|PS00004)
Sinocyclocheilus_rhinocerous_cry5_1	R516L	# |---->Altered Structure_and_dynamics (Pr = 0.38)-------------------------------------------------------|
Sinocyclocheilus_rhinocerous_cry5_1	R516L	# | |---->Altered Secondary_structure (Pr = 0.25) |
Sinocyclocheilus_rhinocerous_cry5_1	R516L	# | | |
Sinocyclocheilus_rhinocerous_cry5_1	R516L	# | |---->Altered Stability_and_conformational_flexibility (Pr = 0.38) |
Sinocyclocheilus_rhinocerous_cry5_1	R516L	# | | |---->Altered Conformational_flexibility (Pr = 0.38) |
Sinocyclocheilus_rhinocerous_cry5_1	R516L	# | | |---->Loss of Intrinsic_disorder (Pr = 0.38 | P = 0.03) |
Sinocyclocheilus_rhinocerous_cry5_1	R516L	# | | |
Sinocyclocheilus_rhinocerous_cry5_1	R516L	# | |---->Altered Special_structural_signatures (Pr = 0.03) |
Sinocyclocheilus_rhinocerous_cry5_1	R516L	# | |---->Altered Signal_peptide (Pr = 0.00) |
Sinocyclocheilus_rhinocerous_cry5_1	R516L	# | | |
Sinocyclocheilus_rhinocerous_cry5_1	R516L	# | |---->Altered Transmembrane_protein (Pr = 0.03) |
Sinocyclocheilus_rhinocerous_cry5_1	R516L	# | |
Sinocyclocheilus_rhinocerous_cry5_1	R516L	# |---->Altered Functional_residue (Pr = 0.47) |
Sinocyclocheilus_rhinocerous_cry5_1	R516L	# |---->Altered Macromolecular_binding (Pr = 0.34) |
Sinocyclocheilus_rhinocerous_cry5_1	R516L	# | |---->Altered Protein_binding (Pr = 0.34) |
Sinocyclocheilus_rhinocerous_cry5_1	R516L	# | |---->Altered Disordered_interface (Pr = 0.34) |
Sinocyclocheilus_rhinocerous_cry5_1	R516L	# | | |---->Altered Calmodulin_binding (Pr = 0.31 | P = 0.01) |
Sinocyclocheilus_rhinocerous_cry5_1	R516L	# | | |---->Altered MoRF (Pr = 0.34 | P = 0.01) |
Sinocyclocheilus_rhinocerous_cry5_1	R516L	# | | |
Sinocyclocheilus_rhinocerous_cry5_1	R516L	# | |---->Altered Ordered_interface (Pr = 0.03) |
Sinocyclocheilus_rhinocerous_cry5_1	R516L	# | |
Sinocyclocheilus_rhinocerous_cry5_1	R516L	# |---->Altered Metal_binding (Pr = 0.00)<---------------------------------------------------------|
Sinocyclocheilus_rhinocerous_cry5_1	R516L	# |
Sinocyclocheilus_rhinocerous_cry5_1	R516L	# |---->Altered PTM_site (Pr = 0.47)
Sinocyclocheilus_rhinocerous_cry5_1	R516L	# |---->Gain of Acetylation at K517 (Pr = 0.23 | P = 0.02)
Sinocyclocheilus_rhinocerous_cry5_1	R516L	# |---->Loss of Phosphorylation at S519 (Pr = 0.47 | P = 5.0e-03)
Sinocyclocheilus_rhinocerous_cry-dash_1	F75C	0.685	Altered Cytoplasmic_loop (Pr = 0.12 | P = 0.03)	Altered Motifs (ELME000234:MAPK interacting molecules (e.g. MAPKKs - substrates - phosphatases) carry docking motif that help to regulate specific interaction in the MAPK cascade.)	Predicted conservation scores
Sinocyclocheilus_rhinocerous_cry-dash_1	F75C	# Altered Effect (Pr = 0.26)
Sinocyclocheilus_rhinocerous_cry-dash_1	F75C	# |---->Altered Motifs (ELME000234)
Sinocyclocheilus_rhinocerous_cry-dash_1	F75C	# |---->Altered Structure_and_dynamics (Pr = 0.26)-------------------------------------------------------|
Sinocyclocheilus_rhinocerous_cry-dash_1	F75C	# | |---->Altered Secondary_structure (Pr = 0.26) |
Sinocyclocheilus_rhinocerous_cry-dash_1	F75C	# | | |
Sinocyclocheilus_rhinocerous_cry-dash_1	F75C	# | |---->Altered Stability_and_conformational_flexibility (Pr = 0.17) |
Sinocyclocheilus_rhinocerous_cry-dash_1	F75C	# | | |---->Altered Conformational_flexibility (Pr = 0.17) |
Sinocyclocheilus_rhinocerous_cry-dash_1	F75C	# | | |
Sinocyclocheilus_rhinocerous_cry-dash_1	F75C	# | |---->Altered Special_structural_signatures (Pr = 0.12) |
Sinocyclocheilus_rhinocerous_cry-dash_1	F75C	# | |---->Altered Signal_peptide (Pr = 0.00) |
Sinocyclocheilus_rhinocerous_cry-dash_1	F75C	# | | |
Sinocyclocheilus_rhinocerous_cry-dash_1	F75C	# | |---->Altered Transmembrane_protein (Pr = 0.12) |
Sinocyclocheilus_rhinocerous_cry-dash_1	F75C	# | |---->Altered Non-cytoplasmic_loop (Pr = 0.12 | P = 0.03) |
Sinocyclocheilus_rhinocerous_cry-dash_1	F75C	# | |
Sinocyclocheilus_rhinocerous_cry-dash_1	F75C	# |---->Altered Functional_residue (Pr = 0.18) |
Sinocyclocheilus_rhinocerous_cry-dash_1	F75C	# |---->Altered Macromolecular_binding (Pr = 0.15) |
Sinocyclocheilus_rhinocerous_cry-dash_1	F75C	# | |---->Altered Protein_binding (Pr = 0.15) |
Sinocyclocheilus_rhinocerous_cry-dash_1	F75C	# | |---->Altered Disordered_interface (Pr = 0.09) |
Sinocyclocheilus_rhinocerous_cry-dash_1	F75C	# | | |
Sinocyclocheilus_rhinocerous_cry-dash_1	F75C	# | |---->Altered Ordered_interface (Pr = 0.15) |
Sinocyclocheilus_rhinocerous_cry-dash_1	F75C	# | |
Sinocyclocheilus_rhinocerous_cry-dash_1	F75C	# |---->Altered Metal_binding (Pr = 0.06)<---------------------------------------------------------|
Sinocyclocheilus_rhinocerous_cry-dash_1	F75C	# |
Sinocyclocheilus_rhinocerous_cry-dash_1	F75C	# |---->Altered PTM_site (Pr = 0.18)
Sinocyclocheilus_rhinocerous_cry-dash_1	V141L	0.156	Loss of Relative_solvent_accessibility (Pr = 0.25 | P = 0.04); Gain of Acetylation at K146 (Pr = 0.22 | P = 0.03); Altered Cytoplasmic_loop (Pr = 0.20 | P = 4.9e-03); Altered Coiled_coil (Pr = 0.11 | P = 0.03)	Altered Motifs (ELME000147:Site phosphorylated by the Polo-like kinase.)	Predicted conservation scores
Sinocyclocheilus_rhinocerous_cry-dash_1	V141L	# Altered Effect (Pr = 0.26)
Sinocyclocheilus_rhinocerous_cry-dash_1	V141L	# |---->Altered Motifs (ELME000147)
Sinocyclocheilus_rhinocerous_cry-dash_1	V141L	# |---->Altered Structure_and_dynamics (Pr = 0.26)-------------------------------------------------------|
Sinocyclocheilus_rhinocerous_cry-dash_1	V141L	# | |---->Loss of Relative_solvent_accessibility (Pr = 0.25 | P = 0.04) |
Sinocyclocheilus_rhinocerous_cry-dash_1	V141L	# | |---->Altered Secondary_structure (Pr = 0.20) |
Sinocyclocheilus_rhinocerous_cry-dash_1	V141L	# | | |
Sinocyclocheilus_rhinocerous_cry-dash_1	V141L	# | |---->Altered Stability_and_conformational_flexibility (Pr = 0.26) |
Sinocyclocheilus_rhinocerous_cry-dash_1	V141L	# | | |---->Altered Conformational_flexibility (Pr = 0.26) |
Sinocyclocheilus_rhinocerous_cry-dash_1	V141L	# | | |
Sinocyclocheilus_rhinocerous_cry-dash_1	V141L	# | |---->Altered Special_structural_signatures (Pr = 0.20) |
Sinocyclocheilus_rhinocerous_cry-dash_1	V141L	# | |---->Altered Coiled_coil (Pr = 0.11 | P = 0.03) |
Sinocyclocheilus_rhinocerous_cry-dash_1	V141L	# | |---->Altered Signal_peptide (Pr = 0.00) |
Sinocyclocheilus_rhinocerous_cry-dash_1	V141L	# | | |
Sinocyclocheilus_rhinocerous_cry-dash_1	V141L	# | |---->Altered Transmembrane_protein (Pr = 0.20) |
Sinocyclocheilus_rhinocerous_cry-dash_1	V141L	# | |---->Altered Non-cytoplasmic_loop (Pr = 0.20 | P = 4.9e-03) |
Sinocyclocheilus_rhinocerous_cry-dash_1	V141L	# | |
Sinocyclocheilus_rhinocerous_cry-dash_1	V141L	# |---->Altered Functional_residue (Pr = 0.24) |
Sinocyclocheilus_rhinocerous_cry-dash_1	V141L	# |---->Altered Macromolecular_binding (Pr = 0.24) |
Sinocyclocheilus_rhinocerous_cry-dash_1	V141L	# | |---->Altered Protein_binding (Pr = 0.24) |
Sinocyclocheilus_rhinocerous_cry-dash_1	V141L	# | |---->Altered Disordered_interface (Pr = 0.06) |
Sinocyclocheilus_rhinocerous_cry-dash_1	V141L	# | | |
Sinocyclocheilus_rhinocerous_cry-dash_1	V141L	# | |---->Altered Ordered_interface (Pr = 0.24) |
Sinocyclocheilus_rhinocerous_cry-dash_1	V141L	# | |
Sinocyclocheilus_rhinocerous_cry-dash_1	V141L	# |---->Altered Metal_binding (Pr = 0.17)<---------------------------------------------------------|
Sinocyclocheilus_rhinocerous_cry-dash_1	V141L	# |
Sinocyclocheilus_rhinocerous_cry-dash_1	V141L	# |---->Altered PTM_site (Pr = 0.22)
Sinocyclocheilus_rhinocerous_cry-dash_1	V141L	# |---->Gain of Acetylation at K146 (Pr = 0.22 | P = 0.03)
Sinocyclocheilus_rhinocerous_cry-dash_1	R167I	0.433	Gain of Strand (Pr = 0.28 | P = 0.01); Gain of Zinc_binding at H166 (Pr = 0.26 | P = 0.03); Gain of Sodium_binding at D169 (Pr = 0.18 | P = 0.05)	Altered Motifs (None)	Predicted conservation scores
Sinocyclocheilus_rhinocerous_cry-dash_1	R167I	# Altered Effect (Pr = 0.28)
Sinocyclocheilus_rhinocerous_cry-dash_1	R167I	# |---->Altered Motifs (None)
Sinocyclocheilus_rhinocerous_cry-dash_1	R167I	# |---->Altered Structure_and_dynamics (Pr = 0.28)-------------------------------------------------------|
Sinocyclocheilus_rhinocerous_cry-dash_1	R167I	# | |---->Altered Secondary_structure (Pr = 0.28) |
Sinocyclocheilus_rhinocerous_cry-dash_1	R167I	# | | |---->Gain of Strand (Pr = 0.28 | P = 0.01) |
Sinocyclocheilus_rhinocerous_cry-dash_1	R167I	# | | |
Sinocyclocheilus_rhinocerous_cry-dash_1	R167I	# | |---->Altered Stability_and_conformational_flexibility (Pr = 0.17) |
Sinocyclocheilus_rhinocerous_cry-dash_1	R167I	# | | |---->Altered Conformational_flexibility (Pr = 0.17) |
Sinocyclocheilus_rhinocerous_cry-dash_1	R167I	# | | |
Sinocyclocheilus_rhinocerous_cry-dash_1	R167I	# | |---->Altered Special_structural_signatures (Pr = 0.09) |
Sinocyclocheilus_rhinocerous_cry-dash_1	R167I	# | |---->Altered Signal_peptide (Pr = 0.00) |
Sinocyclocheilus_rhinocerous_cry-dash_1	R167I	# | | |
Sinocyclocheilus_rhinocerous_cry-dash_1	R167I	# | |---->Altered Transmembrane_protein (Pr = 0.09) |
Sinocyclocheilus_rhinocerous_cry-dash_1	R167I	# | |
Sinocyclocheilus_rhinocerous_cry-dash_1	R167I	# |---->Altered Functional_residue (Pr = 0.26) |
Sinocyclocheilus_rhinocerous_cry-dash_1	R167I	# |---->Altered Macromolecular_binding (Pr = 0.16) |
Sinocyclocheilus_rhinocerous_cry-dash_1	R167I	# | |---->Altered Protein_binding (Pr = 0.16) |
Sinocyclocheilus_rhinocerous_cry-dash_1	R167I	# | |---->Altered Disordered_interface (Pr = 0.05) |
Sinocyclocheilus_rhinocerous_cry-dash_1	R167I	# | | |
Sinocyclocheilus_rhinocerous_cry-dash_1	R167I	# | |---->Altered Ordered_interface (Pr = 0.16) |
Sinocyclocheilus_rhinocerous_cry-dash_1	R167I	# | |
Sinocyclocheilus_rhinocerous_cry-dash_1	R167I	# |---->Altered Metal_binding (Pr = 0.26)<---------------------------------------------------------|
Sinocyclocheilus_rhinocerous_cry-dash_1	R167I	# | |---->Gain of Sodium_binding at D169 (Pr = 0.18 | P = 0.05)
Sinocyclocheilus_rhinocerous_cry-dash_1	R167I	# | |---->Gain of Zinc_binding at H166 (Pr = 0.26 | P = 0.03)
Sinocyclocheilus_rhinocerous_cry-dash_1	R167I	# |
Sinocyclocheilus_rhinocerous_cry-dash_1	R167I	# |---->Altered PTM_site (Pr = 0.07)
Sinocyclocheilus_rhinocerous_cry-dash_1	G215D	0.185		Altered Motifs (ELME000053:GSK3 phosphorylation recognition site; ELME000147:Site phosphorylated by the Polo-like kinase.; PS00008:N-myristoylation site)	Predicted conservation scores
Sinocyclocheilus_rhinocerous_cry-dash_1	G215D	# Altered Effect (Pr = 0.21)
Sinocyclocheilus_rhinocerous_cry-dash_1	G215D	# |---->Altered Motifs (ELME000053|ELME000147|PS00008)
Sinocyclocheilus_rhinocerous_cry-dash_1	G215D	# |---->Altered Structure_and_dynamics (Pr = 0.21)-------------------------------------------------------|
Sinocyclocheilus_rhinocerous_cry-dash_1	G215D	# | |---->Altered Secondary_structure (Pr = 0.21) |
Sinocyclocheilus_rhinocerous_cry-dash_1	G215D	# | | |
Sinocyclocheilus_rhinocerous_cry-dash_1	G215D	# | |---->Altered Stability_and_conformational_flexibility (Pr = 0.20) |
Sinocyclocheilus_rhinocerous_cry-dash_1	G215D	# | | |---->Altered Conformational_flexibility (Pr = 0.20) |
Sinocyclocheilus_rhinocerous_cry-dash_1	G215D	# | | |
Sinocyclocheilus_rhinocerous_cry-dash_1	G215D	# | |---->Altered Special_structural_signatures (Pr = 0.05) |
Sinocyclocheilus_rhinocerous_cry-dash_1	G215D	# | |---->Altered Signal_peptide (Pr = 0.00) |
Sinocyclocheilus_rhinocerous_cry-dash_1	G215D	# | | |
Sinocyclocheilus_rhinocerous_cry-dash_1	G215D	# | |---->Altered Transmembrane_protein (Pr = 0.05) |
Sinocyclocheilus_rhinocerous_cry-dash_1	G215D	# | |
Sinocyclocheilus_rhinocerous_cry-dash_1	G215D	# |---->Altered Functional_residue (Pr = 0.11) |
Sinocyclocheilus_rhinocerous_cry-dash_1	G215D	# |---->Altered Macromolecular_binding (Pr = 0.07) |
Sinocyclocheilus_rhinocerous_cry-dash_1	G215D	# | |---->Altered Protein_binding (Pr = 0.07) |
Sinocyclocheilus_rhinocerous_cry-dash_1	G215D	# | |---->Altered Disordered_interface (Pr = 0.07) |
Sinocyclocheilus_rhinocerous_cry-dash_1	G215D	# | | |
Sinocyclocheilus_rhinocerous_cry-dash_1	G215D	# | |---->Altered Ordered_interface (Pr = 0.02) |
Sinocyclocheilus_rhinocerous_cry-dash_1	G215D	# | |
Sinocyclocheilus_rhinocerous_cry-dash_1	G215D	# |---->Altered Metal_binding (Pr = 0.02)<---------------------------------------------------------|
Sinocyclocheilus_rhinocerous_cry-dash_1	G215D	# |
Sinocyclocheilus_rhinocerous_cry-dash_1	G215D	# |---->Altered PTM_site (Pr = 0.11)
Sinocyclocheilus_rhinocerous_cry-dash_1	L303V	0.272	Altered DNA_binding (Pr = 0.15 | P = 0.04)	Altered Motifs (None)	Predicted conservation scores
Sinocyclocheilus_rhinocerous_cry-dash_1	L303V	# Altered Effect (Pr = 0.26)
Sinocyclocheilus_rhinocerous_cry-dash_1	L303V	# |---->Altered Motifs (None)
Sinocyclocheilus_rhinocerous_cry-dash_1	L303V	# |---->Altered Structure_and_dynamics (Pr = 0.26)-------------------------------------------------------|
Sinocyclocheilus_rhinocerous_cry-dash_1	L303V	# | |---->Altered Secondary_structure (Pr = 0.26) |
Sinocyclocheilus_rhinocerous_cry-dash_1	L303V	# | | |
Sinocyclocheilus_rhinocerous_cry-dash_1	L303V	# | |---->Altered Stability_and_conformational_flexibility (Pr = 0.10) |
Sinocyclocheilus_rhinocerous_cry-dash_1	L303V	# | | |---->Altered Conformational_flexibility (Pr = 0.10) |
Sinocyclocheilus_rhinocerous_cry-dash_1	L303V	# | | |
Sinocyclocheilus_rhinocerous_cry-dash_1	L303V	# | |---->Altered Special_structural_signatures (Pr = 0.03) |
Sinocyclocheilus_rhinocerous_cry-dash_1	L303V	# | |---->Altered Signal_peptide (Pr = 0.00) |
Sinocyclocheilus_rhinocerous_cry-dash_1	L303V	# | | |
Sinocyclocheilus_rhinocerous_cry-dash_1	L303V	# | |---->Altered Transmembrane_protein (Pr = 0.03) |
Sinocyclocheilus_rhinocerous_cry-dash_1	L303V	# | |
Sinocyclocheilus_rhinocerous_cry-dash_1	L303V	# |---->Altered Functional_residue (Pr = 0.22) |
Sinocyclocheilus_rhinocerous_cry-dash_1	L303V	# |---->Altered Macromolecular_binding (Pr = 0.22) |
Sinocyclocheilus_rhinocerous_cry-dash_1	L303V	# | |---->Altered DNA_binding (Pr = 0.15 | P = 0.04) |
Sinocyclocheilus_rhinocerous_cry-dash_1	L303V	# | |---->Altered Protein_binding (Pr = 0.22) |
Sinocyclocheilus_rhinocerous_cry-dash_1	L303V	# | |---->Altered Disordered_interface (Pr = 0.11) |
Sinocyclocheilus_rhinocerous_cry-dash_1	L303V	# | | |
Sinocyclocheilus_rhinocerous_cry-dash_1	L303V	# | |---->Altered Ordered_interface (Pr = 0.22) |
Sinocyclocheilus_rhinocerous_cry-dash_1	L303V	# | |
Sinocyclocheilus_rhinocerous_cry-dash_1	L303V	# |---->Altered Metal_binding (Pr = 0.06)<---------------------------------------------------------|
Sinocyclocheilus_rhinocerous_cry-dash_1	L303V	# |
Sinocyclocheilus_rhinocerous_cry-dash_1	L303V	# |---->Altered PTM_site (Pr = 0.05)
Sinocyclocheilus_rhinocerous_cry-dash_1	M369T	0.203	Gain of Relative_solvent_accessibility (Pr = 0.35 | P = 1.4e-03); Gain of Sodium_binding at D368 (Pr = 0.21 | P = 0.03); Altered DNA_binding (Pr = 0.21 | P = 0.02); Altered Cytoplasmic_loop (Pr = 0.16 | P = 0.01)	Altered Motifs (ELME000063:CK1 phosphorylation site; ELME000147:Site phosphorylated by the Polo-like kinase.)	Predicted conservation scores
Sinocyclocheilus_rhinocerous_cry-dash_1	M369T	# Altered Effect (Pr = 0.35)
Sinocyclocheilus_rhinocerous_cry-dash_1	M369T	# |---->Altered Motifs (ELME000063|ELME000147)
Sinocyclocheilus_rhinocerous_cry-dash_1	M369T	# |---->Altered Structure_and_dynamics (Pr = 0.35)----------------------------------------------------------|
Sinocyclocheilus_rhinocerous_cry-dash_1	M369T	# | |---->Gain of Relative_solvent_accessibility (Pr = 0.35 | P = 1.4e-03) |
Sinocyclocheilus_rhinocerous_cry-dash_1	M369T	# | |---->Altered Secondary_structure (Pr = 0.26) |
Sinocyclocheilus_rhinocerous_cry-dash_1	M369T	# | | |
Sinocyclocheilus_rhinocerous_cry-dash_1	M369T	# | |---->Altered Stability_and_conformational_flexibility (Pr = 0.16) |
Sinocyclocheilus_rhinocerous_cry-dash_1	M369T	# | | |---->Altered Conformational_flexibility (Pr = 0.16) |
Sinocyclocheilus_rhinocerous_cry-dash_1	M369T	# | | |
Sinocyclocheilus_rhinocerous_cry-dash_1	M369T	# | |---->Altered Special_structural_signatures (Pr = 0.16) |
Sinocyclocheilus_rhinocerous_cry-dash_1	M369T	# | |---->Altered Signal_peptide (Pr = 0.00) |
Sinocyclocheilus_rhinocerous_cry-dash_1	M369T	# | | |
Sinocyclocheilus_rhinocerous_cry-dash_1	M369T	# | |---->Altered Transmembrane_protein (Pr = 0.16) |
Sinocyclocheilus_rhinocerous_cry-dash_1	M369T	# | |---->Altered Non-cytoplasmic_loop (Pr = 0.16 | P = 0.01) |
Sinocyclocheilus_rhinocerous_cry-dash_1	M369T	# | |
Sinocyclocheilus_rhinocerous_cry-dash_1	M369T	# |---->Altered Functional_residue (Pr = 0.27) |
Sinocyclocheilus_rhinocerous_cry-dash_1	M369T	# |---->Altered Macromolecular_binding (Pr = 0.27) |
Sinocyclocheilus_rhinocerous_cry-dash_1	M369T	# | |---->Altered DNA_binding (Pr = 0.21 | P = 0.02) |
Sinocyclocheilus_rhinocerous_cry-dash_1	M369T	# | |---->Altered Protein_binding (Pr = 0.27) |
Sinocyclocheilus_rhinocerous_cry-dash_1	M369T	# | |---->Altered Disordered_interface (Pr = 0.11) |
Sinocyclocheilus_rhinocerous_cry-dash_1	M369T	# | | |
Sinocyclocheilus_rhinocerous_cry-dash_1	M369T	# | |---->Altered Ordered_interface (Pr = 0.27) |
Sinocyclocheilus_rhinocerous_cry-dash_1	M369T	# | |
Sinocyclocheilus_rhinocerous_cry-dash_1	M369T	# |---->Altered Metal_binding (Pr = 0.21)<------------------------------------------------------------|
Sinocyclocheilus_rhinocerous_cry-dash_1	M369T	# | |---->Gain of Sodium_binding at D368 (Pr = 0.21 | P = 0.03)
Sinocyclocheilus_rhinocerous_cry-dash_1	M369T	# |
Sinocyclocheilus_rhinocerous_cry-dash_1	M369T	# |---->Altered PTM_site (Pr = 0.10)
Sinocyclocheilus_rhinocerous_cry-dash_1	R401G	0.888	Gain of Catalytic_site at R403 (Pr = 0.32 | P = 9.4e-04); Loss of Allosteric_site at R403 (Pr = 0.23 | P = 0.03); Gain of Potassium_binding at S399 (Pr = 0.10 | P = 0.05); Altered Cytoplasmic_loop (Pr = 0.10 | P = 0.04)	Altered Motifs (PS00005:Protein kinase C phosphorylation site; PS00008:N-myristoylation site)	Predicted conservation scores
Sinocyclocheilus_rhinocerous_cry-dash_1	R401G	# Altered Effect (Pr = 0.32)
Sinocyclocheilus_rhinocerous_cry-dash_1	R401G	# |---->Altered Motifs (PS00005|PS00008)
Sinocyclocheilus_rhinocerous_cry-dash_1	R401G	# |---->Altered Structure_and_dynamics (Pr = 0.23)-------------------------------------------------------|
Sinocyclocheilus_rhinocerous_cry-dash_1	R401G	# | |---->Altered Secondary_structure (Pr = 0.23) |
Sinocyclocheilus_rhinocerous_cry-dash_1	R401G	# | | |
Sinocyclocheilus_rhinocerous_cry-dash_1	R401G	# | |---->Altered Stability_and_conformational_flexibility (Pr = 0.21) |
Sinocyclocheilus_rhinocerous_cry-dash_1	R401G	# | | |---->Altered Conformational_flexibility (Pr = 0.21) |
Sinocyclocheilus_rhinocerous_cry-dash_1	R401G	# | | |
Sinocyclocheilus_rhinocerous_cry-dash_1	R401G	# | |---->Altered Special_structural_signatures (Pr = 0.22) |
Sinocyclocheilus_rhinocerous_cry-dash_1	R401G	# | |---->Altered Signal_peptide (Pr = 0.00) |
Sinocyclocheilus_rhinocerous_cry-dash_1	R401G	# | | |
Sinocyclocheilus_rhinocerous_cry-dash_1	R401G	# | |---->Altered Transmembrane_protein (Pr = 0.22) |
Sinocyclocheilus_rhinocerous_cry-dash_1	R401G	# | |---->Altered Non-cytoplasmic_loop (Pr = 0.10 | P = 0.04) |
Sinocyclocheilus_rhinocerous_cry-dash_1	R401G	# | |
Sinocyclocheilus_rhinocerous_cry-dash_1	R401G	# |---->Altered Functional_residue (Pr = 0.32) |
Sinocyclocheilus_rhinocerous_cry-dash_1	R401G	# |---->Gain of Catalytic_site at R403 (Pr = 0.32 | P = 9.4e-04) |
Sinocyclocheilus_rhinocerous_cry-dash_1	R401G	# |---->Loss of Allosteric_site at R403 (Pr = 0.23 | P = 0.03)<------------------------------------|
Sinocyclocheilus_rhinocerous_cry-dash_1	R401G	# |---->Altered Macromolecular_binding (Pr = 0.26) |
Sinocyclocheilus_rhinocerous_cry-dash_1	R401G	# | |---->Altered Protein_binding (Pr = 0.26) |
Sinocyclocheilus_rhinocerous_cry-dash_1	R401G	# | |---->Altered Disordered_interface (Pr = 0.08) |
Sinocyclocheilus_rhinocerous_cry-dash_1	R401G	# | | |
Sinocyclocheilus_rhinocerous_cry-dash_1	R401G	# | |---->Altered Ordered_interface (Pr = 0.26) |
Sinocyclocheilus_rhinocerous_cry-dash_1	R401G	# | |
Sinocyclocheilus_rhinocerous_cry-dash_1	R401G	# |---->Altered Metal_binding (Pr = 0.13)<---------------------------------------------------------|
Sinocyclocheilus_rhinocerous_cry-dash_1	R401G	# | |---->Gain of Potassium_binding at S399 (Pr = 0.10 | P = 0.05)
Sinocyclocheilus_rhinocerous_cry-dash_1	R401G	# |
Sinocyclocheilus_rhinocerous_cry-dash_1	R401G	# |---->Altered PTM_site (Pr = 0.10)
Sinocyclocheilus_rhinocerous_cry-dash_1	P553T	0.192	Loss of Phosphorylation at T552 (Pr = 0.56 | P = 2.8e-03); Altered MoRF (Pr = 0.29 | P = 0.03)	Altered Motifs (ELME000053:GSK3 phosphorylation recognition site; ELME000063:CK1 phosphorylation site; ELME000118:Minor TRAF2-binding consensus motif. Members of the tumor necrosis factor receptor (TNFR) superfamily initiate intracellular signaling by recruiting the C-domain of the TNFR-associated factors (TRAFs) through their cytoplasmic tails.; ELME000136:The Class IV WW domain interaction motif is recognised primarily by the Pin1 phosphorylation-dependent prolyl isomerase.; ELME000159:Proline-Directed Kinase (e.g. MAPK) phosphorylation site in higher eukaryotes.; ELME000182:STAT5 Src Homology 2 (SH2) domain binding motif.; PS00005:Protein kinase C phosphorylation site; PS00008:N-myristoylation site)	Predicted conservation scores
Sinocyclocheilus_rhinocerous_cry-dash_1	P553T	# Altered Effect (Pr = 0.56)
Sinocyclocheilus_rhinocerous_cry-dash_1	P553T	# |---->Altered Motifs (ELME000053|ELME000063|ELME000118|ELME000136|ELME000159|ELME000182|PS00005|PS00008)
Sinocyclocheilus_rhinocerous_cry-dash_1	P553T	# |---->Altered Structure_and_dynamics (Pr = 0.23)-------------------------------------------------------|
Sinocyclocheilus_rhinocerous_cry-dash_1	P553T	# | |---->Altered Secondary_structure (Pr = 0.23) |
Sinocyclocheilus_rhinocerous_cry-dash_1	P553T	# | | |
Sinocyclocheilus_rhinocerous_cry-dash_1	P553T	# | |---->Altered Stability_and_conformational_flexibility (Pr = 0.23) |
Sinocyclocheilus_rhinocerous_cry-dash_1	P553T	# | | |---->Altered Conformational_flexibility (Pr = 0.23) |
Sinocyclocheilus_rhinocerous_cry-dash_1	P553T	# | | |
Sinocyclocheilus_rhinocerous_cry-dash_1	P553T	# | |---->Altered Special_structural_signatures (Pr = 0.04) |
Sinocyclocheilus_rhinocerous_cry-dash_1	P553T	# | |---->Altered Signal_peptide (Pr = 0.00) |
Sinocyclocheilus_rhinocerous_cry-dash_1	P553T	# | | |
Sinocyclocheilus_rhinocerous_cry-dash_1	P553T	# | |---->Altered Transmembrane_protein (Pr = 0.04) |
Sinocyclocheilus_rhinocerous_cry-dash_1	P553T	# | |
Sinocyclocheilus_rhinocerous_cry-dash_1	P553T	# |---->Altered Functional_residue (Pr = 0.56) |
Sinocyclocheilus_rhinocerous_cry-dash_1	P553T	# |---->Altered Macromolecular_binding (Pr = 0.29) |
Sinocyclocheilus_rhinocerous_cry-dash_1	P553T	# | |---->Altered Protein_binding (Pr = 0.29) |
Sinocyclocheilus_rhinocerous_cry-dash_1	P553T	# | |---->Altered Disordered_interface (Pr = 0.29) |
Sinocyclocheilus_rhinocerous_cry-dash_1	P553T	# | | |---->Altered MoRF (Pr = 0.29 | P = 0.03) |
Sinocyclocheilus_rhinocerous_cry-dash_1	P553T	# | | |
Sinocyclocheilus_rhinocerous_cry-dash_1	P553T	# | |---->Altered Ordered_interface (Pr = 0.09) |
Sinocyclocheilus_rhinocerous_cry-dash_1	P553T	# | |
Sinocyclocheilus_rhinocerous_cry-dash_1	P553T	# |---->Altered Metal_binding (Pr = 0.01)<---------------------------------------------------------|
Sinocyclocheilus_rhinocerous_cry-dash_1	P553T	# |
Sinocyclocheilus_rhinocerous_cry-dash_1	P553T	# |---->Altered PTM_site (Pr = 0.56)
Sinocyclocheilus_rhinocerous_cry-dash_1	P553T	# |---->Loss of Phosphorylation at T552 (Pr = 0.56 | P = 2.8e-03)
Sinocyclocheilus_rhinocerous_cry-dash_2	S27C	0.443	Loss of Loop (Pr = 0.27 | P = 0.04)	Altered Motifs (ELME000053:GSK3 phosphorylation recognition site; ELME000085:Glycosaminoglycan attachment site; ELME000336:NEK2 phosphorylation motif with preferred Phe - Leu or Met in the -3 position to compensate for less favorable residues in the +1 and +2 position.)	Predicted conservation scores
Sinocyclocheilus_rhinocerous_cry-dash_2	S27C	# Altered Effect (Pr = 0.27)
Sinocyclocheilus_rhinocerous_cry-dash_2	S27C	# |---->Altered Motifs (ELME000053|ELME000085|ELME000336)
Sinocyclocheilus_rhinocerous_cry-dash_2	S27C	# |---->Altered Structure_and_dynamics (Pr = 0.27)-------------------------------------------------------|
Sinocyclocheilus_rhinocerous_cry-dash_2	S27C	# | |---->Altered Secondary_structure (Pr = 0.27) |
Sinocyclocheilus_rhinocerous_cry-dash_2	S27C	# | | |---->Loss of Loop (Pr = 0.27 | P = 0.04) |
Sinocyclocheilus_rhinocerous_cry-dash_2	S27C	# | | |
Sinocyclocheilus_rhinocerous_cry-dash_2	S27C	# | |---->Altered Stability_and_conformational_flexibility (Pr = 0.26) |
Sinocyclocheilus_rhinocerous_cry-dash_2	S27C	# | | |---->Altered Conformational_flexibility (Pr = 0.26) |
Sinocyclocheilus_rhinocerous_cry-dash_2	S27C	# | | |
Sinocyclocheilus_rhinocerous_cry-dash_2	S27C	# | |---->Altered Special_structural_signatures (Pr = 0.12) |
Sinocyclocheilus_rhinocerous_cry-dash_2	S27C	# | |---->Altered Signal_peptide (Pr = 0.00) |
Sinocyclocheilus_rhinocerous_cry-dash_2	S27C	# | | |
Sinocyclocheilus_rhinocerous_cry-dash_2	S27C	# | |---->Altered Transmembrane_protein (Pr = 0.12) |
Sinocyclocheilus_rhinocerous_cry-dash_2	S27C	# | |
Sinocyclocheilus_rhinocerous_cry-dash_2	S27C	# |---->Altered Functional_residue (Pr = 0.22) |
Sinocyclocheilus_rhinocerous_cry-dash_2	S27C	# |---->Altered Macromolecular_binding (Pr = 0.22) |
Sinocyclocheilus_rhinocerous_cry-dash_2	S27C	# | |---->Altered Protein_binding (Pr = 0.22) |
Sinocyclocheilus_rhinocerous_cry-dash_2	S27C	# | |---->Altered Disordered_interface (Pr = 0.16) |
Sinocyclocheilus_rhinocerous_cry-dash_2	S27C	# | | |
Sinocyclocheilus_rhinocerous_cry-dash_2	S27C	# | |---->Altered Ordered_interface (Pr = 0.22) |
Sinocyclocheilus_rhinocerous_cry-dash_2	S27C	# | |
Sinocyclocheilus_rhinocerous_cry-dash_2	S27C	# |---->Altered Metal_binding (Pr = 0.10)<---------------------------------------------------------|
Sinocyclocheilus_rhinocerous_cry-dash_2	S27C	# |
Sinocyclocheilus_rhinocerous_cry-dash_2	S27C	# |---->Altered PTM_site (Pr = 0.15)
Sinocyclocheilus_rhinocerous_cry-dash_2	Q108E	0.284	Gain of SUMOylation at K110 (Pr = 0.20 | P = 0.03); Gain of Acetylation at K110 (Pr = 0.19 | P = 0.05)	Altered Motifs (None)	Predicted conservation scores
Sinocyclocheilus_rhinocerous_cry-dash_2	Q108E	# Altered Effect (Pr = 0.25)
Sinocyclocheilus_rhinocerous_cry-dash_2	Q108E	# |---->Altered Motifs (None)
Sinocyclocheilus_rhinocerous_cry-dash_2	Q108E	# |---->Altered Structure_and_dynamics (Pr = 0.25)-------------------------------------------------------|
Sinocyclocheilus_rhinocerous_cry-dash_2	Q108E	# | |---->Altered Secondary_structure (Pr = 0.25) |
Sinocyclocheilus_rhinocerous_cry-dash_2	Q108E	# | | |
Sinocyclocheilus_rhinocerous_cry-dash_2	Q108E	# | |---->Altered Stability_and_conformational_flexibility (Pr = 0.24) |
Sinocyclocheilus_rhinocerous_cry-dash_2	Q108E	# | | |---->Altered Conformational_flexibility (Pr = 0.24) |
Sinocyclocheilus_rhinocerous_cry-dash_2	Q108E	# | | |
Sinocyclocheilus_rhinocerous_cry-dash_2	Q108E	# | |---->Altered Special_structural_signatures (Pr = 0.08) |
Sinocyclocheilus_rhinocerous_cry-dash_2	Q108E	# | |---->Altered Signal_peptide (Pr = 0.00) |
Sinocyclocheilus_rhinocerous_cry-dash_2	Q108E	# | | |
Sinocyclocheilus_rhinocerous_cry-dash_2	Q108E	# | |---->Altered Transmembrane_protein (Pr = 0.08) |
Sinocyclocheilus_rhinocerous_cry-dash_2	Q108E	# | |
Sinocyclocheilus_rhinocerous_cry-dash_2	Q108E	# |---->Altered Functional_residue (Pr = 0.20) |
Sinocyclocheilus_rhinocerous_cry-dash_2	Q108E	# |---->Altered Macromolecular_binding (Pr = 0.11) |
Sinocyclocheilus_rhinocerous_cry-dash_2	Q108E	# | |---->Altered Protein_binding (Pr = 0.11) |
Sinocyclocheilus_rhinocerous_cry-dash_2	Q108E	# | |---->Altered Disordered_interface (Pr = 0.11) |
Sinocyclocheilus_rhinocerous_cry-dash_2	Q108E	# | | |
Sinocyclocheilus_rhinocerous_cry-dash_2	Q108E	# | |---->Altered Ordered_interface (Pr = 0.07) |
Sinocyclocheilus_rhinocerous_cry-dash_2	Q108E	# | |
Sinocyclocheilus_rhinocerous_cry-dash_2	Q108E	# |---->Altered Metal_binding (Pr = 0.11)<---------------------------------------------------------|
Sinocyclocheilus_rhinocerous_cry-dash_2	Q108E	# |
Sinocyclocheilus_rhinocerous_cry-dash_2	Q108E	# |---->Altered PTM_site (Pr = 0.20)
Sinocyclocheilus_rhinocerous_cry-dash_2	Q108E	# |---->Gain of Acetylation at K110 (Pr = 0.19 | P = 0.05)
Sinocyclocheilus_rhinocerous_cry-dash_2	Q108E	# |---->Gain of SUMOylation at K110 (Pr = 0.20 | P = 0.03)
Sinocyclocheilus_rhinocerous_cry-dash_2	P111T	0.529	Gain of Helix (Pr = 0.28 | P = 0.03)	Altered Motifs (ELME000052:Phosphothreonine motif binding a subset of FHA domains that show a preference for a large aliphatic amino acid at the pT+3 position.)	Predicted conservation scores
Sinocyclocheilus_rhinocerous_cry-dash_2	P111T	# Altered Effect (Pr = 0.28)
Sinocyclocheilus_rhinocerous_cry-dash_2	P111T	# |---->Altered Motifs (ELME000052)
Sinocyclocheilus_rhinocerous_cry-dash_2	P111T	# |---->Altered Structure_and_dynamics (Pr = 0.28)-------------------------------------------------------|
Sinocyclocheilus_rhinocerous_cry-dash_2	P111T	# | |---->Altered Secondary_structure (Pr = 0.28) |
Sinocyclocheilus_rhinocerous_cry-dash_2	P111T	# | | |---->Gain of Helix (Pr = 0.28 | P = 0.03) |
Sinocyclocheilus_rhinocerous_cry-dash_2	P111T	# | | |
Sinocyclocheilus_rhinocerous_cry-dash_2	P111T	# | |---->Altered Stability_and_conformational_flexibility (Pr = 0.22) |
Sinocyclocheilus_rhinocerous_cry-dash_2	P111T	# | | |---->Altered Conformational_flexibility (Pr = 0.22) |
Sinocyclocheilus_rhinocerous_cry-dash_2	P111T	# | | |
Sinocyclocheilus_rhinocerous_cry-dash_2	P111T	# | |---->Altered Special_structural_signatures (Pr = 0.07) |
Sinocyclocheilus_rhinocerous_cry-dash_2	P111T	# | |---->Altered Signal_peptide (Pr = 0.00) |
Sinocyclocheilus_rhinocerous_cry-dash_2	P111T	# | | |
Sinocyclocheilus_rhinocerous_cry-dash_2	P111T	# | |---->Altered Transmembrane_protein (Pr = 0.07) |
Sinocyclocheilus_rhinocerous_cry-dash_2	P111T	# | |
Sinocyclocheilus_rhinocerous_cry-dash_2	P111T	# |---->Altered Functional_residue (Pr = 0.19) |
Sinocyclocheilus_rhinocerous_cry-dash_2	P111T	# |---->Altered Macromolecular_binding (Pr = 0.08) |
Sinocyclocheilus_rhinocerous_cry-dash_2	P111T	# | |---->Altered Protein_binding (Pr = 0.08) |
Sinocyclocheilus_rhinocerous_cry-dash_2	P111T	# | |---->Altered Disordered_interface (Pr = 0.08) |
Sinocyclocheilus_rhinocerous_cry-dash_2	P111T	# | | |
Sinocyclocheilus_rhinocerous_cry-dash_2	P111T	# | |---->Altered Ordered_interface (Pr = 0.08) |
Sinocyclocheilus_rhinocerous_cry-dash_2	P111T	# | |
Sinocyclocheilus_rhinocerous_cry-dash_2	P111T	# |---->Altered Metal_binding (Pr = 0.11)<---------------------------------------------------------|
Sinocyclocheilus_rhinocerous_cry-dash_2	P111T	# |
Sinocyclocheilus_rhinocerous_cry-dash_2	P111T	# |---->Altered PTM_site (Pr = 0.19)
Sinocyclocheilus_rhinocerous_cry-dash_2	Q151K	0.153	Gain of Relative_solvent_accessibility (Pr = 0.29 | P = 0.01); Gain of Zinc_binding at C149 (Pr = 0.28 | P = 0.02); Gain of Acetylation at K146 (Pr = 0.26 | P = 8.4e-03); Altered Cytoplasmic_loop (Pr = 0.10 | P = 0.04)	Altered Motifs (None)	Predicted conservation scores
Sinocyclocheilus_rhinocerous_cry-dash_2	Q151K	# Altered Effect (Pr = 0.29)
Sinocyclocheilus_rhinocerous_cry-dash_2	Q151K	# |---->Altered Motifs (None)
Sinocyclocheilus_rhinocerous_cry-dash_2	Q151K	# |---->Altered Structure_and_dynamics (Pr = 0.29)-------------------------------------------------------|
Sinocyclocheilus_rhinocerous_cry-dash_2	Q151K	# | |---->Gain of Relative_solvent_accessibility (Pr = 0.29 | P = 0.01) |
Sinocyclocheilus_rhinocerous_cry-dash_2	Q151K	# | |---->Altered Secondary_structure (Pr = 0.21) |
Sinocyclocheilus_rhinocerous_cry-dash_2	Q151K	# | | |
Sinocyclocheilus_rhinocerous_cry-dash_2	Q151K	# | |---->Altered Stability_and_conformational_flexibility (Pr = 0.18) |
Sinocyclocheilus_rhinocerous_cry-dash_2	Q151K	# | | |---->Altered Conformational_flexibility (Pr = 0.18) |
Sinocyclocheilus_rhinocerous_cry-dash_2	Q151K	# | | |
Sinocyclocheilus_rhinocerous_cry-dash_2	Q151K	# | |---->Altered Special_structural_signatures (Pr = 0.16) |
Sinocyclocheilus_rhinocerous_cry-dash_2	Q151K	# | |---->Altered Signal_peptide (Pr = 0.00) |
Sinocyclocheilus_rhinocerous_cry-dash_2	Q151K	# | | |
Sinocyclocheilus_rhinocerous_cry-dash_2	Q151K	# | |---->Altered Transmembrane_protein (Pr = 0.16) |
Sinocyclocheilus_rhinocerous_cry-dash_2	Q151K	# | |---->Altered Non-cytoplasmic_loop (Pr = 0.10 | P = 0.04) |
Sinocyclocheilus_rhinocerous_cry-dash_2	Q151K	# | |
Sinocyclocheilus_rhinocerous_cry-dash_2	Q151K	# |---->Altered Functional_residue (Pr = 0.28) |
Sinocyclocheilus_rhinocerous_cry-dash_2	Q151K	# |---->Altered Macromolecular_binding (Pr = 0.25) |
Sinocyclocheilus_rhinocerous_cry-dash_2	Q151K	# | |---->Altered Protein_binding (Pr = 0.25) |
Sinocyclocheilus_rhinocerous_cry-dash_2	Q151K	# | |---->Altered Disordered_interface (Pr = 0.08) |
Sinocyclocheilus_rhinocerous_cry-dash_2	Q151K	# | | |
Sinocyclocheilus_rhinocerous_cry-dash_2	Q151K	# | |---->Altered Ordered_interface (Pr = 0.25) |
Sinocyclocheilus_rhinocerous_cry-dash_2	Q151K	# | |
Sinocyclocheilus_rhinocerous_cry-dash_2	Q151K	# |---->Altered Metal_binding (Pr = 0.28)<---------------------------------------------------------|
Sinocyclocheilus_rhinocerous_cry-dash_2	Q151K	# | |---->Gain of Zinc_binding at C149 (Pr = 0.28 | P = 0.02)
Sinocyclocheilus_rhinocerous_cry-dash_2	Q151K	# |
Sinocyclocheilus_rhinocerous_cry-dash_2	Q151K	# |---->Altered PTM_site (Pr = 0.26)
Sinocyclocheilus_rhinocerous_cry-dash_2	Q151K	# |---->Gain of Acetylation at K146 (Pr = 0.26 | P = 8.4e-03)
Sinocyclocheilus_rhinocerous_cry-dash_2	C252W	0.727	Gain of Catalytic_site at E256 (Pr = 0.26 | P = 3.4e-03); Loss of ADP-ribosylation at R247 (Pr = 0.22 | P = 0.03); Altered Cytoplasmic_loop (Pr = 0.10 | P = 0.05)	Altered Motifs (None)	Predicted conservation scores
Sinocyclocheilus_rhinocerous_cry-dash_2	C252W	# Altered Effect (Pr = 0.26)
Sinocyclocheilus_rhinocerous_cry-dash_2	C252W	# |---->Altered Motifs (None)
Sinocyclocheilus_rhinocerous_cry-dash_2	C252W	# |---->Altered Structure_and_dynamics (Pr = 0.25)-------------------------------------------------------|
Sinocyclocheilus_rhinocerous_cry-dash_2	C252W	# | |---->Altered Secondary_structure (Pr = 0.25) |
Sinocyclocheilus_rhinocerous_cry-dash_2	C252W	# | | |
Sinocyclocheilus_rhinocerous_cry-dash_2	C252W	# | |---->Altered Stability_and_conformational_flexibility (Pr = 0.22) |
Sinocyclocheilus_rhinocerous_cry-dash_2	C252W	# | | |---->Altered Conformational_flexibility (Pr = 0.22) |
Sinocyclocheilus_rhinocerous_cry-dash_2	C252W	# | | |
Sinocyclocheilus_rhinocerous_cry-dash_2	C252W	# | |---->Altered Special_structural_signatures (Pr = 0.10) |
Sinocyclocheilus_rhinocerous_cry-dash_2	C252W	# | |---->Altered Signal_peptide (Pr = 0.00) |
Sinocyclocheilus_rhinocerous_cry-dash_2	C252W	# | | |
Sinocyclocheilus_rhinocerous_cry-dash_2	C252W	# | |---->Altered Transmembrane_protein (Pr = 0.10) |
Sinocyclocheilus_rhinocerous_cry-dash_2	C252W	# | |---->Altered Non-cytoplasmic_loop (Pr = 0.10 | P = 0.05) |
Sinocyclocheilus_rhinocerous_cry-dash_2	C252W	# | |
Sinocyclocheilus_rhinocerous_cry-dash_2	C252W	# |---->Altered Functional_residue (Pr = 0.26) |
Sinocyclocheilus_rhinocerous_cry-dash_2	C252W	# |---->Gain of Catalytic_site at E256 (Pr = 0.26 | P = 3.4e-03) |
Sinocyclocheilus_rhinocerous_cry-dash_2	C252W	# |---->Altered Macromolecular_binding (Pr = 0.16) |
Sinocyclocheilus_rhinocerous_cry-dash_2	C252W	# | |---->Altered Protein_binding (Pr = 0.16) |
Sinocyclocheilus_rhinocerous_cry-dash_2	C252W	# | |---->Altered Disordered_interface (Pr = 0.04) |
Sinocyclocheilus_rhinocerous_cry-dash_2	C252W	# | | |
Sinocyclocheilus_rhinocerous_cry-dash_2	C252W	# | |---->Altered Ordered_interface (Pr = 0.16) |
Sinocyclocheilus_rhinocerous_cry-dash_2	C252W	# | |
Sinocyclocheilus_rhinocerous_cry-dash_2	C252W	# |---->Altered Metal_binding (Pr = 0.18)<---------------------------------------------------------|
Sinocyclocheilus_rhinocerous_cry-dash_2	C252W	# |
Sinocyclocheilus_rhinocerous_cry-dash_2	C252W	# |---->Altered PTM_site (Pr = 0.22)
Sinocyclocheilus_rhinocerous_cry-dash_2	C252W	# |---->Loss of ADP-ribosylation at R247 (Pr = 0.22 | P = 0.03)
Sinocyclocheilus_rhinocerous_cry-dash_2	R253V	0.370	Gain of Catalytic_site at E256 (Pr = 0.40 | P = 1.7e-04)	Altered Motifs (None)	Predicted conservation scores
Sinocyclocheilus_rhinocerous_cry-dash_2	R253V	# Altered Effect (Pr = 0.40)
Sinocyclocheilus_rhinocerous_cry-dash_2	R253V	# |---->Altered Motifs (None)
Sinocyclocheilus_rhinocerous_cry-dash_2	R253V	# |---->Altered Structure_and_dynamics (Pr = 0.25)-------------------------------------------------------|
Sinocyclocheilus_rhinocerous_cry-dash_2	R253V	# | |---->Altered Secondary_structure (Pr = 0.25) |
Sinocyclocheilus_rhinocerous_cry-dash_2	R253V	# | | |
Sinocyclocheilus_rhinocerous_cry-dash_2	R253V	# | |---->Altered Stability_and_conformational_flexibility (Pr = 0.23) |
Sinocyclocheilus_rhinocerous_cry-dash_2	R253V	# | | |---->Altered Conformational_flexibility (Pr = 0.23) |
Sinocyclocheilus_rhinocerous_cry-dash_2	R253V	# | | |
Sinocyclocheilus_rhinocerous_cry-dash_2	R253V	# | |---->Altered Special_structural_signatures (Pr = 0.08) |
Sinocyclocheilus_rhinocerous_cry-dash_2	R253V	# | |---->Altered Signal_peptide (Pr = 0.00) |
Sinocyclocheilus_rhinocerous_cry-dash_2	R253V	# | | |
Sinocyclocheilus_rhinocerous_cry-dash_2	R253V	# | |---->Altered Transmembrane_protein (Pr = 0.08) |
Sinocyclocheilus_rhinocerous_cry-dash_2	R253V	# | |
Sinocyclocheilus_rhinocerous_cry-dash_2	R253V	# |---->Altered Functional_residue (Pr = 0.40) |
Sinocyclocheilus_rhinocerous_cry-dash_2	R253V	# |---->Gain of Catalytic_site at E256 (Pr = 0.40 | P = 1.7e-04) |
Sinocyclocheilus_rhinocerous_cry-dash_2	R253V	# |---->Altered Macromolecular_binding (Pr = 0.16) |
Sinocyclocheilus_rhinocerous_cry-dash_2	R253V	# | |---->Altered Protein_binding (Pr = 0.16) |
Sinocyclocheilus_rhinocerous_cry-dash_2	R253V	# | |---->Altered Disordered_interface (Pr = 0.01) |
Sinocyclocheilus_rhinocerous_cry-dash_2	R253V	# | | |
Sinocyclocheilus_rhinocerous_cry-dash_2	R253V	# | |---->Altered Ordered_interface (Pr = 0.16) |
Sinocyclocheilus_rhinocerous_cry-dash_2	R253V	# | |
Sinocyclocheilus_rhinocerous_cry-dash_2	R253V	# |---->Altered Metal_binding (Pr = 0.18)<---------------------------------------------------------|
Sinocyclocheilus_rhinocerous_cry-dash_2	R253V	# |
Sinocyclocheilus_rhinocerous_cry-dash_2	R253V	# |---->Altered PTM_site (Pr = 0.17)
Sinocyclocheilus_rhinocerous_cry-dash_2	G254E	0.858	Loss of Catalytic_site at E256 (Pr = 0.25 | P = 4.9e-03)	Altered Motifs (None)	Predicted conservation scores
Sinocyclocheilus_rhinocerous_cry-dash_2	G254E	# Altered Effect (Pr = 0.25)
Sinocyclocheilus_rhinocerous_cry-dash_2	G254E	# |---->Altered Motifs (None)
Sinocyclocheilus_rhinocerous_cry-dash_2	G254E	# |---->Altered Structure_and_dynamics (Pr = 0.25)-------------------------------------------------------|
Sinocyclocheilus_rhinocerous_cry-dash_2	G254E	# | |---->Altered Secondary_structure (Pr = 0.25) |
Sinocyclocheilus_rhinocerous_cry-dash_2	G254E	# | | |
Sinocyclocheilus_rhinocerous_cry-dash_2	G254E	# | |---->Altered Stability_and_conformational_flexibility (Pr = 0.22) |
Sinocyclocheilus_rhinocerous_cry-dash_2	G254E	# | | |---->Altered Conformational_flexibility (Pr = 0.22) |
Sinocyclocheilus_rhinocerous_cry-dash_2	G254E	# | | |
Sinocyclocheilus_rhinocerous_cry-dash_2	G254E	# | |---->Altered Special_structural_signatures (Pr = 0.09) |
Sinocyclocheilus_rhinocerous_cry-dash_2	G254E	# | |---->Altered Signal_peptide (Pr = 0.00) |
Sinocyclocheilus_rhinocerous_cry-dash_2	G254E	# | | |
Sinocyclocheilus_rhinocerous_cry-dash_2	G254E	# | |---->Altered Transmembrane_protein (Pr = 0.09) |
Sinocyclocheilus_rhinocerous_cry-dash_2	G254E	# | |
Sinocyclocheilus_rhinocerous_cry-dash_2	G254E	# |---->Altered Functional_residue (Pr = 0.25) |
Sinocyclocheilus_rhinocerous_cry-dash_2	G254E	# |---->Loss of Catalytic_site at E256 (Pr = 0.25 | P = 4.9e-03) |
Sinocyclocheilus_rhinocerous_cry-dash_2	G254E	# |---->Altered Macromolecular_binding (Pr = 0.19) |
Sinocyclocheilus_rhinocerous_cry-dash_2	G254E	# | |---->Altered Protein_binding (Pr = 0.19) |
Sinocyclocheilus_rhinocerous_cry-dash_2	G254E	# | |---->Altered Disordered_interface (Pr = 0.02) |
Sinocyclocheilus_rhinocerous_cry-dash_2	G254E	# | | |
Sinocyclocheilus_rhinocerous_cry-dash_2	G254E	# | |---->Altered Ordered_interface (Pr = 0.19) |
Sinocyclocheilus_rhinocerous_cry-dash_2	G254E	# | |
Sinocyclocheilus_rhinocerous_cry-dash_2	G254E	# |---->Altered Metal_binding (Pr = 0.17)<---------------------------------------------------------|
Sinocyclocheilus_rhinocerous_cry-dash_2	G254E	# |
Sinocyclocheilus_rhinocerous_cry-dash_2	G254E	# |---->Altered PTM_site (Pr = 0.15)
Sinocyclocheilus_rhinocerous_cry-dash_2	G255R	0.922	Loss of Catalytic_site at E256 (Pr = 0.34 | P = 9.3e-04); Gain of Allosteric_site at G255 (Pr = 0.21 | P = 0.03)	Altered Motifs (ELME000052:Phosphothreonine motif binding a subset of FHA domains that show a preference for a large aliphatic amino acid at the pT+3 position.; ELME000062:Secondary preference for PKA-type AGC kinase phosphorylation.)	Predicted conservation scores
Sinocyclocheilus_rhinocerous_cry-dash_2	G255R	# Altered Effect (Pr = 0.34)
Sinocyclocheilus_rhinocerous_cry-dash_2	G255R	# |---->Altered Motifs (ELME000052|ELME000062)
Sinocyclocheilus_rhinocerous_cry-dash_2	G255R	# |---->Altered Structure_and_dynamics (Pr = 0.26)-------------------------------------------------------|
Sinocyclocheilus_rhinocerous_cry-dash_2	G255R	# | |---->Altered Secondary_structure (Pr = 0.26) |
Sinocyclocheilus_rhinocerous_cry-dash_2	G255R	# | | |
Sinocyclocheilus_rhinocerous_cry-dash_2	G255R	# | |---->Altered Stability_and_conformational_flexibility (Pr = 0.23) |
Sinocyclocheilus_rhinocerous_cry-dash_2	G255R	# | | |---->Altered Conformational_flexibility (Pr = 0.23) |
Sinocyclocheilus_rhinocerous_cry-dash_2	G255R	# | | |
Sinocyclocheilus_rhinocerous_cry-dash_2	G255R	# | |---->Altered Special_structural_signatures (Pr = 0.08) |
Sinocyclocheilus_rhinocerous_cry-dash_2	G255R	# | |---->Altered Signal_peptide (Pr = 0.00) |
Sinocyclocheilus_rhinocerous_cry-dash_2	G255R	# | | |
Sinocyclocheilus_rhinocerous_cry-dash_2	G255R	# | |---->Altered Transmembrane_protein (Pr = 0.08) |
Sinocyclocheilus_rhinocerous_cry-dash_2	G255R	# | |
Sinocyclocheilus_rhinocerous_cry-dash_2	G255R	# |---->Altered Functional_residue (Pr = 0.34) |
Sinocyclocheilus_rhinocerous_cry-dash_2	G255R	# |---->Loss of Catalytic_site at E256 (Pr = 0.34 | P = 9.3e-04) |
Sinocyclocheilus_rhinocerous_cry-dash_2	G255R	# |---->Gain of Allosteric_site at G255 (Pr = 0.21 | P = 0.03)<------------------------------------|
Sinocyclocheilus_rhinocerous_cry-dash_2	G255R	# |---->Altered Macromolecular_binding (Pr = 0.18) |
Sinocyclocheilus_rhinocerous_cry-dash_2	G255R	# | |---->Altered Protein_binding (Pr = 0.18) |
Sinocyclocheilus_rhinocerous_cry-dash_2	G255R	# | |---->Altered Disordered_interface (Pr = 0.03) |
Sinocyclocheilus_rhinocerous_cry-dash_2	G255R	# | | |
Sinocyclocheilus_rhinocerous_cry-dash_2	G255R	# | |---->Altered Ordered_interface (Pr = 0.18) |
Sinocyclocheilus_rhinocerous_cry-dash_2	G255R	# | |
Sinocyclocheilus_rhinocerous_cry-dash_2	G255R	# |---->Altered Metal_binding (Pr = 0.18)<---------------------------------------------------------|
Sinocyclocheilus_rhinocerous_cry-dash_2	G255R	# |
Sinocyclocheilus_rhinocerous_cry-dash_2	G255R	# |---->Altered PTM_site (Pr = 0.15)
Sinocyclocheilus_rhinocerous_cry-dash_2	E256L	0.880	Loss of Catalytic_site at E256 (Pr = 0.51 | P = 9.7e-05)	Altered Motifs (ELME000052:Phosphothreonine motif binding a subset of FHA domains that show a preference for a large aliphatic amino acid at the pT+3 position.; PS00008:N-myristoylation site)	Predicted conservation scores
Sinocyclocheilus_rhinocerous_cry-dash_2	E256L	# Altered Effect (Pr = 0.51)
Sinocyclocheilus_rhinocerous_cry-dash_2	E256L	# |---->Altered Motifs (ELME000052|PS00008)
Sinocyclocheilus_rhinocerous_cry-dash_2	E256L	# |---->Altered Structure_and_dynamics (Pr = 0.25)-------------------------------------------------------|
Sinocyclocheilus_rhinocerous_cry-dash_2	E256L	# | |---->Altered Secondary_structure (Pr = 0.25) |
Sinocyclocheilus_rhinocerous_cry-dash_2	E256L	# | | |
Sinocyclocheilus_rhinocerous_cry-dash_2	E256L	# | |---->Altered Stability_and_conformational_flexibility (Pr = 0.24) |
Sinocyclocheilus_rhinocerous_cry-dash_2	E256L	# | | |---->Altered Conformational_flexibility (Pr = 0.24) |
Sinocyclocheilus_rhinocerous_cry-dash_2	E256L	# | | |
Sinocyclocheilus_rhinocerous_cry-dash_2	E256L	# | |---->Altered Special_structural_signatures (Pr = 0.08) |
Sinocyclocheilus_rhinocerous_cry-dash_2	E256L	# | |---->Altered Signal_peptide (Pr = 0.00) |
Sinocyclocheilus_rhinocerous_cry-dash_2	E256L	# | | |
Sinocyclocheilus_rhinocerous_cry-dash_2	E256L	# | |---->Altered Transmembrane_protein (Pr = 0.08) |
Sinocyclocheilus_rhinocerous_cry-dash_2	E256L	# | |
Sinocyclocheilus_rhinocerous_cry-dash_2	E256L	# |---->Altered Functional_residue (Pr = 0.51) |
Sinocyclocheilus_rhinocerous_cry-dash_2	E256L	# |---->Loss of Catalytic_site at E256 (Pr = 0.51 | P = 9.7e-05) |
Sinocyclocheilus_rhinocerous_cry-dash_2	E256L	# |---->Altered Macromolecular_binding (Pr = 0.16) |
Sinocyclocheilus_rhinocerous_cry-dash_2	E256L	# | |---->Altered Protein_binding (Pr = 0.16) |
Sinocyclocheilus_rhinocerous_cry-dash_2	E256L	# | |---->Altered Disordered_interface (Pr = 0.03) |
Sinocyclocheilus_rhinocerous_cry-dash_2	E256L	# | | |
Sinocyclocheilus_rhinocerous_cry-dash_2	E256L	# | |---->Altered Ordered_interface (Pr = 0.16) |
Sinocyclocheilus_rhinocerous_cry-dash_2	E256L	# | |
Sinocyclocheilus_rhinocerous_cry-dash_2	E256L	# |---->Altered Metal_binding (Pr = 0.21)<---------------------------------------------------------|
Sinocyclocheilus_rhinocerous_cry-dash_2	E256L	# |
Sinocyclocheilus_rhinocerous_cry-dash_2	E256L	# |---->Altered PTM_site (Pr = 0.16)
Sinocyclocheilus_rhinocerous_cry-dash_2	T257R	0.551	Loss of Catalytic_site at E256 (Pr = 0.34 | P = 9.3e-04); Loss of Loop (Pr = 0.27 | P = 0.03)	Altered Motifs (ELME000052:Phosphothreonine motif binding a subset of FHA domains that show a preference for a large aliphatic amino acid at the pT+3 position.; ELME000146:Subtilisin/kexin isozyme-1 (SKI1) cleavage site ([RK]-X-[hydrophobic]-[LTKF]-|-X); ELME000231:An RxxL-based motif that binds to the Cdh1 and Cdc20 components of APC/C thereby targeting the protein for destruction in a cell cycle dependent manner)	Predicted conservation scores
Sinocyclocheilus_rhinocerous_cry-dash_2	T257R	# Altered Effect (Pr = 0.34)
Sinocyclocheilus_rhinocerous_cry-dash_2	T257R	# |---->Altered Motifs (ELME000052|ELME000146|ELME000231)
Sinocyclocheilus_rhinocerous_cry-dash_2	T257R	# |---->Altered Structure_and_dynamics (Pr = 0.27)-------------------------------------------------------|
Sinocyclocheilus_rhinocerous_cry-dash_2	T257R	# | |---->Altered Secondary_structure (Pr = 0.27) |
Sinocyclocheilus_rhinocerous_cry-dash_2	T257R	# | | |---->Loss of Loop (Pr = 0.27 | P = 0.03) |
Sinocyclocheilus_rhinocerous_cry-dash_2	T257R	# | | |
Sinocyclocheilus_rhinocerous_cry-dash_2	T257R	# | |---->Altered Stability_and_conformational_flexibility (Pr = 0.22) |
Sinocyclocheilus_rhinocerous_cry-dash_2	T257R	# | | |---->Altered Conformational_flexibility (Pr = 0.22) |
Sinocyclocheilus_rhinocerous_cry-dash_2	T257R	# | | |
Sinocyclocheilus_rhinocerous_cry-dash_2	T257R	# | |---->Altered Special_structural_signatures (Pr = 0.08) |
Sinocyclocheilus_rhinocerous_cry-dash_2	T257R	# | |---->Altered Signal_peptide (Pr = 0.00) |
Sinocyclocheilus_rhinocerous_cry-dash_2	T257R	# | | |
Sinocyclocheilus_rhinocerous_cry-dash_2	T257R	# | |---->Altered Transmembrane_protein (Pr = 0.08) |
Sinocyclocheilus_rhinocerous_cry-dash_2	T257R	# | |
Sinocyclocheilus_rhinocerous_cry-dash_2	T257R	# |---->Altered Functional_residue (Pr = 0.34) |
Sinocyclocheilus_rhinocerous_cry-dash_2	T257R	# |---->Loss of Catalytic_site at E256 (Pr = 0.34 | P = 9.3e-04) |
Sinocyclocheilus_rhinocerous_cry-dash_2	T257R	# |---->Altered Macromolecular_binding (Pr = 0.14) |
Sinocyclocheilus_rhinocerous_cry-dash_2	T257R	# | |---->Altered Protein_binding (Pr = 0.14) |
Sinocyclocheilus_rhinocerous_cry-dash_2	T257R	# | |---->Altered Disordered_interface (Pr = 0.04) |
Sinocyclocheilus_rhinocerous_cry-dash_2	T257R	# | | |
Sinocyclocheilus_rhinocerous_cry-dash_2	T257R	# | |---->Altered Ordered_interface (Pr = 0.14) |
Sinocyclocheilus_rhinocerous_cry-dash_2	T257R	# | |
Sinocyclocheilus_rhinocerous_cry-dash_2	T257R	# |---->Altered Metal_binding (Pr = 0.18)<---------------------------------------------------------|
Sinocyclocheilus_rhinocerous_cry-dash_2	T257R	# |
Sinocyclocheilus_rhinocerous_cry-dash_2	T257R	# |---->Altered PTM_site (Pr = 0.14)
Sinocyclocheilus_rhinocerous_cry-dash_2	E258L	0.805	Loss of Catalytic_site at E256 (Pr = 0.33 | P = 1.1e-03)	Altered Motifs (ELME000051:Longer mode 2 interacting phospho-motif for 14-3-3 proteins with key conservation RxxxS#p.; ELME000052:Phosphothreonine motif binding a subset of FHA domains that show a preference for a large aliphatic amino acid at the pT+3 position.)	Predicted conservation scores
Sinocyclocheilus_rhinocerous_cry-dash_2	E258L	# Altered Effect (Pr = 0.33)
Sinocyclocheilus_rhinocerous_cry-dash_2	E258L	# |---->Altered Motifs (ELME000051|ELME000052)
Sinocyclocheilus_rhinocerous_cry-dash_2	E258L	# |---->Altered Structure_and_dynamics (Pr = 0.25)-------------------------------------------------------|
Sinocyclocheilus_rhinocerous_cry-dash_2	E258L	# | |---->Altered Secondary_structure (Pr = 0.25) |
Sinocyclocheilus_rhinocerous_cry-dash_2	E258L	# | | |
Sinocyclocheilus_rhinocerous_cry-dash_2	E258L	# | |---->Altered Stability_and_conformational_flexibility (Pr = 0.23) |
Sinocyclocheilus_rhinocerous_cry-dash_2	E258L	# | | |---->Altered Conformational_flexibility (Pr = 0.23) |
Sinocyclocheilus_rhinocerous_cry-dash_2	E258L	# | | |
Sinocyclocheilus_rhinocerous_cry-dash_2	E258L	# | |---->Altered Special_structural_signatures (Pr = 0.12) |
Sinocyclocheilus_rhinocerous_cry-dash_2	E258L	# | |---->Altered Signal_peptide (Pr = 0.00) |
Sinocyclocheilus_rhinocerous_cry-dash_2	E258L	# | | |
Sinocyclocheilus_rhinocerous_cry-dash_2	E258L	# | |---->Altered Transmembrane_protein (Pr = 0.12) |
Sinocyclocheilus_rhinocerous_cry-dash_2	E258L	# | |
Sinocyclocheilus_rhinocerous_cry-dash_2	E258L	# |---->Altered Functional_residue (Pr = 0.33) |
Sinocyclocheilus_rhinocerous_cry-dash_2	E258L	# |---->Loss of Catalytic_site at E256 (Pr = 0.33 | P = 1.1e-03) |
Sinocyclocheilus_rhinocerous_cry-dash_2	E258L	# |---->Altered Macromolecular_binding (Pr = 0.15) |
Sinocyclocheilus_rhinocerous_cry-dash_2	E258L	# | |---->Altered Protein_binding (Pr = 0.15) |
Sinocyclocheilus_rhinocerous_cry-dash_2	E258L	# | |---->Altered Disordered_interface (Pr = 0.04) |
Sinocyclocheilus_rhinocerous_cry-dash_2	E258L	# | | |
Sinocyclocheilus_rhinocerous_cry-dash_2	E258L	# | |---->Altered Ordered_interface (Pr = 0.15) |
Sinocyclocheilus_rhinocerous_cry-dash_2	E258L	# | |
Sinocyclocheilus_rhinocerous_cry-dash_2	E258L	# |---->Altered Metal_binding (Pr = 0.17)<---------------------------------------------------------|
Sinocyclocheilus_rhinocerous_cry-dash_2	E258L	# |
Sinocyclocheilus_rhinocerous_cry-dash_2	E258L	# |---->Altered PTM_site (Pr = 0.16)
Sinocyclocheilus_rhinocerous_cry-dash_2	A259L	0.894	Gain of Catalytic_site at E256 (Pr = 0.25 | P = 5.0e-03); Loss of Relative_solvent_accessibility (Pr = 0.23 | P = 0.05)	Altered Motifs (ELME000052:Phosphothreonine motif binding a subset of FHA domains that show a preference for a large aliphatic amino acid at the pT+3 position.)	Predicted conservation scores
Sinocyclocheilus_rhinocerous_cry-dash_2	A259L	# Altered Effect (Pr = 0.25)
Sinocyclocheilus_rhinocerous_cry-dash_2	A259L	# |---->Altered Motifs (ELME000052)
Sinocyclocheilus_rhinocerous_cry-dash_2	A259L	# |---->Altered Structure_and_dynamics (Pr = 0.25)-------------------------------------------------------|
Sinocyclocheilus_rhinocerous_cry-dash_2	A259L	# | |---->Loss of Relative_solvent_accessibility (Pr = 0.23 | P = 0.05) |
Sinocyclocheilus_rhinocerous_cry-dash_2	A259L	# | |---->Altered Secondary_structure (Pr = 0.25) |
Sinocyclocheilus_rhinocerous_cry-dash_2	A259L	# | | |
Sinocyclocheilus_rhinocerous_cry-dash_2	A259L	# | |---->Altered Stability_and_conformational_flexibility (Pr = 0.21) |
Sinocyclocheilus_rhinocerous_cry-dash_2	A259L	# | | |---->Altered Conformational_flexibility (Pr = 0.21) |
Sinocyclocheilus_rhinocerous_cry-dash_2	A259L	# | | |
Sinocyclocheilus_rhinocerous_cry-dash_2	A259L	# | |---->Altered Special_structural_signatures (Pr = 0.11) |
Sinocyclocheilus_rhinocerous_cry-dash_2	A259L	# | |---->Altered Signal_peptide (Pr = 0.00) |
Sinocyclocheilus_rhinocerous_cry-dash_2	A259L	# | | |
Sinocyclocheilus_rhinocerous_cry-dash_2	A259L	# | |---->Altered Transmembrane_protein (Pr = 0.11) |
Sinocyclocheilus_rhinocerous_cry-dash_2	A259L	# | |
Sinocyclocheilus_rhinocerous_cry-dash_2	A259L	# |---->Altered Functional_residue (Pr = 0.25) |
Sinocyclocheilus_rhinocerous_cry-dash_2	A259L	# |---->Gain of Catalytic_site at E256 (Pr = 0.25 | P = 5.0e-03) |
Sinocyclocheilus_rhinocerous_cry-dash_2	A259L	# |---->Altered Macromolecular_binding (Pr = 0.18) |
Sinocyclocheilus_rhinocerous_cry-dash_2	A259L	# | |---->Altered Protein_binding (Pr = 0.18) |
Sinocyclocheilus_rhinocerous_cry-dash_2	A259L	# | |---->Altered Disordered_interface (Pr = 0.03) |
Sinocyclocheilus_rhinocerous_cry-dash_2	A259L	# | | |
Sinocyclocheilus_rhinocerous_cry-dash_2	A259L	# | |---->Altered Ordered_interface (Pr = 0.18) |
Sinocyclocheilus_rhinocerous_cry-dash_2	A259L	# | |
Sinocyclocheilus_rhinocerous_cry-dash_2	A259L	# |---->Altered Metal_binding (Pr = 0.17)<---------------------------------------------------------|
Sinocyclocheilus_rhinocerous_cry-dash_2	A259L	# |
Sinocyclocheilus_rhinocerous_cry-dash_2	A259L	# |---->Altered PTM_site (Pr = 0.08)
Sinocyclocheilus_rhinocerous_cry-dash_2	A261G	0.304	Gain of Relative_solvent_accessibility (Pr = 0.28 | P = 0.02); Loss of Catalytic_site at E256 (Pr = 0.25 | P = 5.6e-03)	Altered Motifs (ELME000052:Phosphothreonine motif binding a subset of FHA domains that show a preference for a large aliphatic amino acid at the pT+3 position.)	Predicted conservation scores
Sinocyclocheilus_rhinocerous_cry-dash_2	A261G	# Altered Effect (Pr = 0.28)
Sinocyclocheilus_rhinocerous_cry-dash_2	A261G	# |---->Altered Motifs (ELME000052)
Sinocyclocheilus_rhinocerous_cry-dash_2	A261G	# |---->Altered Structure_and_dynamics (Pr = 0.28)-------------------------------------------------------|
Sinocyclocheilus_rhinocerous_cry-dash_2	A261G	# | |---->Gain of Relative_solvent_accessibility (Pr = 0.28 | P = 0.02) |
Sinocyclocheilus_rhinocerous_cry-dash_2	A261G	# | |---->Altered Secondary_structure (Pr = 0.25) |
Sinocyclocheilus_rhinocerous_cry-dash_2	A261G	# | | |
Sinocyclocheilus_rhinocerous_cry-dash_2	A261G	# | |---->Altered Stability_and_conformational_flexibility (Pr = 0.20) |
Sinocyclocheilus_rhinocerous_cry-dash_2	A261G	# | | |---->Altered Conformational_flexibility (Pr = 0.20) |
Sinocyclocheilus_rhinocerous_cry-dash_2	A261G	# | | |
Sinocyclocheilus_rhinocerous_cry-dash_2	A261G	# | |---->Altered Special_structural_signatures (Pr = 0.11) |
Sinocyclocheilus_rhinocerous_cry-dash_2	A261G	# | |---->Altered Signal_peptide (Pr = 0.00) |
Sinocyclocheilus_rhinocerous_cry-dash_2	A261G	# | | |
Sinocyclocheilus_rhinocerous_cry-dash_2	A261G	# | |---->Altered Transmembrane_protein (Pr = 0.11) |
Sinocyclocheilus_rhinocerous_cry-dash_2	A261G	# | |
Sinocyclocheilus_rhinocerous_cry-dash_2	A261G	# |---->Altered Functional_residue (Pr = 0.25) |
Sinocyclocheilus_rhinocerous_cry-dash_2	A261G	# |---->Loss of Catalytic_site at E256 (Pr = 0.25 | P = 5.6e-03) |
Sinocyclocheilus_rhinocerous_cry-dash_2	A261G	# |---->Altered Macromolecular_binding (Pr = 0.21) |
Sinocyclocheilus_rhinocerous_cry-dash_2	A261G	# | |---->Altered Protein_binding (Pr = 0.21) |
Sinocyclocheilus_rhinocerous_cry-dash_2	A261G	# | |---->Altered Disordered_interface (Pr = 0.04) |
Sinocyclocheilus_rhinocerous_cry-dash_2	A261G	# | | |
Sinocyclocheilus_rhinocerous_cry-dash_2	A261G	# | |---->Altered Ordered_interface (Pr = 0.21) |
Sinocyclocheilus_rhinocerous_cry-dash_2	A261G	# | |
Sinocyclocheilus_rhinocerous_cry-dash_2	A261G	# |---->Altered Metal_binding (Pr = 0.19)<---------------------------------------------------------|
Sinocyclocheilus_rhinocerous_cry-dash_2	A261G	# |
Sinocyclocheilus_rhinocerous_cry-dash_2	A261G	# |---->Altered PTM_site (Pr = 0.08)
Sinocyclocheilus_rhinocerous_cry-dash_2	R262N	0.781	Gain of Relative_solvent_accessibility (Pr = 0.34 | P = 2.0e-03)	Altered Motifs (None)	Predicted conservation scores
Sinocyclocheilus_rhinocerous_cry-dash_2	R262N	# Altered Effect (Pr = 0.34)
Sinocyclocheilus_rhinocerous_cry-dash_2	R262N	# |---->Altered Motifs (None)
Sinocyclocheilus_rhinocerous_cry-dash_2	R262N	# |---->Altered Structure_and_dynamics (Pr = 0.34)----------------------------------------------------------|
Sinocyclocheilus_rhinocerous_cry-dash_2	R262N	# | |---->Gain of Relative_solvent_accessibility (Pr = 0.34 | P = 2.0e-03) |
Sinocyclocheilus_rhinocerous_cry-dash_2	R262N	# | |---->Altered Secondary_structure (Pr = 0.09) |
Sinocyclocheilus_rhinocerous_cry-dash_2	R262N	# | | |
Sinocyclocheilus_rhinocerous_cry-dash_2	R262N	# | |---->Altered Stability_and_conformational_flexibility (Pr = 0.19) |
Sinocyclocheilus_rhinocerous_cry-dash_2	R262N	# | | |---->Altered Conformational_flexibility (Pr = 0.19) |
Sinocyclocheilus_rhinocerous_cry-dash_2	R262N	# | | |
Sinocyclocheilus_rhinocerous_cry-dash_2	R262N	# | |---->Altered Special_structural_signatures (Pr = 0.15) |
Sinocyclocheilus_rhinocerous_cry-dash_2	R262N	# | |---->Altered Signal_peptide (Pr = 0.00) |
Sinocyclocheilus_rhinocerous_cry-dash_2	R262N	# | | |
Sinocyclocheilus_rhinocerous_cry-dash_2	R262N	# | |---->Altered Transmembrane_protein (Pr = 0.15) |
Sinocyclocheilus_rhinocerous_cry-dash_2	R262N	# | |
Sinocyclocheilus_rhinocerous_cry-dash_2	R262N	# |---->Altered Functional_residue (Pr = 0.21) |
Sinocyclocheilus_rhinocerous_cry-dash_2	R262N	# |---->Altered Macromolecular_binding (Pr = 0.21) |
Sinocyclocheilus_rhinocerous_cry-dash_2	R262N	# | |---->Altered Protein_binding (Pr = 0.21) |
Sinocyclocheilus_rhinocerous_cry-dash_2	R262N	# | |---->Altered Disordered_interface (Pr = 0.04) |
Sinocyclocheilus_rhinocerous_cry-dash_2	R262N	# | | |
Sinocyclocheilus_rhinocerous_cry-dash_2	R262N	# | |---->Altered Ordered_interface (Pr = 0.21) |
Sinocyclocheilus_rhinocerous_cry-dash_2	R262N	# | |
Sinocyclocheilus_rhinocerous_cry-dash_2	R262N	# |---->Altered Metal_binding (Pr = 0.08)<------------------------------------------------------------|
Sinocyclocheilus_rhinocerous_cry-dash_2	R262N	# |
Sinocyclocheilus_rhinocerous_cry-dash_2	R262N	# |---->Altered PTM_site (Pr = 0.13)
Sinocyclocheilus_rhinocerous_cry-dash_2	L263I	0.392	Loss of Relative_solvent_accessibility (Pr = 0.25 | P = 0.04)	Altered Motifs (None)	Predicted conservation scores
Sinocyclocheilus_rhinocerous_cry-dash_2	L263I	# Altered Effect (Pr = 0.25)
Sinocyclocheilus_rhinocerous_cry-dash_2	L263I	# |---->Altered Motifs (None)
Sinocyclocheilus_rhinocerous_cry-dash_2	L263I	# |---->Altered Structure_and_dynamics (Pr = 0.25)-------------------------------------------------------|
Sinocyclocheilus_rhinocerous_cry-dash_2	L263I	# | |---->Loss of Relative_solvent_accessibility (Pr = 0.25 | P = 0.04) |
Sinocyclocheilus_rhinocerous_cry-dash_2	L263I	# | |---->Altered Secondary_structure (Pr = 0.25) |
Sinocyclocheilus_rhinocerous_cry-dash_2	L263I	# | | |
Sinocyclocheilus_rhinocerous_cry-dash_2	L263I	# | |---->Altered Stability_and_conformational_flexibility (Pr = 0.17) |
Sinocyclocheilus_rhinocerous_cry-dash_2	L263I	# | | |---->Altered Conformational_flexibility (Pr = 0.17) |
Sinocyclocheilus_rhinocerous_cry-dash_2	L263I	# | | |
Sinocyclocheilus_rhinocerous_cry-dash_2	L263I	# | |---->Altered Special_structural_signatures (Pr = 0.11) |
Sinocyclocheilus_rhinocerous_cry-dash_2	L263I	# | |---->Altered Signal_peptide (Pr = 0.00) |
Sinocyclocheilus_rhinocerous_cry-dash_2	L263I	# | | |
Sinocyclocheilus_rhinocerous_cry-dash_2	L263I	# | |---->Altered Transmembrane_protein (Pr = 0.11) |
Sinocyclocheilus_rhinocerous_cry-dash_2	L263I	# | |
Sinocyclocheilus_rhinocerous_cry-dash_2	L263I	# |---->Altered Functional_residue (Pr = 0.20) |
Sinocyclocheilus_rhinocerous_cry-dash_2	L263I	# |---->Altered Macromolecular_binding (Pr = 0.20) |
Sinocyclocheilus_rhinocerous_cry-dash_2	L263I	# | |---->Altered Protein_binding (Pr = 0.20) |
Sinocyclocheilus_rhinocerous_cry-dash_2	L263I	# | |---->Altered Disordered_interface (Pr = 0.06) |
Sinocyclocheilus_rhinocerous_cry-dash_2	L263I	# | | |
Sinocyclocheilus_rhinocerous_cry-dash_2	L263I	# | |---->Altered Ordered_interface (Pr = 0.20) |
Sinocyclocheilus_rhinocerous_cry-dash_2	L263I	# | |
Sinocyclocheilus_rhinocerous_cry-dash_2	L263I	# |---->Altered Metal_binding (Pr = 0.06)<---------------------------------------------------------|
Sinocyclocheilus_rhinocerous_cry-dash_2	L263I	# |
Sinocyclocheilus_rhinocerous_cry-dash_2	L263I	# |---->Altered PTM_site (Pr = 0.08)
Sinocyclocheilus_rhinocerous_cry-dash_2	K264T	0.381	Loss of Relative_solvent_accessibility (Pr = 0.29 | P = 0.01)	Altered Motifs (ELME000062:Secondary preference for PKA-type AGC kinase phosphorylation.)	Predicted conservation scores
Sinocyclocheilus_rhinocerous_cry-dash_2	K264T	# Altered Effect (Pr = 0.29)
Sinocyclocheilus_rhinocerous_cry-dash_2	K264T	# |---->Altered Motifs (ELME000062)
Sinocyclocheilus_rhinocerous_cry-dash_2	K264T	# |---->Altered Structure_and_dynamics (Pr = 0.29)-------------------------------------------------------|
Sinocyclocheilus_rhinocerous_cry-dash_2	K264T	# | |---->Loss of Relative_solvent_accessibility (Pr = 0.29 | P = 0.01) |
Sinocyclocheilus_rhinocerous_cry-dash_2	K264T	# | |---->Altered Secondary_structure (Pr = 0.27) |
Sinocyclocheilus_rhinocerous_cry-dash_2	K264T	# | | |
Sinocyclocheilus_rhinocerous_cry-dash_2	K264T	# | |---->Altered Stability_and_conformational_flexibility (Pr = 0.14) |
Sinocyclocheilus_rhinocerous_cry-dash_2	K264T	# | | |---->Altered Conformational_flexibility (Pr = 0.14) |
Sinocyclocheilus_rhinocerous_cry-dash_2	K264T	# | | |
Sinocyclocheilus_rhinocerous_cry-dash_2	K264T	# | |---->Altered Special_structural_signatures (Pr = 0.12) |
Sinocyclocheilus_rhinocerous_cry-dash_2	K264T	# | |---->Altered Signal_peptide (Pr = 0.00) |
Sinocyclocheilus_rhinocerous_cry-dash_2	K264T	# | | |
Sinocyclocheilus_rhinocerous_cry-dash_2	K264T	# | |---->Altered Transmembrane_protein (Pr = 0.12) |
Sinocyclocheilus_rhinocerous_cry-dash_2	K264T	# | |
Sinocyclocheilus_rhinocerous_cry-dash_2	K264T	# |---->Altered Functional_residue (Pr = 0.21) |
Sinocyclocheilus_rhinocerous_cry-dash_2	K264T	# |---->Altered Macromolecular_binding (Pr = 0.21) |
Sinocyclocheilus_rhinocerous_cry-dash_2	K264T	# | |---->Altered Protein_binding (Pr = 0.21) |
Sinocyclocheilus_rhinocerous_cry-dash_2	K264T	# | |---->Altered Disordered_interface (Pr = 0.04) |
Sinocyclocheilus_rhinocerous_cry-dash_2	K264T	# | | |
Sinocyclocheilus_rhinocerous_cry-dash_2	K264T	# | |---->Altered Ordered_interface (Pr = 0.21) |
Sinocyclocheilus_rhinocerous_cry-dash_2	K264T	# | |
Sinocyclocheilus_rhinocerous_cry-dash_2	K264T	# |---->Altered Metal_binding (Pr = 0.12)<---------------------------------------------------------|
Sinocyclocheilus_rhinocerous_cry-dash_2	K264T	# |
Sinocyclocheilus_rhinocerous_cry-dash_2	K264T	# |---->Altered PTM_site (Pr = 0.08)
Sinocyclocheilus_rhinocerous_cry-dash_2	W268F	0.365	Loss of Relative_solvent_accessibility (Pr = 0.26 | P = 0.03)	Altered Motifs (ELME000052:Phosphothreonine motif binding a subset of FHA domains that show a preference for a large aliphatic amino acid at the pT+3 position.; ELME000182:STAT5 Src Homology 2 (SH2) domain binding motif.; ELME000336:NEK2 phosphorylation motif with preferred Phe - Leu or Met in the -3 position to compensate for less favorable residues in the +1 and +2 position.)	Predicted conservation scores
Sinocyclocheilus_rhinocerous_cry-dash_2	W268F	# Altered Effect (Pr = 0.26)
Sinocyclocheilus_rhinocerous_cry-dash_2	W268F	# |---->Altered Motifs (ELME000052|ELME000182|ELME000336)
Sinocyclocheilus_rhinocerous_cry-dash_2	W268F	# |---->Altered Structure_and_dynamics (Pr = 0.26)-------------------------------------------------------|
Sinocyclocheilus_rhinocerous_cry-dash_2	W268F	# | |---->Loss of Relative_solvent_accessibility (Pr = 0.26 | P = 0.03) |
Sinocyclocheilus_rhinocerous_cry-dash_2	W268F	# | |---->Altered Secondary_structure (Pr = 0.25) |
Sinocyclocheilus_rhinocerous_cry-dash_2	W268F	# | | |
Sinocyclocheilus_rhinocerous_cry-dash_2	W268F	# | |---->Altered Stability_and_conformational_flexibility (Pr = 0.11) |
Sinocyclocheilus_rhinocerous_cry-dash_2	W268F	# | | |---->Altered Conformational_flexibility (Pr = 0.11) |
Sinocyclocheilus_rhinocerous_cry-dash_2	W268F	# | | |
Sinocyclocheilus_rhinocerous_cry-dash_2	W268F	# | |---->Altered Special_structural_signatures (Pr = 0.11) |
Sinocyclocheilus_rhinocerous_cry-dash_2	W268F	# | |---->Altered Signal_peptide (Pr = 0.00) |
Sinocyclocheilus_rhinocerous_cry-dash_2	W268F	# | | |
Sinocyclocheilus_rhinocerous_cry-dash_2	W268F	# | |---->Altered Transmembrane_protein (Pr = 0.11) |
Sinocyclocheilus_rhinocerous_cry-dash_2	W268F	# | |
Sinocyclocheilus_rhinocerous_cry-dash_2	W268F	# |---->Altered Functional_residue (Pr = 0.21) |
Sinocyclocheilus_rhinocerous_cry-dash_2	W268F	# |---->Altered Macromolecular_binding (Pr = 0.21) |
Sinocyclocheilus_rhinocerous_cry-dash_2	W268F	# | |---->Altered Protein_binding (Pr = 0.21) |
Sinocyclocheilus_rhinocerous_cry-dash_2	W268F	# | |---->Altered Disordered_interface (Pr = 0.05) |
Sinocyclocheilus_rhinocerous_cry-dash_2	W268F	# | | |
Sinocyclocheilus_rhinocerous_cry-dash_2	W268F	# | |---->Altered Ordered_interface (Pr = 0.21) |
Sinocyclocheilus_rhinocerous_cry-dash_2	W268F	# | |
Sinocyclocheilus_rhinocerous_cry-dash_2	W268F	# |---->Altered Metal_binding (Pr = 0.12)<---------------------------------------------------------|
Sinocyclocheilus_rhinocerous_cry-dash_2	W268F	# |
Sinocyclocheilus_rhinocerous_cry-dash_2	W268F	# |---->Altered PTM_site (Pr = 0.10)
Sinocyclocheilus_rhinocerous_cry-dash_2	D269G	0.381	Loss of Relative_solvent_accessibility (Pr = 0.39 | P = 1.0e-03)	Altered Motifs (ELME000052:Phosphothreonine motif binding a subset of FHA domains that show a preference for a large aliphatic amino acid at the pT+3 position.; ELME000182:STAT5 Src Homology 2 (SH2) domain binding motif.; ELME000336:NEK2 phosphorylation motif with preferred Phe - Leu or Met in the -3 position to compensate for less favorable residues in the +1 and +2 position.)	Predicted conservation scores
Sinocyclocheilus_rhinocerous_cry-dash_2	D269G	# Altered Effect (Pr = 0.39)
Sinocyclocheilus_rhinocerous_cry-dash_2	D269G	# |---->Altered Motifs (ELME000052|ELME000182|ELME000336)
Sinocyclocheilus_rhinocerous_cry-dash_2	D269G	# |---->Altered Structure_and_dynamics (Pr = 0.39)----------------------------------------------------------|
Sinocyclocheilus_rhinocerous_cry-dash_2	D269G	# | |---->Loss of Relative_solvent_accessibility (Pr = 0.39 | P = 1.0e-03) |
Sinocyclocheilus_rhinocerous_cry-dash_2	D269G	# | |---->Altered Secondary_structure (Pr = 0.26) |
Sinocyclocheilus_rhinocerous_cry-dash_2	D269G	# | | |
Sinocyclocheilus_rhinocerous_cry-dash_2	D269G	# | |---->Altered Stability_and_conformational_flexibility (Pr = 0.10) |
Sinocyclocheilus_rhinocerous_cry-dash_2	D269G	# | | |---->Altered Conformational_flexibility (Pr = 0.10) |
Sinocyclocheilus_rhinocerous_cry-dash_2	D269G	# | | |
Sinocyclocheilus_rhinocerous_cry-dash_2	D269G	# | |---->Altered Special_structural_signatures (Pr = 0.09) |
Sinocyclocheilus_rhinocerous_cry-dash_2	D269G	# | |---->Altered Signal_peptide (Pr = 0.00) |
Sinocyclocheilus_rhinocerous_cry-dash_2	D269G	# | | |
Sinocyclocheilus_rhinocerous_cry-dash_2	D269G	# | |---->Altered Transmembrane_protein (Pr = 0.09) |
Sinocyclocheilus_rhinocerous_cry-dash_2	D269G	# | |
Sinocyclocheilus_rhinocerous_cry-dash_2	D269G	# |---->Altered Functional_residue (Pr = 0.20) |
Sinocyclocheilus_rhinocerous_cry-dash_2	D269G	# |---->Altered Macromolecular_binding (Pr = 0.20) |
Sinocyclocheilus_rhinocerous_cry-dash_2	D269G	# | |---->Altered Protein_binding (Pr = 0.20) |
Sinocyclocheilus_rhinocerous_cry-dash_2	D269G	# | |---->Altered Disordered_interface (Pr = 0.06) |
Sinocyclocheilus_rhinocerous_cry-dash_2	D269G	# | | |
Sinocyclocheilus_rhinocerous_cry-dash_2	D269G	# | |---->Altered Ordered_interface (Pr = 0.20) |
Sinocyclocheilus_rhinocerous_cry-dash_2	D269G	# | |
Sinocyclocheilus_rhinocerous_cry-dash_2	D269G	# |---->Altered Metal_binding (Pr = 0.12)<------------------------------------------------------------|
Sinocyclocheilus_rhinocerous_cry-dash_2	D269G	# |
Sinocyclocheilus_rhinocerous_cry-dash_2	D269G	# |---->Altered PTM_site (Pr = 0.10)
Sinocyclocheilus_rhinocerous_cry-dash_2	T270I	0.232	Loss of Relative_solvent_accessibility (Pr = 0.33 | P = 3.5e-03)	Altered Motifs (ELME000052:Phosphothreonine motif binding a subset of FHA domains that show a preference for a large aliphatic amino acid at the pT+3 position.; ELME000336:NEK2 phosphorylation motif with preferred Phe - Leu or Met in the -3 position to compensate for less favorable residues in the +1 and +2 position.)	Predicted conservation scores
Sinocyclocheilus_rhinocerous_cry-dash_2	T270I	# Altered Effect (Pr = 0.33)
Sinocyclocheilus_rhinocerous_cry-dash_2	T270I	# |---->Altered Motifs (ELME000052|ELME000336)
Sinocyclocheilus_rhinocerous_cry-dash_2	T270I	# |---->Altered Structure_and_dynamics (Pr = 0.33)----------------------------------------------------------|
Sinocyclocheilus_rhinocerous_cry-dash_2	T270I	# | |---->Loss of Relative_solvent_accessibility (Pr = 0.33 | P = 3.5e-03) |
Sinocyclocheilus_rhinocerous_cry-dash_2	T270I	# | |---->Altered Secondary_structure (Pr = 0.25) |
Sinocyclocheilus_rhinocerous_cry-dash_2	T270I	# | | |
Sinocyclocheilus_rhinocerous_cry-dash_2	T270I	# | |---->Altered Stability_and_conformational_flexibility (Pr = 0.11) |
Sinocyclocheilus_rhinocerous_cry-dash_2	T270I	# | | |---->Altered Conformational_flexibility (Pr = 0.11) |
Sinocyclocheilus_rhinocerous_cry-dash_2	T270I	# | | |
Sinocyclocheilus_rhinocerous_cry-dash_2	T270I	# | |---->Altered Special_structural_signatures (Pr = 0.09) |
Sinocyclocheilus_rhinocerous_cry-dash_2	T270I	# | |---->Altered Signal_peptide (Pr = 0.00) |
Sinocyclocheilus_rhinocerous_cry-dash_2	T270I	# | | |
Sinocyclocheilus_rhinocerous_cry-dash_2	T270I	# | |---->Altered Transmembrane_protein (Pr = 0.09) |
Sinocyclocheilus_rhinocerous_cry-dash_2	T270I	# | |
Sinocyclocheilus_rhinocerous_cry-dash_2	T270I	# |---->Altered Functional_residue (Pr = 0.20) |
Sinocyclocheilus_rhinocerous_cry-dash_2	T270I	# |---->Altered Macromolecular_binding (Pr = 0.20) |
Sinocyclocheilus_rhinocerous_cry-dash_2	T270I	# | |---->Altered Protein_binding (Pr = 0.20) |
Sinocyclocheilus_rhinocerous_cry-dash_2	T270I	# | |---->Altered Disordered_interface (Pr = 0.08) |
Sinocyclocheilus_rhinocerous_cry-dash_2	T270I	# | | |
Sinocyclocheilus_rhinocerous_cry-dash_2	T270I	# | |---->Altered Ordered_interface (Pr = 0.20) |
Sinocyclocheilus_rhinocerous_cry-dash_2	T270I	# | |
Sinocyclocheilus_rhinocerous_cry-dash_2	T270I	# |---->Altered Metal_binding (Pr = 0.12)<------------------------------------------------------------|
Sinocyclocheilus_rhinocerous_cry-dash_2	T270I	# |
Sinocyclocheilus_rhinocerous_cry-dash_2	T270I	# |---->Altered PTM_site (Pr = 0.04)
Sinocyclocheilus_rhinocerous_cry-dash_2	N271Q	0.211	Loss of Relative_solvent_accessibility (Pr = 0.31 | P = 7.4e-03); Altered PPI_hotspot (Pr = 0.23 | P = 0.05); Altered DNA_binding (Pr = 0.17 | P = 0.04); Altered Cytoplasmic_loop (Pr = 0.13 | P = 0.02)	Altered Motifs (ELME000052:Phosphothreonine motif binding a subset of FHA domains that show a preference for a large aliphatic amino acid at the pT+3 position.; ELME000202:(ST)Q motif which is phosphorylated by PIKK family members.; ELME000336:NEK2 phosphorylation motif with preferred Phe - Leu or Met in the -3 position to compensate for less favorable residues in the +1 and +2 position.)	Predicted conservation scores
Sinocyclocheilus_rhinocerous_cry-dash_2	N271Q	# Altered Effect (Pr = 0.31)
Sinocyclocheilus_rhinocerous_cry-dash_2	N271Q	# |---->Altered Motifs (ELME000052|ELME000202|ELME000336)
Sinocyclocheilus_rhinocerous_cry-dash_2	N271Q	# |---->Altered Structure_and_dynamics (Pr = 0.31)----------------------------------------------------------|
Sinocyclocheilus_rhinocerous_cry-dash_2	N271Q	# | |---->Loss of Relative_solvent_accessibility (Pr = 0.31 | P = 7.4e-03) |
Sinocyclocheilus_rhinocerous_cry-dash_2	N271Q	# | |---->Altered Secondary_structure (Pr = 0.26) |
Sinocyclocheilus_rhinocerous_cry-dash_2	N271Q	# | | |
Sinocyclocheilus_rhinocerous_cry-dash_2	N271Q	# | |---->Altered Stability_and_conformational_flexibility (Pr = 0.11) |
Sinocyclocheilus_rhinocerous_cry-dash_2	N271Q	# | | |---->Altered Conformational_flexibility (Pr = 0.11) |
Sinocyclocheilus_rhinocerous_cry-dash_2	N271Q	# | | |
Sinocyclocheilus_rhinocerous_cry-dash_2	N271Q	# | |---->Altered Special_structural_signatures (Pr = 0.13) |
Sinocyclocheilus_rhinocerous_cry-dash_2	N271Q	# | |---->Altered Signal_peptide (Pr = 0.00) |
Sinocyclocheilus_rhinocerous_cry-dash_2	N271Q	# | | |
Sinocyclocheilus_rhinocerous_cry-dash_2	N271Q	# | |---->Altered Transmembrane_protein (Pr = 0.13) |
Sinocyclocheilus_rhinocerous_cry-dash_2	N271Q	# | |---->Altered Non-cytoplasmic_loop (Pr = 0.13 | P = 0.02) |
Sinocyclocheilus_rhinocerous_cry-dash_2	N271Q	# | |
Sinocyclocheilus_rhinocerous_cry-dash_2	N271Q	# |---->Altered Functional_residue (Pr = 0.23) |
Sinocyclocheilus_rhinocerous_cry-dash_2	N271Q	# |---->Altered Macromolecular_binding (Pr = 0.23) |
Sinocyclocheilus_rhinocerous_cry-dash_2	N271Q	# | |---->Altered DNA_binding (Pr = 0.17 | P = 0.04) |
Sinocyclocheilus_rhinocerous_cry-dash_2	N271Q	# | |---->Altered Protein_binding (Pr = 0.23) |
Sinocyclocheilus_rhinocerous_cry-dash_2	N271Q	# | |---->Altered Disordered_interface (Pr = 0.07) |
Sinocyclocheilus_rhinocerous_cry-dash_2	N271Q	# | | |
Sinocyclocheilus_rhinocerous_cry-dash_2	N271Q	# | |---->Altered Ordered_interface (Pr = 0.23) |
Sinocyclocheilus_rhinocerous_cry-dash_2	N271Q	# | |---->Altered PPI_hotspot (Pr = 0.23 | P = 0.05) |
Sinocyclocheilus_rhinocerous_cry-dash_2	N271Q	# | |
Sinocyclocheilus_rhinocerous_cry-dash_2	N271Q	# |---->Altered Metal_binding (Pr = 0.12)<------------------------------------------------------------|
Sinocyclocheilus_rhinocerous_cry-dash_2	N271Q	# |
Sinocyclocheilus_rhinocerous_cry-dash_2	N271Q	# |---->Altered PTM_site (Pr = 0.06)
Sinocyclocheilus_rhinocerous_cry-dash_2	A272M	0.403	Loss of Relative_solvent_accessibility (Pr = 0.25 | P = 0.03); Altered PPI_hotspot (Pr = 0.24 | P = 0.03); Altered DNA_binding (Pr = 0.18 | P = 0.03); Altered Cytoplasmic_loop (Pr = 0.14 | P = 0.02)	Altered Motifs (ELME000052:Phosphothreonine motif binding a subset of FHA domains that show a preference for a large aliphatic amino acid at the pT+3 position.; ELME000053:GSK3 phosphorylation recognition site; ELME000064:CK2 phosphorylation site; ELME000336:NEK2 phosphorylation motif with preferred Phe - Leu or Met in the -3 position to compensate for less favorable residues in the +1 and +2 position.)	Predicted conservation scores
Sinocyclocheilus_rhinocerous_cry-dash_2	A272M	# Altered Effect (Pr = 0.25)
Sinocyclocheilus_rhinocerous_cry-dash_2	A272M	# |---->Altered Motifs (ELME000052|ELME000053|ELME000064|ELME000336)
Sinocyclocheilus_rhinocerous_cry-dash_2	A272M	# |---->Altered Structure_and_dynamics (Pr = 0.25)-------------------------------------------------------|
Sinocyclocheilus_rhinocerous_cry-dash_2	A272M	# | |---->Loss of Relative_solvent_accessibility (Pr = 0.25 | P = 0.03) |
Sinocyclocheilus_rhinocerous_cry-dash_2	A272M	# | |---->Altered Secondary_structure (Pr = 0.25) |
Sinocyclocheilus_rhinocerous_cry-dash_2	A272M	# | | |
Sinocyclocheilus_rhinocerous_cry-dash_2	A272M	# | |---->Altered Stability_and_conformational_flexibility (Pr = 0.14) |
Sinocyclocheilus_rhinocerous_cry-dash_2	A272M	# | | |---->Altered Conformational_flexibility (Pr = 0.14) |
Sinocyclocheilus_rhinocerous_cry-dash_2	A272M	# | | |
Sinocyclocheilus_rhinocerous_cry-dash_2	A272M	# | |---->Altered Special_structural_signatures (Pr = 0.14) |
Sinocyclocheilus_rhinocerous_cry-dash_2	A272M	# | |---->Altered Signal_peptide (Pr = 0.00) |
Sinocyclocheilus_rhinocerous_cry-dash_2	A272M	# | | |
Sinocyclocheilus_rhinocerous_cry-dash_2	A272M	# | |---->Altered Transmembrane_protein (Pr = 0.14) |
Sinocyclocheilus_rhinocerous_cry-dash_2	A272M	# | |---->Altered Non-cytoplasmic_loop (Pr = 0.14 | P = 0.02) |
Sinocyclocheilus_rhinocerous_cry-dash_2	A272M	# | |
Sinocyclocheilus_rhinocerous_cry-dash_2	A272M	# |---->Altered Functional_residue (Pr = 0.24) |
Sinocyclocheilus_rhinocerous_cry-dash_2	A272M	# |---->Altered Macromolecular_binding (Pr = 0.24) |
Sinocyclocheilus_rhinocerous_cry-dash_2	A272M	# | |---->Altered DNA_binding (Pr = 0.18 | P = 0.03) |
Sinocyclocheilus_rhinocerous_cry-dash_2	A272M	# | |---->Altered Protein_binding (Pr = 0.24) |
Sinocyclocheilus_rhinocerous_cry-dash_2	A272M	# | |---->Altered Disordered_interface (Pr = 0.14) |
Sinocyclocheilus_rhinocerous_cry-dash_2	A272M	# | | |
Sinocyclocheilus_rhinocerous_cry-dash_2	A272M	# | |---->Altered Ordered_interface (Pr = 0.24) |
Sinocyclocheilus_rhinocerous_cry-dash_2	A272M	# | |---->Altered PPI_hotspot (Pr = 0.24 | P = 0.03) |
Sinocyclocheilus_rhinocerous_cry-dash_2	A272M	# | |
Sinocyclocheilus_rhinocerous_cry-dash_2	A272M	# |---->Altered Metal_binding (Pr = 0.12)<---------------------------------------------------------|
Sinocyclocheilus_rhinocerous_cry-dash_2	A272M	# |
Sinocyclocheilus_rhinocerous_cry-dash_2	A272M	# |---->Altered PTM_site (Pr = 0.12)
Sinocyclocheilus_rhinocerous_cry-dash_2	V273L	0.221	Loss of Relative_solvent_accessibility (Pr = 0.26 | P = 0.03); Altered PPI_hotspot (Pr = 0.23 | P = 0.05); Altered Cytoplasmic_loop (Pr = 0.22 | P = 3.7e-03); Altered DNA_binding (Pr = 0.18 | P = 0.03)	Altered Motifs (ELME000052:Phosphothreonine motif binding a subset of FHA domains that show a preference for a large aliphatic amino acid at the pT+3 position.; ELME000053:GSK3 phosphorylation recognition site; ELME000064:CK2 phosphorylation site; ELME000220:Phosphothreonine motif binding a subset of FHA domains that have a preference for an acidic amino acid at the pT+3 position.)	Predicted conservation scores
Sinocyclocheilus_rhinocerous_cry-dash_2	V273L	# Altered Effect (Pr = 0.26)
Sinocyclocheilus_rhinocerous_cry-dash_2	V273L	# |---->Altered Motifs (ELME000052|ELME000053|ELME000064|ELME000220)
Sinocyclocheilus_rhinocerous_cry-dash_2	V273L	# |---->Altered Structure_and_dynamics (Pr = 0.26)-------------------------------------------------------|
Sinocyclocheilus_rhinocerous_cry-dash_2	V273L	# | |---->Loss of Relative_solvent_accessibility (Pr = 0.26 | P = 0.03) |
Sinocyclocheilus_rhinocerous_cry-dash_2	V273L	# | |---->Altered Secondary_structure (Pr = 0.26) |
Sinocyclocheilus_rhinocerous_cry-dash_2	V273L	# | | |
Sinocyclocheilus_rhinocerous_cry-dash_2	V273L	# | |---->Altered Stability_and_conformational_flexibility (Pr = 0.16) |
Sinocyclocheilus_rhinocerous_cry-dash_2	V273L	# | | |---->Altered Conformational_flexibility (Pr = 0.16) |
Sinocyclocheilus_rhinocerous_cry-dash_2	V273L	# | | |
Sinocyclocheilus_rhinocerous_cry-dash_2	V273L	# | |---->Altered Special_structural_signatures (Pr = 0.22) |
Sinocyclocheilus_rhinocerous_cry-dash_2	V273L	# | |---->Altered Signal_peptide (Pr = 0.00) |
Sinocyclocheilus_rhinocerous_cry-dash_2	V273L	# | | |
Sinocyclocheilus_rhinocerous_cry-dash_2	V273L	# | |---->Altered Transmembrane_protein (Pr = 0.22) |
Sinocyclocheilus_rhinocerous_cry-dash_2	V273L	# | |---->Altered Non-cytoplasmic_loop (Pr = 0.22 | P = 3.7e-03) |
Sinocyclocheilus_rhinocerous_cry-dash_2	V273L	# | |
Sinocyclocheilus_rhinocerous_cry-dash_2	V273L	# |---->Altered Functional_residue (Pr = 0.23) |
Sinocyclocheilus_rhinocerous_cry-dash_2	V273L	# |---->Altered Macromolecular_binding (Pr = 0.23) |
Sinocyclocheilus_rhinocerous_cry-dash_2	V273L	# | |---->Altered DNA_binding (Pr = 0.18 | P = 0.03) |
Sinocyclocheilus_rhinocerous_cry-dash_2	V273L	# | |---->Altered Protein_binding (Pr = 0.23) |
Sinocyclocheilus_rhinocerous_cry-dash_2	V273L	# | |---->Altered Disordered_interface (Pr = 0.21) |
Sinocyclocheilus_rhinocerous_cry-dash_2	V273L	# | | |
Sinocyclocheilus_rhinocerous_cry-dash_2	V273L	# | |---->Altered Ordered_interface (Pr = 0.23) |
Sinocyclocheilus_rhinocerous_cry-dash_2	V273L	# | |---->Altered PPI_hotspot (Pr = 0.23 | P = 0.05) |
Sinocyclocheilus_rhinocerous_cry-dash_2	V273L	# | |
Sinocyclocheilus_rhinocerous_cry-dash_2	V273L	# |---->Altered Metal_binding (Pr = 0.12)<---------------------------------------------------------|
Sinocyclocheilus_rhinocerous_cry-dash_2	V273L	# |
Sinocyclocheilus_rhinocerous_cry-dash_2	V273L	# |---->Altered PTM_site (Pr = 0.12)
Sinocyclocheilus_rhinocerous_cry-dash_2	A274L	0.565	Loss of Relative_solvent_accessibility (Pr = 0.27 | P = 0.02); Altered PPI_hotspot (Pr = 0.24 | P = 0.04); Altered Cytoplasmic_loop (Pr = 0.20 | P = 5.6e-03); Altered DNA_binding (Pr = 0.18 | P = 0.03)	Altered Motifs (ELME000052:Phosphothreonine motif binding a subset of FHA domains that show a preference for a large aliphatic amino acid at the pT+3 position.; ELME000053:GSK3 phosphorylation recognition site; ELME000064:CK2 phosphorylation site; ELME000220:Phosphothreonine motif binding a subset of FHA domains that have a preference for an acidic amino acid at the pT+3 position.)	Predicted conservation scores
Sinocyclocheilus_rhinocerous_cry-dash_2	A274L	# Altered Effect (Pr = 0.27)
Sinocyclocheilus_rhinocerous_cry-dash_2	A274L	# |---->Altered Motifs (ELME000052|ELME000053|ELME000064|ELME000220)
Sinocyclocheilus_rhinocerous_cry-dash_2	A274L	# |---->Altered Structure_and_dynamics (Pr = 0.27)-------------------------------------------------------|
Sinocyclocheilus_rhinocerous_cry-dash_2	A274L	# | |---->Loss of Relative_solvent_accessibility (Pr = 0.27 | P = 0.02) |
Sinocyclocheilus_rhinocerous_cry-dash_2	A274L	# | |---->Altered Secondary_structure (Pr = 0.25) |
Sinocyclocheilus_rhinocerous_cry-dash_2	A274L	# | | |
Sinocyclocheilus_rhinocerous_cry-dash_2	A274L	# | |---->Altered Stability_and_conformational_flexibility (Pr = 0.16) |
Sinocyclocheilus_rhinocerous_cry-dash_2	A274L	# | | |---->Altered Conformational_flexibility (Pr = 0.16) |
Sinocyclocheilus_rhinocerous_cry-dash_2	A274L	# | | |
Sinocyclocheilus_rhinocerous_cry-dash_2	A274L	# | |---->Altered Special_structural_signatures (Pr = 0.20) |
Sinocyclocheilus_rhinocerous_cry-dash_2	A274L	# | |---->Altered Signal_peptide (Pr = 0.00) |
Sinocyclocheilus_rhinocerous_cry-dash_2	A274L	# | | |
Sinocyclocheilus_rhinocerous_cry-dash_2	A274L	# | |---->Altered Transmembrane_protein (Pr = 0.20) |
Sinocyclocheilus_rhinocerous_cry-dash_2	A274L	# | |---->Altered Non-cytoplasmic_loop (Pr = 0.20 | P = 5.6e-03) |
Sinocyclocheilus_rhinocerous_cry-dash_2	A274L	# | |
Sinocyclocheilus_rhinocerous_cry-dash_2	A274L	# |---->Altered Functional_residue (Pr = 0.24) |
Sinocyclocheilus_rhinocerous_cry-dash_2	A274L	# |---->Altered Macromolecular_binding (Pr = 0.24) |
Sinocyclocheilus_rhinocerous_cry-dash_2	A274L	# | |---->Altered DNA_binding (Pr = 0.18 | P = 0.03) |
Sinocyclocheilus_rhinocerous_cry-dash_2	A274L	# | |---->Altered Protein_binding (Pr = 0.24) |
Sinocyclocheilus_rhinocerous_cry-dash_2	A274L	# | |---->Altered Disordered_interface (Pr = 0.21) |
Sinocyclocheilus_rhinocerous_cry-dash_2	A274L	# | | |
Sinocyclocheilus_rhinocerous_cry-dash_2	A274L	# | |---->Altered Ordered_interface (Pr = 0.24) |
Sinocyclocheilus_rhinocerous_cry-dash_2	A274L	# | |---->Altered PPI_hotspot (Pr = 0.24 | P = 0.04) |
Sinocyclocheilus_rhinocerous_cry-dash_2	A274L	# | |
Sinocyclocheilus_rhinocerous_cry-dash_2	A274L	# |---->Altered Metal_binding (Pr = 0.12)<---------------------------------------------------------|
Sinocyclocheilus_rhinocerous_cry-dash_2	A274L	# |
Sinocyclocheilus_rhinocerous_cry-dash_2	A274L	# |---->Altered PTM_site (Pr = 0.12)
Sinocyclocheilus_rhinocerous_cry-dash_2	T275Q	0.393	Loss of Relative_solvent_accessibility (Pr = 0.26 | P = 0.03); Altered Cytoplasmic_loop (Pr = 0.20 | P = 5.5e-03); Altered DNA_binding (Pr = 0.17 | P = 0.03); Gain of Catalytic_site at R280 (Pr = 0.09 | P = 0.04)	Altered Motifs (ELME000053:GSK3 phosphorylation recognition site; ELME000064:CK2 phosphorylation site; ELME000220:Phosphothreonine motif binding a subset of FHA domains that have a preference for an acidic amino acid at the pT+3 position.; PS00005:Protein kinase C phosphorylation site; PS00006:Casein kinase II phosphorylation site)	Predicted conservation scores
Sinocyclocheilus_rhinocerous_cry-dash_2	T275Q	# Altered Effect (Pr = 0.26)
Sinocyclocheilus_rhinocerous_cry-dash_2	T275Q	# |---->Altered Motifs (ELME000053|ELME000064|ELME000220|PS00005|PS00006)
Sinocyclocheilus_rhinocerous_cry-dash_2	T275Q	# |---->Altered Structure_and_dynamics (Pr = 0.26)-------------------------------------------------------|
Sinocyclocheilus_rhinocerous_cry-dash_2	T275Q	# | |---->Loss of Relative_solvent_accessibility (Pr = 0.26 | P = 0.03) |
Sinocyclocheilus_rhinocerous_cry-dash_2	T275Q	# | |---->Altered Secondary_structure (Pr = 0.25) |
Sinocyclocheilus_rhinocerous_cry-dash_2	T275Q	# | | |
Sinocyclocheilus_rhinocerous_cry-dash_2	T275Q	# | |---->Altered Stability_and_conformational_flexibility (Pr = 0.17) |
Sinocyclocheilus_rhinocerous_cry-dash_2	T275Q	# | | |---->Altered Conformational_flexibility (Pr = 0.17) |
Sinocyclocheilus_rhinocerous_cry-dash_2	T275Q	# | | |
Sinocyclocheilus_rhinocerous_cry-dash_2	T275Q	# | |---->Altered Special_structural_signatures (Pr = 0.20) |
Sinocyclocheilus_rhinocerous_cry-dash_2	T275Q	# | |---->Altered Signal_peptide (Pr = 0.00) |
Sinocyclocheilus_rhinocerous_cry-dash_2	T275Q	# | | |
Sinocyclocheilus_rhinocerous_cry-dash_2	T275Q	# | |---->Altered Transmembrane_protein (Pr = 0.20) |
Sinocyclocheilus_rhinocerous_cry-dash_2	T275Q	# | |---->Altered Non-cytoplasmic_loop (Pr = 0.20 | P = 5.5e-03) |
Sinocyclocheilus_rhinocerous_cry-dash_2	T275Q	# | |
Sinocyclocheilus_rhinocerous_cry-dash_2	T275Q	# |---->Altered Functional_residue (Pr = 0.23) |
Sinocyclocheilus_rhinocerous_cry-dash_2	T275Q	# |---->Gain of Catalytic_site at R280 (Pr = 0.09 | P = 0.04) |
Sinocyclocheilus_rhinocerous_cry-dash_2	T275Q	# |---->Altered Macromolecular_binding (Pr = 0.23) |
Sinocyclocheilus_rhinocerous_cry-dash_2	T275Q	# | |---->Altered DNA_binding (Pr = 0.17 | P = 0.03) |
Sinocyclocheilus_rhinocerous_cry-dash_2	T275Q	# | |---->Altered Protein_binding (Pr = 0.23) |
Sinocyclocheilus_rhinocerous_cry-dash_2	T275Q	# | |---->Altered Disordered_interface (Pr = 0.21) |
Sinocyclocheilus_rhinocerous_cry-dash_2	T275Q	# | | |
Sinocyclocheilus_rhinocerous_cry-dash_2	T275Q	# | |---->Altered Ordered_interface (Pr = 0.23) |
Sinocyclocheilus_rhinocerous_cry-dash_2	T275Q	# | |
Sinocyclocheilus_rhinocerous_cry-dash_2	T275Q	# |---->Altered Metal_binding (Pr = 0.11)<---------------------------------------------------------|
Sinocyclocheilus_rhinocerous_cry-dash_2	T275Q	# |
Sinocyclocheilus_rhinocerous_cry-dash_2	T275Q	# |---->Altered PTM_site (Pr = 0.12)
Sinocyclocheilus_rhinocerous_cry-dash_2	Y276L	0.938	Altered PPI_hotspot (Pr = 0.32 | P = 3.6e-03); Gain of Relative_solvent_accessibility (Pr = 0.27 | P = 0.02); Altered Cytoplasmic_loop (Pr = 0.20 | P = 5.2e-03); Altered DNA_binding (Pr = 0.17 | P = 0.03); Gain of Catalytic_site at R280 (Pr = 0.12 | P = 0.03)	Altered Motifs (ELME000053:GSK3 phosphorylation recognition site; ELME000064:CK2 phosphorylation site; ELME000220:Phosphothreonine motif binding a subset of FHA domains that have a preference for an acidic amino acid at the pT+3 position.; ELME000336:NEK2 phosphorylation motif with preferred Phe - Leu or Met in the -3 position to compensate for less favorable residues in the +1 and +2 position.; ELME000337:NEK2 phosphorylation motif with specific set of residues in the +1 and +2 position to compensate for less favorable residues in the -3 position.; PS00005:Protein kinase C phosphorylation site; PS00006:Casein kinase II phosphorylation site)	Predicted conservation scores
Sinocyclocheilus_rhinocerous_cry-dash_2	Y276L	# Altered Effect (Pr = 0.32)
Sinocyclocheilus_rhinocerous_cry-dash_2	Y276L	# |---->Altered Motifs (ELME000053|ELME000064|ELME000220|ELME000336|ELME000337|PS00005|PS00006)
Sinocyclocheilus_rhinocerous_cry-dash_2	Y276L	# |---->Altered Structure_and_dynamics (Pr = 0.27)-------------------------------------------------------|
Sinocyclocheilus_rhinocerous_cry-dash_2	Y276L	# | |---->Gain of Relative_solvent_accessibility (Pr = 0.27 | P = 0.02) |
Sinocyclocheilus_rhinocerous_cry-dash_2	Y276L	# | |---->Altered Secondary_structure (Pr = 0.26) |
Sinocyclocheilus_rhinocerous_cry-dash_2	Y276L	# | | |
Sinocyclocheilus_rhinocerous_cry-dash_2	Y276L	# | |---->Altered Stability_and_conformational_flexibility (Pr = 0.17) |
Sinocyclocheilus_rhinocerous_cry-dash_2	Y276L	# | | |---->Altered Conformational_flexibility (Pr = 0.17) |
Sinocyclocheilus_rhinocerous_cry-dash_2	Y276L	# | | |
Sinocyclocheilus_rhinocerous_cry-dash_2	Y276L	# | |---->Altered Special_structural_signatures (Pr = 0.20) |
Sinocyclocheilus_rhinocerous_cry-dash_2	Y276L	# | |---->Altered Signal_peptide (Pr = 0.00) |
Sinocyclocheilus_rhinocerous_cry-dash_2	Y276L	# | | |
Sinocyclocheilus_rhinocerous_cry-dash_2	Y276L	# | |---->Altered Transmembrane_protein (Pr = 0.20) |
Sinocyclocheilus_rhinocerous_cry-dash_2	Y276L	# | |---->Altered Non-cytoplasmic_loop (Pr = 0.20 | P = 5.2e-03) |
Sinocyclocheilus_rhinocerous_cry-dash_2	Y276L	# | |
Sinocyclocheilus_rhinocerous_cry-dash_2	Y276L	# |---->Altered Functional_residue (Pr = 0.32) |
Sinocyclocheilus_rhinocerous_cry-dash_2	Y276L	# |---->Gain of Catalytic_site at R280 (Pr = 0.12 | P = 0.03) |
Sinocyclocheilus_rhinocerous_cry-dash_2	Y276L	# |---->Altered Macromolecular_binding (Pr = 0.32) |
Sinocyclocheilus_rhinocerous_cry-dash_2	Y276L	# | |---->Altered DNA_binding (Pr = 0.17 | P = 0.03) |
Sinocyclocheilus_rhinocerous_cry-dash_2	Y276L	# | |---->Altered Protein_binding (Pr = 0.32) |
Sinocyclocheilus_rhinocerous_cry-dash_2	Y276L	# | |---->Altered Disordered_interface (Pr = 0.22) |
Sinocyclocheilus_rhinocerous_cry-dash_2	Y276L	# | | |
Sinocyclocheilus_rhinocerous_cry-dash_2	Y276L	# | |---->Altered Ordered_interface (Pr = 0.32) |
Sinocyclocheilus_rhinocerous_cry-dash_2	Y276L	# | |---->Altered PPI_hotspot (Pr = 0.32 | P = 3.6e-03) |
Sinocyclocheilus_rhinocerous_cry-dash_2	Y276L	# | |
Sinocyclocheilus_rhinocerous_cry-dash_2	Y276L	# |---->Altered Metal_binding (Pr = 0.12)<---------------------------------------------------------|
Sinocyclocheilus_rhinocerous_cry-dash_2	Y276L	# |
Sinocyclocheilus_rhinocerous_cry-dash_2	Y276L	# |---->Altered PTM_site (Pr = 0.12)
Sinocyclocheilus_rhinocerous_cry-dash_2	K277R	0.508	Loss of Relative_solvent_accessibility (Pr = 0.25 | P = 0.03); Altered Cytoplasmic_loop (Pr = 0.21 | P = 4.1e-03); Altered DNA_binding (Pr = 0.18 | P = 0.03); Gain of Catalytic_site at R280 (Pr = 0.09 | P = 0.04)	Altered Motifs (ELME000053:GSK3 phosphorylation recognition site; ELME000062:Secondary preference for PKA-type AGC kinase phosphorylation.; ELME000064:CK2 phosphorylation site; ELME000220:Phosphothreonine motif binding a subset of FHA domains that have a preference for an acidic amino acid at the pT+3 position.; ELME000233:MAPK interacting molecules (e.g. MAPKKs - substrates - phosphatases) carry docking motif that help to regulate specific interaction in the MAPK cascade. The classic motif approximates (R/K)xxxx#x# where # is a hydrophobic residue.; PS00005:Protein kinase C phosphorylation site; PS00006:Casein kinase II phosphorylation site)	Predicted conservation scores
Sinocyclocheilus_rhinocerous_cry-dash_2	K277R	# Altered Effect (Pr = 0.25)
Sinocyclocheilus_rhinocerous_cry-dash_2	K277R	# |---->Altered Motifs (ELME000053|ELME000062|ELME000064|ELME000220|ELME000233|PS00005|PS00006)
Sinocyclocheilus_rhinocerous_cry-dash_2	K277R	# |---->Altered Structure_and_dynamics (Pr = 0.25)-------------------------------------------------------|
Sinocyclocheilus_rhinocerous_cry-dash_2	K277R	# | |---->Loss of Relative_solvent_accessibility (Pr = 0.25 | P = 0.03) |
Sinocyclocheilus_rhinocerous_cry-dash_2	K277R	# | |---->Altered Secondary_structure (Pr = 0.25) |
Sinocyclocheilus_rhinocerous_cry-dash_2	K277R	# | | |
Sinocyclocheilus_rhinocerous_cry-dash_2	K277R	# | |---->Altered Stability_and_conformational_flexibility (Pr = 0.17) |
Sinocyclocheilus_rhinocerous_cry-dash_2	K277R	# | | |---->Altered Conformational_flexibility (Pr = 0.17) |
Sinocyclocheilus_rhinocerous_cry-dash_2	K277R	# | | |
Sinocyclocheilus_rhinocerous_cry-dash_2	K277R	# | |---->Altered Special_structural_signatures (Pr = 0.21) |
Sinocyclocheilus_rhinocerous_cry-dash_2	K277R	# | |---->Altered Signal_peptide (Pr = 0.00) |
Sinocyclocheilus_rhinocerous_cry-dash_2	K277R	# | | |
Sinocyclocheilus_rhinocerous_cry-dash_2	K277R	# | |---->Altered Transmembrane_protein (Pr = 0.21) |
Sinocyclocheilus_rhinocerous_cry-dash_2	K277R	# | |---->Altered Non-cytoplasmic_loop (Pr = 0.21 | P = 4.1e-03) |
Sinocyclocheilus_rhinocerous_cry-dash_2	K277R	# | |
Sinocyclocheilus_rhinocerous_cry-dash_2	K277R	# |---->Altered Functional_residue (Pr = 0.23) |
Sinocyclocheilus_rhinocerous_cry-dash_2	K277R	# |---->Gain of Catalytic_site at R280 (Pr = 0.09 | P = 0.04) |
Sinocyclocheilus_rhinocerous_cry-dash_2	K277R	# |---->Altered Macromolecular_binding (Pr = 0.23) |
Sinocyclocheilus_rhinocerous_cry-dash_2	K277R	# | |---->Altered DNA_binding (Pr = 0.18 | P = 0.03) |
Sinocyclocheilus_rhinocerous_cry-dash_2	K277R	# | |---->Altered Protein_binding (Pr = 0.23) |
Sinocyclocheilus_rhinocerous_cry-dash_2	K277R	# | |---->Altered Disordered_interface (Pr = 0.20) |
Sinocyclocheilus_rhinocerous_cry-dash_2	K277R	# | | |
Sinocyclocheilus_rhinocerous_cry-dash_2	K277R	# | |---->Altered Ordered_interface (Pr = 0.23) |
Sinocyclocheilus_rhinocerous_cry-dash_2	K277R	# | |
Sinocyclocheilus_rhinocerous_cry-dash_2	K277R	# |---->Altered Metal_binding (Pr = 0.06)<---------------------------------------------------------|
Sinocyclocheilus_rhinocerous_cry-dash_2	K277R	# |
Sinocyclocheilus_rhinocerous_cry-dash_2	K277R	# |---->Altered PTM_site (Pr = 0.14)
Sinocyclocheilus_rhinocerous_cry-dash_2	E278R	0.643	Loss of Relative_solvent_accessibility (Pr = 0.26 | P = 0.03); Altered PPI_hotspot (Pr = 0.23 | P = 0.05); Altered Cytoplasmic_loop (Pr = 0.21 | P = 4.3e-03); Altered DNA_binding (Pr = 0.17 | P = 0.03)	Altered Motifs (ELME000053:GSK3 phosphorylation recognition site; ELME000064:CK2 phosphorylation site; ELME000100:NEC1/NEC2 cleavage site (Lys-Arg-|-Xaa); ELME000108:Yeast kexin 2 cleavage site (Lys-Arg-|-Xaa or Arg-Arg-|-Xaa); ELME000220:Phosphothreonine motif binding a subset of FHA domains that have a preference for an acidic amino acid at the pT+3 position.; ELME000233:MAPK interacting molecules (e.g. MAPKKs - substrates - phosphatases) carry docking motif that help to regulate specific interaction in the MAPK cascade. The classic motif approximates (R/K)xxxx#x# where # is a hydrophobic residue.; PS00006:Casein kinase II phosphorylation site)	Predicted conservation scores
Sinocyclocheilus_rhinocerous_cry-dash_2	E278R	# Altered Effect (Pr = 0.26)
Sinocyclocheilus_rhinocerous_cry-dash_2	E278R	# |---->Altered Motifs (ELME000053|ELME000064|ELME000100|ELME000108|ELME000220|ELME000233|PS00006)
Sinocyclocheilus_rhinocerous_cry-dash_2	E278R	# |---->Altered Structure_and_dynamics (Pr = 0.26)-------------------------------------------------------|
Sinocyclocheilus_rhinocerous_cry-dash_2	E278R	# | |---->Loss of Relative_solvent_accessibility (Pr = 0.26 | P = 0.03) |
Sinocyclocheilus_rhinocerous_cry-dash_2	E278R	# | |---->Altered Secondary_structure (Pr = 0.26) |
Sinocyclocheilus_rhinocerous_cry-dash_2	E278R	# | | |
Sinocyclocheilus_rhinocerous_cry-dash_2	E278R	# | |---->Altered Stability_and_conformational_flexibility (Pr = 0.17) |
Sinocyclocheilus_rhinocerous_cry-dash_2	E278R	# | | |---->Altered Conformational_flexibility (Pr = 0.17) |
Sinocyclocheilus_rhinocerous_cry-dash_2	E278R	# | | |
Sinocyclocheilus_rhinocerous_cry-dash_2	E278R	# | |---->Altered Special_structural_signatures (Pr = 0.21) |
Sinocyclocheilus_rhinocerous_cry-dash_2	E278R	# | |---->Altered Signal_peptide (Pr = 0.00) |
Sinocyclocheilus_rhinocerous_cry-dash_2	E278R	# | | |
Sinocyclocheilus_rhinocerous_cry-dash_2	E278R	# | |---->Altered Transmembrane_protein (Pr = 0.21) |
Sinocyclocheilus_rhinocerous_cry-dash_2	E278R	# | |---->Altered Non-cytoplasmic_loop (Pr = 0.21 | P = 4.3e-03) |
Sinocyclocheilus_rhinocerous_cry-dash_2	E278R	# | |
Sinocyclocheilus_rhinocerous_cry-dash_2	E278R	# |---->Altered Functional_residue (Pr = 0.23) |
Sinocyclocheilus_rhinocerous_cry-dash_2	E278R	# |---->Altered Macromolecular_binding (Pr = 0.23) |
Sinocyclocheilus_rhinocerous_cry-dash_2	E278R	# | |---->Altered DNA_binding (Pr = 0.17 | P = 0.03) |
Sinocyclocheilus_rhinocerous_cry-dash_2	E278R	# | |---->Altered Protein_binding (Pr = 0.23) |
Sinocyclocheilus_rhinocerous_cry-dash_2	E278R	# | |---->Altered Disordered_interface (Pr = 0.20) |
Sinocyclocheilus_rhinocerous_cry-dash_2	E278R	# | | |
Sinocyclocheilus_rhinocerous_cry-dash_2	E278R	# | |---->Altered Ordered_interface (Pr = 0.23) |
Sinocyclocheilus_rhinocerous_cry-dash_2	E278R	# | |---->Altered PPI_hotspot (Pr = 0.23 | P = 0.05) |
Sinocyclocheilus_rhinocerous_cry-dash_2	E278R	# | |
Sinocyclocheilus_rhinocerous_cry-dash_2	E278R	# |---->Altered Metal_binding (Pr = 0.07)<---------------------------------------------------------|
Sinocyclocheilus_rhinocerous_cry-dash_2	E278R	# |
Sinocyclocheilus_rhinocerous_cry-dash_2	E278R	# |---->Altered PTM_site (Pr = 0.15)
Sinocyclocheilus_rhinocerous_cry-dash_2	T279R	0.758	Loss of Relative_solvent_accessibility (Pr = 0.27 | P = 0.02); Altered PPI_hotspot (Pr = 0.24 | P = 0.04); Altered Cytoplasmic_loop (Pr = 0.21 | P = 4.3e-03); Altered DNA_binding (Pr = 0.17 | P = 0.04); Gain of Catalytic_site at R280 (Pr = 0.10 | P = 0.04)	Altered Motifs (ELME000053:GSK3 phosphorylation recognition site; ELME000102:N-Arg dibasic convertase (nardilysin) cleavage site (Xaa-|-Arg-Lys or Arg-|-Arg-Xaa).; ELME000108:Yeast kexin 2 cleavage site (Lys-Arg-|-Xaa or Arg-Arg-|-Xaa); ELME000220:Phosphothreonine motif binding a subset of FHA domains that have a preference for an acidic amino acid at the pT+3 position.; ELME000233:MAPK interacting molecules (e.g. MAPKKs - substrates - phosphatases) carry docking motif that help to regulate specific interaction in the MAPK cascade. The classic motif approximates (R/K)xxxx#x# where # is a hydrophobic residue.)	Predicted conservation scores
Sinocyclocheilus_rhinocerous_cry-dash_2	T279R	# Altered Effect (Pr = 0.27)
Sinocyclocheilus_rhinocerous_cry-dash_2	T279R	# |---->Altered Motifs (ELME000053|ELME000102|ELME000108|ELME000220|ELME000233)
Sinocyclocheilus_rhinocerous_cry-dash_2	T279R	# |---->Altered Structure_and_dynamics (Pr = 0.27)-------------------------------------------------------|
Sinocyclocheilus_rhinocerous_cry-dash_2	T279R	# | |---->Loss of Relative_solvent_accessibility (Pr = 0.27 | P = 0.02) |
Sinocyclocheilus_rhinocerous_cry-dash_2	T279R	# | |---->Altered Secondary_structure (Pr = 0.27) |
Sinocyclocheilus_rhinocerous_cry-dash_2	T279R	# | | |
Sinocyclocheilus_rhinocerous_cry-dash_2	T279R	# | |---->Altered Stability_and_conformational_flexibility (Pr = 0.18) |
Sinocyclocheilus_rhinocerous_cry-dash_2	T279R	# | | |---->Altered Conformational_flexibility (Pr = 0.18) |
Sinocyclocheilus_rhinocerous_cry-dash_2	T279R	# | | |
Sinocyclocheilus_rhinocerous_cry-dash_2	T279R	# | |---->Altered Special_structural_signatures (Pr = 0.21) |
Sinocyclocheilus_rhinocerous_cry-dash_2	T279R	# | |---->Altered Signal_peptide (Pr = 0.00) |
Sinocyclocheilus_rhinocerous_cry-dash_2	T279R	# | | |
Sinocyclocheilus_rhinocerous_cry-dash_2	T279R	# | |---->Altered Transmembrane_protein (Pr = 0.21) |
Sinocyclocheilus_rhinocerous_cry-dash_2	T279R	# | |---->Altered Non-cytoplasmic_loop (Pr = 0.21 | P = 4.3e-03) |
Sinocyclocheilus_rhinocerous_cry-dash_2	T279R	# | |
Sinocyclocheilus_rhinocerous_cry-dash_2	T279R	# |---->Altered Functional_residue (Pr = 0.25) |
Sinocyclocheilus_rhinocerous_cry-dash_2	T279R	# |---->Gain of Catalytic_site at R280 (Pr = 0.10 | P = 0.04) |
Sinocyclocheilus_rhinocerous_cry-dash_2	T279R	# |---->Altered Macromolecular_binding (Pr = 0.25) |
Sinocyclocheilus_rhinocerous_cry-dash_2	T279R	# | |---->Altered DNA_binding (Pr = 0.17 | P = 0.04) |
Sinocyclocheilus_rhinocerous_cry-dash_2	T279R	# | |---->Altered Protein_binding (Pr = 0.25) |
Sinocyclocheilus_rhinocerous_cry-dash_2	T279R	# | |---->Altered Disordered_interface (Pr = 0.25) |
Sinocyclocheilus_rhinocerous_cry-dash_2	T279R	# | | |
Sinocyclocheilus_rhinocerous_cry-dash_2	T279R	# | |---->Altered Ordered_interface (Pr = 0.24) |
Sinocyclocheilus_rhinocerous_cry-dash_2	T279R	# | |---->Altered PPI_hotspot (Pr = 0.24 | P = 0.04) |
Sinocyclocheilus_rhinocerous_cry-dash_2	T279R	# | |
Sinocyclocheilus_rhinocerous_cry-dash_2	T279R	# |---->Altered Metal_binding (Pr = 0.07)<---------------------------------------------------------|
Sinocyclocheilus_rhinocerous_cry-dash_2	T279R	# |
Sinocyclocheilus_rhinocerous_cry-dash_2	T279R	# |---->Altered PTM_site (Pr = 0.13)
Sinocyclocheilus_rhinocerous_cry-dash_2	R280P	0.956	Gain of Loop (Pr = 0.28 | P = 0.02); Loss of Helix (Pr = 0.27 | P = 0.05); Gain of Relative_solvent_accessibility (Pr = 0.25 | P = 0.03); Altered PPI_hotspot (Pr = 0.24 | P = 0.04); Altered Cytoplasmic_loop (Pr = 0.20 | P = 4.8e-03); Altered DNA_binding (Pr = 0.17 | P = 0.03); Loss of Catalytic_site at R280 (Pr = 0.08 | P = 0.05)	Altered Motifs (ELME000136:The Class IV WW domain interaction motif is recognised primarily by the Pin1 phosphorylation-dependent prolyl isomerase.; ELME000159:Proline-Directed Kinase (e.g. MAPK) phosphorylation site in higher eukaryotes.; ELME000233:MAPK interacting molecules (e.g. MAPKKs - substrates - phosphatases) carry docking motif that help to regulate specific interaction in the MAPK cascade. The classic motif approximates (R/K)xxxx#x# where # is a hydrophobic residue.)	Predicted conservation scores
Sinocyclocheilus_rhinocerous_cry-dash_2	R280P	# Altered Effect (Pr = 0.28)
Sinocyclocheilus_rhinocerous_cry-dash_2	R280P	# |---->Altered Motifs (ELME000136|ELME000159|ELME000233)
Sinocyclocheilus_rhinocerous_cry-dash_2	R280P	# |---->Altered Structure_and_dynamics (Pr = 0.28)-------------------------------------------------------|
Sinocyclocheilus_rhinocerous_cry-dash_2	R280P	# | |---->Gain of Relative_solvent_accessibility (Pr = 0.25 | P = 0.03) |
Sinocyclocheilus_rhinocerous_cry-dash_2	R280P	# | |---->Altered Secondary_structure (Pr = 0.28) |
Sinocyclocheilus_rhinocerous_cry-dash_2	R280P	# | | |---->Loss of Helix (Pr = 0.27 | P = 0.05) |
Sinocyclocheilus_rhinocerous_cry-dash_2	R280P	# | | |---->Gain of Loop (Pr = 0.28 | P = 0.02) |
Sinocyclocheilus_rhinocerous_cry-dash_2	R280P	# | | |
Sinocyclocheilus_rhinocerous_cry-dash_2	R280P	# | |---->Altered Stability_and_conformational_flexibility (Pr = 0.20) |
Sinocyclocheilus_rhinocerous_cry-dash_2	R280P	# | | |---->Altered Conformational_flexibility (Pr = 0.20) |
Sinocyclocheilus_rhinocerous_cry-dash_2	R280P	# | | |
Sinocyclocheilus_rhinocerous_cry-dash_2	R280P	# | |---->Altered Special_structural_signatures (Pr = 0.20) |
Sinocyclocheilus_rhinocerous_cry-dash_2	R280P	# | |---->Altered Signal_peptide (Pr = 0.00) |
Sinocyclocheilus_rhinocerous_cry-dash_2	R280P	# | | |
Sinocyclocheilus_rhinocerous_cry-dash_2	R280P	# | |---->Altered Transmembrane_protein (Pr = 0.20) |
Sinocyclocheilus_rhinocerous_cry-dash_2	R280P	# | |---->Altered Non-cytoplasmic_loop (Pr = 0.20 | P = 4.8e-03) |
Sinocyclocheilus_rhinocerous_cry-dash_2	R280P	# | |
Sinocyclocheilus_rhinocerous_cry-dash_2	R280P	# |---->Altered Functional_residue (Pr = 0.24) |
Sinocyclocheilus_rhinocerous_cry-dash_2	R280P	# |---->Loss of Catalytic_site at R280 (Pr = 0.08 | P = 0.05) |
Sinocyclocheilus_rhinocerous_cry-dash_2	R280P	# |---->Altered Macromolecular_binding (Pr = 0.24) |
Sinocyclocheilus_rhinocerous_cry-dash_2	R280P	# | |---->Altered DNA_binding (Pr = 0.17 | P = 0.03) |
Sinocyclocheilus_rhinocerous_cry-dash_2	R280P	# | |---->Altered Protein_binding (Pr = 0.24) |
Sinocyclocheilus_rhinocerous_cry-dash_2	R280P	# | |---->Altered Disordered_interface (Pr = 0.21) |
Sinocyclocheilus_rhinocerous_cry-dash_2	R280P	# | | |
Sinocyclocheilus_rhinocerous_cry-dash_2	R280P	# | |---->Altered Ordered_interface (Pr = 0.24) |
Sinocyclocheilus_rhinocerous_cry-dash_2	R280P	# | |---->Altered PPI_hotspot (Pr = 0.24 | P = 0.04) |
Sinocyclocheilus_rhinocerous_cry-dash_2	R280P	# | |
Sinocyclocheilus_rhinocerous_cry-dash_2	R280P	# |---->Altered Metal_binding (Pr = 0.07)<---------------------------------------------------------|
Sinocyclocheilus_rhinocerous_cry-dash_2	R280P	# |
Sinocyclocheilus_rhinocerous_cry-dash_2	R280P	# |---->Altered PTM_site (Pr = 0.13)
Sinocyclocheilus_rhinocerous_cry-dash_2	N281G	0.795	Loss of Relative_solvent_accessibility (Pr = 0.25 | P = 0.03); Altered PPI_hotspot (Pr = 0.23 | P = 0.05); Altered Cytoplasmic_loop (Pr = 0.20 | P = 4.5e-03); Altered DNA_binding (Pr = 0.18 | P = 0.03)	Altered Motifs (ELME000233:MAPK interacting molecules (e.g. MAPKKs - substrates - phosphatases) carry docking motif that help to regulate specific interaction in the MAPK cascade. The classic motif approximates (R/K)xxxx#x# where # is a hydrophobic residue.; PS00008:N-myristoylation site)	Predicted conservation scores
Sinocyclocheilus_rhinocerous_cry-dash_2	N281G	# Altered Effect (Pr = 0.25)
Sinocyclocheilus_rhinocerous_cry-dash_2	N281G	# |---->Altered Motifs (ELME000233|PS00008)
Sinocyclocheilus_rhinocerous_cry-dash_2	N281G	# |---->Altered Structure_and_dynamics (Pr = 0.25)-------------------------------------------------------|
Sinocyclocheilus_rhinocerous_cry-dash_2	N281G	# | |---->Loss of Relative_solvent_accessibility (Pr = 0.25 | P = 0.03) |
Sinocyclocheilus_rhinocerous_cry-dash_2	N281G	# | |---->Altered Secondary_structure (Pr = 0.25) |
Sinocyclocheilus_rhinocerous_cry-dash_2	N281G	# | | |
Sinocyclocheilus_rhinocerous_cry-dash_2	N281G	# | |---->Altered Stability_and_conformational_flexibility (Pr = 0.18) |
Sinocyclocheilus_rhinocerous_cry-dash_2	N281G	# | | |---->Altered Conformational_flexibility (Pr = 0.18) |
Sinocyclocheilus_rhinocerous_cry-dash_2	N281G	# | | |
Sinocyclocheilus_rhinocerous_cry-dash_2	N281G	# | |---->Altered Special_structural_signatures (Pr = 0.20) |
Sinocyclocheilus_rhinocerous_cry-dash_2	N281G	# | |---->Altered Signal_peptide (Pr = 0.00) |
Sinocyclocheilus_rhinocerous_cry-dash_2	N281G	# | | |
Sinocyclocheilus_rhinocerous_cry-dash_2	N281G	# | |---->Altered Transmembrane_protein (Pr = 0.20) |
Sinocyclocheilus_rhinocerous_cry-dash_2	N281G	# | |---->Altered Non-cytoplasmic_loop (Pr = 0.20 | P = 4.5e-03) |
Sinocyclocheilus_rhinocerous_cry-dash_2	N281G	# | |
Sinocyclocheilus_rhinocerous_cry-dash_2	N281G	# |---->Altered Functional_residue (Pr = 0.23) |
Sinocyclocheilus_rhinocerous_cry-dash_2	N281G	# |---->Altered Macromolecular_binding (Pr = 0.23) |
Sinocyclocheilus_rhinocerous_cry-dash_2	N281G	# | |---->Altered DNA_binding (Pr = 0.18 | P = 0.03) |
Sinocyclocheilus_rhinocerous_cry-dash_2	N281G	# | |---->Altered Protein_binding (Pr = 0.23) |
Sinocyclocheilus_rhinocerous_cry-dash_2	N281G	# | |---->Altered Disordered_interface (Pr = 0.21) |
Sinocyclocheilus_rhinocerous_cry-dash_2	N281G	# | | |
Sinocyclocheilus_rhinocerous_cry-dash_2	N281G	# | |---->Altered Ordered_interface (Pr = 0.23) |
Sinocyclocheilus_rhinocerous_cry-dash_2	N281G	# | |---->Altered PPI_hotspot (Pr = 0.23 | P = 0.05) |
Sinocyclocheilus_rhinocerous_cry-dash_2	N281G	# | |
Sinocyclocheilus_rhinocerous_cry-dash_2	N281G	# |---->Altered Metal_binding (Pr = 0.07)<---------------------------------------------------------|
Sinocyclocheilus_rhinocerous_cry-dash_2	N281G	# |
Sinocyclocheilus_rhinocerous_cry-dash_2	N281G	# |---->Altered PTM_site (Pr = 0.13)
Sinocyclocheilus_rhinocerous_cry-dash_2	G282M	0.785	Loss of Relative_solvent_accessibility (Pr = 0.25 | P = 0.04); Altered Cytoplasmic_loop (Pr = 0.19 | P = 6.2e-03); Gain of Proteolytic_cleavage at D287 (Pr = 0.13 | P = 0.02)	Altered Motifs (ELME000233:MAPK interacting molecules (e.g. MAPKKs - substrates - phosphatases) carry docking motif that help to regulate specific interaction in the MAPK cascade. The classic motif approximates (R/K)xxxx#x# where # is a hydrophobic residue.)	Predicted conservation scores
Sinocyclocheilus_rhinocerous_cry-dash_2	G282M	# Altered Effect (Pr = 0.27)
Sinocyclocheilus_rhinocerous_cry-dash_2	G282M	# |---->Altered Motifs (ELME000233)
Sinocyclocheilus_rhinocerous_cry-dash_2	G282M	# |---->Altered Structure_and_dynamics (Pr = 0.27)-------------------------------------------------------|
Sinocyclocheilus_rhinocerous_cry-dash_2	G282M	# | |---->Loss of Relative_solvent_accessibility (Pr = 0.25 | P = 0.04) |
Sinocyclocheilus_rhinocerous_cry-dash_2	G282M	# | |---->Altered Secondary_structure (Pr = 0.27) |
Sinocyclocheilus_rhinocerous_cry-dash_2	G282M	# | | |
Sinocyclocheilus_rhinocerous_cry-dash_2	G282M	# | |---->Altered Stability_and_conformational_flexibility (Pr = 0.17) |
Sinocyclocheilus_rhinocerous_cry-dash_2	G282M	# | | |---->Altered Conformational_flexibility (Pr = 0.17) |
Sinocyclocheilus_rhinocerous_cry-dash_2	G282M	# | | |
Sinocyclocheilus_rhinocerous_cry-dash_2	G282M	# | |---->Altered Special_structural_signatures (Pr = 0.19) |
Sinocyclocheilus_rhinocerous_cry-dash_2	G282M	# | |---->Altered Signal_peptide (Pr = 0.00) |
Sinocyclocheilus_rhinocerous_cry-dash_2	G282M	# | | |
Sinocyclocheilus_rhinocerous_cry-dash_2	G282M	# | |---->Altered Transmembrane_protein (Pr = 0.19) |
Sinocyclocheilus_rhinocerous_cry-dash_2	G282M	# | |---->Altered Non-cytoplasmic_loop (Pr = 0.19 | P = 6.2e-03) |
Sinocyclocheilus_rhinocerous_cry-dash_2	G282M	# | |
Sinocyclocheilus_rhinocerous_cry-dash_2	G282M	# |---->Altered Functional_residue (Pr = 0.22) |
Sinocyclocheilus_rhinocerous_cry-dash_2	G282M	# |---->Altered Macromolecular_binding (Pr = 0.22) |
Sinocyclocheilus_rhinocerous_cry-dash_2	G282M	# | |---->Altered Protein_binding (Pr = 0.22) |
Sinocyclocheilus_rhinocerous_cry-dash_2	G282M	# | |---->Altered Disordered_interface (Pr = 0.22) |
Sinocyclocheilus_rhinocerous_cry-dash_2	G282M	# | | |
Sinocyclocheilus_rhinocerous_cry-dash_2	G282M	# | |---->Altered Ordered_interface (Pr = 0.20) |
Sinocyclocheilus_rhinocerous_cry-dash_2	G282M	# | |
Sinocyclocheilus_rhinocerous_cry-dash_2	G282M	# |---->Altered Metal_binding (Pr = 0.07)<---------------------------------------------------------|
Sinocyclocheilus_rhinocerous_cry-dash_2	G282M	# |
Sinocyclocheilus_rhinocerous_cry-dash_2	G282M	# |---->Altered PTM_site (Pr = 0.13)
Sinocyclocheilus_rhinocerous_cry-dash_2	G282M	# |---->Gain of Proteolytic_cleavage at D287 (Pr = 0.13 | P = 0.02)
Sinocyclocheilus_rhinocerous_cry-dash_2	M283A	0.663	Loss of Relative_solvent_accessibility (Pr = 0.23 | P = 0.05); Altered Cytoplasmic_loop (Pr = 0.22 | P = 3.2e-03); Altered Stability (Pr = 0.17 | P = 0.02); Loss of Proteolytic_cleavage at D287 (Pr = 0.12 | P = 0.03); Gain of Sulfation at Y288 (Pr = 0.03 | P = 0.02)	Altered Motifs (ELME000097:The Tankyrase binding motif interacts with the ankyrin repeat domain region in Tankyrase-1 and Tankyrase-2 to facilitate the PARsylation of the target proteins.; ELME000233:MAPK interacting molecules (e.g. MAPKKs - substrates - phosphatases) carry docking motif that help to regulate specific interaction in the MAPK cascade. The classic motif approximates (R/K)xxxx#x# where # is a hydrophobic residue.)	Predicted conservation scores
Sinocyclocheilus_rhinocerous_cry-dash_2	M283A	# Altered Effect (Pr = 0.25)
Sinocyclocheilus_rhinocerous_cry-dash_2	M283A	# |---->Altered Motifs (ELME000097|ELME000233)
Sinocyclocheilus_rhinocerous_cry-dash_2	M283A	# |---->Altered Structure_and_dynamics (Pr = 0.25)-------------------------------------------------------|
Sinocyclocheilus_rhinocerous_cry-dash_2	M283A	# | |---->Loss of Relative_solvent_accessibility (Pr = 0.23 | P = 0.05) |
Sinocyclocheilus_rhinocerous_cry-dash_2	M283A	# | |---->Altered Secondary_structure (Pr = 0.25) |
Sinocyclocheilus_rhinocerous_cry-dash_2	M283A	# | | |
Sinocyclocheilus_rhinocerous_cry-dash_2	M283A	# | |---->Altered Stability_and_conformational_flexibility (Pr = 0.17) |
Sinocyclocheilus_rhinocerous_cry-dash_2	M283A	# | | |---->Altered Stability (Pr = 0.17 | P = 0.02) |
Sinocyclocheilus_rhinocerous_cry-dash_2	M283A	# | | |---->Altered Conformational_flexibility (Pr = 0.17) |
Sinocyclocheilus_rhinocerous_cry-dash_2	M283A	# | | |
Sinocyclocheilus_rhinocerous_cry-dash_2	M283A	# | |---->Altered Special_structural_signatures (Pr = 0.22) |
Sinocyclocheilus_rhinocerous_cry-dash_2	M283A	# | |---->Altered Signal_peptide (Pr = 0.00) |
Sinocyclocheilus_rhinocerous_cry-dash_2	M283A	# | | |
Sinocyclocheilus_rhinocerous_cry-dash_2	M283A	# | |---->Altered Transmembrane_protein (Pr = 0.22) |
Sinocyclocheilus_rhinocerous_cry-dash_2	M283A	# | |---->Altered Non-cytoplasmic_loop (Pr = 0.22 | P = 3.2e-03) |
Sinocyclocheilus_rhinocerous_cry-dash_2	M283A	# | |
Sinocyclocheilus_rhinocerous_cry-dash_2	M283A	# |---->Altered Functional_residue (Pr = 0.22) |
Sinocyclocheilus_rhinocerous_cry-dash_2	M283A	# |---->Altered Macromolecular_binding (Pr = 0.22) |
Sinocyclocheilus_rhinocerous_cry-dash_2	M283A	# | |---->Altered Protein_binding (Pr = 0.22) |
Sinocyclocheilus_rhinocerous_cry-dash_2	M283A	# | |---->Altered Disordered_interface (Pr = 0.20) |
Sinocyclocheilus_rhinocerous_cry-dash_2	M283A	# | | |
Sinocyclocheilus_rhinocerous_cry-dash_2	M283A	# | |---->Altered Ordered_interface (Pr = 0.22) |
Sinocyclocheilus_rhinocerous_cry-dash_2	M283A	# | |
Sinocyclocheilus_rhinocerous_cry-dash_2	M283A	# |---->Altered Metal_binding (Pr = 0.07)<---------------------------------------------------------|
Sinocyclocheilus_rhinocerous_cry-dash_2	M283A	# |
Sinocyclocheilus_rhinocerous_cry-dash_2	M283A	# |---->Altered PTM_site (Pr = 0.13)
Sinocyclocheilus_rhinocerous_cry-dash_2	M283A	# |---->Loss of Proteolytic_cleavage at D287 (Pr = 0.12 | P = 0.03)
Sinocyclocheilus_rhinocerous_cry-dash_2	M283A	# |---->Gain of Sulfation at Y288 (Pr = 0.03 | P = 0.02)
Sinocyclocheilus_rhinocerous_cry-dash_2	I284S	0.726	Gain of Relative_solvent_accessibility (Pr = 0.33 | P = 3.0e-03); Altered Cytoplasmic_loop (Pr = 0.19 | P = 6.3e-03); Loss of Proteolytic_cleavage at D287 (Pr = 0.12 | P = 0.03); Altered Stability (Pr = 0.11 | P = 0.04); Gain of Sulfation at Y288 (Pr = 0.03 | P = 0.02)	Altered Motifs (ELME000085:Glycosaminoglycan attachment site; ELME000233:MAPK interacting molecules (e.g. MAPKKs - substrates - phosphatases) carry docking motif that help to regulate specific interaction in the MAPK cascade. The classic motif approximates (R/K)xxxx#x# where # is a hydrophobic residue.; PS00006:Casein kinase II phosphorylation site)	Predicted conservation scores
Sinocyclocheilus_rhinocerous_cry-dash_2	I284S	# Altered Effect (Pr = 0.33)
Sinocyclocheilus_rhinocerous_cry-dash_2	I284S	# |---->Altered Motifs (ELME000085|ELME000233|PS00006)
Sinocyclocheilus_rhinocerous_cry-dash_2	I284S	# |---->Altered Structure_and_dynamics (Pr = 0.33)----------------------------------------------------------|
Sinocyclocheilus_rhinocerous_cry-dash_2	I284S	# | |---->Gain of Relative_solvent_accessibility (Pr = 0.33 | P = 3.0e-03) |
Sinocyclocheilus_rhinocerous_cry-dash_2	I284S	# | |---->Altered Secondary_structure (Pr = 0.25) |
Sinocyclocheilus_rhinocerous_cry-dash_2	I284S	# | | |
Sinocyclocheilus_rhinocerous_cry-dash_2	I284S	# | |---->Altered Stability_and_conformational_flexibility (Pr = 0.29) |
Sinocyclocheilus_rhinocerous_cry-dash_2	I284S	# | | |---->Altered Stability (Pr = 0.11 | P = 0.04) |
Sinocyclocheilus_rhinocerous_cry-dash_2	I284S	# | | |---->Altered Conformational_flexibility (Pr = 0.29) |
Sinocyclocheilus_rhinocerous_cry-dash_2	I284S	# | | |
Sinocyclocheilus_rhinocerous_cry-dash_2	I284S	# | |---->Altered Special_structural_signatures (Pr = 0.19) |
Sinocyclocheilus_rhinocerous_cry-dash_2	I284S	# | |---->Altered Signal_peptide (Pr = 0.00) |
Sinocyclocheilus_rhinocerous_cry-dash_2	I284S	# | | |
Sinocyclocheilus_rhinocerous_cry-dash_2	I284S	# | |---->Altered Transmembrane_protein (Pr = 0.19) |
Sinocyclocheilus_rhinocerous_cry-dash_2	I284S	# | |---->Altered Non-cytoplasmic_loop (Pr = 0.19 | P = 6.3e-03) |
Sinocyclocheilus_rhinocerous_cry-dash_2	I284S	# | |
Sinocyclocheilus_rhinocerous_cry-dash_2	I284S	# |---->Altered Functional_residue (Pr = 0.26) |
Sinocyclocheilus_rhinocerous_cry-dash_2	I284S	# |---->Altered Macromolecular_binding (Pr = 0.26) |
Sinocyclocheilus_rhinocerous_cry-dash_2	I284S	# | |---->Altered Protein_binding (Pr = 0.26) |
Sinocyclocheilus_rhinocerous_cry-dash_2	I284S	# | |---->Altered Disordered_interface (Pr = 0.22) |
Sinocyclocheilus_rhinocerous_cry-dash_2	I284S	# | | |
Sinocyclocheilus_rhinocerous_cry-dash_2	I284S	# | |---->Altered Ordered_interface (Pr = 0.26) |
Sinocyclocheilus_rhinocerous_cry-dash_2	I284S	# | |
Sinocyclocheilus_rhinocerous_cry-dash_2	I284S	# |---->Altered Metal_binding (Pr = 0.10)<------------------------------------------------------------|
Sinocyclocheilus_rhinocerous_cry-dash_2	I284S	# |
Sinocyclocheilus_rhinocerous_cry-dash_2	I284S	# |---->Altered PTM_site (Pr = 0.16)
Sinocyclocheilus_rhinocerous_cry-dash_2	I284S	# |---->Loss of Proteolytic_cleavage at D287 (Pr = 0.12 | P = 0.03)
Sinocyclocheilus_rhinocerous_cry-dash_2	I284S	# |---->Gain of Sulfation at Y288 (Pr = 0.03 | P = 0.02)
Sinocyclocheilus_rhinocerous_cry-dash_2	G285E	0.837	Altered Cytoplasmic_loop (Pr = 0.26 | P = 1.3e-03); Loss of Proteolytic_cleavage at D287 (Pr = 0.12 | P = 0.03); Gain of Catalytic_site at R280 (Pr = 0.09 | P = 0.04); Gain of Sulfation at Y288 (Pr = 0.03 | P = 0.02)	Altered Motifs (ELME000233:MAPK interacting molecules (e.g. MAPKKs - substrates - phosphatases) carry docking motif that help to regulate specific interaction in the MAPK cascade. The classic motif approximates (R/K)xxxx#x# where # is a hydrophobic residue.; PS00008:N-myristoylation site)	Predicted conservation scores
Sinocyclocheilus_rhinocerous_cry-dash_2	G285E	# Altered Effect (Pr = 0.26)
Sinocyclocheilus_rhinocerous_cry-dash_2	G285E	# |---->Altered Motifs (ELME000233|PS00008)
Sinocyclocheilus_rhinocerous_cry-dash_2	G285E	# |---->Altered Structure_and_dynamics (Pr = 0.26)-------------------------------------------------------|
Sinocyclocheilus_rhinocerous_cry-dash_2	G285E	# | |---->Altered Secondary_structure (Pr = 0.26) |
Sinocyclocheilus_rhinocerous_cry-dash_2	G285E	# | | |
Sinocyclocheilus_rhinocerous_cry-dash_2	G285E	# | |---->Altered Stability_and_conformational_flexibility (Pr = 0.15) |
Sinocyclocheilus_rhinocerous_cry-dash_2	G285E	# | | |---->Altered Conformational_flexibility (Pr = 0.15) |
Sinocyclocheilus_rhinocerous_cry-dash_2	G285E	# | | |
Sinocyclocheilus_rhinocerous_cry-dash_2	G285E	# | |---->Altered Special_structural_signatures (Pr = 0.26) |
Sinocyclocheilus_rhinocerous_cry-dash_2	G285E	# | |---->Altered Signal_peptide (Pr = 0.00) |
Sinocyclocheilus_rhinocerous_cry-dash_2	G285E	# | | |
Sinocyclocheilus_rhinocerous_cry-dash_2	G285E	# | |---->Altered Transmembrane_protein (Pr = 0.26) |
Sinocyclocheilus_rhinocerous_cry-dash_2	G285E	# | |---->Altered Non-cytoplasmic_loop (Pr = 0.26 | P = 1.3e-03) |
Sinocyclocheilus_rhinocerous_cry-dash_2	G285E	# | |
Sinocyclocheilus_rhinocerous_cry-dash_2	G285E	# |---->Altered Functional_residue (Pr = 0.22) |
Sinocyclocheilus_rhinocerous_cry-dash_2	G285E	# |---->Gain of Catalytic_site at R280 (Pr = 0.09 | P = 0.04) |
Sinocyclocheilus_rhinocerous_cry-dash_2	G285E	# |---->Altered Macromolecular_binding (Pr = 0.22) |
Sinocyclocheilus_rhinocerous_cry-dash_2	G285E	# | |---->Altered Protein_binding (Pr = 0.22) |
Sinocyclocheilus_rhinocerous_cry-dash_2	G285E	# | |---->Altered Disordered_interface (Pr = 0.20) |
Sinocyclocheilus_rhinocerous_cry-dash_2	G285E	# | | |
Sinocyclocheilus_rhinocerous_cry-dash_2	G285E	# | |---->Altered Ordered_interface (Pr = 0.22) |
Sinocyclocheilus_rhinocerous_cry-dash_2	G285E	# | |
Sinocyclocheilus_rhinocerous_cry-dash_2	G285E	# |---->Altered Metal_binding (Pr = 0.07)<---------------------------------------------------------|
Sinocyclocheilus_rhinocerous_cry-dash_2	G285E	# |
Sinocyclocheilus_rhinocerous_cry-dash_2	G285E	# |---->Altered PTM_site (Pr = 0.18)
Sinocyclocheilus_rhinocerous_cry-dash_2	G285E	# |---->Loss of Proteolytic_cleavage at D287 (Pr = 0.12 | P = 0.03)
Sinocyclocheilus_rhinocerous_cry-dash_2	G285E	# |---->Gain of Sulfation at Y288 (Pr = 0.03 | P = 0.02)
Sinocyclocheilus_rhinocerous_cry-dash_2	V286L	0.243	Altered Cytoplasmic_loop (Pr = 0.20 | P = 5.0e-03); Loss of Proteolytic_cleavage at D287 (Pr = 0.12 | P = 0.03); Gain of Sulfation at Y288 (Pr = 0.03 | P = 0.02)	Altered Motifs (ELME000053:GSK3 phosphorylation recognition site; ELME000233:MAPK interacting molecules (e.g. MAPKKs - substrates - phosphatases) carry docking motif that help to regulate specific interaction in the MAPK cascade. The classic motif approximates (R/K)xxxx#x# where # is a hydrophobic residue.; ELME000336:NEK2 phosphorylation motif with preferred Phe - Leu or Met in the -3 position to compensate for less favorable residues in the +1 and +2 position.; PS00008:N-myristoylation site)	Predicted conservation scores
Sinocyclocheilus_rhinocerous_cry-dash_2	V286L	# Altered Effect (Pr = 0.25)
Sinocyclocheilus_rhinocerous_cry-dash_2	V286L	# |---->Altered Motifs (ELME000053|ELME000233|ELME000336|PS00008)
Sinocyclocheilus_rhinocerous_cry-dash_2	V286L	# |---->Altered Structure_and_dynamics (Pr = 0.25)-------------------------------------------------------|
Sinocyclocheilus_rhinocerous_cry-dash_2	V286L	# | |---->Altered Secondary_structure (Pr = 0.25) |
Sinocyclocheilus_rhinocerous_cry-dash_2	V286L	# | | |
Sinocyclocheilus_rhinocerous_cry-dash_2	V286L	# | |---->Altered Stability_and_conformational_flexibility (Pr = 0.15) |
Sinocyclocheilus_rhinocerous_cry-dash_2	V286L	# | | |---->Altered Conformational_flexibility (Pr = 0.15) |
Sinocyclocheilus_rhinocerous_cry-dash_2	V286L	# | | |
Sinocyclocheilus_rhinocerous_cry-dash_2	V286L	# | |---->Altered Special_structural_signatures (Pr = 0.20) |
Sinocyclocheilus_rhinocerous_cry-dash_2	V286L	# | |---->Altered Signal_peptide (Pr = 0.00) |
Sinocyclocheilus_rhinocerous_cry-dash_2	V286L	# | | |
Sinocyclocheilus_rhinocerous_cry-dash_2	V286L	# | |---->Altered Transmembrane_protein (Pr = 0.20) |
Sinocyclocheilus_rhinocerous_cry-dash_2	V286L	# | |---->Altered Non-cytoplasmic_loop (Pr = 0.20 | P = 5.0e-03) |
Sinocyclocheilus_rhinocerous_cry-dash_2	V286L	# | |
Sinocyclocheilus_rhinocerous_cry-dash_2	V286L	# |---->Altered Functional_residue (Pr = 0.21) |
Sinocyclocheilus_rhinocerous_cry-dash_2	V286L	# |---->Altered Macromolecular_binding (Pr = 0.21) |
Sinocyclocheilus_rhinocerous_cry-dash_2	V286L	# | |---->Altered Protein_binding (Pr = 0.21) |
Sinocyclocheilus_rhinocerous_cry-dash_2	V286L	# | |---->Altered Disordered_interface (Pr = 0.21) |
Sinocyclocheilus_rhinocerous_cry-dash_2	V286L	# | | |
Sinocyclocheilus_rhinocerous_cry-dash_2	V286L	# | |---->Altered Ordered_interface (Pr = 0.20) |
Sinocyclocheilus_rhinocerous_cry-dash_2	V286L	# | |
Sinocyclocheilus_rhinocerous_cry-dash_2	V286L	# |---->Altered Metal_binding (Pr = 0.08)<---------------------------------------------------------|
Sinocyclocheilus_rhinocerous_cry-dash_2	V286L	# |
Sinocyclocheilus_rhinocerous_cry-dash_2	V286L	# |---->Altered PTM_site (Pr = 0.14)
Sinocyclocheilus_rhinocerous_cry-dash_2	V286L	# |---->Loss of Proteolytic_cleavage at D287 (Pr = 0.12 | P = 0.03)
Sinocyclocheilus_rhinocerous_cry-dash_2	V286L	# |---->Gain of Sulfation at Y288 (Pr = 0.03 | P = 0.02)
Sinocyclocheilus_rhinocerous_cry-dash_2	D287T	0.790	Loss of Loop (Pr = 0.27 | P = 0.04); Altered Cytoplasmic_loop (Pr = 0.19 | P = 6.8e-03); Loss of Proteolytic_cleavage at D287 (Pr = 0.13 | P = 0.02); Loss of Sulfation at Y288 (Pr = 0.03 | P = 0.02)	Altered Motifs (ELME000053:GSK3 phosphorylation recognition site; PS00008:N-myristoylation site)	Predicted conservation scores
Sinocyclocheilus_rhinocerous_cry-dash_2	D287T	# Altered Effect (Pr = 0.27)
Sinocyclocheilus_rhinocerous_cry-dash_2	D287T	# |---->Altered Motifs (ELME000053|PS00008)
Sinocyclocheilus_rhinocerous_cry-dash_2	D287T	# |---->Altered Structure_and_dynamics (Pr = 0.27)-------------------------------------------------------|
Sinocyclocheilus_rhinocerous_cry-dash_2	D287T	# | |---->Altered Secondary_structure (Pr = 0.27) |
Sinocyclocheilus_rhinocerous_cry-dash_2	D287T	# | | |---->Loss of Loop (Pr = 0.27 | P = 0.04) |
Sinocyclocheilus_rhinocerous_cry-dash_2	D287T	# | | |
Sinocyclocheilus_rhinocerous_cry-dash_2	D287T	# | |---->Altered Stability_and_conformational_flexibility (Pr = 0.13) |
Sinocyclocheilus_rhinocerous_cry-dash_2	D287T	# | | |---->Altered Conformational_flexibility (Pr = 0.13) |
Sinocyclocheilus_rhinocerous_cry-dash_2	D287T	# | | |
Sinocyclocheilus_rhinocerous_cry-dash_2	D287T	# | |---->Altered Special_structural_signatures (Pr = 0.19) |
Sinocyclocheilus_rhinocerous_cry-dash_2	D287T	# | |---->Altered Signal_peptide (Pr = 0.00) |
Sinocyclocheilus_rhinocerous_cry-dash_2	D287T	# | | |
Sinocyclocheilus_rhinocerous_cry-dash_2	D287T	# | |---->Altered Transmembrane_protein (Pr = 0.19) |
Sinocyclocheilus_rhinocerous_cry-dash_2	D287T	# | |---->Altered Non-cytoplasmic_loop (Pr = 0.19 | P = 6.8e-03) |
Sinocyclocheilus_rhinocerous_cry-dash_2	D287T	# | |
Sinocyclocheilus_rhinocerous_cry-dash_2	D287T	# |---->Altered Functional_residue (Pr = 0.21) |
Sinocyclocheilus_rhinocerous_cry-dash_2	D287T	# |---->Altered Macromolecular_binding (Pr = 0.21) |
Sinocyclocheilus_rhinocerous_cry-dash_2	D287T	# | |---->Altered Protein_binding (Pr = 0.21) |
Sinocyclocheilus_rhinocerous_cry-dash_2	D287T	# | |---->Altered Disordered_interface (Pr = 0.16) |
Sinocyclocheilus_rhinocerous_cry-dash_2	D287T	# | | |
Sinocyclocheilus_rhinocerous_cry-dash_2	D287T	# | |---->Altered Ordered_interface (Pr = 0.21) |
Sinocyclocheilus_rhinocerous_cry-dash_2	D287T	# | |
Sinocyclocheilus_rhinocerous_cry-dash_2	D287T	# |---->Altered Metal_binding (Pr = 0.07)<---------------------------------------------------------|
Sinocyclocheilus_rhinocerous_cry-dash_2	D287T	# |
Sinocyclocheilus_rhinocerous_cry-dash_2	D287T	# |---->Altered PTM_site (Pr = 0.14)
Sinocyclocheilus_rhinocerous_cry-dash_2	D287T	# |---->Loss of Proteolytic_cleavage at D287 (Pr = 0.13 | P = 0.02)
Sinocyclocheilus_rhinocerous_cry-dash_2	D287T	# |---->Loss of Sulfation at Y288 (Pr = 0.03 | P = 0.02)
Sinocyclocheilus_rhinocerous_cry-dash_2	Y288I	0.778	Altered Cytoplasmic_loop (Pr = 0.18 | P = 7.5e-03); Loss of Proteolytic_cleavage at D287 (Pr = 0.13 | P = 0.03); Gain of Catalytic_site at K291 (Pr = 0.08 | P = 0.05); Loss of Sulfation at Y288 (Pr = 0.03 | P = 0.02)	Altered Motifs (ELME000053:GSK3 phosphorylation recognition site; ELME000197:Phosphopeptide motif which directly interacts with the BRCT (carboxy-terminal) domain of the Breast Cancer Gene BRCA1 with low affinity; PS00008:N-myristoylation site)	Predicted conservation scores
Sinocyclocheilus_rhinocerous_cry-dash_2	Y288I	# Altered Effect (Pr = 0.25)
Sinocyclocheilus_rhinocerous_cry-dash_2	Y288I	# |---->Altered Motifs (ELME000053|ELME000197|PS00008)
Sinocyclocheilus_rhinocerous_cry-dash_2	Y288I	# |---->Altered Structure_and_dynamics (Pr = 0.25)-------------------------------------------------------|
Sinocyclocheilus_rhinocerous_cry-dash_2	Y288I	# | |---->Altered Secondary_structure (Pr = 0.25) |
Sinocyclocheilus_rhinocerous_cry-dash_2	Y288I	# | | |
Sinocyclocheilus_rhinocerous_cry-dash_2	Y288I	# | |---->Altered Stability_and_conformational_flexibility (Pr = 0.13) |
Sinocyclocheilus_rhinocerous_cry-dash_2	Y288I	# | | |---->Altered Conformational_flexibility (Pr = 0.13) |
Sinocyclocheilus_rhinocerous_cry-dash_2	Y288I	# | | |
Sinocyclocheilus_rhinocerous_cry-dash_2	Y288I	# | |---->Altered Special_structural_signatures (Pr = 0.18) |
Sinocyclocheilus_rhinocerous_cry-dash_2	Y288I	# | |---->Altered Signal_peptide (Pr = 0.00) |
Sinocyclocheilus_rhinocerous_cry-dash_2	Y288I	# | | |
Sinocyclocheilus_rhinocerous_cry-dash_2	Y288I	# | |---->Altered Transmembrane_protein (Pr = 0.18) |
Sinocyclocheilus_rhinocerous_cry-dash_2	Y288I	# | |---->Altered Non-cytoplasmic_loop (Pr = 0.18 | P = 7.5e-03) |
Sinocyclocheilus_rhinocerous_cry-dash_2	Y288I	# | |
Sinocyclocheilus_rhinocerous_cry-dash_2	Y288I	# |---->Altered Functional_residue (Pr = 0.24) |
Sinocyclocheilus_rhinocerous_cry-dash_2	Y288I	# |---->Gain of Catalytic_site at K291 (Pr = 0.08 | P = 0.05) |
Sinocyclocheilus_rhinocerous_cry-dash_2	Y288I	# |---->Altered Macromolecular_binding (Pr = 0.24) |
Sinocyclocheilus_rhinocerous_cry-dash_2	Y288I	# | |---->Altered Protein_binding (Pr = 0.24) |
Sinocyclocheilus_rhinocerous_cry-dash_2	Y288I	# | |---->Altered Disordered_interface (Pr = 0.17) |
Sinocyclocheilus_rhinocerous_cry-dash_2	Y288I	# | | |
Sinocyclocheilus_rhinocerous_cry-dash_2	Y288I	# | |---->Altered Ordered_interface (Pr = 0.24) |
Sinocyclocheilus_rhinocerous_cry-dash_2	Y288I	# | |
Sinocyclocheilus_rhinocerous_cry-dash_2	Y288I	# |---->Altered Metal_binding (Pr = 0.09)<---------------------------------------------------------|
Sinocyclocheilus_rhinocerous_cry-dash_2	Y288I	# |
Sinocyclocheilus_rhinocerous_cry-dash_2	Y288I	# |---->Altered PTM_site (Pr = 0.16)
Sinocyclocheilus_rhinocerous_cry-dash_2	Y288I	# |---->Loss of Proteolytic_cleavage at D287 (Pr = 0.13 | P = 0.03)
Sinocyclocheilus_rhinocerous_cry-dash_2	Y288I	# |---->Loss of Sulfation at Y288 (Pr = 0.03 | P = 0.02)
Sinocyclocheilus_rhinocerous_cry-dash_2	S289P	0.854	Altered Cytoplasmic_loop (Pr = 0.18 | P = 7.4e-03); Loss of Proteolytic_cleavage at D287 (Pr = 0.12 | P = 0.03); Loss of Sulfation at Y288 (Pr = 0.03 | P = 0.02)	Altered Motifs (ELME000053:GSK3 phosphorylation recognition site; ELME000155:This is the motif recognized by those SH3 domains with a non-canonical class I recognition specificity; ELME000197:Phosphopeptide motif which directly interacts with the BRCT (carboxy-terminal) domain of the Breast Cancer Gene BRCA1 with low affinity; PS00005:Protein kinase C phosphorylation site; PS00008:N-myristoylation site)	Predicted conservation scores
Sinocyclocheilus_rhinocerous_cry-dash_2	S289P	# Altered Effect (Pr = 0.26)
Sinocyclocheilus_rhinocerous_cry-dash_2	S289P	# |---->Altered Motifs (ELME000053|ELME000155|ELME000197|PS00005|PS00008)
Sinocyclocheilus_rhinocerous_cry-dash_2	S289P	# |---->Altered Structure_and_dynamics (Pr = 0.26)-------------------------------------------------------|
Sinocyclocheilus_rhinocerous_cry-dash_2	S289P	# | |---->Altered Secondary_structure (Pr = 0.26) |
Sinocyclocheilus_rhinocerous_cry-dash_2	S289P	# | | |
Sinocyclocheilus_rhinocerous_cry-dash_2	S289P	# | |---->Altered Stability_and_conformational_flexibility (Pr = 0.13) |
Sinocyclocheilus_rhinocerous_cry-dash_2	S289P	# | | |---->Altered Conformational_flexibility (Pr = 0.13) |
Sinocyclocheilus_rhinocerous_cry-dash_2	S289P	# | | |
Sinocyclocheilus_rhinocerous_cry-dash_2	S289P	# | |---->Altered Special_structural_signatures (Pr = 0.18) |
Sinocyclocheilus_rhinocerous_cry-dash_2	S289P	# | |---->Altered Signal_peptide (Pr = 0.00) |
Sinocyclocheilus_rhinocerous_cry-dash_2	S289P	# | | |
Sinocyclocheilus_rhinocerous_cry-dash_2	S289P	# | |---->Altered Transmembrane_protein (Pr = 0.18) |
Sinocyclocheilus_rhinocerous_cry-dash_2	S289P	# | |---->Altered Non-cytoplasmic_loop (Pr = 0.18 | P = 7.4e-03) |
Sinocyclocheilus_rhinocerous_cry-dash_2	S289P	# | |
Sinocyclocheilus_rhinocerous_cry-dash_2	S289P	# |---->Altered Functional_residue (Pr = 0.23) |
Sinocyclocheilus_rhinocerous_cry-dash_2	S289P	# |---->Altered Macromolecular_binding (Pr = 0.23) |
Sinocyclocheilus_rhinocerous_cry-dash_2	S289P	# | |---->Altered Protein_binding (Pr = 0.23) |
Sinocyclocheilus_rhinocerous_cry-dash_2	S289P	# | |---->Altered Disordered_interface (Pr = 0.17) |
Sinocyclocheilus_rhinocerous_cry-dash_2	S289P	# | | |
Sinocyclocheilus_rhinocerous_cry-dash_2	S289P	# | |---->Altered Ordered_interface (Pr = 0.23) |
Sinocyclocheilus_rhinocerous_cry-dash_2	S289P	# | |
Sinocyclocheilus_rhinocerous_cry-dash_2	S289P	# |---->Altered Metal_binding (Pr = 0.07)<---------------------------------------------------------|
Sinocyclocheilus_rhinocerous_cry-dash_2	S289P	# |
Sinocyclocheilus_rhinocerous_cry-dash_2	S289P	# |---->Altered PTM_site (Pr = 0.14)
Sinocyclocheilus_rhinocerous_cry-dash_2	S289P	# |---->Loss of Proteolytic_cleavage at D287 (Pr = 0.12 | P = 0.03)
Sinocyclocheilus_rhinocerous_cry-dash_2	S289P	# |---->Loss of Sulfation at Y288 (Pr = 0.03 | P = 0.02)
Sinocyclocheilus_rhinocerous_cry-dash_2	T290Q	0.786	Altered Cytoplasmic_loop (Pr = 0.21 | P = 4.4e-03); Loss of Proteolytic_cleavage at D287 (Pr = 0.12 | P = 0.03); Gain of Sulfation at Y288 (Pr = 0.03 | P = 0.02)	Altered Motifs (ELME000053:GSK3 phosphorylation recognition site; ELME000136:The Class IV WW domain interaction motif is recognised primarily by the Pin1 phosphorylation-dependent prolyl isomerase.; ELME000159:Proline-Directed Kinase (e.g. MAPK) phosphorylation site in higher eukaryotes.; ELME000197:Phosphopeptide motif which directly interacts with the BRCT (carboxy-terminal) domain of the Breast Cancer Gene BRCA1 with low affinity; ELME000202:(ST)Q motif which is phosphorylated by PIKK family members.; PS00005:Protein kinase C phosphorylation site; PS00008:N-myristoylation site)	Predicted conservation scores
Sinocyclocheilus_rhinocerous_cry-dash_2	T290Q	# Altered Effect (Pr = 0.25)
Sinocyclocheilus_rhinocerous_cry-dash_2	T290Q	# |---->Altered Motifs (ELME000053|ELME000136|ELME000159|ELME000197|ELME000202|PS00005|PS00008)
Sinocyclocheilus_rhinocerous_cry-dash_2	T290Q	# |---->Altered Structure_and_dynamics (Pr = 0.25)-------------------------------------------------------|
Sinocyclocheilus_rhinocerous_cry-dash_2	T290Q	# | |---->Altered Secondary_structure (Pr = 0.25) |
Sinocyclocheilus_rhinocerous_cry-dash_2	T290Q	# | | |
Sinocyclocheilus_rhinocerous_cry-dash_2	T290Q	# | |---->Altered Stability_and_conformational_flexibility (Pr = 0.13) |
Sinocyclocheilus_rhinocerous_cry-dash_2	T290Q	# | | |---->Altered Conformational_flexibility (Pr = 0.13) |
Sinocyclocheilus_rhinocerous_cry-dash_2	T290Q	# | | |
Sinocyclocheilus_rhinocerous_cry-dash_2	T290Q	# | |---->Altered Special_structural_signatures (Pr = 0.21) |
Sinocyclocheilus_rhinocerous_cry-dash_2	T290Q	# | |---->Altered Signal_peptide (Pr = 0.00) |
Sinocyclocheilus_rhinocerous_cry-dash_2	T290Q	# | | |
Sinocyclocheilus_rhinocerous_cry-dash_2	T290Q	# | |---->Altered Transmembrane_protein (Pr = 0.21) |
Sinocyclocheilus_rhinocerous_cry-dash_2	T290Q	# | |---->Altered Non-cytoplasmic_loop (Pr = 0.21 | P = 4.4e-03) |
Sinocyclocheilus_rhinocerous_cry-dash_2	T290Q	# | |
Sinocyclocheilus_rhinocerous_cry-dash_2	T290Q	# |---->Altered Functional_residue (Pr = 0.20) |
Sinocyclocheilus_rhinocerous_cry-dash_2	T290Q	# |---->Altered Macromolecular_binding (Pr = 0.20) |
Sinocyclocheilus_rhinocerous_cry-dash_2	T290Q	# | |---->Altered Protein_binding (Pr = 0.20) |
Sinocyclocheilus_rhinocerous_cry-dash_2	T290Q	# | |---->Altered Disordered_interface (Pr = 0.17) |
Sinocyclocheilus_rhinocerous_cry-dash_2	T290Q	# | | |
Sinocyclocheilus_rhinocerous_cry-dash_2	T290Q	# | |---->Altered Ordered_interface (Pr = 0.20) |
Sinocyclocheilus_rhinocerous_cry-dash_2	T290Q	# | |
Sinocyclocheilus_rhinocerous_cry-dash_2	T290Q	# |---->Altered Metal_binding (Pr = 0.08)<---------------------------------------------------------|
Sinocyclocheilus_rhinocerous_cry-dash_2	T290Q	# |
Sinocyclocheilus_rhinocerous_cry-dash_2	T290Q	# |---->Altered PTM_site (Pr = 0.13)
Sinocyclocheilus_rhinocerous_cry-dash_2	T290Q	# |---->Loss of Proteolytic_cleavage at D287 (Pr = 0.12 | P = 0.03)
Sinocyclocheilus_rhinocerous_cry-dash_2	T290Q	# |---->Gain of Sulfation at Y288 (Pr = 0.03 | P = 0.02)
Sinocyclocheilus_rhinocerous_cry-dash_2	K291N	0.735	Altered Cytoplasmic_loop (Pr = 0.18 | P = 8.7e-03); Loss of Proteolytic_cleavage at D287 (Pr = 0.12 | P = 0.03); Gain of Sulfation at Y288 (Pr = 0.03 | P = 0.02)	Altered Motifs (ELME000053:GSK3 phosphorylation recognition site; ELME000070:Generic motif for N-glycosylation. It was shown that Trp - Asp - and Glu are uncommon before the Ser/Thr position (PMID-8626433). Efficient glycosylation usually occurs when ~60 residues or more separate the glycosylation acceptor site from the C-terminus.; ELME000136:The Class IV WW domain interaction motif is recognised primarily by the Pin1 phosphorylation-dependent prolyl isomerase.; ELME000159:Proline-Directed Kinase (e.g. MAPK) phosphorylation site in higher eukaryotes.; ELME000197:Phosphopeptide motif which directly interacts with the BRCT (carboxy-terminal) domain of the Breast Cancer Gene BRCA1 with low affinity; PS00005:Protein kinase C phosphorylation site)	Predicted conservation scores
Sinocyclocheilus_rhinocerous_cry-dash_2	K291N	# Altered Effect (Pr = 0.26)
Sinocyclocheilus_rhinocerous_cry-dash_2	K291N	# |---->Altered Motifs (ELME000053|ELME000070|ELME000136|ELME000159|ELME000197|PS00005)
Sinocyclocheilus_rhinocerous_cry-dash_2	K291N	# |---->Altered Structure_and_dynamics (Pr = 0.26)-------------------------------------------------------|
Sinocyclocheilus_rhinocerous_cry-dash_2	K291N	# | |---->Altered Secondary_structure (Pr = 0.26) |
Sinocyclocheilus_rhinocerous_cry-dash_2	K291N	# | | |
Sinocyclocheilus_rhinocerous_cry-dash_2	K291N	# | |---->Altered Stability_and_conformational_flexibility (Pr = 0.13) |
Sinocyclocheilus_rhinocerous_cry-dash_2	K291N	# | | |---->Altered Conformational_flexibility (Pr = 0.13) |
Sinocyclocheilus_rhinocerous_cry-dash_2	K291N	# | | |
Sinocyclocheilus_rhinocerous_cry-dash_2	K291N	# | |---->Altered Special_structural_signatures (Pr = 0.18) |
Sinocyclocheilus_rhinocerous_cry-dash_2	K291N	# | |---->Altered Signal_peptide (Pr = 0.00) |
Sinocyclocheilus_rhinocerous_cry-dash_2	K291N	# | | |
Sinocyclocheilus_rhinocerous_cry-dash_2	K291N	# | |---->Altered Transmembrane_protein (Pr = 0.18) |
Sinocyclocheilus_rhinocerous_cry-dash_2	K291N	# | |---->Altered Non-cytoplasmic_loop (Pr = 0.18 | P = 8.7e-03) |
Sinocyclocheilus_rhinocerous_cry-dash_2	K291N	# | |
Sinocyclocheilus_rhinocerous_cry-dash_2	K291N	# |---->Altered Functional_residue (Pr = 0.23) |
Sinocyclocheilus_rhinocerous_cry-dash_2	K291N	# |---->Altered Macromolecular_binding (Pr = 0.23) |
Sinocyclocheilus_rhinocerous_cry-dash_2	K291N	# | |---->Altered Protein_binding (Pr = 0.23) |
Sinocyclocheilus_rhinocerous_cry-dash_2	K291N	# | |---->Altered Disordered_interface (Pr = 0.17) |
Sinocyclocheilus_rhinocerous_cry-dash_2	K291N	# | | |
Sinocyclocheilus_rhinocerous_cry-dash_2	K291N	# | |---->Altered Ordered_interface (Pr = 0.23) |
Sinocyclocheilus_rhinocerous_cry-dash_2	K291N	# | |
Sinocyclocheilus_rhinocerous_cry-dash_2	K291N	# |---->Altered Metal_binding (Pr = 0.10)<---------------------------------------------------------|
Sinocyclocheilus_rhinocerous_cry-dash_2	K291N	# |
Sinocyclocheilus_rhinocerous_cry-dash_2	K291N	# |---->Altered PTM_site (Pr = 0.14)
Sinocyclocheilus_rhinocerous_cry-dash_2	K291N	# |---->Loss of Proteolytic_cleavage at D287 (Pr = 0.12 | P = 0.03)
Sinocyclocheilus_rhinocerous_cry-dash_2	K291N	# |---->Gain of Sulfation at Y288 (Pr = 0.03 | P = 0.02)
Sinocyclocheilus_rhinocerous_cry-dash_2	S293L	0.761	Altered Cytoplasmic_loop (Pr = 0.19 | P = 6.7e-03); Gain of Sulfation at Y288 (Pr = 0.03 | P = 0.02)	Altered Motifs (ELME000052:Phosphothreonine motif binding a subset of FHA domains that show a preference for a large aliphatic amino acid at the pT+3 position.; ELME000053:GSK3 phosphorylation recognition site; ELME000063:CK1 phosphorylation site; ELME000106:Substrate recognition site that interacts with cyclin and thereby increases phosphorylation by cyclin/cdk complexes. Predicted proteins should have a CDK phosphorylation site. Also used by cyclin/cdk inhibitors.; ELME000136:The Class IV WW domain interaction motif is recognised primarily by the Pin1 phosphorylation-dependent prolyl isomerase.; ELME000159:Proline-Directed Kinase (e.g. MAPK) phosphorylation site in higher eukaryotes.)	Predicted conservation scores
Sinocyclocheilus_rhinocerous_cry-dash_2	S293L	# Altered Effect (Pr = 0.26)
Sinocyclocheilus_rhinocerous_cry-dash_2	S293L	# |---->Altered Motifs (ELME000052|ELME000053|ELME000063|ELME000106|ELME000136|ELME000159)
Sinocyclocheilus_rhinocerous_cry-dash_2	S293L	# |---->Altered Structure_and_dynamics (Pr = 0.26)-------------------------------------------------------|
Sinocyclocheilus_rhinocerous_cry-dash_2	S293L	# | |---->Altered Secondary_structure (Pr = 0.26) |
Sinocyclocheilus_rhinocerous_cry-dash_2	S293L	# | | |
Sinocyclocheilus_rhinocerous_cry-dash_2	S293L	# | |---->Altered Stability_and_conformational_flexibility (Pr = 0.13) |
Sinocyclocheilus_rhinocerous_cry-dash_2	S293L	# | | |---->Altered Conformational_flexibility (Pr = 0.13) |
Sinocyclocheilus_rhinocerous_cry-dash_2	S293L	# | | |
Sinocyclocheilus_rhinocerous_cry-dash_2	S293L	# | |---->Altered Special_structural_signatures (Pr = 0.19) |
Sinocyclocheilus_rhinocerous_cry-dash_2	S293L	# | |---->Altered Signal_peptide (Pr = 0.00) |
Sinocyclocheilus_rhinocerous_cry-dash_2	S293L	# | | |
Sinocyclocheilus_rhinocerous_cry-dash_2	S293L	# | |---->Altered Transmembrane_protein (Pr = 0.19) |
Sinocyclocheilus_rhinocerous_cry-dash_2	S293L	# | |---->Altered Non-cytoplasmic_loop (Pr = 0.19 | P = 6.7e-03) |
Sinocyclocheilus_rhinocerous_cry-dash_2	S293L	# | |
Sinocyclocheilus_rhinocerous_cry-dash_2	S293L	# |---->Altered Functional_residue (Pr = 0.23) |
Sinocyclocheilus_rhinocerous_cry-dash_2	S293L	# |---->Altered Macromolecular_binding (Pr = 0.23) |
Sinocyclocheilus_rhinocerous_cry-dash_2	S293L	# | |---->Altered Protein_binding (Pr = 0.23) |
Sinocyclocheilus_rhinocerous_cry-dash_2	S293L	# | |---->Altered Disordered_interface (Pr = 0.19) |
Sinocyclocheilus_rhinocerous_cry-dash_2	S293L	# | | |
Sinocyclocheilus_rhinocerous_cry-dash_2	S293L	# | |---->Altered Ordered_interface (Pr = 0.23) |
Sinocyclocheilus_rhinocerous_cry-dash_2	S293L	# | |
Sinocyclocheilus_rhinocerous_cry-dash_2	S293L	# |---->Altered Metal_binding (Pr = 0.08)<---------------------------------------------------------|
Sinocyclocheilus_rhinocerous_cry-dash_2	S293L	# |
Sinocyclocheilus_rhinocerous_cry-dash_2	S293L	# |---->Altered PTM_site (Pr = 0.14)
Sinocyclocheilus_rhinocerous_cry-dash_2	S293L	# |---->Gain of Sulfation at Y288 (Pr = 0.03 | P = 0.02)
Sinocyclocheilus_rhinocerous_cry-dash_2	P294H	0.654	Altered PPI_hotspot (Pr = 0.24 | P = 0.04); Altered Cytoplasmic_loop (Pr = 0.19 | P = 7.1e-03)	Altered Motifs (ELME000063:CK1 phosphorylation site; ELME000136:The Class IV WW domain interaction motif is recognised primarily by the Pin1 phosphorylation-dependent prolyl isomerase.; ELME000159:Proline-Directed Kinase (e.g. MAPK) phosphorylation site in higher eukaryotes.)	Predicted conservation scores
Sinocyclocheilus_rhinocerous_cry-dash_2	P294H	# Altered Effect (Pr = 0.26)
Sinocyclocheilus_rhinocerous_cry-dash_2	P294H	# |---->Altered Motifs (ELME000063|ELME000136|ELME000159)
Sinocyclocheilus_rhinocerous_cry-dash_2	P294H	# |---->Altered Structure_and_dynamics (Pr = 0.26)-------------------------------------------------------|
Sinocyclocheilus_rhinocerous_cry-dash_2	P294H	# | |---->Altered Secondary_structure (Pr = 0.26) |
Sinocyclocheilus_rhinocerous_cry-dash_2	P294H	# | | |
Sinocyclocheilus_rhinocerous_cry-dash_2	P294H	# | |---->Altered Stability_and_conformational_flexibility (Pr = 0.13) |
Sinocyclocheilus_rhinocerous_cry-dash_2	P294H	# | | |---->Altered Conformational_flexibility (Pr = 0.13) |
Sinocyclocheilus_rhinocerous_cry-dash_2	P294H	# | | |
Sinocyclocheilus_rhinocerous_cry-dash_2	P294H	# | |---->Altered Special_structural_signatures (Pr = 0.19) |
Sinocyclocheilus_rhinocerous_cry-dash_2	P294H	# | |---->Altered Signal_peptide (Pr = 0.00) |
Sinocyclocheilus_rhinocerous_cry-dash_2	P294H	# | | |
Sinocyclocheilus_rhinocerous_cry-dash_2	P294H	# | |---->Altered Transmembrane_protein (Pr = 0.19) |
Sinocyclocheilus_rhinocerous_cry-dash_2	P294H	# | |---->Altered Non-cytoplasmic_loop (Pr = 0.19 | P = 7.1e-03) |
Sinocyclocheilus_rhinocerous_cry-dash_2	P294H	# | |
Sinocyclocheilus_rhinocerous_cry-dash_2	P294H	# |---->Altered Functional_residue (Pr = 0.24) |
Sinocyclocheilus_rhinocerous_cry-dash_2	P294H	# |---->Altered Macromolecular_binding (Pr = 0.24) |
Sinocyclocheilus_rhinocerous_cry-dash_2	P294H	# | |---->Altered Protein_binding (Pr = 0.24) |
Sinocyclocheilus_rhinocerous_cry-dash_2	P294H	# | |---->Altered Disordered_interface (Pr = 0.17) |
Sinocyclocheilus_rhinocerous_cry-dash_2	P294H	# | | |
Sinocyclocheilus_rhinocerous_cry-dash_2	P294H	# | |---->Altered Ordered_interface (Pr = 0.24) |
Sinocyclocheilus_rhinocerous_cry-dash_2	P294H	# | |---->Altered PPI_hotspot (Pr = 0.24 | P = 0.04) |
Sinocyclocheilus_rhinocerous_cry-dash_2	P294H	# | |
Sinocyclocheilus_rhinocerous_cry-dash_2	P294H	# |---->Altered Metal_binding (Pr = 0.09)<---------------------------------------------------------|
Sinocyclocheilus_rhinocerous_cry-dash_2	P294H	# |
Sinocyclocheilus_rhinocerous_cry-dash_2	P294H	# |---->Altered PTM_site (Pr = 0.09)
Sinocyclocheilus_rhinocerous_cry-dash_2	W295G	0.787	Altered PPI_hotspot (Pr = 0.24 | P = 0.04); Altered Cytoplasmic_loop (Pr = 0.18 | P = 8.3e-03)	Altered Motifs (ELME000063:CK1 phosphorylation site; ELME000136:The Class IV WW domain interaction motif is recognised primarily by the Pin1 phosphorylation-dependent prolyl isomerase.; ELME000159:Proline-Directed Kinase (e.g. MAPK) phosphorylation site in higher eukaryotes.; PS00008:N-myristoylation site)	Predicted conservation scores
Sinocyclocheilus_rhinocerous_cry-dash_2	W295G	# Altered Effect (Pr = 0.28)
Sinocyclocheilus_rhinocerous_cry-dash_2	W295G	# |---->Altered Motifs (ELME000063|ELME000136|ELME000159|PS00008)
Sinocyclocheilus_rhinocerous_cry-dash_2	W295G	# |---->Altered Structure_and_dynamics (Pr = 0.28)-------------------------------------------------------|
Sinocyclocheilus_rhinocerous_cry-dash_2	W295G	# | |---->Altered Secondary_structure (Pr = 0.26) |
Sinocyclocheilus_rhinocerous_cry-dash_2	W295G	# | | |
Sinocyclocheilus_rhinocerous_cry-dash_2	W295G	# | |---->Altered Stability_and_conformational_flexibility (Pr = 0.28) |
Sinocyclocheilus_rhinocerous_cry-dash_2	W295G	# | | |---->Altered Conformational_flexibility (Pr = 0.28) |
Sinocyclocheilus_rhinocerous_cry-dash_2	W295G	# | | |
Sinocyclocheilus_rhinocerous_cry-dash_2	W295G	# | |---->Altered Special_structural_signatures (Pr = 0.18) |
Sinocyclocheilus_rhinocerous_cry-dash_2	W295G	# | |---->Altered Signal_peptide (Pr = 0.00) |
Sinocyclocheilus_rhinocerous_cry-dash_2	W295G	# | | |
Sinocyclocheilus_rhinocerous_cry-dash_2	W295G	# | |---->Altered Transmembrane_protein (Pr = 0.18) |
Sinocyclocheilus_rhinocerous_cry-dash_2	W295G	# | |---->Altered Non-cytoplasmic_loop (Pr = 0.18 | P = 8.3e-03) |
Sinocyclocheilus_rhinocerous_cry-dash_2	W295G	# | |
Sinocyclocheilus_rhinocerous_cry-dash_2	W295G	# |---->Altered Functional_residue (Pr = 0.24) |
Sinocyclocheilus_rhinocerous_cry-dash_2	W295G	# |---->Altered Macromolecular_binding (Pr = 0.24) |
Sinocyclocheilus_rhinocerous_cry-dash_2	W295G	# | |---->Altered Protein_binding (Pr = 0.24) |
Sinocyclocheilus_rhinocerous_cry-dash_2	W295G	# | |---->Altered Disordered_interface (Pr = 0.17) |
Sinocyclocheilus_rhinocerous_cry-dash_2	W295G	# | | |
Sinocyclocheilus_rhinocerous_cry-dash_2	W295G	# | |---->Altered Ordered_interface (Pr = 0.24) |
Sinocyclocheilus_rhinocerous_cry-dash_2	W295G	# | |---->Altered PPI_hotspot (Pr = 0.24 | P = 0.04) |
Sinocyclocheilus_rhinocerous_cry-dash_2	W295G	# | |
Sinocyclocheilus_rhinocerous_cry-dash_2	W295G	# |---->Altered Metal_binding (Pr = 0.08)<---------------------------------------------------------|
Sinocyclocheilus_rhinocerous_cry-dash_2	W295G	# |
Sinocyclocheilus_rhinocerous_cry-dash_2	W295G	# |---->Altered PTM_site (Pr = 0.13)
Sinocyclocheilus_rhinocerous_cry-dash_2	A302R	0.551	Altered DNA_binding (Pr = 0.19 | P = 0.02)	Altered Motifs (ELME000146:Subtilisin/kexin isozyme-1 (SKI1) cleavage site ([RK]-X-[hydrophobic]-[LTKF]-|-X))	Predicted conservation scores
Sinocyclocheilus_rhinocerous_cry-dash_2	A302R	# Altered Effect (Pr = 0.26)
Sinocyclocheilus_rhinocerous_cry-dash_2	A302R	# |---->Altered Motifs (ELME000146)
Sinocyclocheilus_rhinocerous_cry-dash_2	A302R	# |---->Altered Structure_and_dynamics (Pr = 0.26)-------------------------------------------------------|
Sinocyclocheilus_rhinocerous_cry-dash_2	A302R	# | |---->Altered Secondary_structure (Pr = 0.26) |
Sinocyclocheilus_rhinocerous_cry-dash_2	A302R	# | | |
Sinocyclocheilus_rhinocerous_cry-dash_2	A302R	# | |---->Altered Stability_and_conformational_flexibility (Pr = 0.11) |
Sinocyclocheilus_rhinocerous_cry-dash_2	A302R	# | | |---->Altered Conformational_flexibility (Pr = 0.11) |
Sinocyclocheilus_rhinocerous_cry-dash_2	A302R	# | | |
Sinocyclocheilus_rhinocerous_cry-dash_2	A302R	# | |---->Altered Special_structural_signatures (Pr = 0.03) |
Sinocyclocheilus_rhinocerous_cry-dash_2	A302R	# | |---->Altered Signal_peptide (Pr = 0.00) |
Sinocyclocheilus_rhinocerous_cry-dash_2	A302R	# | | |
Sinocyclocheilus_rhinocerous_cry-dash_2	A302R	# | |---->Altered Transmembrane_protein (Pr = 0.03) |
Sinocyclocheilus_rhinocerous_cry-dash_2	A302R	# | |
Sinocyclocheilus_rhinocerous_cry-dash_2	A302R	# |---->Altered Functional_residue (Pr = 0.21) |
Sinocyclocheilus_rhinocerous_cry-dash_2	A302R	# |---->Altered Macromolecular_binding (Pr = 0.21) |
Sinocyclocheilus_rhinocerous_cry-dash_2	A302R	# | |---->Altered DNA_binding (Pr = 0.19 | P = 0.02) |
Sinocyclocheilus_rhinocerous_cry-dash_2	A302R	# | |---->Altered Protein_binding (Pr = 0.21) |
Sinocyclocheilus_rhinocerous_cry-dash_2	A302R	# | |---->Altered Disordered_interface (Pr = 0.11) |
Sinocyclocheilus_rhinocerous_cry-dash_2	A302R	# | | |
Sinocyclocheilus_rhinocerous_cry-dash_2	A302R	# | |---->Altered Ordered_interface (Pr = 0.21) |
Sinocyclocheilus_rhinocerous_cry-dash_2	A302R	# | |
Sinocyclocheilus_rhinocerous_cry-dash_2	A302R	# |---->Altered Metal_binding (Pr = 0.06)<---------------------------------------------------------|
Sinocyclocheilus_rhinocerous_cry-dash_2	A302R	# |
Sinocyclocheilus_rhinocerous_cry-dash_2	A302R	# |---->Altered PTM_site (Pr = 0.15)
Sinocyclocheilus_rhinocerous_cry-dash_2	L303W	0.640	Altered DNA_binding (Pr = 0.15 | P = 0.05)	Altered Motifs (None)	Predicted conservation scores
Sinocyclocheilus_rhinocerous_cry-dash_2	L303W	# Altered Effect (Pr = 0.27)
Sinocyclocheilus_rhinocerous_cry-dash_2	L303W	# |---->Altered Motifs (None)
Sinocyclocheilus_rhinocerous_cry-dash_2	L303W	# |---->Altered Structure_and_dynamics (Pr = 0.27)-------------------------------------------------------|
Sinocyclocheilus_rhinocerous_cry-dash_2	L303W	# | |---->Altered Secondary_structure (Pr = 0.27) |
Sinocyclocheilus_rhinocerous_cry-dash_2	L303W	# | | |
Sinocyclocheilus_rhinocerous_cry-dash_2	L303W	# | |---->Altered Stability_and_conformational_flexibility (Pr = 0.10) |
Sinocyclocheilus_rhinocerous_cry-dash_2	L303W	# | | |---->Altered Conformational_flexibility (Pr = 0.10) |
Sinocyclocheilus_rhinocerous_cry-dash_2	L303W	# | | |
Sinocyclocheilus_rhinocerous_cry-dash_2	L303W	# | |---->Altered Special_structural_signatures (Pr = 0.03) |
Sinocyclocheilus_rhinocerous_cry-dash_2	L303W	# | |---->Altered Signal_peptide (Pr = 0.00) |
Sinocyclocheilus_rhinocerous_cry-dash_2	L303W	# | | |
Sinocyclocheilus_rhinocerous_cry-dash_2	L303W	# | |---->Altered Transmembrane_protein (Pr = 0.03) |
Sinocyclocheilus_rhinocerous_cry-dash_2	L303W	# | |
Sinocyclocheilus_rhinocerous_cry-dash_2	L303W	# |---->Altered Functional_residue (Pr = 0.26) |
Sinocyclocheilus_rhinocerous_cry-dash_2	L303W	# |---->Altered Macromolecular_binding (Pr = 0.26) |
Sinocyclocheilus_rhinocerous_cry-dash_2	L303W	# | |---->Altered DNA_binding (Pr = 0.15 | P = 0.05) |
Sinocyclocheilus_rhinocerous_cry-dash_2	L303W	# | |---->Altered Protein_binding (Pr = 0.26) |
Sinocyclocheilus_rhinocerous_cry-dash_2	L303W	# | |---->Altered Disordered_interface (Pr = 0.11) |
Sinocyclocheilus_rhinocerous_cry-dash_2	L303W	# | | |
Sinocyclocheilus_rhinocerous_cry-dash_2	L303W	# | |---->Altered Ordered_interface (Pr = 0.26) |
Sinocyclocheilus_rhinocerous_cry-dash_2	L303W	# | |
Sinocyclocheilus_rhinocerous_cry-dash_2	L303W	# |---->Altered Metal_binding (Pr = 0.06)<---------------------------------------------------------|
Sinocyclocheilus_rhinocerous_cry-dash_2	L303W	# |
Sinocyclocheilus_rhinocerous_cry-dash_2	L303W	# |---->Altered PTM_site (Pr = 0.05)
Sinocyclocheilus_rhinocerous_cry-dash_2	G304A	0.885	Loss of Catalytic_site at R309 (Pr = 0.24 | P = 5.9e-03); Altered DNA_binding (Pr = 0.20 | P = 0.02)	Altered Motifs (ELME000136:The Class IV WW domain interaction motif is recognised primarily by the Pin1 phosphorylation-dependent prolyl isomerase.; ELME000159:Proline-Directed Kinase (e.g. MAPK) phosphorylation site in higher eukaryotes.)	Predicted conservation scores
Sinocyclocheilus_rhinocerous_cry-dash_2	G304A	# Altered Effect (Pr = 0.26)
Sinocyclocheilus_rhinocerous_cry-dash_2	G304A	# |---->Altered Motifs (ELME000136|ELME000159)
Sinocyclocheilus_rhinocerous_cry-dash_2	G304A	# |---->Altered Structure_and_dynamics (Pr = 0.26)-------------------------------------------------------|
Sinocyclocheilus_rhinocerous_cry-dash_2	G304A	# | |---->Altered Secondary_structure (Pr = 0.26) |
Sinocyclocheilus_rhinocerous_cry-dash_2	G304A	# | | |
Sinocyclocheilus_rhinocerous_cry-dash_2	G304A	# | |---->Altered Stability_and_conformational_flexibility (Pr = 0.09) |
Sinocyclocheilus_rhinocerous_cry-dash_2	G304A	# | | |---->Altered Conformational_flexibility (Pr = 0.09) |
Sinocyclocheilus_rhinocerous_cry-dash_2	G304A	# | | |
Sinocyclocheilus_rhinocerous_cry-dash_2	G304A	# | |---->Altered Special_structural_signatures (Pr = 0.06) |
Sinocyclocheilus_rhinocerous_cry-dash_2	G304A	# | |---->Altered Signal_peptide (Pr = 0.00) |
Sinocyclocheilus_rhinocerous_cry-dash_2	G304A	# | | |
Sinocyclocheilus_rhinocerous_cry-dash_2	G304A	# | |---->Altered Transmembrane_protein (Pr = 0.06) |
Sinocyclocheilus_rhinocerous_cry-dash_2	G304A	# | |
Sinocyclocheilus_rhinocerous_cry-dash_2	G304A	# |---->Altered Functional_residue (Pr = 0.24) |
Sinocyclocheilus_rhinocerous_cry-dash_2	G304A	# |---->Loss of Catalytic_site at R309 (Pr = 0.24 | P = 5.9e-03) |
Sinocyclocheilus_rhinocerous_cry-dash_2	G304A	# |---->Altered Macromolecular_binding (Pr = 0.22) |
Sinocyclocheilus_rhinocerous_cry-dash_2	G304A	# | |---->Altered DNA_binding (Pr = 0.20 | P = 0.02) |
Sinocyclocheilus_rhinocerous_cry-dash_2	G304A	# | |---->Altered Protein_binding (Pr = 0.22) |
Sinocyclocheilus_rhinocerous_cry-dash_2	G304A	# | |---->Altered Disordered_interface (Pr = 0.11) |
Sinocyclocheilus_rhinocerous_cry-dash_2	G304A	# | | |
Sinocyclocheilus_rhinocerous_cry-dash_2	G304A	# | |---->Altered Ordered_interface (Pr = 0.22) |
Sinocyclocheilus_rhinocerous_cry-dash_2	G304A	# | |
Sinocyclocheilus_rhinocerous_cry-dash_2	G304A	# |---->Altered Metal_binding (Pr = 0.06)<---------------------------------------------------------|
Sinocyclocheilus_rhinocerous_cry-dash_2	G304A	# |
Sinocyclocheilus_rhinocerous_cry-dash_2	G304A	# |---->Altered PTM_site (Pr = 0.09)
Sinocyclocheilus_rhinocerous_cry-dash_2	C305A	0.786	Loss of Catalytic_site at R309 (Pr = 0.25 | P = 5.6e-03); Altered DNA_binding (Pr = 0.20 | P = 0.02)	Altered Motifs (ELME000136:The Class IV WW domain interaction motif is recognised primarily by the Pin1 phosphorylation-dependent prolyl isomerase.; ELME000159:Proline-Directed Kinase (e.g. MAPK) phosphorylation site in higher eukaryotes.)	Predicted conservation scores
Sinocyclocheilus_rhinocerous_cry-dash_2	C305A	# Altered Effect (Pr = 0.26)
Sinocyclocheilus_rhinocerous_cry-dash_2	C305A	# |---->Altered Motifs (ELME000136|ELME000159)
Sinocyclocheilus_rhinocerous_cry-dash_2	C305A	# |---->Altered Structure_and_dynamics (Pr = 0.26)-------------------------------------------------------|
Sinocyclocheilus_rhinocerous_cry-dash_2	C305A	# | |---->Altered Secondary_structure (Pr = 0.26) |
Sinocyclocheilus_rhinocerous_cry-dash_2	C305A	# | | |
Sinocyclocheilus_rhinocerous_cry-dash_2	C305A	# | |---->Altered Stability_and_conformational_flexibility (Pr = 0.10) |
Sinocyclocheilus_rhinocerous_cry-dash_2	C305A	# | | |---->Altered Conformational_flexibility (Pr = 0.10) |
Sinocyclocheilus_rhinocerous_cry-dash_2	C305A	# | | |
Sinocyclocheilus_rhinocerous_cry-dash_2	C305A	# | |---->Altered Special_structural_signatures (Pr = 0.06) |
Sinocyclocheilus_rhinocerous_cry-dash_2	C305A	# | |---->Altered Signal_peptide (Pr = 0.00) |
Sinocyclocheilus_rhinocerous_cry-dash_2	C305A	# | | |
Sinocyclocheilus_rhinocerous_cry-dash_2	C305A	# | |---->Altered Transmembrane_protein (Pr = 0.06) |
Sinocyclocheilus_rhinocerous_cry-dash_2	C305A	# | |
Sinocyclocheilus_rhinocerous_cry-dash_2	C305A	# |---->Altered Functional_residue (Pr = 0.25) |
Sinocyclocheilus_rhinocerous_cry-dash_2	C305A	# |---->Loss of Catalytic_site at R309 (Pr = 0.25 | P = 5.6e-03) |
Sinocyclocheilus_rhinocerous_cry-dash_2	C305A	# |---->Altered Macromolecular_binding (Pr = 0.25) |
Sinocyclocheilus_rhinocerous_cry-dash_2	C305A	# | |---->Altered DNA_binding (Pr = 0.20 | P = 0.02) |
Sinocyclocheilus_rhinocerous_cry-dash_2	C305A	# | |---->Altered Protein_binding (Pr = 0.25) |
Sinocyclocheilus_rhinocerous_cry-dash_2	C305A	# | |---->Altered Disordered_interface (Pr = 0.16) |
Sinocyclocheilus_rhinocerous_cry-dash_2	C305A	# | | |
Sinocyclocheilus_rhinocerous_cry-dash_2	C305A	# | |---->Altered Ordered_interface (Pr = 0.25) |
Sinocyclocheilus_rhinocerous_cry-dash_2	C305A	# | |
Sinocyclocheilus_rhinocerous_cry-dash_2	C305A	# |---->Altered Metal_binding (Pr = 0.06)<---------------------------------------------------------|
Sinocyclocheilus_rhinocerous_cry-dash_2	C305A	# |
Sinocyclocheilus_rhinocerous_cry-dash_2	C305A	# |---->Altered PTM_site (Pr = 0.09)
Sinocyclocheilus_rhinocerous_cry-dash_2	I306Y	0.700	Altered PPI_residue (Pr = 0.29 | P = 0.02); Loss of Catalytic_site at R309 (Pr = 0.24 | P = 6.2e-03); Gain of Allosteric_site at R309 (Pr = 0.22 | P = 0.03); Altered DNA_binding (Pr = 0.21 | P = 0.02)	Altered Motifs (ELME000136:The Class IV WW domain interaction motif is recognised primarily by the Pin1 phosphorylation-dependent prolyl isomerase.; ELME000159:Proline-Directed Kinase (e.g. MAPK) phosphorylation site in higher eukaryotes.)	Predicted conservation scores
Sinocyclocheilus_rhinocerous_cry-dash_2	I306Y	# Altered Effect (Pr = 0.29)
Sinocyclocheilus_rhinocerous_cry-dash_2	I306Y	# |---->Altered Motifs (ELME000136|ELME000159)
Sinocyclocheilus_rhinocerous_cry-dash_2	I306Y	# |---->Altered Structure_and_dynamics (Pr = 0.25)-------------------------------------------------------|
Sinocyclocheilus_rhinocerous_cry-dash_2	I306Y	# | |---->Altered Secondary_structure (Pr = 0.25) |
Sinocyclocheilus_rhinocerous_cry-dash_2	I306Y	# | | |
Sinocyclocheilus_rhinocerous_cry-dash_2	I306Y	# | |---->Altered Stability_and_conformational_flexibility (Pr = 0.10) |
Sinocyclocheilus_rhinocerous_cry-dash_2	I306Y	# | | |---->Altered Conformational_flexibility (Pr = 0.10) |
Sinocyclocheilus_rhinocerous_cry-dash_2	I306Y	# | | |
Sinocyclocheilus_rhinocerous_cry-dash_2	I306Y	# | |---->Altered Special_structural_signatures (Pr = 0.06) |
Sinocyclocheilus_rhinocerous_cry-dash_2	I306Y	# | |---->Altered Signal_peptide (Pr = 0.00) |
Sinocyclocheilus_rhinocerous_cry-dash_2	I306Y	# | | |
Sinocyclocheilus_rhinocerous_cry-dash_2	I306Y	# | |---->Altered Transmembrane_protein (Pr = 0.06) |
Sinocyclocheilus_rhinocerous_cry-dash_2	I306Y	# | |
Sinocyclocheilus_rhinocerous_cry-dash_2	I306Y	# |---->Altered Functional_residue (Pr = 0.29) |
Sinocyclocheilus_rhinocerous_cry-dash_2	I306Y	# |---->Loss of Catalytic_site at R309 (Pr = 0.24 | P = 6.2e-03) |
Sinocyclocheilus_rhinocerous_cry-dash_2	I306Y	# |---->Gain of Allosteric_site at R309 (Pr = 0.22 | P = 0.03)<------------------------------------|
Sinocyclocheilus_rhinocerous_cry-dash_2	I306Y	# |---->Altered Macromolecular_binding (Pr = 0.29) |
Sinocyclocheilus_rhinocerous_cry-dash_2	I306Y	# | |---->Altered DNA_binding (Pr = 0.21 | P = 0.02) |
Sinocyclocheilus_rhinocerous_cry-dash_2	I306Y	# | |---->Altered Protein_binding (Pr = 0.29) |
Sinocyclocheilus_rhinocerous_cry-dash_2	I306Y	# | |---->Altered Disordered_interface (Pr = 0.11) |
Sinocyclocheilus_rhinocerous_cry-dash_2	I306Y	# | | |
Sinocyclocheilus_rhinocerous_cry-dash_2	I306Y	# | |---->Altered Ordered_interface (Pr = 0.29) |
Sinocyclocheilus_rhinocerous_cry-dash_2	I306Y	# | |---->Altered PPI_residue (Pr = 0.29 | P = 0.02) |
Sinocyclocheilus_rhinocerous_cry-dash_2	I306Y	# | |
Sinocyclocheilus_rhinocerous_cry-dash_2	I306Y	# |---->Altered Metal_binding (Pr = 0.06)<---------------------------------------------------------|
Sinocyclocheilus_rhinocerous_cry-dash_2	I306Y	# |
Sinocyclocheilus_rhinocerous_cry-dash_2	I306Y	# |---->Altered PTM_site (Pr = 0.09)
Sinocyclocheilus_rhinocerous_cry-dash_2	S307Q	0.877	Loss of Catalytic_site at R309 (Pr = 0.24 | P = 6.4e-03); Altered DNA_binding (Pr = 0.21 | P = 0.02)	Altered Motifs (ELME000136:The Class IV WW domain interaction motif is recognised primarily by the Pin1 phosphorylation-dependent prolyl isomerase.; ELME000159:Proline-Directed Kinase (e.g. MAPK) phosphorylation site in higher eukaryotes.; PS00005:Protein kinase C phosphorylation site)	Predicted conservation scores
Sinocyclocheilus_rhinocerous_cry-dash_2	S307Q	# Altered Effect (Pr = 0.26)
Sinocyclocheilus_rhinocerous_cry-dash_2	S307Q	# |---->Altered Motifs (ELME000136|ELME000159|PS00005)
Sinocyclocheilus_rhinocerous_cry-dash_2	S307Q	# |---->Altered Structure_and_dynamics (Pr = 0.25)-------------------------------------------------------|
Sinocyclocheilus_rhinocerous_cry-dash_2	S307Q	# | |---->Altered Secondary_structure (Pr = 0.25) |
Sinocyclocheilus_rhinocerous_cry-dash_2	S307Q	# | | |
Sinocyclocheilus_rhinocerous_cry-dash_2	S307Q	# | |---->Altered Stability_and_conformational_flexibility (Pr = 0.08) |
Sinocyclocheilus_rhinocerous_cry-dash_2	S307Q	# | | |---->Altered Conformational_flexibility (Pr = 0.08) |
Sinocyclocheilus_rhinocerous_cry-dash_2	S307Q	# | | |
Sinocyclocheilus_rhinocerous_cry-dash_2	S307Q	# | |---->Altered Special_structural_signatures (Pr = 0.07) |
Sinocyclocheilus_rhinocerous_cry-dash_2	S307Q	# | |---->Altered Signal_peptide (Pr = 0.00) |
Sinocyclocheilus_rhinocerous_cry-dash_2	S307Q	# | | |
Sinocyclocheilus_rhinocerous_cry-dash_2	S307Q	# | |---->Altered Transmembrane_protein (Pr = 0.07) |
Sinocyclocheilus_rhinocerous_cry-dash_2	S307Q	# | |
Sinocyclocheilus_rhinocerous_cry-dash_2	S307Q	# |---->Altered Functional_residue (Pr = 0.26) |
Sinocyclocheilus_rhinocerous_cry-dash_2	S307Q	# |---->Loss of Catalytic_site at R309 (Pr = 0.24 | P = 6.4e-03) |
Sinocyclocheilus_rhinocerous_cry-dash_2	S307Q	# |---->Altered Macromolecular_binding (Pr = 0.26) |
Sinocyclocheilus_rhinocerous_cry-dash_2	S307Q	# | |---->Altered DNA_binding (Pr = 0.21 | P = 0.02) |
Sinocyclocheilus_rhinocerous_cry-dash_2	S307Q	# | |---->Altered Protein_binding (Pr = 0.26) |
Sinocyclocheilus_rhinocerous_cry-dash_2	S307Q	# | |---->Altered Disordered_interface (Pr = 0.12) |
Sinocyclocheilus_rhinocerous_cry-dash_2	S307Q	# | | |
Sinocyclocheilus_rhinocerous_cry-dash_2	S307Q	# | |---->Altered Ordered_interface (Pr = 0.26) |
Sinocyclocheilus_rhinocerous_cry-dash_2	S307Q	# | |
Sinocyclocheilus_rhinocerous_cry-dash_2	S307Q	# |---->Altered Metal_binding (Pr = 0.06)<---------------------------------------------------------|
Sinocyclocheilus_rhinocerous_cry-dash_2	S307Q	# |
Sinocyclocheilus_rhinocerous_cry-dash_2	S307Q	# |---->Altered PTM_site (Pr = 0.09)
Sinocyclocheilus_rhinocerous_cry-dash_2	R309G	0.901	Altered PPI_residue (Pr = 0.37 | P = 3.3e-03); Loss of Catalytic_site at R309 (Pr = 0.30 | P = 1.9e-03); Altered PPI_hotspot (Pr = 0.26 | P = 0.02); Altered DNA_binding (Pr = 0.23 | P = 0.01); Gain of Pyrrolidone_carboxylic_acid at Q314 (Pr = 0.04 | P = 0.05)	Altered Motifs (ELME000136:The Class IV WW domain interaction motif is recognised primarily by the Pin1 phosphorylation-dependent prolyl isomerase.; ELME000159:Proline-Directed Kinase (e.g. MAPK) phosphorylation site in higher eukaryotes.; PS00005:Protein kinase C phosphorylation site)	Predicted conservation scores
Sinocyclocheilus_rhinocerous_cry-dash_2	R309G	# Altered Effect (Pr = 0.37)
Sinocyclocheilus_rhinocerous_cry-dash_2	R309G	# |---->Altered Motifs (ELME000136|ELME000159|PS00005)
Sinocyclocheilus_rhinocerous_cry-dash_2	R309G	# |---->Altered Structure_and_dynamics (Pr = 0.26)-------------------------------------------------------|
Sinocyclocheilus_rhinocerous_cry-dash_2	R309G	# | |---->Altered Secondary_structure (Pr = 0.26) |
Sinocyclocheilus_rhinocerous_cry-dash_2	R309G	# | | |
Sinocyclocheilus_rhinocerous_cry-dash_2	R309G	# | |---->Altered Stability_and_conformational_flexibility (Pr = 0.12) |
Sinocyclocheilus_rhinocerous_cry-dash_2	R309G	# | | |---->Altered Conformational_flexibility (Pr = 0.12) |
Sinocyclocheilus_rhinocerous_cry-dash_2	R309G	# | | |
Sinocyclocheilus_rhinocerous_cry-dash_2	R309G	# | |---->Altered Special_structural_signatures (Pr = 0.12) |
Sinocyclocheilus_rhinocerous_cry-dash_2	R309G	# | |---->Altered Signal_peptide (Pr = 0.00) |
Sinocyclocheilus_rhinocerous_cry-dash_2	R309G	# | | |
Sinocyclocheilus_rhinocerous_cry-dash_2	R309G	# | |---->Altered Transmembrane_protein (Pr = 0.12) |
Sinocyclocheilus_rhinocerous_cry-dash_2	R309G	# | |
Sinocyclocheilus_rhinocerous_cry-dash_2	R309G	# |---->Altered Functional_residue (Pr = 0.37) |
Sinocyclocheilus_rhinocerous_cry-dash_2	R309G	# |---->Loss of Catalytic_site at R309 (Pr = 0.30 | P = 1.9e-03) |
Sinocyclocheilus_rhinocerous_cry-dash_2	R309G	# |---->Altered Macromolecular_binding (Pr = 0.37) |
Sinocyclocheilus_rhinocerous_cry-dash_2	R309G	# | |---->Altered DNA_binding (Pr = 0.23 | P = 0.01) |
Sinocyclocheilus_rhinocerous_cry-dash_2	R309G	# | |---->Altered Protein_binding (Pr = 0.37) |
Sinocyclocheilus_rhinocerous_cry-dash_2	R309G	# | |---->Altered Disordered_interface (Pr = 0.11) |
Sinocyclocheilus_rhinocerous_cry-dash_2	R309G	# | | |
Sinocyclocheilus_rhinocerous_cry-dash_2	R309G	# | |---->Altered Ordered_interface (Pr = 0.37) |
Sinocyclocheilus_rhinocerous_cry-dash_2	R309G	# | |---->Altered PPI_residue (Pr = 0.37 | P = 3.3e-03) |
Sinocyclocheilus_rhinocerous_cry-dash_2	R309G	# | |---->Altered PPI_hotspot (Pr = 0.26 | P = 0.02) |
Sinocyclocheilus_rhinocerous_cry-dash_2	R309G	# | |
Sinocyclocheilus_rhinocerous_cry-dash_2	R309G	# |---->Altered Metal_binding (Pr = 0.08)<---------------------------------------------------------|
Sinocyclocheilus_rhinocerous_cry-dash_2	R309G	# |
Sinocyclocheilus_rhinocerous_cry-dash_2	R309G	# |---->Altered PTM_site (Pr = 0.10)
Sinocyclocheilus_rhinocerous_cry-dash_2	R309G	# |---->Gain of Pyrrolidone_carboxylic_acid at Q314 (Pr = 0.04 | P = 0.05)
Sinocyclocheilus_rhinocerous_cry-dash_2	L346I	0.299	Altered PPI_residue (Pr = 0.29 | P = 0.02); Altered Cytoplasmic_loop (Pr = 0.26 | P = 8.1e-04); Gain of Relative_solvent_accessibility (Pr = 0.25 | P = 0.03)	Altered Motifs (PS00008:N-myristoylation site)	Predicted conservation scores
Sinocyclocheilus_rhinocerous_cry-dash_2	L346I	# Altered Effect (Pr = 0.29)
Sinocyclocheilus_rhinocerous_cry-dash_2	L346I	# |---->Altered Motifs (PS00008)
Sinocyclocheilus_rhinocerous_cry-dash_2	L346I	# |---->Altered Structure_and_dynamics (Pr = 0.26)-------------------------------------------------------|
Sinocyclocheilus_rhinocerous_cry-dash_2	L346I	# | |---->Gain of Relative_solvent_accessibility (Pr = 0.25 | P = 0.03) |
Sinocyclocheilus_rhinocerous_cry-dash_2	L346I	# | |---->Altered Secondary_structure (Pr = 0.25) |
Sinocyclocheilus_rhinocerous_cry-dash_2	L346I	# | | |
Sinocyclocheilus_rhinocerous_cry-dash_2	L346I	# | |---->Altered Stability_and_conformational_flexibility (Pr = 0.12) |
Sinocyclocheilus_rhinocerous_cry-dash_2	L346I	# | | |---->Altered Conformational_flexibility (Pr = 0.12) |
Sinocyclocheilus_rhinocerous_cry-dash_2	L346I	# | | |
Sinocyclocheilus_rhinocerous_cry-dash_2	L346I	# | |---->Altered Special_structural_signatures (Pr = 0.26) |
Sinocyclocheilus_rhinocerous_cry-dash_2	L346I	# | |---->Altered Signal_peptide (Pr = 0.00) |
Sinocyclocheilus_rhinocerous_cry-dash_2	L346I	# | | |
Sinocyclocheilus_rhinocerous_cry-dash_2	L346I	# | |---->Altered Transmembrane_protein (Pr = 0.26) |
Sinocyclocheilus_rhinocerous_cry-dash_2	L346I	# | |---->Altered Non-cytoplasmic_loop (Pr = 0.26 | P = 8.1e-04) |
Sinocyclocheilus_rhinocerous_cry-dash_2	L346I	# | |
Sinocyclocheilus_rhinocerous_cry-dash_2	L346I	# |---->Altered Functional_residue (Pr = 0.29) |
Sinocyclocheilus_rhinocerous_cry-dash_2	L346I	# |---->Altered Macromolecular_binding (Pr = 0.29) |
Sinocyclocheilus_rhinocerous_cry-dash_2	L346I	# | |---->Altered Protein_binding (Pr = 0.29) |
Sinocyclocheilus_rhinocerous_cry-dash_2	L346I	# | |---->Altered Disordered_interface (Pr = 0.08) |
Sinocyclocheilus_rhinocerous_cry-dash_2	L346I	# | | |
Sinocyclocheilus_rhinocerous_cry-dash_2	L346I	# | |---->Altered Ordered_interface (Pr = 0.29) |
Sinocyclocheilus_rhinocerous_cry-dash_2	L346I	# | |---->Altered PPI_residue (Pr = 0.29 | P = 0.02) |
Sinocyclocheilus_rhinocerous_cry-dash_2	L346I	# | |
Sinocyclocheilus_rhinocerous_cry-dash_2	L346I	# |---->Altered Metal_binding (Pr = 0.12)<---------------------------------------------------------|
Sinocyclocheilus_rhinocerous_cry-dash_2	L346I	# |
Sinocyclocheilus_rhinocerous_cry-dash_2	L346I	# |---->Altered PTM_site (Pr = 0.17)
Sinocyclocheilus_rhinocerous_cry-dash_2	T552A	0.078	Loss of Phosphorylation at T552 (Pr = 0.83 | P = 6.7e-04); Altered MoRF (Pr = 0.29 | P = 0.03); Gain of Ubiquitylation at K557 (Pr = 0.18 | P = 0.02)	Altered Motifs (ELME000063:CK1 phosphorylation site; ELME000136:The Class IV WW domain interaction motif is recognised primarily by the Pin1 phosphorylation-dependent prolyl isomerase.; ELME000159:Proline-Directed Kinase (e.g. MAPK) phosphorylation site in higher eukaryotes.; ELME000182:STAT5 Src Homology 2 (SH2) domain binding motif.; PS00005:Protein kinase C phosphorylation site)	Predicted conservation scores
Sinocyclocheilus_rhinocerous_cry-dash_2	T552A	# Altered Effect (Pr = 0.83)
Sinocyclocheilus_rhinocerous_cry-dash_2	T552A	# |---->Altered Motifs (ELME000063|ELME000136|ELME000159|ELME000182|PS00005)
Sinocyclocheilus_rhinocerous_cry-dash_2	T552A	# |---->Altered Structure_and_dynamics (Pr = 0.24)-------------------------------------------------------|
Sinocyclocheilus_rhinocerous_cry-dash_2	T552A	# | |---->Altered Secondary_structure (Pr = 0.24) |
Sinocyclocheilus_rhinocerous_cry-dash_2	T552A	# | | |
Sinocyclocheilus_rhinocerous_cry-dash_2	T552A	# | |---->Altered Stability_and_conformational_flexibility (Pr = 0.24) |
Sinocyclocheilus_rhinocerous_cry-dash_2	T552A	# | | |---->Altered Conformational_flexibility (Pr = 0.24) |
Sinocyclocheilus_rhinocerous_cry-dash_2	T552A	# | | |
Sinocyclocheilus_rhinocerous_cry-dash_2	T552A	# | |---->Altered Special_structural_signatures (Pr = 0.04) |
Sinocyclocheilus_rhinocerous_cry-dash_2	T552A	# | |---->Altered Signal_peptide (Pr = 0.00) |
Sinocyclocheilus_rhinocerous_cry-dash_2	T552A	# | | |
Sinocyclocheilus_rhinocerous_cry-dash_2	T552A	# | |---->Altered Transmembrane_protein (Pr = 0.04) |
Sinocyclocheilus_rhinocerous_cry-dash_2	T552A	# | |
Sinocyclocheilus_rhinocerous_cry-dash_2	T552A	# |---->Altered Functional_residue (Pr = 0.83) |
Sinocyclocheilus_rhinocerous_cry-dash_2	T552A	# |---->Altered Macromolecular_binding (Pr = 0.29) |
Sinocyclocheilus_rhinocerous_cry-dash_2	T552A	# | |---->Altered Protein_binding (Pr = 0.29) |
Sinocyclocheilus_rhinocerous_cry-dash_2	T552A	# | |---->Altered Disordered_interface (Pr = 0.29) |
Sinocyclocheilus_rhinocerous_cry-dash_2	T552A	# | | |---->Altered MoRF (Pr = 0.29 | P = 0.03) |
Sinocyclocheilus_rhinocerous_cry-dash_2	T552A	# | | |
Sinocyclocheilus_rhinocerous_cry-dash_2	T552A	# | |---->Altered Ordered_interface (Pr = 0.09) |
Sinocyclocheilus_rhinocerous_cry-dash_2	T552A	# | |
Sinocyclocheilus_rhinocerous_cry-dash_2	T552A	# |---->Altered Metal_binding (Pr = 0.01)<---------------------------------------------------------|
Sinocyclocheilus_rhinocerous_cry-dash_2	T552A	# |
Sinocyclocheilus_rhinocerous_cry-dash_2	T552A	# |---->Altered PTM_site (Pr = 0.83)
Sinocyclocheilus_rhinocerous_cry-dash_2	T552A	# |---->Loss of Phosphorylation at T552 (Pr = 0.83 | P = 6.7e-04)
Sinocyclocheilus_rhinocerous_cry-dash_2	T552A	# |---->Gain of Ubiquitylation at K557 (Pr = 0.18 | P = 0.02)
Sinocyclocheilus_rhinocerous_dbpa_1	G94V	0.167	Loss of Intrinsic_disorder (Pr = 0.45 | P = 0.01); Loss of B-factor (Pr = 0.34 | P = 2.0e-03); Gain of N-linked_glycosylation at N96 (Pr = 0.03 | P = 0.03); Loss of GPI-anchor_amidation at N93 (Pr = 0.03 | P = 9.7e-03)	Altered Motifs (ELME000313:The WH2 motif is of variable length (16-19 amino acids) binding to the hydrophobic cleft formed by actin's subdomains 1 and 3. At the N-terminus it forms an alpha-helix followed by a flexible loop stabilised upon actin binding.; PS00008:N-myristoylation site)	Predicted conservation scores
Sinocyclocheilus_rhinocerous_dbpa_1	G94V	# Altered Effect (Pr = 0.45)
Sinocyclocheilus_rhinocerous_dbpa_1	G94V	# |---->Altered Motifs (ELME000313|PS00008)
Sinocyclocheilus_rhinocerous_dbpa_1	G94V	# |---->Altered Structure_and_dynamics (Pr = 0.45)-------------------------------------------------------|
Sinocyclocheilus_rhinocerous_dbpa_1	G94V	# | |---->Altered Secondary_structure (Pr = 0.25) |
Sinocyclocheilus_rhinocerous_dbpa_1	G94V	# | | |
Sinocyclocheilus_rhinocerous_dbpa_1	G94V	# | |---->Altered Stability_and_conformational_flexibility (Pr = 0.45) |
Sinocyclocheilus_rhinocerous_dbpa_1	G94V	# | | |---->Altered Conformational_flexibility (Pr = 0.45) |
Sinocyclocheilus_rhinocerous_dbpa_1	G94V	# | | |---->Loss of Intrinsic_disorder (Pr = 0.45 | P = 0.01) |
Sinocyclocheilus_rhinocerous_dbpa_1	G94V	# | | |---->Loss of B-factor (Pr = 0.34 | P = 2.0e-03) |
Sinocyclocheilus_rhinocerous_dbpa_1	G94V	# | | |
Sinocyclocheilus_rhinocerous_dbpa_1	G94V	# | |---->Altered Special_structural_signatures (Pr = 0.05) |
Sinocyclocheilus_rhinocerous_dbpa_1	G94V	# | |---->Altered Signal_peptide (Pr = 0.00) |
Sinocyclocheilus_rhinocerous_dbpa_1	G94V	# | | |
Sinocyclocheilus_rhinocerous_dbpa_1	G94V	# | |---->Altered Transmembrane_protein (Pr = 0.05) |
Sinocyclocheilus_rhinocerous_dbpa_1	G94V	# | |
Sinocyclocheilus_rhinocerous_dbpa_1	G94V	# |---->Altered Functional_residue (Pr = 0.13) |
Sinocyclocheilus_rhinocerous_dbpa_1	G94V	# |---->Altered Macromolecular_binding (Pr = 0.13) |
Sinocyclocheilus_rhinocerous_dbpa_1	G94V	# | |---->Altered Protein_binding (Pr = 0.13) |
Sinocyclocheilus_rhinocerous_dbpa_1	G94V	# | |---->Altered Disordered_interface (Pr = 0.13) |
Sinocyclocheilus_rhinocerous_dbpa_1	G94V	# | | |
Sinocyclocheilus_rhinocerous_dbpa_1	G94V	# | |---->Altered Ordered_interface (Pr = 0.04) |
Sinocyclocheilus_rhinocerous_dbpa_1	G94V	# | |
Sinocyclocheilus_rhinocerous_dbpa_1	G94V	# |---->Altered Metal_binding (Pr = 0.01)<---------------------------------------------------------|
Sinocyclocheilus_rhinocerous_dbpa_1	G94V	# |
Sinocyclocheilus_rhinocerous_dbpa_1	G94V	# |---->Altered PTM_site (Pr = 0.08)
Sinocyclocheilus_rhinocerous_dbpa_1	G94V	# |---->Loss of GPI-anchor_amidation at N93 (Pr = 0.03 | P = 9.7e-03)
Sinocyclocheilus_rhinocerous_dbpa_1	G94V	# |---->Gain of N-linked_glycosylation at N96 (Pr = 0.03 | P = 0.03)
Sinocyclocheilus_rhinocerous_dbpa_1	T98V	0.098	Loss of Intrinsic_disorder (Pr = 0.36 | P = 0.04); Loss of B-factor (Pr = 0.25 | P = 0.05); Gain of ADP-ribosylation at R100 (Pr = 0.23 | P = 0.02); Gain of GPI-anchor_amidation at N93 (Pr = 0.03 | P = 8.7e-03); Loss of N-linked_glycosylation at N96 (Pr = 0.02 | P = 0.03)	Altered Motifs (ELME000053:GSK3 phosphorylation recognition site; ELME000070:Generic motif for N-glycosylation. It was shown that Trp - Asp - and Glu are uncommon before the Ser/Thr position (PMID-8626433). Efficient glycosylation usually occurs when ~60 residues or more separate the glycosylation acceptor site from the C-terminus.; ELME000313:The WH2 motif is of variable length (16-19 amino acids) binding to the hydrophobic cleft formed by actin's subdomains 1 and 3. At the N-terminus it forms an alpha-helix followed by a flexible loop stabilised upon actin binding.; ELME000337:NEK2 phosphorylation motif with specific set of residues in the +1 and +2 position to compensate for less favorable residues in the -3 position.; PS00001:N-glycosylation site; PS00005:Protein kinase C phosphorylation site; PS00008:N-myristoylation site)	Predicted conservation scores
Sinocyclocheilus_rhinocerous_dbpa_1	T98V	# Altered Effect (Pr = 0.36)
Sinocyclocheilus_rhinocerous_dbpa_1	T98V	# |---->Altered Motifs (ELME000053|ELME000070|ELME000313|ELME000337|PS00001|PS00005|PS00008)
Sinocyclocheilus_rhinocerous_dbpa_1	T98V	# |---->Altered Structure_and_dynamics (Pr = 0.36)-------------------------------------------------------|
Sinocyclocheilus_rhinocerous_dbpa_1	T98V	# | |---->Altered Secondary_structure (Pr = 0.25) |
Sinocyclocheilus_rhinocerous_dbpa_1	T98V	# | | |
Sinocyclocheilus_rhinocerous_dbpa_1	T98V	# | |---->Altered Stability_and_conformational_flexibility (Pr = 0.36) |
Sinocyclocheilus_rhinocerous_dbpa_1	T98V	# | | |---->Altered Conformational_flexibility (Pr = 0.36) |
Sinocyclocheilus_rhinocerous_dbpa_1	T98V	# | | |---->Loss of Intrinsic_disorder (Pr = 0.36 | P = 0.04) |
Sinocyclocheilus_rhinocerous_dbpa_1	T98V	# | | |---->Loss of B-factor (Pr = 0.25 | P = 0.05) |
Sinocyclocheilus_rhinocerous_dbpa_1	T98V	# | | |
Sinocyclocheilus_rhinocerous_dbpa_1	T98V	# | |---->Altered Special_structural_signatures (Pr = 0.06) |
Sinocyclocheilus_rhinocerous_dbpa_1	T98V	# | |---->Altered Signal_peptide (Pr = 0.00) |
Sinocyclocheilus_rhinocerous_dbpa_1	T98V	# | | |
Sinocyclocheilus_rhinocerous_dbpa_1	T98V	# | |---->Altered Transmembrane_protein (Pr = 0.06) |
Sinocyclocheilus_rhinocerous_dbpa_1	T98V	# | |
Sinocyclocheilus_rhinocerous_dbpa_1	T98V	# |---->Altered Functional_residue (Pr = 0.23) |
Sinocyclocheilus_rhinocerous_dbpa_1	T98V	# |---->Altered Macromolecular_binding (Pr = 0.22) |
Sinocyclocheilus_rhinocerous_dbpa_1	T98V	# | |---->Altered Protein_binding (Pr = 0.22) |
Sinocyclocheilus_rhinocerous_dbpa_1	T98V	# | |---->Altered Disordered_interface (Pr = 0.22) |
Sinocyclocheilus_rhinocerous_dbpa_1	T98V	# | | |
Sinocyclocheilus_rhinocerous_dbpa_1	T98V	# | |---->Altered Ordered_interface (Pr = 0.06) |
Sinocyclocheilus_rhinocerous_dbpa_1	T98V	# | |
Sinocyclocheilus_rhinocerous_dbpa_1	T98V	# |---->Altered Metal_binding (Pr = 0.01)<---------------------------------------------------------|
Sinocyclocheilus_rhinocerous_dbpa_1	T98V	# |
Sinocyclocheilus_rhinocerous_dbpa_1	T98V	# |---->Altered PTM_site (Pr = 0.23)
Sinocyclocheilus_rhinocerous_dbpa_1	T98V	# |---->Gain of ADP-ribosylation at R100 (Pr = 0.23 | P = 0.02)
Sinocyclocheilus_rhinocerous_dbpa_1	T98V	# |---->Gain of GPI-anchor_amidation at N93 (Pr = 0.03 | P = 8.7e-03)
Sinocyclocheilus_rhinocerous_dbpa_1	T98V	# |---->Loss of N-linked_glycosylation at N96 (Pr = 0.02 | P = 0.03)
Sinocyclocheilus_rhinocerous_dbpa_1	A342G	0.339	Altered MoRF (Pr = 0.29 | P = 0.02)	Altered Motifs (None)	Predicted conservation scores
Sinocyclocheilus_rhinocerous_dbpa_1	A342G	# Altered Effect (Pr = 0.29)
Sinocyclocheilus_rhinocerous_dbpa_1	A342G	# |---->Altered Motifs (None)
Sinocyclocheilus_rhinocerous_dbpa_1	A342G	# |---->Altered Structure_and_dynamics (Pr = 0.26)-------------------------------------------------------|
Sinocyclocheilus_rhinocerous_dbpa_1	A342G	# | |---->Altered Secondary_structure (Pr = 0.02) |
Sinocyclocheilus_rhinocerous_dbpa_1	A342G	# | | |
Sinocyclocheilus_rhinocerous_dbpa_1	A342G	# | |---->Altered Stability_and_conformational_flexibility (Pr = 0.26) |
Sinocyclocheilus_rhinocerous_dbpa_1	A342G	# | | |---->Altered Conformational_flexibility (Pr = 0.26) |
Sinocyclocheilus_rhinocerous_dbpa_1	A342G	# | | |
Sinocyclocheilus_rhinocerous_dbpa_1	A342G	# | |---->Altered Special_structural_signatures (Pr = 0.03) |
Sinocyclocheilus_rhinocerous_dbpa_1	A342G	# | |---->Altered Signal_peptide (Pr = 0.00) |
Sinocyclocheilus_rhinocerous_dbpa_1	A342G	# | | |
Sinocyclocheilus_rhinocerous_dbpa_1	A342G	# | |---->Altered Transmembrane_protein (Pr = 0.03) |
Sinocyclocheilus_rhinocerous_dbpa_1	A342G	# | |
Sinocyclocheilus_rhinocerous_dbpa_1	A342G	# |---->Altered Functional_residue (Pr = 0.29) |
Sinocyclocheilus_rhinocerous_dbpa_1	A342G	# |---->Altered Macromolecular_binding (Pr = 0.29) |
Sinocyclocheilus_rhinocerous_dbpa_1	A342G	# | |---->Altered Protein_binding (Pr = 0.29) |
Sinocyclocheilus_rhinocerous_dbpa_1	A342G	# | |---->Altered Disordered_interface (Pr = 0.29) |
Sinocyclocheilus_rhinocerous_dbpa_1	A342G	# | | |---->Altered MoRF (Pr = 0.29 | P = 0.02) |
Sinocyclocheilus_rhinocerous_dbpa_1	A342G	# | | |
Sinocyclocheilus_rhinocerous_dbpa_1	A342G	# | |---->Altered Ordered_interface (Pr = 0.05) |
Sinocyclocheilus_rhinocerous_dbpa_1	A342G	# | |
Sinocyclocheilus_rhinocerous_dbpa_1	A342G	# |---->Altered Metal_binding (Pr = 0.02)<---------------------------------------------------------|
Sinocyclocheilus_rhinocerous_dbpa_1	A342G	# |
Sinocyclocheilus_rhinocerous_dbpa_1	A342G	# |---->Altered PTM_site (Pr = 0.08)
Sinocyclocheilus_rhinocerous_dbpa_2	A335S	0.171	Gain of Intrinsic_disorder (Pr = 0.34 | P = 0.02)	Altered Motifs (ELME000053:GSK3 phosphorylation recognition site; ELME000062:Secondary preference for PKA-type AGC kinase phosphorylation.; ELME000064:CK2 phosphorylation site; ELME000146:Subtilisin/kexin isozyme-1 (SKI1) cleavage site ([RK]-X-[hydrophobic]-[LTKF]-|-X); PS00006:Casein kinase II phosphorylation site)	Predicted conservation scores
Sinocyclocheilus_rhinocerous_dbpa_2	A335S	# Altered Effect (Pr = 0.34)
Sinocyclocheilus_rhinocerous_dbpa_2	A335S	# |---->Altered Motifs (ELME000053|ELME000062|ELME000064|ELME000146|PS00006)
Sinocyclocheilus_rhinocerous_dbpa_2	A335S	# |---->Altered Structure_and_dynamics (Pr = 0.34)-------------------------------------------------------|
Sinocyclocheilus_rhinocerous_dbpa_2	A335S	# | |---->Altered Secondary_structure (Pr = 0.02) |
Sinocyclocheilus_rhinocerous_dbpa_2	A335S	# | | |
Sinocyclocheilus_rhinocerous_dbpa_2	A335S	# | |---->Altered Stability_and_conformational_flexibility (Pr = 0.34) |
Sinocyclocheilus_rhinocerous_dbpa_2	A335S	# | | |---->Altered Conformational_flexibility (Pr = 0.34) |
Sinocyclocheilus_rhinocerous_dbpa_2	A335S	# | | |---->Gain of Intrinsic_disorder (Pr = 0.34 | P = 0.02) |
Sinocyclocheilus_rhinocerous_dbpa_2	A335S	# | | |
Sinocyclocheilus_rhinocerous_dbpa_2	A335S	# | |---->Altered Special_structural_signatures (Pr = 0.01) |
Sinocyclocheilus_rhinocerous_dbpa_2	A335S	# | |---->Altered Signal_peptide (Pr = 0.00) |
Sinocyclocheilus_rhinocerous_dbpa_2	A335S	# | | |
Sinocyclocheilus_rhinocerous_dbpa_2	A335S	# | |---->Altered Transmembrane_protein (Pr = 0.01) |
Sinocyclocheilus_rhinocerous_dbpa_2	A335S	# | |
Sinocyclocheilus_rhinocerous_dbpa_2	A335S	# |---->Altered Functional_residue (Pr = 0.23) |
Sinocyclocheilus_rhinocerous_dbpa_2	A335S	# |---->Altered Macromolecular_binding (Pr = 0.23) |
Sinocyclocheilus_rhinocerous_dbpa_2	A335S	# | |---->Altered Protein_binding (Pr = 0.23) |
Sinocyclocheilus_rhinocerous_dbpa_2	A335S	# | |---->Altered Disordered_interface (Pr = 0.23) |
Sinocyclocheilus_rhinocerous_dbpa_2	A335S	# | | |
Sinocyclocheilus_rhinocerous_dbpa_2	A335S	# | |---->Altered Ordered_interface (Pr = 0.08) |
Sinocyclocheilus_rhinocerous_dbpa_2	A335S	# | |
Sinocyclocheilus_rhinocerous_dbpa_2	A335S	# |---->Altered Metal_binding (Pr = 0.03)<---------------------------------------------------------|
Sinocyclocheilus_rhinocerous_dbpa_2	A335S	# |
Sinocyclocheilus_rhinocerous_dbpa_2	A335S	# |---->Altered PTM_site (Pr = 0.16)
Sinocyclocheilus_rhinocerous_dbpb_1	D68E	0.034	Loss of Phosphorylation at S70 (Pr = 0.27 | P = 0.03); Loss of Proteolytic_cleavage at R69 (Pr = 0.12 | P = 0.03)	Altered Motifs (ELME000147:Site phosphorylated by the Polo-like kinase.; ELME000233:MAPK interacting molecules (e.g. MAPKKs - substrates - phosphatases) carry docking motif that help to regulate specific interaction in the MAPK cascade. The classic motif approximates (R/K)xxxx#x# where # is a hydrophobic residue.)	Predicted conservation scores
Sinocyclocheilus_rhinocerous_dbpb_1	D68E	# Altered Effect (Pr = 0.27)
Sinocyclocheilus_rhinocerous_dbpb_1	D68E	# |---->Altered Motifs (ELME000147|ELME000233)
Sinocyclocheilus_rhinocerous_dbpb_1	D68E	# |---->Altered Structure_and_dynamics (Pr = 0.26)-------------------------------------------------------|
Sinocyclocheilus_rhinocerous_dbpb_1	D68E	# | |---->Altered Secondary_structure (Pr = 0.26) |
Sinocyclocheilus_rhinocerous_dbpb_1	D68E	# | | |
Sinocyclocheilus_rhinocerous_dbpb_1	D68E	# | |---->Altered Stability_and_conformational_flexibility (Pr = 0.23) |
Sinocyclocheilus_rhinocerous_dbpb_1	D68E	# | | |---->Altered Conformational_flexibility (Pr = 0.23) |
Sinocyclocheilus_rhinocerous_dbpb_1	D68E	# | | |
Sinocyclocheilus_rhinocerous_dbpb_1	D68E	# | |---->Altered Special_structural_signatures (Pr = 0.02) |
Sinocyclocheilus_rhinocerous_dbpb_1	D68E	# | |---->Altered Signal_peptide (Pr = 0.00) |
Sinocyclocheilus_rhinocerous_dbpb_1	D68E	# | | |
Sinocyclocheilus_rhinocerous_dbpb_1	D68E	# | |---->Altered Transmembrane_protein (Pr = 0.02) |
Sinocyclocheilus_rhinocerous_dbpb_1	D68E	# | |
Sinocyclocheilus_rhinocerous_dbpb_1	D68E	# |---->Altered Functional_residue (Pr = 0.27) |
Sinocyclocheilus_rhinocerous_dbpb_1	D68E	# |---->Altered Macromolecular_binding (Pr = 0.20) |
Sinocyclocheilus_rhinocerous_dbpb_1	D68E	# | |---->Altered Protein_binding (Pr = 0.20) |
Sinocyclocheilus_rhinocerous_dbpb_1	D68E	# | |---->Altered Disordered_interface (Pr = 0.20) |
Sinocyclocheilus_rhinocerous_dbpb_1	D68E	# | | |
Sinocyclocheilus_rhinocerous_dbpb_1	D68E	# | |---->Altered Ordered_interface (Pr = 0.03) |
Sinocyclocheilus_rhinocerous_dbpb_1	D68E	# | |
Sinocyclocheilus_rhinocerous_dbpb_1	D68E	# |---->Altered Metal_binding (Pr = 0.01)<---------------------------------------------------------|
Sinocyclocheilus_rhinocerous_dbpb_1	D68E	# |
Sinocyclocheilus_rhinocerous_dbpb_1	D68E	# |---->Altered PTM_site (Pr = 0.27)
Sinocyclocheilus_rhinocerous_dbpb_1	D68E	# |---->Loss of Phosphorylation at S70 (Pr = 0.27 | P = 0.03)
Sinocyclocheilus_rhinocerous_dbpb_1	D68E	# |---->Loss of Proteolytic_cleavage at R69 (Pr = 0.12 | P = 0.03)
Sinocyclocheilus_rhinocerous_dbpb_1	F114L	0.419	Altered MoRF (Pr = 0.30 | P = 0.02); Gain of Helix (Pr = 0.28 | P = 0.02); Gain of B-factor (Pr = 0.26 | P = 0.02); Altered Cytoplasmic_loop (Pr = 0.25 | P = 1.2e-03); Loss of GPI-anchor_amidation at N111 (Pr = 0.04 | P = 6.1e-03); Gain of N-linked_glycosylation at N110 (Pr = 0.02 | P = 0.04)	Altered Motifs (ELME000063:CK1 phosphorylation site)	Predicted conservation scores
Sinocyclocheilus_rhinocerous_dbpb_1	F114L	# Altered Effect (Pr = 0.30)
Sinocyclocheilus_rhinocerous_dbpb_1	F114L	# |---->Altered Motifs (ELME000063)
Sinocyclocheilus_rhinocerous_dbpb_1	F114L	# |---->Altered Structure_and_dynamics (Pr = 0.29)-------------------------------------------------------|
Sinocyclocheilus_rhinocerous_dbpb_1	F114L	# | |---->Altered Secondary_structure (Pr = 0.28) |
Sinocyclocheilus_rhinocerous_dbpb_1	F114L	# | | |---->Gain of Helix (Pr = 0.28 | P = 0.02) |
Sinocyclocheilus_rhinocerous_dbpb_1	F114L	# | | |
Sinocyclocheilus_rhinocerous_dbpb_1	F114L	# | |---->Altered Stability_and_conformational_flexibility (Pr = 0.29) |
Sinocyclocheilus_rhinocerous_dbpb_1	F114L	# | | |---->Altered Conformational_flexibility (Pr = 0.29) |
Sinocyclocheilus_rhinocerous_dbpb_1	F114L	# | | |---->Gain of B-factor (Pr = 0.26 | P = 0.02) |
Sinocyclocheilus_rhinocerous_dbpb_1	F114L	# | | |
Sinocyclocheilus_rhinocerous_dbpb_1	F114L	# | |---->Altered Special_structural_signatures (Pr = 0.25) |
Sinocyclocheilus_rhinocerous_dbpb_1	F114L	# | |---->Altered Signal_peptide (Pr = 0.00) |
Sinocyclocheilus_rhinocerous_dbpb_1	F114L	# | | |
Sinocyclocheilus_rhinocerous_dbpb_1	F114L	# | |---->Altered Transmembrane_protein (Pr = 0.25) |
Sinocyclocheilus_rhinocerous_dbpb_1	F114L	# | |---->Altered Non-cytoplasmic_loop (Pr = 0.25 | P = 1.2e-03) |
Sinocyclocheilus_rhinocerous_dbpb_1	F114L	# | |
Sinocyclocheilus_rhinocerous_dbpb_1	F114L	# |---->Altered Functional_residue (Pr = 0.30) |
Sinocyclocheilus_rhinocerous_dbpb_1	F114L	# |---->Altered Macromolecular_binding (Pr = 0.30) |
Sinocyclocheilus_rhinocerous_dbpb_1	F114L	# | |---->Altered Protein_binding (Pr = 0.30) |
Sinocyclocheilus_rhinocerous_dbpb_1	F114L	# | |---->Altered Disordered_interface (Pr = 0.30) |
Sinocyclocheilus_rhinocerous_dbpb_1	F114L	# | | |---->Altered MoRF (Pr = 0.30 | P = 0.02) |
Sinocyclocheilus_rhinocerous_dbpb_1	F114L	# | | |
Sinocyclocheilus_rhinocerous_dbpb_1	F114L	# | |---->Altered Ordered_interface (Pr = 0.19) |
Sinocyclocheilus_rhinocerous_dbpb_1	F114L	# | |
Sinocyclocheilus_rhinocerous_dbpb_1	F114L	# |---->Altered Metal_binding (Pr = 0.06)<---------------------------------------------------------|
Sinocyclocheilus_rhinocerous_dbpb_1	F114L	# |
Sinocyclocheilus_rhinocerous_dbpb_1	F114L	# |---->Altered PTM_site (Pr = 0.06)
Sinocyclocheilus_rhinocerous_dbpb_1	F114L	# |---->Loss of GPI-anchor_amidation at N111 (Pr = 0.04 | P = 6.1e-03)
Sinocyclocheilus_rhinocerous_dbpb_1	F114L	# |---->Gain of N-linked_glycosylation at N110 (Pr = 0.02 | P = 0.04)
Sinocyclocheilus_rhinocerous_dbpb_1	Q176K	0.083	Gain of Loop (Pr = 0.29 | P = 6.8e-03); Gain of SUMOylation at Q176 (Pr = 0.20 | P = 0.03); Loss of GPI-anchor_amidation at N172 (Pr = 0.02 | P = 0.02)	Altered Motifs (ELME000106:Substrate recognition site that interacts with cyclin and thereby increases phosphorylation by cyclin/cdk complexes. Predicted proteins should have a CDK phosphorylation site. Also used by cyclin/cdk inhibitors.; ELME000202:(ST)Q motif which is phosphorylated by PIKK family members.)	Predicted conservation scores
Sinocyclocheilus_rhinocerous_dbpb_1	Q176K	# Altered Effect (Pr = 0.29)
Sinocyclocheilus_rhinocerous_dbpb_1	Q176K	# |---->Altered Motifs (ELME000106|ELME000202)
Sinocyclocheilus_rhinocerous_dbpb_1	Q176K	# |---->Altered Structure_and_dynamics (Pr = 0.29)-------------------------------------------------------|
Sinocyclocheilus_rhinocerous_dbpb_1	Q176K	# | |---->Altered Secondary_structure (Pr = 0.29) |
Sinocyclocheilus_rhinocerous_dbpb_1	Q176K	# | | |---->Gain of Loop (Pr = 0.29 | P = 6.8e-03) |
Sinocyclocheilus_rhinocerous_dbpb_1	Q176K	# | | |
Sinocyclocheilus_rhinocerous_dbpb_1	Q176K	# | |---->Altered Stability_and_conformational_flexibility (Pr = 0.22) |
Sinocyclocheilus_rhinocerous_dbpb_1	Q176K	# | | |---->Altered Conformational_flexibility (Pr = 0.22) |
Sinocyclocheilus_rhinocerous_dbpb_1	Q176K	# | | |
Sinocyclocheilus_rhinocerous_dbpb_1	Q176K	# | |---->Altered Special_structural_signatures (Pr = 0.01) |
Sinocyclocheilus_rhinocerous_dbpb_1	Q176K	# | |---->Altered Signal_peptide (Pr = 0.00) |
Sinocyclocheilus_rhinocerous_dbpb_1	Q176K	# | | |
Sinocyclocheilus_rhinocerous_dbpb_1	Q176K	# | |---->Altered Transmembrane_protein (Pr = 0.01) |
Sinocyclocheilus_rhinocerous_dbpb_1	Q176K	# | |
Sinocyclocheilus_rhinocerous_dbpb_1	Q176K	# |---->Altered Functional_residue (Pr = 0.20) |
Sinocyclocheilus_rhinocerous_dbpb_1	Q176K	# |---->Altered Macromolecular_binding (Pr = 0.02) |
Sinocyclocheilus_rhinocerous_dbpb_1	Q176K	# | |---->Altered Protein_binding (Pr = 0.02) |
Sinocyclocheilus_rhinocerous_dbpb_1	Q176K	# | |---->Altered Disordered_interface (Pr = 0.02) |
Sinocyclocheilus_rhinocerous_dbpb_1	Q176K	# | | |
Sinocyclocheilus_rhinocerous_dbpb_1	Q176K	# | |---->Altered Ordered_interface (Pr = 0.01) |
Sinocyclocheilus_rhinocerous_dbpb_1	Q176K	# | |
Sinocyclocheilus_rhinocerous_dbpb_1	Q176K	# |---->Altered Metal_binding (Pr = 0.00)<---------------------------------------------------------|
Sinocyclocheilus_rhinocerous_dbpb_1	Q176K	# |
Sinocyclocheilus_rhinocerous_dbpb_1	Q176K	# |---->Altered PTM_site (Pr = 0.20)
Sinocyclocheilus_rhinocerous_dbpb_1	Q176K	# |---->Loss of GPI-anchor_amidation at N172 (Pr = 0.02 | P = 0.02)
Sinocyclocheilus_rhinocerous_dbpb_1	Q176K	# |---->Gain of SUMOylation at Q176 (Pr = 0.20 | P = 0.03)
Sinocyclocheilus_rhinocerous_nfil3_1	V37L	0.093	Loss of Strand (Pr = 0.27 | P = 0.02)	Altered Motifs (None)	Predicted conservation scores
Sinocyclocheilus_rhinocerous_nfil3_1	V37L	# Altered Effect (Pr = 0.27)
Sinocyclocheilus_rhinocerous_nfil3_1	V37L	# |---->Altered Motifs (None)
Sinocyclocheilus_rhinocerous_nfil3_1	V37L	# |---->Altered Structure_and_dynamics (Pr = 0.27)-------------------------------------------------------|
Sinocyclocheilus_rhinocerous_nfil3_1	V37L	# | |---->Altered Secondary_structure (Pr = 0.27) |
Sinocyclocheilus_rhinocerous_nfil3_1	V37L	# | | |---->Loss of Strand (Pr = 0.27 | P = 0.02) |
Sinocyclocheilus_rhinocerous_nfil3_1	V37L	# | | |
Sinocyclocheilus_rhinocerous_nfil3_1	V37L	# | |---->Altered Stability_and_conformational_flexibility (Pr = 0.17) |
Sinocyclocheilus_rhinocerous_nfil3_1	V37L	# | | |---->Altered Conformational_flexibility (Pr = 0.17) |
Sinocyclocheilus_rhinocerous_nfil3_1	V37L	# | | |
Sinocyclocheilus_rhinocerous_nfil3_1	V37L	# | |---->Altered Special_structural_signatures (Pr = 0.03) |
Sinocyclocheilus_rhinocerous_nfil3_1	V37L	# | |---->Altered Signal_peptide (Pr = 0.00) |
Sinocyclocheilus_rhinocerous_nfil3_1	V37L	# | | |
Sinocyclocheilus_rhinocerous_nfil3_1	V37L	# | |---->Altered Transmembrane_protein (Pr = 0.03) |
Sinocyclocheilus_rhinocerous_nfil3_1	V37L	# | |
Sinocyclocheilus_rhinocerous_nfil3_1	V37L	# |---->Altered Functional_residue (Pr = 0.18) |
Sinocyclocheilus_rhinocerous_nfil3_1	V37L	# |---->Altered Macromolecular_binding (Pr = 0.13) |
Sinocyclocheilus_rhinocerous_nfil3_1	V37L	# | |---->Altered Protein_binding (Pr = 0.13) |
Sinocyclocheilus_rhinocerous_nfil3_1	V37L	# | |---->Altered Disordered_interface (Pr = 0.13) |
Sinocyclocheilus_rhinocerous_nfil3_1	V37L	# | | |
Sinocyclocheilus_rhinocerous_nfil3_1	V37L	# | |---->Altered Ordered_interface (Pr = 0.03) |
Sinocyclocheilus_rhinocerous_nfil3_1	V37L	# | |
Sinocyclocheilus_rhinocerous_nfil3_1	V37L	# |---->Altered Metal_binding (Pr = 0.00)<---------------------------------------------------------|
Sinocyclocheilus_rhinocerous_nfil3_1	V37L	# |
Sinocyclocheilus_rhinocerous_nfil3_1	V37L	# |---->Altered PTM_site (Pr = 0.18)
Sinocyclocheilus_rhinocerous_nfil3_1	L236R	0.808	Gain of Intrinsic_disorder (Pr = 0.42 | P = 5.7e-03); Gain of Phosphorylation at Y240 (Pr = 0.26 | P = 0.03)	Altered Motifs (None)	Predicted conservation scores
Sinocyclocheilus_rhinocerous_nfil3_1	L236R	# Altered Effect (Pr = 0.42)
Sinocyclocheilus_rhinocerous_nfil3_1	L236R	# |---->Altered Motifs (None)
Sinocyclocheilus_rhinocerous_nfil3_1	L236R	# |---->Altered Structure_and_dynamics (Pr = 0.42)-------------------------------------------------------|
Sinocyclocheilus_rhinocerous_nfil3_1	L236R	# | |---->Altered Secondary_structure (Pr = 0.24) |
Sinocyclocheilus_rhinocerous_nfil3_1	L236R	# | | |
Sinocyclocheilus_rhinocerous_nfil3_1	L236R	# | |---->Altered Stability_and_conformational_flexibility (Pr = 0.42) |
Sinocyclocheilus_rhinocerous_nfil3_1	L236R	# | | |---->Altered Conformational_flexibility (Pr = 0.42) |
Sinocyclocheilus_rhinocerous_nfil3_1	L236R	# | | |---->Gain of Intrinsic_disorder (Pr = 0.42 | P = 5.7e-03) |
Sinocyclocheilus_rhinocerous_nfil3_1	L236R	# | | |
Sinocyclocheilus_rhinocerous_nfil3_1	L236R	# | |---->Altered Special_structural_signatures (Pr = 0.04) |
Sinocyclocheilus_rhinocerous_nfil3_1	L236R	# | |---->Altered Signal_peptide (Pr = 0.00) |
Sinocyclocheilus_rhinocerous_nfil3_1	L236R	# | | |
Sinocyclocheilus_rhinocerous_nfil3_1	L236R	# | |---->Altered Transmembrane_protein (Pr = 0.04) |
Sinocyclocheilus_rhinocerous_nfil3_1	L236R	# | |
Sinocyclocheilus_rhinocerous_nfil3_1	L236R	# |---->Altered Functional_residue (Pr = 0.26) |
Sinocyclocheilus_rhinocerous_nfil3_1	L236R	# |---->Altered Macromolecular_binding (Pr = 0.19) |
Sinocyclocheilus_rhinocerous_nfil3_1	L236R	# | |---->Altered Protein_binding (Pr = 0.19) |
Sinocyclocheilus_rhinocerous_nfil3_1	L236R	# | |---->Altered Disordered_interface (Pr = 0.19) |
Sinocyclocheilus_rhinocerous_nfil3_1	L236R	# | | |
Sinocyclocheilus_rhinocerous_nfil3_1	L236R	# | |---->Altered Ordered_interface (Pr = 0.17) |
Sinocyclocheilus_rhinocerous_nfil3_1	L236R	# | |
Sinocyclocheilus_rhinocerous_nfil3_1	L236R	# |---->Altered Metal_binding (Pr = 0.02)<---------------------------------------------------------|
Sinocyclocheilus_rhinocerous_nfil3_1	L236R	# |
Sinocyclocheilus_rhinocerous_nfil3_1	L236R	# |---->Altered PTM_site (Pr = 0.26)
Sinocyclocheilus_rhinocerous_nfil3_1	L236R	# |---->Gain of Phosphorylation at Y240 (Pr = 0.26 | P = 0.03)
Sinocyclocheilus_rhinocerous_nfil3_1	G271C	0.123	Loss of B-factor (Pr = 0.31 | P = 6.1e-03); Loss of ADP-ribosylation at R267 (Pr = 0.22 | P = 0.03)	Altered Motifs (ELME000062:Secondary preference for PKA-type AGC kinase phosphorylation.; PS00006:Casein kinase II phosphorylation site)	Predicted conservation scores
Sinocyclocheilus_rhinocerous_nfil3_1	G271C	# Altered Effect (Pr = 0.31)
Sinocyclocheilus_rhinocerous_nfil3_1	G271C	# |---->Altered Motifs (ELME000062|PS00006)
Sinocyclocheilus_rhinocerous_nfil3_1	G271C	# |---->Altered Structure_and_dynamics (Pr = 0.31)-------------------------------------------------------|
Sinocyclocheilus_rhinocerous_nfil3_1	G271C	# | |---->Altered Secondary_structure (Pr = 0.25) |
Sinocyclocheilus_rhinocerous_nfil3_1	G271C	# | | |
Sinocyclocheilus_rhinocerous_nfil3_1	G271C	# | |---->Altered Stability_and_conformational_flexibility (Pr = 0.31) |
Sinocyclocheilus_rhinocerous_nfil3_1	G271C	# | | |---->Altered Conformational_flexibility (Pr = 0.31) |
Sinocyclocheilus_rhinocerous_nfil3_1	G271C	# | | |---->Loss of B-factor (Pr = 0.31 | P = 6.1e-03) |
Sinocyclocheilus_rhinocerous_nfil3_1	G271C	# | | |
Sinocyclocheilus_rhinocerous_nfil3_1	G271C	# | |---->Altered Special_structural_signatures (Pr = 0.03) |
Sinocyclocheilus_rhinocerous_nfil3_1	G271C	# | |---->Altered Signal_peptide (Pr = 0.00) |
Sinocyclocheilus_rhinocerous_nfil3_1	G271C	# | | |
Sinocyclocheilus_rhinocerous_nfil3_1	G271C	# | |---->Altered Transmembrane_protein (Pr = 0.03) |
Sinocyclocheilus_rhinocerous_nfil3_1	G271C	# | |
Sinocyclocheilus_rhinocerous_nfil3_1	G271C	# |---->Altered Functional_residue (Pr = 0.22) |
Sinocyclocheilus_rhinocerous_nfil3_1	G271C	# |---->Altered Macromolecular_binding (Pr = 0.11) |
Sinocyclocheilus_rhinocerous_nfil3_1	G271C	# | |---->Altered Protein_binding (Pr = 0.11) |
Sinocyclocheilus_rhinocerous_nfil3_1	G271C	# | |---->Altered Disordered_interface (Pr = 0.11) |
Sinocyclocheilus_rhinocerous_nfil3_1	G271C	# | | |
Sinocyclocheilus_rhinocerous_nfil3_1	G271C	# | |---->Altered Ordered_interface (Pr = 0.04) |
Sinocyclocheilus_rhinocerous_nfil3_1	G271C	# | |
Sinocyclocheilus_rhinocerous_nfil3_1	G271C	# |---->Altered Metal_binding (Pr = 0.05)<---------------------------------------------------------|
Sinocyclocheilus_rhinocerous_nfil3_1	G271C	# |
Sinocyclocheilus_rhinocerous_nfil3_1	G271C	# |---->Altered PTM_site (Pr = 0.22)
Sinocyclocheilus_rhinocerous_nfil3_1	G271C	# |---->Loss of ADP-ribosylation at R267 (Pr = 0.22 | P = 0.03)
Sinocyclocheilus_rhinocerous_nfil3_1	A341S	0.070	Gain of Strand (Pr = 0.28 | P = 7.3e-03); Altered MoRF (Pr = 0.28 | P = 0.04); Loss of Helix (Pr = 0.27 | P = 0.04); Altered Calmodulin_binding (Pr = 0.18 | P = 0.04)	Altered Motifs (ELME000233:MAPK interacting molecules (e.g. MAPKKs - substrates - phosphatases) carry docking motif that help to regulate specific interaction in the MAPK cascade. The classic motif approximates (R/K)xxxx#x# where # is a hydrophobic residue.)	Predicted conservation scores
Sinocyclocheilus_rhinocerous_nfil3_1	A341S	# Altered Effect (Pr = 0.28)
Sinocyclocheilus_rhinocerous_nfil3_1	A341S	# |---->Altered Motifs (ELME000233)
Sinocyclocheilus_rhinocerous_nfil3_1	A341S	# |---->Altered Structure_and_dynamics (Pr = 0.28)-------------------------------------------------------|
Sinocyclocheilus_rhinocerous_nfil3_1	A341S	# | |---->Altered Secondary_structure (Pr = 0.28) |
Sinocyclocheilus_rhinocerous_nfil3_1	A341S	# | | |---->Loss of Helix (Pr = 0.27 | P = 0.04) |
Sinocyclocheilus_rhinocerous_nfil3_1	A341S	# | | |---->Gain of Strand (Pr = 0.28 | P = 7.3e-03) |
Sinocyclocheilus_rhinocerous_nfil3_1	A341S	# | | |
Sinocyclocheilus_rhinocerous_nfil3_1	A341S	# | |---->Altered Stability_and_conformational_flexibility (Pr = 0.23) |
Sinocyclocheilus_rhinocerous_nfil3_1	A341S	# | | |---->Altered Conformational_flexibility (Pr = 0.23) |
Sinocyclocheilus_rhinocerous_nfil3_1	A341S	# | | |
Sinocyclocheilus_rhinocerous_nfil3_1	A341S	# | |---->Altered Special_structural_signatures (Pr = 0.02) |
Sinocyclocheilus_rhinocerous_nfil3_1	A341S	# | |---->Altered Signal_peptide (Pr = 0.00) |
Sinocyclocheilus_rhinocerous_nfil3_1	A341S	# | | |
Sinocyclocheilus_rhinocerous_nfil3_1	A341S	# | |---->Altered Transmembrane_protein (Pr = 0.02) |
Sinocyclocheilus_rhinocerous_nfil3_1	A341S	# | |
Sinocyclocheilus_rhinocerous_nfil3_1	A341S	# |---->Altered Functional_residue (Pr = 0.28) |
Sinocyclocheilus_rhinocerous_nfil3_1	A341S	# |---->Altered Macromolecular_binding (Pr = 0.28) |
Sinocyclocheilus_rhinocerous_nfil3_1	A341S	# | |---->Altered Protein_binding (Pr = 0.28) |
Sinocyclocheilus_rhinocerous_nfil3_1	A341S	# | |---->Altered Disordered_interface (Pr = 0.28) |
Sinocyclocheilus_rhinocerous_nfil3_1	A341S	# | | |---->Altered Calmodulin_binding (Pr = 0.18 | P = 0.04) |
Sinocyclocheilus_rhinocerous_nfil3_1	A341S	# | | |---->Altered MoRF (Pr = 0.28 | P = 0.04) |
Sinocyclocheilus_rhinocerous_nfil3_1	A341S	# | | |
Sinocyclocheilus_rhinocerous_nfil3_1	A341S	# | |---->Altered Ordered_interface (Pr = 0.11) |
Sinocyclocheilus_rhinocerous_nfil3_1	A341S	# | |
Sinocyclocheilus_rhinocerous_nfil3_1	A341S	# |---->Altered Metal_binding (Pr = 0.01)<---------------------------------------------------------|
Sinocyclocheilus_rhinocerous_nfil3_1	A341S	# |
Sinocyclocheilus_rhinocerous_nfil3_1	A341S	# |---->Altered PTM_site (Pr = 0.13)
Sinocyclocheilus_rhinocerous_nfil3_1	A439V	0.049	Loss of Intrinsic_disorder (Pr = 0.41 | P = 0.02); Altered MoRF (Pr = 0.36 | P = 7.1e-03); Gain of Strand (Pr = 0.28 | P = 7.8e-03); Altered Coiled_coil (Pr = 0.28 | P = 0.01); Loss of Ubiquitylation at K442 (Pr = 0.19 | P = 0.01); Gain of Manganese_binding at N443 (Pr = 0.16 | P = 0.03); Loss of Methylation at K442 (Pr = 0.11 | P = 0.04); Loss of N-linked_glycosylation at N443 (Pr = 0.01 | P = 0.04)	Altered Motifs (ELME000333:Motif that mediates binding to SUMO proteins non-covalently.)	Predicted conservation scores
Sinocyclocheilus_rhinocerous_nfil3_1	A439V	# Altered Effect (Pr = 0.41)
Sinocyclocheilus_rhinocerous_nfil3_1	A439V	# |---->Altered Motifs (ELME000333)
Sinocyclocheilus_rhinocerous_nfil3_1	A439V	# |---->Altered Structure_and_dynamics (Pr = 0.41)-------------------------------------------------------|
Sinocyclocheilus_rhinocerous_nfil3_1	A439V	# | |---->Altered Secondary_structure (Pr = 0.28) |
Sinocyclocheilus_rhinocerous_nfil3_1	A439V	# | | |---->Gain of Strand (Pr = 0.28 | P = 7.8e-03) |
Sinocyclocheilus_rhinocerous_nfil3_1	A439V	# | | |
Sinocyclocheilus_rhinocerous_nfil3_1	A439V	# | |---->Altered Stability_and_conformational_flexibility (Pr = 0.41) |
Sinocyclocheilus_rhinocerous_nfil3_1	A439V	# | | |---->Altered Conformational_flexibility (Pr = 0.41) |
Sinocyclocheilus_rhinocerous_nfil3_1	A439V	# | | |---->Loss of Intrinsic_disorder (Pr = 0.41 | P = 0.02) |
Sinocyclocheilus_rhinocerous_nfil3_1	A439V	# | | |
Sinocyclocheilus_rhinocerous_nfil3_1	A439V	# | |---->Altered Special_structural_signatures (Pr = 0.28) |
Sinocyclocheilus_rhinocerous_nfil3_1	A439V	# | |---->Altered Coiled_coil (Pr = 0.28 | P = 0.01) |
Sinocyclocheilus_rhinocerous_nfil3_1	A439V	# | |---->Altered Signal_peptide (Pr = 0.00) |
Sinocyclocheilus_rhinocerous_nfil3_1	A439V	# | | |
Sinocyclocheilus_rhinocerous_nfil3_1	A439V	# | |---->Altered Transmembrane_protein (Pr = 0.02) |
Sinocyclocheilus_rhinocerous_nfil3_1	A439V	# | |
Sinocyclocheilus_rhinocerous_nfil3_1	A439V	# |---->Altered Functional_residue (Pr = 0.36) |
Sinocyclocheilus_rhinocerous_nfil3_1	A439V	# |---->Altered Macromolecular_binding (Pr = 0.36) |
Sinocyclocheilus_rhinocerous_nfil3_1	A439V	# | |---->Altered Protein_binding (Pr = 0.36) |
Sinocyclocheilus_rhinocerous_nfil3_1	A439V	# | |---->Altered Disordered_interface (Pr = 0.36) |
Sinocyclocheilus_rhinocerous_nfil3_1	A439V	# | | |---->Altered MoRF (Pr = 0.36 | P = 7.1e-03) |
Sinocyclocheilus_rhinocerous_nfil3_1	A439V	# | | |
Sinocyclocheilus_rhinocerous_nfil3_1	A439V	# | |---->Altered Ordered_interface (Pr = 0.07) |
Sinocyclocheilus_rhinocerous_nfil3_1	A439V	# | |
Sinocyclocheilus_rhinocerous_nfil3_1	A439V	# |---->Altered Metal_binding (Pr = 0.16)<---------------------------------------------------------|
Sinocyclocheilus_rhinocerous_nfil3_1	A439V	# | |---->Gain of Manganese_binding at N443 (Pr = 0.16 | P = 0.03)
Sinocyclocheilus_rhinocerous_nfil3_1	A439V	# |
Sinocyclocheilus_rhinocerous_nfil3_1	A439V	# |---->Altered PTM_site (Pr = 0.19)
Sinocyclocheilus_rhinocerous_nfil3_1	A439V	# |---->Loss of Methylation at K442 (Pr = 0.11 | P = 0.04)
Sinocyclocheilus_rhinocerous_nfil3_1	A439V	# |---->Loss of N-linked_glycosylation at N443 (Pr = 0.01 | P = 0.04)
Sinocyclocheilus_rhinocerous_nfil3_1	A439V	# |---->Loss of Ubiquitylation at K442 (Pr = 0.19 | P = 0.01)
Sinocyclocheilus_rhinocerous_nfil3_1	A461S	0.314	Altered Coiled_coil (Pr = 0.62 | P = 4.6e-03); Gain of Intrinsic_disorder (Pr = 0.33 | P = 0.03); Loss of Methylation at K457 (Pr = 0.16 | P = 0.01)	Altered Motifs (ELME000063:CK1 phosphorylation site; ELME000147:Site phosphorylated by the Polo-like kinase.)	Predicted conservation scores
Sinocyclocheilus_rhinocerous_nfil3_1	A461S	# Altered Effect (Pr = 0.62)
Sinocyclocheilus_rhinocerous_nfil3_1	A461S	# |---->Altered Motifs (ELME000063|ELME000147)
Sinocyclocheilus_rhinocerous_nfil3_1	A461S	# |---->Altered Structure_and_dynamics (Pr = 0.62)-------------------------------------------------------|
Sinocyclocheilus_rhinocerous_nfil3_1	A461S	# | |---->Altered Secondary_structure (Pr = 0.25) |
Sinocyclocheilus_rhinocerous_nfil3_1	A461S	# | | |
Sinocyclocheilus_rhinocerous_nfil3_1	A461S	# | |---->Altered Stability_and_conformational_flexibility (Pr = 0.33) |
Sinocyclocheilus_rhinocerous_nfil3_1	A461S	# | | |---->Altered Conformational_flexibility (Pr = 0.33) |
Sinocyclocheilus_rhinocerous_nfil3_1	A461S	# | | |---->Gain of Intrinsic_disorder (Pr = 0.33 | P = 0.03) |
Sinocyclocheilus_rhinocerous_nfil3_1	A461S	# | | |
Sinocyclocheilus_rhinocerous_nfil3_1	A461S	# | |---->Altered Special_structural_signatures (Pr = 0.62) |
Sinocyclocheilus_rhinocerous_nfil3_1	A461S	# | |---->Altered Coiled_coil (Pr = 0.62 | P = 4.6e-03) |
Sinocyclocheilus_rhinocerous_nfil3_1	A461S	# | |---->Altered Signal_peptide (Pr = 0.00) |
Sinocyclocheilus_rhinocerous_nfil3_1	A461S	# | | |
Sinocyclocheilus_rhinocerous_nfil3_1	A461S	# | |---->Altered Transmembrane_protein (Pr = 0.04) |
Sinocyclocheilus_rhinocerous_nfil3_1	A461S	# | |
Sinocyclocheilus_rhinocerous_nfil3_1	A461S	# |---->Altered Functional_residue (Pr = 0.26) |
Sinocyclocheilus_rhinocerous_nfil3_1	A461S	# |---->Altered Macromolecular_binding (Pr = 0.26) |
Sinocyclocheilus_rhinocerous_nfil3_1	A461S	# | |---->Altered Protein_binding (Pr = 0.26) |
Sinocyclocheilus_rhinocerous_nfil3_1	A461S	# | |---->Altered Disordered_interface (Pr = 0.26) |
Sinocyclocheilus_rhinocerous_nfil3_1	A461S	# | | |
Sinocyclocheilus_rhinocerous_nfil3_1	A461S	# | |---->Altered Ordered_interface (Pr = 0.12) |
Sinocyclocheilus_rhinocerous_nfil3_1	A461S	# | |
Sinocyclocheilus_rhinocerous_nfil3_1	A461S	# |---->Altered Metal_binding (Pr = 0.04)<---------------------------------------------------------|
Sinocyclocheilus_rhinocerous_nfil3_1	A461S	# |
Sinocyclocheilus_rhinocerous_nfil3_1	A461S	# |---->Altered PTM_site (Pr = 0.16)
Sinocyclocheilus_rhinocerous_nfil3_1	A461S	# |---->Loss of Methylation at K457 (Pr = 0.16 | P = 0.01)
Sinocyclocheilus_rhinocerous_nfil3_2	Q40P	0.373		Altered Motifs (ELME000155:This is the motif recognized by those SH3 domains with a non-canonical class I recognition specificity; ELME000220:Phosphothreonine motif binding a subset of FHA domains that have a preference for an acidic amino acid at the pT+3 position.)	Predicted conservation scores
Sinocyclocheilus_rhinocerous_nfil3_2	Q40P	# Altered Effect (Pr = 0.25)
Sinocyclocheilus_rhinocerous_nfil3_2	Q40P	# |---->Altered Motifs (ELME000155|ELME000220)
Sinocyclocheilus_rhinocerous_nfil3_2	Q40P	# |---->Altered Structure_and_dynamics (Pr = 0.25)-------------------------------------------------------|
Sinocyclocheilus_rhinocerous_nfil3_2	Q40P	# | |---->Altered Secondary_structure (Pr = 0.25) |
Sinocyclocheilus_rhinocerous_nfil3_2	Q40P	# | | |
Sinocyclocheilus_rhinocerous_nfil3_2	Q40P	# | |---->Altered Stability_and_conformational_flexibility (Pr = 0.19) |
Sinocyclocheilus_rhinocerous_nfil3_2	Q40P	# | | |---->Altered Conformational_flexibility (Pr = 0.19) |
Sinocyclocheilus_rhinocerous_nfil3_2	Q40P	# | | |
Sinocyclocheilus_rhinocerous_nfil3_2	Q40P	# | |---->Altered Special_structural_signatures (Pr = 0.03) |
Sinocyclocheilus_rhinocerous_nfil3_2	Q40P	# | |---->Altered Signal_peptide (Pr = 0.00) |
Sinocyclocheilus_rhinocerous_nfil3_2	Q40P	# | | |
Sinocyclocheilus_rhinocerous_nfil3_2	Q40P	# | |---->Altered Transmembrane_protein (Pr = 0.03) |
Sinocyclocheilus_rhinocerous_nfil3_2	Q40P	# | |
Sinocyclocheilus_rhinocerous_nfil3_2	Q40P	# |---->Altered Functional_residue (Pr = 0.18) |
Sinocyclocheilus_rhinocerous_nfil3_2	Q40P	# |---->Altered Macromolecular_binding (Pr = 0.11) |
Sinocyclocheilus_rhinocerous_nfil3_2	Q40P	# | |---->Altered Protein_binding (Pr = 0.11) |
Sinocyclocheilus_rhinocerous_nfil3_2	Q40P	# | |---->Altered Disordered_interface (Pr = 0.11) |
Sinocyclocheilus_rhinocerous_nfil3_2	Q40P	# | | |
Sinocyclocheilus_rhinocerous_nfil3_2	Q40P	# | |---->Altered Ordered_interface (Pr = 0.03) |
Sinocyclocheilus_rhinocerous_nfil3_2	Q40P	# | |
Sinocyclocheilus_rhinocerous_nfil3_2	Q40P	# |---->Altered Metal_binding (Pr = 0.01)<---------------------------------------------------------|
Sinocyclocheilus_rhinocerous_nfil3_2	Q40P	# |
Sinocyclocheilus_rhinocerous_nfil3_2	Q40P	# |---->Altered PTM_site (Pr = 0.18)
Sinocyclocheilus_rhinocerous_nfil3_2	G41V	0.272		Altered Motifs (ELME000220:Phosphothreonine motif binding a subset of FHA domains that have a preference for an acidic amino acid at the pT+3 position.)	Predicted conservation scores
Sinocyclocheilus_rhinocerous_nfil3_2	G41V	# Altered Effect (Pr = 0.26)
Sinocyclocheilus_rhinocerous_nfil3_2	G41V	# |---->Altered Motifs (ELME000220)
Sinocyclocheilus_rhinocerous_nfil3_2	G41V	# |---->Altered Structure_and_dynamics (Pr = 0.26)-------------------------------------------------------|
Sinocyclocheilus_rhinocerous_nfil3_2	G41V	# | |---->Altered Secondary_structure (Pr = 0.26) |
Sinocyclocheilus_rhinocerous_nfil3_2	G41V	# | | |
Sinocyclocheilus_rhinocerous_nfil3_2	G41V	# | |---->Altered Stability_and_conformational_flexibility (Pr = 0.19) |
Sinocyclocheilus_rhinocerous_nfil3_2	G41V	# | | |---->Altered Conformational_flexibility (Pr = 0.19) |
Sinocyclocheilus_rhinocerous_nfil3_2	G41V	# | | |
Sinocyclocheilus_rhinocerous_nfil3_2	G41V	# | |---->Altered Special_structural_signatures (Pr = 0.03) |
Sinocyclocheilus_rhinocerous_nfil3_2	G41V	# | |---->Altered Signal_peptide (Pr = 0.00) |
Sinocyclocheilus_rhinocerous_nfil3_2	G41V	# | | |
Sinocyclocheilus_rhinocerous_nfil3_2	G41V	# | |---->Altered Transmembrane_protein (Pr = 0.03) |
Sinocyclocheilus_rhinocerous_nfil3_2	G41V	# | |
Sinocyclocheilus_rhinocerous_nfil3_2	G41V	# |---->Altered Functional_residue (Pr = 0.15) |
Sinocyclocheilus_rhinocerous_nfil3_2	G41V	# |---->Altered Macromolecular_binding (Pr = 0.12) |
Sinocyclocheilus_rhinocerous_nfil3_2	G41V	# | |---->Altered Protein_binding (Pr = 0.12) |
Sinocyclocheilus_rhinocerous_nfil3_2	G41V	# | |---->Altered Disordered_interface (Pr = 0.12) |
Sinocyclocheilus_rhinocerous_nfil3_2	G41V	# | | |
Sinocyclocheilus_rhinocerous_nfil3_2	G41V	# | |---->Altered Ordered_interface (Pr = 0.03) |
Sinocyclocheilus_rhinocerous_nfil3_2	G41V	# | |
Sinocyclocheilus_rhinocerous_nfil3_2	G41V	# |---->Altered Metal_binding (Pr = 0.01)<---------------------------------------------------------|
Sinocyclocheilus_rhinocerous_nfil3_2	G41V	# |
Sinocyclocheilus_rhinocerous_nfil3_2	G41V	# |---->Altered PTM_site (Pr = 0.15)
Sinocyclocheilus_rhinocerous_nfil3_2	R44K	0.138	Gain of Ubiquitylation at R44 (Pr = 0.21 | P = 5.0e-03)	Altered Motifs (ELME000220:Phosphothreonine motif binding a subset of FHA domains that have a preference for an acidic amino acid at the pT+3 position.; PS00005:Protein kinase C phosphorylation site; PS00006:Casein kinase II phosphorylation site)	Predicted conservation scores
Sinocyclocheilus_rhinocerous_nfil3_2	R44K	# Altered Effect (Pr = 0.25)
Sinocyclocheilus_rhinocerous_nfil3_2	R44K	# |---->Altered Motifs (ELME000220|PS00005|PS00006)
Sinocyclocheilus_rhinocerous_nfil3_2	R44K	# |---->Altered Structure_and_dynamics (Pr = 0.25)-------------------------------------------------------|
Sinocyclocheilus_rhinocerous_nfil3_2	R44K	# | |---->Altered Secondary_structure (Pr = 0.25) |
Sinocyclocheilus_rhinocerous_nfil3_2	R44K	# | | |
Sinocyclocheilus_rhinocerous_nfil3_2	R44K	# | |---->Altered Stability_and_conformational_flexibility (Pr = 0.21) |
Sinocyclocheilus_rhinocerous_nfil3_2	R44K	# | | |---->Altered Conformational_flexibility (Pr = 0.21) |
Sinocyclocheilus_rhinocerous_nfil3_2	R44K	# | | |
Sinocyclocheilus_rhinocerous_nfil3_2	R44K	# | |---->Altered Special_structural_signatures (Pr = 0.04) |
Sinocyclocheilus_rhinocerous_nfil3_2	R44K	# | |---->Altered Signal_peptide (Pr = 0.00) |
Sinocyclocheilus_rhinocerous_nfil3_2	R44K	# | | |
Sinocyclocheilus_rhinocerous_nfil3_2	R44K	# | |---->Altered Transmembrane_protein (Pr = 0.04) |
Sinocyclocheilus_rhinocerous_nfil3_2	R44K	# | |
Sinocyclocheilus_rhinocerous_nfil3_2	R44K	# |---->Altered Functional_residue (Pr = 0.21) |
Sinocyclocheilus_rhinocerous_nfil3_2	R44K	# |---->Altered Macromolecular_binding (Pr = 0.11) |
Sinocyclocheilus_rhinocerous_nfil3_2	R44K	# | |---->Altered Protein_binding (Pr = 0.11) |
Sinocyclocheilus_rhinocerous_nfil3_2	R44K	# | |---->Altered Disordered_interface (Pr = 0.11) |
Sinocyclocheilus_rhinocerous_nfil3_2	R44K	# | | |
Sinocyclocheilus_rhinocerous_nfil3_2	R44K	# | |---->Altered Ordered_interface (Pr = 0.03) |
Sinocyclocheilus_rhinocerous_nfil3_2	R44K	# | |
Sinocyclocheilus_rhinocerous_nfil3_2	R44K	# |---->Altered Metal_binding (Pr = 0.01)<---------------------------------------------------------|
Sinocyclocheilus_rhinocerous_nfil3_2	R44K	# |
Sinocyclocheilus_rhinocerous_nfil3_2	R44K	# |---->Altered PTM_site (Pr = 0.21)
Sinocyclocheilus_rhinocerous_nfil3_2	R44K	# |---->Gain of Ubiquitylation at R44 (Pr = 0.21 | P = 5.0e-03)
Sinocyclocheilus_rhinocerous_nfil3_2	P55S	0.106	Gain of Helix (Pr = 0.28 | P = 0.02); Loss of Acetylation at K57 (Pr = 0.22 | P = 0.03)	Altered Motifs (ELME000053:GSK3 phosphorylation recognition site; ELME000063:CK1 phosphorylation site; PS00005:Protein kinase C phosphorylation site)	Predicted conservation scores
Sinocyclocheilus_rhinocerous_nfil3_2	P55S	# Altered Effect (Pr = 0.28)
Sinocyclocheilus_rhinocerous_nfil3_2	P55S	# |---->Altered Motifs (ELME000053|ELME000063|PS00005)
Sinocyclocheilus_rhinocerous_nfil3_2	P55S	# |---->Altered Structure_and_dynamics (Pr = 0.28)-------------------------------------------------------|
Sinocyclocheilus_rhinocerous_nfil3_2	P55S	# | |---->Altered Secondary_structure (Pr = 0.28) |
Sinocyclocheilus_rhinocerous_nfil3_2	P55S	# | | |---->Gain of Helix (Pr = 0.28 | P = 0.02) |
Sinocyclocheilus_rhinocerous_nfil3_2	P55S	# | | |
Sinocyclocheilus_rhinocerous_nfil3_2	P55S	# | |---->Altered Stability_and_conformational_flexibility (Pr = 0.28) |
Sinocyclocheilus_rhinocerous_nfil3_2	P55S	# | | |---->Altered Conformational_flexibility (Pr = 0.28) |
Sinocyclocheilus_rhinocerous_nfil3_2	P55S	# | | |
Sinocyclocheilus_rhinocerous_nfil3_2	P55S	# | |---->Altered Special_structural_signatures (Pr = 0.03) |
Sinocyclocheilus_rhinocerous_nfil3_2	P55S	# | |---->Altered Signal_peptide (Pr = 0.00) |
Sinocyclocheilus_rhinocerous_nfil3_2	P55S	# | | |
Sinocyclocheilus_rhinocerous_nfil3_2	P55S	# | |---->Altered Transmembrane_protein (Pr = 0.03) |
Sinocyclocheilus_rhinocerous_nfil3_2	P55S	# | |
Sinocyclocheilus_rhinocerous_nfil3_2	P55S	# |---->Altered Functional_residue (Pr = 0.23) |
Sinocyclocheilus_rhinocerous_nfil3_2	P55S	# |---->Altered Macromolecular_binding (Pr = 0.16) |
Sinocyclocheilus_rhinocerous_nfil3_2	P55S	# | |---->Altered Protein_binding (Pr = 0.16) |
Sinocyclocheilus_rhinocerous_nfil3_2	P55S	# | |---->Altered Disordered_interface (Pr = 0.16) |
Sinocyclocheilus_rhinocerous_nfil3_2	P55S	# | | |
Sinocyclocheilus_rhinocerous_nfil3_2	P55S	# | |---->Altered Ordered_interface (Pr = 0.04) |
Sinocyclocheilus_rhinocerous_nfil3_2	P55S	# | |
Sinocyclocheilus_rhinocerous_nfil3_2	P55S	# |---->Altered Metal_binding (Pr = 0.01)<---------------------------------------------------------|
Sinocyclocheilus_rhinocerous_nfil3_2	P55S	# |
Sinocyclocheilus_rhinocerous_nfil3_2	P55S	# |---->Altered PTM_site (Pr = 0.23)
Sinocyclocheilus_rhinocerous_nfil3_2	P55S	# |---->Loss of Acetylation at K57 (Pr = 0.22 | P = 0.03)
Sinocyclocheilus_rhinocerous_nfil3_2	P71S	0.239	Altered Coiled_coil (Pr = 0.35 | P = 0.01); Gain of Phosphorylation at P71 (Pr = 0.29 | P = 0.02); Gain of Helix (Pr = 0.27 | P = 0.03); Gain of Acetylation at K74 (Pr = 0.24 | P = 0.02); Loss of SUMOylation at K66 (Pr = 0.23 | P = 0.02); Gain of Proteolytic_cleavage at D76 (Pr = 0.18 | P = 3.8e-03)	Altered Motifs (ELME000133:TRAF6 binding site. Members of the tumor necrosis factor receptor (TNFR) superfamily initiate intracellular signaling by recruiting the C-domain of the TNFR-associated factors (TRAFs) through their cytoplasmatic tails.)	Predicted conservation scores
Sinocyclocheilus_rhinocerous_nfil3_2	P71S	# Altered Effect (Pr = 0.35)
Sinocyclocheilus_rhinocerous_nfil3_2	P71S	# |---->Altered Motifs (ELME000133)
Sinocyclocheilus_rhinocerous_nfil3_2	P71S	# |---->Altered Structure_and_dynamics (Pr = 0.35)-------------------------------------------------------|
Sinocyclocheilus_rhinocerous_nfil3_2	P71S	# | |---->Altered Secondary_structure (Pr = 0.27) |
Sinocyclocheilus_rhinocerous_nfil3_2	P71S	# | | |---->Gain of Helix (Pr = 0.27 | P = 0.03) |
Sinocyclocheilus_rhinocerous_nfil3_2	P71S	# | | |
Sinocyclocheilus_rhinocerous_nfil3_2	P71S	# | |---->Altered Stability_and_conformational_flexibility (Pr = 0.24) |
Sinocyclocheilus_rhinocerous_nfil3_2	P71S	# | | |---->Altered Conformational_flexibility (Pr = 0.24) |
Sinocyclocheilus_rhinocerous_nfil3_2	P71S	# | | |
Sinocyclocheilus_rhinocerous_nfil3_2	P71S	# | |---->Altered Special_structural_signatures (Pr = 0.35) |
Sinocyclocheilus_rhinocerous_nfil3_2	P71S	# | |---->Altered Coiled_coil (Pr = 0.35 | P = 0.01) |
Sinocyclocheilus_rhinocerous_nfil3_2	P71S	# | |---->Altered Signal_peptide (Pr = 0.00) |
Sinocyclocheilus_rhinocerous_nfil3_2	P71S	# | | |
Sinocyclocheilus_rhinocerous_nfil3_2	P71S	# | |---->Altered Transmembrane_protein (Pr = 0.02) |
Sinocyclocheilus_rhinocerous_nfil3_2	P71S	# | |
Sinocyclocheilus_rhinocerous_nfil3_2	P71S	# |---->Altered Functional_residue (Pr = 0.29) |
Sinocyclocheilus_rhinocerous_nfil3_2	P71S	# |---->Altered Macromolecular_binding (Pr = 0.25) |
Sinocyclocheilus_rhinocerous_nfil3_2	P71S	# | |---->Altered Protein_binding (Pr = 0.25) |
Sinocyclocheilus_rhinocerous_nfil3_2	P71S	# | |---->Altered Disordered_interface (Pr = 0.25) |
Sinocyclocheilus_rhinocerous_nfil3_2	P71S	# | | |
Sinocyclocheilus_rhinocerous_nfil3_2	P71S	# | |---->Altered Ordered_interface (Pr = 0.02) |
Sinocyclocheilus_rhinocerous_nfil3_2	P71S	# | |
Sinocyclocheilus_rhinocerous_nfil3_2	P71S	# |---->Altered Metal_binding (Pr = 0.00)<---------------------------------------------------------|
Sinocyclocheilus_rhinocerous_nfil3_2	P71S	# |
Sinocyclocheilus_rhinocerous_nfil3_2	P71S	# |---->Altered PTM_site (Pr = 0.29)
Sinocyclocheilus_rhinocerous_nfil3_2	P71S	# |---->Gain of Acetylation at K74 (Pr = 0.24 | P = 0.02)
Sinocyclocheilus_rhinocerous_nfil3_2	P71S	# |---->Gain of Phosphorylation at P71 (Pr = 0.29 | P = 0.02)
Sinocyclocheilus_rhinocerous_nfil3_2	P71S	# |---->Gain of Proteolytic_cleavage at D76 (Pr = 0.18 | P = 3.8e-03)
Sinocyclocheilus_rhinocerous_nfil3_2	P71S	# |---->Loss of SUMOylation at K66 (Pr = 0.23 | P = 0.02)
Sinocyclocheilus_rhinocerous_nfil3_2	S77G	0.150	Altered Coiled_coil (Pr = 0.43 | P = 9.0e-03); Altered MoRF (Pr = 0.28 | P = 0.03); Loss of Phosphorylation at Y79 (Pr = 0.26 | P = 0.03); Gain of Acetylation at K74 (Pr = 0.25 | P = 0.01); Loss of Proteolytic_cleavage at D76 (Pr = 0.21 | P = 1.7e-03); Altered Calmodulin_binding (Pr = 0.18 | P = 0.05)	Altered Motifs (ELME000008:Main preference for PKA-type AGC kinase phosphorylation.; ELME000133:TRAF6 binding site. Members of the tumor necrosis factor receptor (TNFR) superfamily initiate intracellular signaling by recruiting the C-domain of the TNFR-associated factors (TRAFs) through their cytoplasmatic tails.; ELME000321:Caspase3 and Caspase7 cleavage site; PS00004:cAMP- and cGMP-dependent protein kinase phosphorylation site)	Predicted conservation scores
Sinocyclocheilus_rhinocerous_nfil3_2	S77G	# Altered Effect (Pr = 0.43)
Sinocyclocheilus_rhinocerous_nfil3_2	S77G	# |---->Altered Motifs (ELME000008|ELME000133|ELME000321|PS00004)
Sinocyclocheilus_rhinocerous_nfil3_2	S77G	# |---->Altered Structure_and_dynamics (Pr = 0.43)-------------------------------------------------------|
Sinocyclocheilus_rhinocerous_nfil3_2	S77G	# | |---->Altered Secondary_structure (Pr = 0.25) |
Sinocyclocheilus_rhinocerous_nfil3_2	S77G	# | | |
Sinocyclocheilus_rhinocerous_nfil3_2	S77G	# | |---->Altered Stability_and_conformational_flexibility (Pr = 0.24) |
Sinocyclocheilus_rhinocerous_nfil3_2	S77G	# | | |---->Altered Conformational_flexibility (Pr = 0.24) |
Sinocyclocheilus_rhinocerous_nfil3_2	S77G	# | | |
Sinocyclocheilus_rhinocerous_nfil3_2	S77G	# | |---->Altered Special_structural_signatures (Pr = 0.43) |
Sinocyclocheilus_rhinocerous_nfil3_2	S77G	# | |---->Altered Coiled_coil (Pr = 0.43 | P = 9.0e-03) |
Sinocyclocheilus_rhinocerous_nfil3_2	S77G	# | |---->Altered Signal_peptide (Pr = 0.00) |
Sinocyclocheilus_rhinocerous_nfil3_2	S77G	# | | |
Sinocyclocheilus_rhinocerous_nfil3_2	S77G	# | |---->Altered Transmembrane_protein (Pr = 0.02) |
Sinocyclocheilus_rhinocerous_nfil3_2	S77G	# | |
Sinocyclocheilus_rhinocerous_nfil3_2	S77G	# |---->Altered Functional_residue (Pr = 0.28) |
Sinocyclocheilus_rhinocerous_nfil3_2	S77G	# |---->Altered Macromolecular_binding (Pr = 0.28) |
Sinocyclocheilus_rhinocerous_nfil3_2	S77G	# | |---->Altered Protein_binding (Pr = 0.28) |
Sinocyclocheilus_rhinocerous_nfil3_2	S77G	# | |---->Altered Disordered_interface (Pr = 0.28) |
Sinocyclocheilus_rhinocerous_nfil3_2	S77G	# | | |---->Altered Calmodulin_binding (Pr = 0.18 | P = 0.05) |
Sinocyclocheilus_rhinocerous_nfil3_2	S77G	# | | |---->Altered MoRF (Pr = 0.28 | P = 0.03) |
Sinocyclocheilus_rhinocerous_nfil3_2	S77G	# | | |
Sinocyclocheilus_rhinocerous_nfil3_2	S77G	# | |---->Altered Ordered_interface (Pr = 0.09) |
Sinocyclocheilus_rhinocerous_nfil3_2	S77G	# | |
Sinocyclocheilus_rhinocerous_nfil3_2	S77G	# |---->Altered Metal_binding (Pr = 0.01)<---------------------------------------------------------|
Sinocyclocheilus_rhinocerous_nfil3_2	S77G	# |
Sinocyclocheilus_rhinocerous_nfil3_2	S77G	# |---->Altered PTM_site (Pr = 0.26)
Sinocyclocheilus_rhinocerous_nfil3_2	S77G	# |---->Gain of Acetylation at K74 (Pr = 0.25 | P = 0.01)
Sinocyclocheilus_rhinocerous_nfil3_2	S77G	# |---->Loss of Phosphorylation at Y79 (Pr = 0.26 | P = 0.03)
Sinocyclocheilus_rhinocerous_nfil3_2	S77G	# |---->Loss of Proteolytic_cleavage at D76 (Pr = 0.21 | P = 1.7e-03)
Sinocyclocheilus_rhinocerous_nfil3_2	A120T	0.136	Altered Coiled_coil (Pr = 0.17 | P = 0.03); Loss of Ubiquitylation at K119 (Pr = 0.16 | P = 0.03)	Altered Motifs (ELME000002:Motif recognised for modification by SUMO-1; ELME000052:Phosphothreonine motif binding a subset of FHA domains that show a preference for a large aliphatic amino acid at the pT+3 position.; ELME000053:GSK3 phosphorylation recognition site; ELME000063:CK1 phosphorylation site; ELME000313:The WH2 motif is of variable length (16-19 amino acids) binding to the hydrophobic cleft formed by actin's subdomains 1 and 3. At the N-terminus it forms an alpha-helix followed by a flexible loop stabilised upon actin binding.; ELME000335:Inverted version of LIG_SUMO_SBM_1 that mediates binding to SUMO proteins non-covalently.; PS00029:Leucine zipper pattern)	Predicted conservation scores
Sinocyclocheilus_rhinocerous_nfil3_2	A120T	# Altered Effect (Pr = 0.28)
Sinocyclocheilus_rhinocerous_nfil3_2	A120T	# |---->Altered Motifs (ELME000002|ELME000052|ELME000053|ELME000063|ELME000313|ELME000335|PS00029)
Sinocyclocheilus_rhinocerous_nfil3_2	A120T	# |---->Altered Structure_and_dynamics (Pr = 0.28)-------------------------------------------------------|
Sinocyclocheilus_rhinocerous_nfil3_2	A120T	# | |---->Altered Secondary_structure (Pr = 0.05) |
Sinocyclocheilus_rhinocerous_nfil3_2	A120T	# | | |
Sinocyclocheilus_rhinocerous_nfil3_2	A120T	# | |---->Altered Stability_and_conformational_flexibility (Pr = 0.28) |
Sinocyclocheilus_rhinocerous_nfil3_2	A120T	# | | |---->Altered Conformational_flexibility (Pr = 0.28) |
Sinocyclocheilus_rhinocerous_nfil3_2	A120T	# | | |
Sinocyclocheilus_rhinocerous_nfil3_2	A120T	# | |---->Altered Special_structural_signatures (Pr = 0.17) |
Sinocyclocheilus_rhinocerous_nfil3_2	A120T	# | |---->Altered Coiled_coil (Pr = 0.17 | P = 0.03) |
Sinocyclocheilus_rhinocerous_nfil3_2	A120T	# | |---->Altered Signal_peptide (Pr = 0.00) |
Sinocyclocheilus_rhinocerous_nfil3_2	A120T	# | | |
Sinocyclocheilus_rhinocerous_nfil3_2	A120T	# | |---->Altered Transmembrane_protein (Pr = 0.04) |
Sinocyclocheilus_rhinocerous_nfil3_2	A120T	# | |
Sinocyclocheilus_rhinocerous_nfil3_2	A120T	# |---->Altered Functional_residue (Pr = 0.19) |
Sinocyclocheilus_rhinocerous_nfil3_2	A120T	# |---->Altered Macromolecular_binding (Pr = 0.19) |
Sinocyclocheilus_rhinocerous_nfil3_2	A120T	# | |---->Altered Protein_binding (Pr = 0.19) |
Sinocyclocheilus_rhinocerous_nfil3_2	A120T	# | |---->Altered Disordered_interface (Pr = 0.19) |
Sinocyclocheilus_rhinocerous_nfil3_2	A120T	# | | |
Sinocyclocheilus_rhinocerous_nfil3_2	A120T	# | |---->Altered Ordered_interface (Pr = 0.04) |
Sinocyclocheilus_rhinocerous_nfil3_2	A120T	# | |
Sinocyclocheilus_rhinocerous_nfil3_2	A120T	# |---->Altered Metal_binding (Pr = 0.03)<---------------------------------------------------------|
Sinocyclocheilus_rhinocerous_nfil3_2	A120T	# |
Sinocyclocheilus_rhinocerous_nfil3_2	A120T	# |---->Altered PTM_site (Pr = 0.16)
Sinocyclocheilus_rhinocerous_nfil3_2	A120T	# |---->Loss of Ubiquitylation at K119 (Pr = 0.16 | P = 0.03)
Sinocyclocheilus_rhinocerous_nfil3_2	A190T	0.053		Altered Motifs (ELME000053:GSK3 phosphorylation recognition site; ELME000063:CK1 phosphorylation site; ELME000085:Glycosaminoglycan attachment site; ELME000220:Phosphothreonine motif binding a subset of FHA domains that have a preference for an acidic amino acid at the pT+3 position.; ELME000321:Caspase3 and Caspase7 cleavage site; PS00006:Casein kinase II phosphorylation site)	Predicted conservation scores
Sinocyclocheilus_rhinocerous_nfil3_2	A190T	# Altered Effect (Pr = 0.24)
Sinocyclocheilus_rhinocerous_nfil3_2	A190T	# |---->Altered Motifs (ELME000053|ELME000063|ELME000085|ELME000220|ELME000321|PS00006)
Sinocyclocheilus_rhinocerous_nfil3_2	A190T	# |---->Altered Structure_and_dynamics (Pr = 0.24)-------------------------------------------------------|
Sinocyclocheilus_rhinocerous_nfil3_2	A190T	# | |---->Altered Secondary_structure (Pr = 0.22) |
Sinocyclocheilus_rhinocerous_nfil3_2	A190T	# | | |
Sinocyclocheilus_rhinocerous_nfil3_2	A190T	# | |---->Altered Stability_and_conformational_flexibility (Pr = 0.24) |
Sinocyclocheilus_rhinocerous_nfil3_2	A190T	# | | |---->Altered Conformational_flexibility (Pr = 0.24) |
Sinocyclocheilus_rhinocerous_nfil3_2	A190T	# | | |
Sinocyclocheilus_rhinocerous_nfil3_2	A190T	# | |---->Altered Special_structural_signatures (Pr = 0.01) |
Sinocyclocheilus_rhinocerous_nfil3_2	A190T	# | |---->Altered Signal_peptide (Pr = 0.00) |
Sinocyclocheilus_rhinocerous_nfil3_2	A190T	# | | |
Sinocyclocheilus_rhinocerous_nfil3_2	A190T	# | |---->Altered Transmembrane_protein (Pr = 0.01) |
Sinocyclocheilus_rhinocerous_nfil3_2	A190T	# | |
Sinocyclocheilus_rhinocerous_nfil3_2	A190T	# |---->Altered Functional_residue (Pr = 0.23) |
Sinocyclocheilus_rhinocerous_nfil3_2	A190T	# |---->Altered Macromolecular_binding (Pr = 0.14) |
Sinocyclocheilus_rhinocerous_nfil3_2	A190T	# | |---->Altered Protein_binding (Pr = 0.14) |
Sinocyclocheilus_rhinocerous_nfil3_2	A190T	# | |---->Altered Disordered_interface (Pr = 0.14) |
Sinocyclocheilus_rhinocerous_nfil3_2	A190T	# | | |
Sinocyclocheilus_rhinocerous_nfil3_2	A190T	# | |---->Altered Ordered_interface (Pr = 0.03) |
Sinocyclocheilus_rhinocerous_nfil3_2	A190T	# | |
Sinocyclocheilus_rhinocerous_nfil3_2	A190T	# |---->Altered Metal_binding (Pr = 0.01)<---------------------------------------------------------|
Sinocyclocheilus_rhinocerous_nfil3_2	A190T	# |
Sinocyclocheilus_rhinocerous_nfil3_2	A190T	# |---->Altered PTM_site (Pr = 0.23)
Sinocyclocheilus_rhinocerous_nfil3_2	I351T	0.155	Altered MoRF (Pr = 0.45 | P = 2.0e-03); Gain of SUMOylation at K347 (Pr = 0.25 | P = 7.4e-03); Altered Stability (Pr = 0.12 | P = 0.03); Gain of Methylation at K347 (Pr = 0.09 | P = 0.04); Loss of Sulfation at Y355 (Pr = 0.01 | P = 0.05)	Altered Motifs (ELME000220:Phosphothreonine motif binding a subset of FHA domains that have a preference for an acidic amino acid at the pT+3 position.; PS00006:Casein kinase II phosphorylation site)	Predicted conservation scores
Sinocyclocheilus_rhinocerous_nfil3_2	I351T	# Altered Effect (Pr = 0.45)
Sinocyclocheilus_rhinocerous_nfil3_2	I351T	# |---->Altered Motifs (ELME000220|PS00006)
Sinocyclocheilus_rhinocerous_nfil3_2	I351T	# |---->Altered Structure_and_dynamics (Pr = 0.26)-------------------------------------------------------|
Sinocyclocheilus_rhinocerous_nfil3_2	I351T	# | |---->Altered Secondary_structure (Pr = 0.25) |
Sinocyclocheilus_rhinocerous_nfil3_2	I351T	# | | |
Sinocyclocheilus_rhinocerous_nfil3_2	I351T	# | |---->Altered Stability_and_conformational_flexibility (Pr = 0.26) |
Sinocyclocheilus_rhinocerous_nfil3_2	I351T	# | | |---->Altered Stability (Pr = 0.12 | P = 0.03) |
Sinocyclocheilus_rhinocerous_nfil3_2	I351T	# | | |---->Altered Conformational_flexibility (Pr = 0.26) |
Sinocyclocheilus_rhinocerous_nfil3_2	I351T	# | | |
Sinocyclocheilus_rhinocerous_nfil3_2	I351T	# | |---->Altered Special_structural_signatures (Pr = 0.03) |
Sinocyclocheilus_rhinocerous_nfil3_2	I351T	# | |---->Altered Signal_peptide (Pr = 0.00) |
Sinocyclocheilus_rhinocerous_nfil3_2	I351T	# | | |
Sinocyclocheilus_rhinocerous_nfil3_2	I351T	# | |---->Altered Transmembrane_protein (Pr = 0.03) |
Sinocyclocheilus_rhinocerous_nfil3_2	I351T	# | |
Sinocyclocheilus_rhinocerous_nfil3_2	I351T	# |---->Altered Functional_residue (Pr = 0.45) |
Sinocyclocheilus_rhinocerous_nfil3_2	I351T	# |---->Altered Macromolecular_binding (Pr = 0.45) |
Sinocyclocheilus_rhinocerous_nfil3_2	I351T	# | |---->Altered Protein_binding (Pr = 0.45) |
Sinocyclocheilus_rhinocerous_nfil3_2	I351T	# | |---->Altered Disordered_interface (Pr = 0.45) |
Sinocyclocheilus_rhinocerous_nfil3_2	I351T	# | | |---->Altered MoRF (Pr = 0.45 | P = 2.0e-03) |
Sinocyclocheilus_rhinocerous_nfil3_2	I351T	# | | |
Sinocyclocheilus_rhinocerous_nfil3_2	I351T	# | |---->Altered Ordered_interface (Pr = 0.13) |
Sinocyclocheilus_rhinocerous_nfil3_2	I351T	# | |
Sinocyclocheilus_rhinocerous_nfil3_2	I351T	# |---->Altered Metal_binding (Pr = 0.05)<---------------------------------------------------------|
Sinocyclocheilus_rhinocerous_nfil3_2	I351T	# |
Sinocyclocheilus_rhinocerous_nfil3_2	I351T	# |---->Altered PTM_site (Pr = 0.25)
Sinocyclocheilus_rhinocerous_nfil3_2	I351T	# |---->Gain of Methylation at K347 (Pr = 0.09 | P = 0.04)
Sinocyclocheilus_rhinocerous_nfil3_2	I351T	# |---->Loss of Sulfation at Y355 (Pr = 0.01 | P = 0.05)
Sinocyclocheilus_rhinocerous_nfil3_2	I351T	# |---->Gain of SUMOylation at K347 (Pr = 0.25 | P = 7.4e-03)
Sinocyclocheilus_rhinocerous_nfil3-2_1	K346N	0.038	Altered Coiled_coil (Pr = 0.34 | P = 0.01); Loss of Ubiquitylation at K346 (Pr = 0.16 | P = 0.03)	Altered Motifs (None)	Predicted conservation scores
Sinocyclocheilus_rhinocerous_nfil3-2_1	K346N	# Altered Effect (Pr = 0.34)
Sinocyclocheilus_rhinocerous_nfil3-2_1	K346N	# |---->Altered Motifs (None)
Sinocyclocheilus_rhinocerous_nfil3-2_1	K346N	# |---->Altered Structure_and_dynamics (Pr = 0.34)-------------------------------------------------------|
Sinocyclocheilus_rhinocerous_nfil3-2_1	K346N	# | |---->Altered Secondary_structure (Pr = 0.26) |
Sinocyclocheilus_rhinocerous_nfil3-2_1	K346N	# | | |
Sinocyclocheilus_rhinocerous_nfil3-2_1	K346N	# | |---->Altered Stability_and_conformational_flexibility (Pr = 0.18) |
Sinocyclocheilus_rhinocerous_nfil3-2_1	K346N	# | | |---->Altered Conformational_flexibility (Pr = 0.18) |
Sinocyclocheilus_rhinocerous_nfil3-2_1	K346N	# | | |
Sinocyclocheilus_rhinocerous_nfil3-2_1	K346N	# | |---->Altered Special_structural_signatures (Pr = 0.34) |
Sinocyclocheilus_rhinocerous_nfil3-2_1	K346N	# | |---->Altered Coiled_coil (Pr = 0.34 | P = 0.01) |
Sinocyclocheilus_rhinocerous_nfil3-2_1	K346N	# | |---->Altered Signal_peptide (Pr = 0.00) |
Sinocyclocheilus_rhinocerous_nfil3-2_1	K346N	# | | |
Sinocyclocheilus_rhinocerous_nfil3-2_1	K346N	# | |---->Altered Transmembrane_protein (Pr = 0.03) |
Sinocyclocheilus_rhinocerous_nfil3-2_1	K346N	# | |
Sinocyclocheilus_rhinocerous_nfil3-2_1	K346N	# |---->Altered Functional_residue (Pr = 0.26) |
Sinocyclocheilus_rhinocerous_nfil3-2_1	K346N	# |---->Altered Macromolecular_binding (Pr = 0.26) |
Sinocyclocheilus_rhinocerous_nfil3-2_1	K346N	# | |---->Altered Protein_binding (Pr = 0.26) |
Sinocyclocheilus_rhinocerous_nfil3-2_1	K346N	# | |---->Altered Disordered_interface (Pr = 0.26) |
Sinocyclocheilus_rhinocerous_nfil3-2_1	K346N	# | | |
Sinocyclocheilus_rhinocerous_nfil3-2_1	K346N	# | |---->Altered Ordered_interface (Pr = 0.06) |
Sinocyclocheilus_rhinocerous_nfil3-2_1	K346N	# | |
Sinocyclocheilus_rhinocerous_nfil3-2_1	K346N	# |---->Altered Metal_binding (Pr = 0.00)<---------------------------------------------------------|
Sinocyclocheilus_rhinocerous_nfil3-2_1	K346N	# |
Sinocyclocheilus_rhinocerous_nfil3-2_1	K346N	# |---->Altered PTM_site (Pr = 0.16)
Sinocyclocheilus_rhinocerous_nfil3-2_1	K346N	# |---->Loss of Ubiquitylation at K346 (Pr = 0.16 | P = 0.03)
Sinocyclocheilus_rhinocerous_nfil3-2_1	P546L	0.050	Loss of Intrinsic_disorder (Pr = 0.42 | P = 0.02)	Altered Motifs (ELME000053:GSK3 phosphorylation recognition site; ELME000063:CK1 phosphorylation site; ELME000136:The Class IV WW domain interaction motif is recognised primarily by the Pin1 phosphorylation-dependent prolyl isomerase.; ELME000159:Proline-Directed Kinase (e.g. MAPK) phosphorylation site in higher eukaryotes.; ELME000202:(ST)Q motif which is phosphorylated by PIKK family members.; ELME000336:NEK2 phosphorylation motif with preferred Phe - Leu or Met in the -3 position to compensate for less favorable residues in the +1 and +2 position.)	Predicted conservation scores
Sinocyclocheilus_rhinocerous_nfil3-2_1	P546L	# Altered Effect (Pr = 0.42)
Sinocyclocheilus_rhinocerous_nfil3-2_1	P546L	# |---->Altered Motifs (ELME000053|ELME000063|ELME000136|ELME000159|ELME000202|ELME000336)
Sinocyclocheilus_rhinocerous_nfil3-2_1	P546L	# |---->Altered Structure_and_dynamics (Pr = 0.42)-------------------------------------------------------|
Sinocyclocheilus_rhinocerous_nfil3-2_1	P546L	# | |---->Altered Secondary_structure (Pr = 0.25) |
Sinocyclocheilus_rhinocerous_nfil3-2_1	P546L	# | | |
Sinocyclocheilus_rhinocerous_nfil3-2_1	P546L	# | |---->Altered Stability_and_conformational_flexibility (Pr = 0.42) |
Sinocyclocheilus_rhinocerous_nfil3-2_1	P546L	# | | |---->Altered Conformational_flexibility (Pr = 0.42) |
Sinocyclocheilus_rhinocerous_nfil3-2_1	P546L	# | | |---->Loss of Intrinsic_disorder (Pr = 0.42 | P = 0.02) |
Sinocyclocheilus_rhinocerous_nfil3-2_1	P546L	# | | |
Sinocyclocheilus_rhinocerous_nfil3-2_1	P546L	# | |---->Altered Special_structural_signatures (Pr = 0.03) |
Sinocyclocheilus_rhinocerous_nfil3-2_1	P546L	# | |---->Altered Signal_peptide (Pr = 0.00) |
Sinocyclocheilus_rhinocerous_nfil3-2_1	P546L	# | | |
Sinocyclocheilus_rhinocerous_nfil3-2_1	P546L	# | |---->Altered Transmembrane_protein (Pr = 0.03) |
Sinocyclocheilus_rhinocerous_nfil3-2_1	P546L	# | |
Sinocyclocheilus_rhinocerous_nfil3-2_1	P546L	# |---->Altered Functional_residue (Pr = 0.15) |
Sinocyclocheilus_rhinocerous_nfil3-2_1	P546L	# |---->Altered Macromolecular_binding (Pr = 0.14) |
Sinocyclocheilus_rhinocerous_nfil3-2_1	P546L	# | |---->Altered Protein_binding (Pr = 0.14) |
Sinocyclocheilus_rhinocerous_nfil3-2_1	P546L	# | |---->Altered Disordered_interface (Pr = 0.14) |
Sinocyclocheilus_rhinocerous_nfil3-2_1	P546L	# | | |
Sinocyclocheilus_rhinocerous_nfil3-2_1	P546L	# | |---->Altered Ordered_interface (Pr = 0.13) |
Sinocyclocheilus_rhinocerous_nfil3-2_1	P546L	# | |
Sinocyclocheilus_rhinocerous_nfil3-2_1	P546L	# |---->Altered Metal_binding (Pr = 0.00)<---------------------------------------------------------|
Sinocyclocheilus_rhinocerous_nfil3-2_1	P546L	# |
Sinocyclocheilus_rhinocerous_nfil3-2_1	P546L	# |---->Altered PTM_site (Pr = 0.15)
Sinocyclocheilus_rhinocerous_nfil3-2_1	T596M	0.034	Loss of O-linked_glycosylation at T596 (Pr = 0.63 | P = 2.3e-03); Loss of B-factor (Pr = 0.25 | P = 0.05); Gain of Phosphorylation at T597 (Pr = 0.23 | P = 0.05); Loss of Pyrrolidone_carboxylic_acid at Q592 (Pr = 0.04 | P = 0.05)	Altered Motifs (ELME000063:CK1 phosphorylation site; ELME000136:The Class IV WW domain interaction motif is recognised primarily by the Pin1 phosphorylation-dependent prolyl isomerase.; ELME000155:This is the motif recognized by those SH3 domains with a non-canonical class I recognition specificity; ELME000159:Proline-Directed Kinase (e.g. MAPK) phosphorylation site in higher eukaryotes.; ELME000358:Phospho-dependent motif that mediates docking of CDK substrates and regulators to cyclin-CDK-bound Cks1.)	Predicted conservation scores
Sinocyclocheilus_rhinocerous_nfil3-2_1	T596M	# Altered Effect (Pr = 0.63)
Sinocyclocheilus_rhinocerous_nfil3-2_1	T596M	# |---->Altered Motifs (ELME000063|ELME000136|ELME000155|ELME000159|ELME000358)
Sinocyclocheilus_rhinocerous_nfil3-2_1	T596M	# |---->Altered Structure_and_dynamics (Pr = 0.25)-------------------------------------------------------|
Sinocyclocheilus_rhinocerous_nfil3-2_1	T596M	# | |---->Altered Secondary_structure (Pr = 0.25) |
Sinocyclocheilus_rhinocerous_nfil3-2_1	T596M	# | | |
Sinocyclocheilus_rhinocerous_nfil3-2_1	T596M	# | |---->Altered Stability_and_conformational_flexibility (Pr = 0.25) |
Sinocyclocheilus_rhinocerous_nfil3-2_1	T596M	# | | |---->Altered Conformational_flexibility (Pr = 0.25) |
Sinocyclocheilus_rhinocerous_nfil3-2_1	T596M	# | | |---->Loss of B-factor (Pr = 0.25 | P = 0.05) |
Sinocyclocheilus_rhinocerous_nfil3-2_1	T596M	# | | |
Sinocyclocheilus_rhinocerous_nfil3-2_1	T596M	# | |---->Altered Special_structural_signatures (Pr = 0.03) |
Sinocyclocheilus_rhinocerous_nfil3-2_1	T596M	# | |---->Altered Signal_peptide (Pr = 0.00) |
Sinocyclocheilus_rhinocerous_nfil3-2_1	T596M	# | | |
Sinocyclocheilus_rhinocerous_nfil3-2_1	T596M	# | |---->Altered Transmembrane_protein (Pr = 0.03) |
Sinocyclocheilus_rhinocerous_nfil3-2_1	T596M	# | |
Sinocyclocheilus_rhinocerous_nfil3-2_1	T596M	# |---->Altered Functional_residue (Pr = 0.63) |
Sinocyclocheilus_rhinocerous_nfil3-2_1	T596M	# |---->Altered Macromolecular_binding (Pr = 0.21) |
Sinocyclocheilus_rhinocerous_nfil3-2_1	T596M	# | |---->Altered Protein_binding (Pr = 0.21) |
Sinocyclocheilus_rhinocerous_nfil3-2_1	T596M	# | |---->Altered Disordered_interface (Pr = 0.21) |
Sinocyclocheilus_rhinocerous_nfil3-2_1	T596M	# | | |
Sinocyclocheilus_rhinocerous_nfil3-2_1	T596M	# | |---->Altered Ordered_interface (Pr = 0.05) |
Sinocyclocheilus_rhinocerous_nfil3-2_1	T596M	# | |
Sinocyclocheilus_rhinocerous_nfil3-2_1	T596M	# |---->Altered Metal_binding (Pr = 0.01)<---------------------------------------------------------|
Sinocyclocheilus_rhinocerous_nfil3-2_1	T596M	# |
Sinocyclocheilus_rhinocerous_nfil3-2_1	T596M	# |---->Altered PTM_site (Pr = 0.63)
Sinocyclocheilus_rhinocerous_nfil3-2_1	T596M	# |---->Loss of O-linked_glycosylation at T596 (Pr = 0.63 | P = 2.3e-03)
Sinocyclocheilus_rhinocerous_nfil3-2_1	T596M	# |---->Gain of Phosphorylation at T597 (Pr = 0.23 | P = 0.05)
Sinocyclocheilus_rhinocerous_nfil3-2_1	T596M	# |---->Loss of Pyrrolidone_carboxylic_acid at Q592 (Pr = 0.04 | P = 0.05)
Sinocyclocheilus_rhinocerous_nfil3-2_2	S16G	0.072	Altered MoRF (Pr = 0.28 | P = 0.03); Loss of Ubiquitylation at K17 (Pr = 0.21 | P = 6.0e-03); Gain of N-linked_glycosylation at N12 (Pr = 0.01 | P = 0.04)	Altered Motifs (ELME000053:GSK3 phosphorylation recognition site; ELME000063:CK1 phosphorylation site; ELME000070:Generic motif for N-glycosylation. It was shown that Trp - Asp - and Glu are uncommon before the Ser/Thr position (PMID-8626433). Efficient glycosylation usually occurs when ~60 residues or more separate the glycosylation acceptor site from the C-terminus.; ELME000085:Glycosaminoglycan attachment site; ELME000313:The WH2 motif is of variable length (16-19 amino acids) binding to the hydrophobic cleft formed by actin's subdomains 1 and 3. At the N-terminus it forms an alpha-helix followed by a flexible loop stabilised upon actin binding.; ELME000337:NEK2 phosphorylation motif with specific set of residues in the +1 and +2 position to compensate for less favorable residues in the -3 position.)	Predicted conservation scores
Sinocyclocheilus_rhinocerous_nfil3-2_2	S16G	# Altered Effect (Pr = 0.28)
Sinocyclocheilus_rhinocerous_nfil3-2_2	S16G	# |---->Altered Motifs (ELME000053|ELME000063|ELME000070|ELME000085|ELME000313|ELME000337)
Sinocyclocheilus_rhinocerous_nfil3-2_2	S16G	# |---->Altered Structure_and_dynamics (Pr = 0.26)-------------------------------------------------------|
Sinocyclocheilus_rhinocerous_nfil3-2_2	S16G	# | |---->Altered Secondary_structure (Pr = 0.26) |
Sinocyclocheilus_rhinocerous_nfil3-2_2	S16G	# | | |
Sinocyclocheilus_rhinocerous_nfil3-2_2	S16G	# | |---->Altered Stability_and_conformational_flexibility (Pr = 0.21) |
Sinocyclocheilus_rhinocerous_nfil3-2_2	S16G	# | | |---->Altered Conformational_flexibility (Pr = 0.21) |
Sinocyclocheilus_rhinocerous_nfil3-2_2	S16G	# | | |
Sinocyclocheilus_rhinocerous_nfil3-2_2	S16G	# | |---->Altered Special_structural_signatures (Pr = 0.02) |
Sinocyclocheilus_rhinocerous_nfil3-2_2	S16G	# | |---->Altered Signal_peptide (Pr = 0.00) |
Sinocyclocheilus_rhinocerous_nfil3-2_2	S16G	# | | |
Sinocyclocheilus_rhinocerous_nfil3-2_2	S16G	# | |---->Altered Transmembrane_protein (Pr = 0.02) |
Sinocyclocheilus_rhinocerous_nfil3-2_2	S16G	# | |
Sinocyclocheilus_rhinocerous_nfil3-2_2	S16G	# |---->Altered Functional_residue (Pr = 0.28) |
Sinocyclocheilus_rhinocerous_nfil3-2_2	S16G	# |---->Altered Macromolecular_binding (Pr = 0.28) |
Sinocyclocheilus_rhinocerous_nfil3-2_2	S16G	# | |---->Altered Protein_binding (Pr = 0.28) |
Sinocyclocheilus_rhinocerous_nfil3-2_2	S16G	# | |---->Altered Disordered_interface (Pr = 0.28) |
Sinocyclocheilus_rhinocerous_nfil3-2_2	S16G	# | | |---->Altered MoRF (Pr = 0.28 | P = 0.03) |
Sinocyclocheilus_rhinocerous_nfil3-2_2	S16G	# | | |
Sinocyclocheilus_rhinocerous_nfil3-2_2	S16G	# | |---->Altered Ordered_interface (Pr = 0.04) |
Sinocyclocheilus_rhinocerous_nfil3-2_2	S16G	# | |
Sinocyclocheilus_rhinocerous_nfil3-2_2	S16G	# |---->Altered Metal_binding (Pr = 0.00)<---------------------------------------------------------|
Sinocyclocheilus_rhinocerous_nfil3-2_2	S16G	# |
Sinocyclocheilus_rhinocerous_nfil3-2_2	S16G	# |---->Altered PTM_site (Pr = 0.21)
Sinocyclocheilus_rhinocerous_nfil3-2_2	S16G	# |---->Gain of N-linked_glycosylation at N12 (Pr = 0.01 | P = 0.04)
Sinocyclocheilus_rhinocerous_nfil3-2_2	S16G	# |---->Loss of Ubiquitylation at K17 (Pr = 0.21 | P = 6.0e-03)
Sinocyclocheilus_rhinocerous_nfil3-2_2	V146G	0.058	Gain of Intrinsic_disorder (Pr = 0.35 | P = 0.02); Gain of B-factor (Pr = 0.31 | P = 1.5e-03); Gain of Loop (Pr = 0.27 | P = 0.02); Gain of GPI-anchor_amidation at N147 (Pr = 0.09 | P = 1.9e-03)	Altered Motifs (ELME000053:GSK3 phosphorylation recognition site; ELME000070:Generic motif for N-glycosylation. It was shown that Trp - Asp - and Glu are uncommon before the Ser/Thr position (PMID-8626433). Efficient glycosylation usually occurs when ~60 residues or more separate the glycosylation acceptor site from the C-terminus.; ELME000136:The Class IV WW domain interaction motif is recognised primarily by the Pin1 phosphorylation-dependent prolyl isomerase.; ELME000159:Proline-Directed Kinase (e.g. MAPK) phosphorylation site in higher eukaryotes.; PS00008:N-myristoylation site)	Predicted conservation scores
Sinocyclocheilus_rhinocerous_nfil3-2_2	V146G	# Altered Effect (Pr = 0.35)
Sinocyclocheilus_rhinocerous_nfil3-2_2	V146G	# |---->Altered Motifs (ELME000053|ELME000070|ELME000136|ELME000159|PS00008)
Sinocyclocheilus_rhinocerous_nfil3-2_2	V146G	# |---->Altered Structure_and_dynamics (Pr = 0.35)-------------------------------------------------------|
Sinocyclocheilus_rhinocerous_nfil3-2_2	V146G	# | |---->Altered Secondary_structure (Pr = 0.27) |
Sinocyclocheilus_rhinocerous_nfil3-2_2	V146G	# | | |---->Gain of Loop (Pr = 0.27 | P = 0.02) |
Sinocyclocheilus_rhinocerous_nfil3-2_2	V146G	# | | |
Sinocyclocheilus_rhinocerous_nfil3-2_2	V146G	# | |---->Altered Stability_and_conformational_flexibility (Pr = 0.35) |
Sinocyclocheilus_rhinocerous_nfil3-2_2	V146G	# | | |---->Altered Conformational_flexibility (Pr = 0.35) |
Sinocyclocheilus_rhinocerous_nfil3-2_2	V146G	# | | |---->Gain of Intrinsic_disorder (Pr = 0.35 | P = 0.02) |
Sinocyclocheilus_rhinocerous_nfil3-2_2	V146G	# | | |---->Gain of B-factor (Pr = 0.31 | P = 1.5e-03) |
Sinocyclocheilus_rhinocerous_nfil3-2_2	V146G	# | | |
Sinocyclocheilus_rhinocerous_nfil3-2_2	V146G	# | |---->Altered Special_structural_signatures (Pr = 0.02) |
Sinocyclocheilus_rhinocerous_nfil3-2_2	V146G	# | |---->Altered Signal_peptide (Pr = 0.00) |
Sinocyclocheilus_rhinocerous_nfil3-2_2	V146G	# | | |
Sinocyclocheilus_rhinocerous_nfil3-2_2	V146G	# | |---->Altered Transmembrane_protein (Pr = 0.02) |
Sinocyclocheilus_rhinocerous_nfil3-2_2	V146G	# | |
Sinocyclocheilus_rhinocerous_nfil3-2_2	V146G	# |---->Altered Functional_residue (Pr = 0.17) |
Sinocyclocheilus_rhinocerous_nfil3-2_2	V146G	# |---->Altered Macromolecular_binding (Pr = 0.09) |
Sinocyclocheilus_rhinocerous_nfil3-2_2	V146G	# | |---->Altered Protein_binding (Pr = 0.09) |
Sinocyclocheilus_rhinocerous_nfil3-2_2	V146G	# | |---->Altered Disordered_interface (Pr = 0.09) |
Sinocyclocheilus_rhinocerous_nfil3-2_2	V146G	# | | |
Sinocyclocheilus_rhinocerous_nfil3-2_2	V146G	# | |---->Altered Ordered_interface (Pr = 0.03) |
Sinocyclocheilus_rhinocerous_nfil3-2_2	V146G	# | |
Sinocyclocheilus_rhinocerous_nfil3-2_2	V146G	# |---->Altered Metal_binding (Pr = 0.01)<---------------------------------------------------------|
Sinocyclocheilus_rhinocerous_nfil3-2_2	V146G	# |
Sinocyclocheilus_rhinocerous_nfil3-2_2	V146G	# |---->Altered PTM_site (Pr = 0.17)
Sinocyclocheilus_rhinocerous_nfil3-2_2	V146G	# |---->Gain of GPI-anchor_amidation at N147 (Pr = 0.09 | P = 1.9e-03)
Sinocyclocheilus_rhinocerous_nfil3-2_2	R302H	0.025	Loss of Helix (Pr = 0.30 | P = 7.8e-03); Altered MoRF (Pr = 0.27 | P = 0.05); Loss of O-linked_glycosylation at T307 (Pr = 0.15 | P = 0.04); Altered Coiled_coil (Pr = 0.11 | P = 0.04)	Altered Motifs (ELME000051:Longer mode 2 interacting phospho-motif for 14-3-3 proteins with key conservation RxxxS#p.; ELME000102:N-Arg dibasic convertase (nardilysin) cleavage site (Xaa-|-Arg-Lys or Arg-|-Arg-Xaa).; ELME000108:Yeast kexin 2 cleavage site (Lys-Arg-|-Xaa or Arg-Arg-|-Xaa))	Predicted conservation scores
Sinocyclocheilus_rhinocerous_nfil3-2_2	R302H	# Altered Effect (Pr = 0.30)
Sinocyclocheilus_rhinocerous_nfil3-2_2	R302H	# |---->Altered Motifs (ELME000051|ELME000102|ELME000108)
Sinocyclocheilus_rhinocerous_nfil3-2_2	R302H	# |---->Altered Structure_and_dynamics (Pr = 0.30)-------------------------------------------------------|
Sinocyclocheilus_rhinocerous_nfil3-2_2	R302H	# | |---->Altered Secondary_structure (Pr = 0.30) |
Sinocyclocheilus_rhinocerous_nfil3-2_2	R302H	# | | |---->Loss of Helix (Pr = 0.30 | P = 7.8e-03) |
Sinocyclocheilus_rhinocerous_nfil3-2_2	R302H	# | | |
Sinocyclocheilus_rhinocerous_nfil3-2_2	R302H	# | |---->Altered Stability_and_conformational_flexibility (Pr = 0.18) |
Sinocyclocheilus_rhinocerous_nfil3-2_2	R302H	# | | |---->Altered Conformational_flexibility (Pr = 0.18) |
Sinocyclocheilus_rhinocerous_nfil3-2_2	R302H	# | | |
Sinocyclocheilus_rhinocerous_nfil3-2_2	R302H	# | |---->Altered Special_structural_signatures (Pr = 0.11) |
Sinocyclocheilus_rhinocerous_nfil3-2_2	R302H	# | |---->Altered Coiled_coil (Pr = 0.11 | P = 0.04) |
Sinocyclocheilus_rhinocerous_nfil3-2_2	R302H	# | |---->Altered Signal_peptide (Pr = 0.00) |
Sinocyclocheilus_rhinocerous_nfil3-2_2	R302H	# | | |
Sinocyclocheilus_rhinocerous_nfil3-2_2	R302H	# | |---->Altered Transmembrane_protein (Pr = 0.02) |
Sinocyclocheilus_rhinocerous_nfil3-2_2	R302H	# | |
Sinocyclocheilus_rhinocerous_nfil3-2_2	R302H	# |---->Altered Functional_residue (Pr = 0.27) |
Sinocyclocheilus_rhinocerous_nfil3-2_2	R302H	# |---->Altered Macromolecular_binding (Pr = 0.27) |
Sinocyclocheilus_rhinocerous_nfil3-2_2	R302H	# | |---->Altered Protein_binding (Pr = 0.27) |
Sinocyclocheilus_rhinocerous_nfil3-2_2	R302H	# | |---->Altered Disordered_interface (Pr = 0.27) |
Sinocyclocheilus_rhinocerous_nfil3-2_2	R302H	# | | |---->Altered MoRF (Pr = 0.27 | P = 0.05) |
Sinocyclocheilus_rhinocerous_nfil3-2_2	R302H	# | | |
Sinocyclocheilus_rhinocerous_nfil3-2_2	R302H	# | |---->Altered Ordered_interface (Pr = 0.08) |
Sinocyclocheilus_rhinocerous_nfil3-2_2	R302H	# | |
Sinocyclocheilus_rhinocerous_nfil3-2_2	R302H	# |---->Altered Metal_binding (Pr = 0.01)<---------------------------------------------------------|
Sinocyclocheilus_rhinocerous_nfil3-2_2	R302H	# |
Sinocyclocheilus_rhinocerous_nfil3-2_2	R302H	# |---->Altered PTM_site (Pr = 0.15)
Sinocyclocheilus_rhinocerous_nfil3-2_2	R302H	# |---->Loss of O-linked_glycosylation at T307 (Pr = 0.15 | P = 0.04)
Sinocyclocheilus_rhinocerous_nfil3-2_2	M343I	0.023	Altered Coiled_coil (Pr = 0.61 | P = 3.1e-03); Altered MoRF (Pr = 0.31 | P = 0.02)	Altered Motifs (ELME000052:Phosphothreonine motif binding a subset of FHA domains that show a preference for a large aliphatic amino acid at the pT+3 position.; ELME000133:TRAF6 binding site. Members of the tumor necrosis factor receptor (TNFR) superfamily initiate intracellular signaling by recruiting the C-domain of the TNFR-associated factors (TRAFs) through their cytoplasmatic tails.; ELME000202:(ST)Q motif which is phosphorylated by PIKK family members.)	Predicted conservation scores
Sinocyclocheilus_rhinocerous_nfil3-2_2	M343I	# Altered Effect (Pr = 0.61)
Sinocyclocheilus_rhinocerous_nfil3-2_2	M343I	# |---->Altered Motifs (ELME000052|ELME000133|ELME000202)
Sinocyclocheilus_rhinocerous_nfil3-2_2	M343I	# |---->Altered Structure_and_dynamics (Pr = 0.61)-------------------------------------------------------|
Sinocyclocheilus_rhinocerous_nfil3-2_2	M343I	# | |---->Altered Secondary_structure (Pr = 0.24) |
Sinocyclocheilus_rhinocerous_nfil3-2_2	M343I	# | | |
Sinocyclocheilus_rhinocerous_nfil3-2_2	M343I	# | |---->Altered Stability_and_conformational_flexibility (Pr = 0.18) |
Sinocyclocheilus_rhinocerous_nfil3-2_2	M343I	# | | |---->Altered Conformational_flexibility (Pr = 0.18) |
Sinocyclocheilus_rhinocerous_nfil3-2_2	M343I	# | | |
Sinocyclocheilus_rhinocerous_nfil3-2_2	M343I	# | |---->Altered Special_structural_signatures (Pr = 0.61) |
Sinocyclocheilus_rhinocerous_nfil3-2_2	M343I	# | |---->Altered Coiled_coil (Pr = 0.61 | P = 3.1e-03) |
Sinocyclocheilus_rhinocerous_nfil3-2_2	M343I	# | |---->Altered Signal_peptide (Pr = 0.00) |
Sinocyclocheilus_rhinocerous_nfil3-2_2	M343I	# | | |
Sinocyclocheilus_rhinocerous_nfil3-2_2	M343I	# | |---->Altered Transmembrane_protein (Pr = 0.02) |
Sinocyclocheilus_rhinocerous_nfil3-2_2	M343I	# | |
Sinocyclocheilus_rhinocerous_nfil3-2_2	M343I	# |---->Altered Functional_residue (Pr = 0.31) |
Sinocyclocheilus_rhinocerous_nfil3-2_2	M343I	# |---->Altered Macromolecular_binding (Pr = 0.31) |
Sinocyclocheilus_rhinocerous_nfil3-2_2	M343I	# | |---->Altered Protein_binding (Pr = 0.31) |
Sinocyclocheilus_rhinocerous_nfil3-2_2	M343I	# | |---->Altered Disordered_interface (Pr = 0.31) |
Sinocyclocheilus_rhinocerous_nfil3-2_2	M343I	# | | |---->Altered MoRF (Pr = 0.31 | P = 0.02) |
Sinocyclocheilus_rhinocerous_nfil3-2_2	M343I	# | | |
Sinocyclocheilus_rhinocerous_nfil3-2_2	M343I	# | |---->Altered Ordered_interface (Pr = 0.08) |
Sinocyclocheilus_rhinocerous_nfil3-2_2	M343I	# | |
Sinocyclocheilus_rhinocerous_nfil3-2_2	M343I	# |---->Altered Metal_binding (Pr = 0.01)<---------------------------------------------------------|
Sinocyclocheilus_rhinocerous_nfil3-2_2	M343I	# |
Sinocyclocheilus_rhinocerous_nfil3-2_2	M343I	# |---->Altered PTM_site (Pr = 0.13)
Sinocyclocheilus_rhinocerous_nfil3-2_2	P371S	0.040	Altered Coiled_coil (Pr = 0.18 | P = 0.02); Gain of O-linked_glycosylation at T369 (Pr = 0.14 | P = 0.03); Gain of N-linked_glycosylation at N367 (Pr = 0.03 | P = 0.03)	Altered Motifs (ELME000052:Phosphothreonine motif binding a subset of FHA domains that show a preference for a large aliphatic amino acid at the pT+3 position.; ELME000070:Generic motif for N-glycosylation. It was shown that Trp - Asp - and Glu are uncommon before the Ser/Thr position (PMID-8626433). Efficient glycosylation usually occurs when ~60 residues or more separate the glycosylation acceptor site from the C-terminus.; ELME000202:(ST)Q motif which is phosphorylated by PIKK family members.)	Predicted conservation scores
Sinocyclocheilus_rhinocerous_nfil3-2_2	P371S	# Altered Effect (Pr = 0.26)
Sinocyclocheilus_rhinocerous_nfil3-2_2	P371S	# |---->Altered Motifs (ELME000052|ELME000070|ELME000202)
Sinocyclocheilus_rhinocerous_nfil3-2_2	P371S	# |---->Altered Structure_and_dynamics (Pr = 0.26)-------------------------------------------------------|
Sinocyclocheilus_rhinocerous_nfil3-2_2	P371S	# | |---->Altered Secondary_structure (Pr = 0.26) |
Sinocyclocheilus_rhinocerous_nfil3-2_2	P371S	# | | |
Sinocyclocheilus_rhinocerous_nfil3-2_2	P371S	# | |---->Altered Stability_and_conformational_flexibility (Pr = 0.17) |
Sinocyclocheilus_rhinocerous_nfil3-2_2	P371S	# | | |---->Altered Conformational_flexibility (Pr = 0.17) |
Sinocyclocheilus_rhinocerous_nfil3-2_2	P371S	# | | |
Sinocyclocheilus_rhinocerous_nfil3-2_2	P371S	# | |---->Altered Special_structural_signatures (Pr = 0.18) |
Sinocyclocheilus_rhinocerous_nfil3-2_2	P371S	# | |---->Altered Coiled_coil (Pr = 0.18 | P = 0.02) |
Sinocyclocheilus_rhinocerous_nfil3-2_2	P371S	# | |---->Altered Signal_peptide (Pr = 0.00) |
Sinocyclocheilus_rhinocerous_nfil3-2_2	P371S	# | | |
Sinocyclocheilus_rhinocerous_nfil3-2_2	P371S	# | |---->Altered Transmembrane_protein (Pr = 0.02) |
Sinocyclocheilus_rhinocerous_nfil3-2_2	P371S	# | |
Sinocyclocheilus_rhinocerous_nfil3-2_2	P371S	# |---->Altered Functional_residue (Pr = 0.25) |
Sinocyclocheilus_rhinocerous_nfil3-2_2	P371S	# |---->Altered Macromolecular_binding (Pr = 0.25) |
Sinocyclocheilus_rhinocerous_nfil3-2_2	P371S	# | |---->Altered Protein_binding (Pr = 0.25) |
Sinocyclocheilus_rhinocerous_nfil3-2_2	P371S	# | |---->Altered Disordered_interface (Pr = 0.25) |
Sinocyclocheilus_rhinocerous_nfil3-2_2	P371S	# | | |
Sinocyclocheilus_rhinocerous_nfil3-2_2	P371S	# | |---->Altered Ordered_interface (Pr = 0.05) |
Sinocyclocheilus_rhinocerous_nfil3-2_2	P371S	# | |
Sinocyclocheilus_rhinocerous_nfil3-2_2	P371S	# |---->Altered Metal_binding (Pr = 0.00)<---------------------------------------------------------|
Sinocyclocheilus_rhinocerous_nfil3-2_2	P371S	# |
Sinocyclocheilus_rhinocerous_nfil3-2_2	P371S	# |---->Altered PTM_site (Pr = 0.14)
Sinocyclocheilus_rhinocerous_nfil3-2_2	P371S	# |---->Gain of N-linked_glycosylation at N367 (Pr = 0.03 | P = 0.03)
Sinocyclocheilus_rhinocerous_nfil3-2_2	P371S	# |---->Gain of O-linked_glycosylation at T369 (Pr = 0.14 | P = 0.03)
Sinocyclocheilus_rhinocerous_nfil3-2_2	K381I	0.093	Loss of Intrinsic_disorder (Pr = 0.46 | P = 0.01); Altered MoRF (Pr = 0.33 | P = 0.01); Loss of Loop (Pr = 0.28 | P = 0.02); Loss of Helix (Pr = 0.27 | P = 0.05); Gain of Phosphorylation at S379 (Pr = 0.26 | P = 0.03); Loss of B-factor (Pr = 0.26 | P = 0.05); Loss of Ubiquitylation at K381 (Pr = 0.21 | P = 4.5e-03); Loss of O-linked_glycosylation at T377 (Pr = 0.19 | P = 0.02)	Altered Motifs (ELME000063:CK1 phosphorylation site; ELME000064:CK2 phosphorylation site; ELME000098:The PxDLS motif interacts with the NAD-dependent repressor CtBP proteins.; ELME000136:The Class IV WW domain interaction motif is recognised primarily by the Pin1 phosphorylation-dependent prolyl isomerase.; ELME000159:Proline-Directed Kinase (e.g. MAPK) phosphorylation site in higher eukaryotes.; PS00005:Protein kinase C phosphorylation site)	Predicted conservation scores
Sinocyclocheilus_rhinocerous_nfil3-2_2	K381I	# Altered Effect (Pr = 0.46)
Sinocyclocheilus_rhinocerous_nfil3-2_2	K381I	# |---->Altered Motifs (ELME000063|ELME000064|ELME000098|ELME000136|ELME000159|PS00005)
Sinocyclocheilus_rhinocerous_nfil3-2_2	K381I	# |---->Altered Structure_and_dynamics (Pr = 0.46)-------------------------------------------------------|
Sinocyclocheilus_rhinocerous_nfil3-2_2	K381I	# | |---->Altered Secondary_structure (Pr = 0.28) |
Sinocyclocheilus_rhinocerous_nfil3-2_2	K381I	# | | |---->Loss of Helix (Pr = 0.27 | P = 0.05) |
Sinocyclocheilus_rhinocerous_nfil3-2_2	K381I	# | | |---->Loss of Loop (Pr = 0.28 | P = 0.02) |
Sinocyclocheilus_rhinocerous_nfil3-2_2	K381I	# | | |
Sinocyclocheilus_rhinocerous_nfil3-2_2	K381I	# | |---->Altered Stability_and_conformational_flexibility (Pr = 0.46) |
Sinocyclocheilus_rhinocerous_nfil3-2_2	K381I	# | | |---->Altered Conformational_flexibility (Pr = 0.46) |
Sinocyclocheilus_rhinocerous_nfil3-2_2	K381I	# | | |---->Loss of Intrinsic_disorder (Pr = 0.46 | P = 0.01) |
Sinocyclocheilus_rhinocerous_nfil3-2_2	K381I	# | | |---->Loss of B-factor (Pr = 0.26 | P = 0.05) |
Sinocyclocheilus_rhinocerous_nfil3-2_2	K381I	# | | |
Sinocyclocheilus_rhinocerous_nfil3-2_2	K381I	# | |---->Altered Special_structural_signatures (Pr = 0.02) |
Sinocyclocheilus_rhinocerous_nfil3-2_2	K381I	# | |---->Altered Signal_peptide (Pr = 0.00) |
Sinocyclocheilus_rhinocerous_nfil3-2_2	K381I	# | | |
Sinocyclocheilus_rhinocerous_nfil3-2_2	K381I	# | |---->Altered Transmembrane_protein (Pr = 0.02) |
Sinocyclocheilus_rhinocerous_nfil3-2_2	K381I	# | |
Sinocyclocheilus_rhinocerous_nfil3-2_2	K381I	# |---->Altered Functional_residue (Pr = 0.33) |
Sinocyclocheilus_rhinocerous_nfil3-2_2	K381I	# |---->Altered Macromolecular_binding (Pr = 0.33) |
Sinocyclocheilus_rhinocerous_nfil3-2_2	K381I	# | |---->Altered Protein_binding (Pr = 0.33) |
Sinocyclocheilus_rhinocerous_nfil3-2_2	K381I	# | |---->Altered Disordered_interface (Pr = 0.33) |
Sinocyclocheilus_rhinocerous_nfil3-2_2	K381I	# | | |---->Altered MoRF (Pr = 0.33 | P = 0.01) |
Sinocyclocheilus_rhinocerous_nfil3-2_2	K381I	# | | |
Sinocyclocheilus_rhinocerous_nfil3-2_2	K381I	# | |---->Altered Ordered_interface (Pr = 0.09) |
Sinocyclocheilus_rhinocerous_nfil3-2_2	K381I	# | |
Sinocyclocheilus_rhinocerous_nfil3-2_2	K381I	# |---->Altered Metal_binding (Pr = 0.01)<---------------------------------------------------------|
Sinocyclocheilus_rhinocerous_nfil3-2_2	K381I	# |
Sinocyclocheilus_rhinocerous_nfil3-2_2	K381I	# |---->Altered PTM_site (Pr = 0.26)
Sinocyclocheilus_rhinocerous_nfil3-2_2	K381I	# |---->Loss of O-linked_glycosylation at T377 (Pr = 0.19 | P = 0.02)
Sinocyclocheilus_rhinocerous_nfil3-2_2	K381I	# |---->Gain of Phosphorylation at S379 (Pr = 0.26 | P = 0.03)
Sinocyclocheilus_rhinocerous_nfil3-2_2	K381I	# |---->Loss of Ubiquitylation at K381 (Pr = 0.21 | P = 4.5e-03)
Sinocyclocheilus_rhinocerous_nfil3-2_2	D639A	0.056	Altered MoRF (Pr = 0.27 | P = 0.05); Loss of Acetylation at K637 (Pr = 0.21 | P = 0.04)	Altered Motifs (ELME000053:GSK3 phosphorylation recognition site; ELME000064:CK2 phosphorylation site; ELME000146:Subtilisin/kexin isozyme-1 (SKI1) cleavage site ([RK]-X-[hydrophobic]-[LTKF]-|-X))	Predicted conservation scores
Sinocyclocheilus_rhinocerous_nfil3-2_2	D639A	# Altered Effect (Pr = 0.27)
Sinocyclocheilus_rhinocerous_nfil3-2_2	D639A	# |---->Altered Motifs (ELME000053|ELME000064|ELME000146)
Sinocyclocheilus_rhinocerous_nfil3-2_2	D639A	# |---->Altered Structure_and_dynamics (Pr = 0.26)-------------------------------------------------------|
Sinocyclocheilus_rhinocerous_nfil3-2_2	D639A	# | |---->Altered Secondary_structure (Pr = 0.26) |
Sinocyclocheilus_rhinocerous_nfil3-2_2	D639A	# | | |
Sinocyclocheilus_rhinocerous_nfil3-2_2	D639A	# | |---->Altered Stability_and_conformational_flexibility (Pr = 0.22) |
Sinocyclocheilus_rhinocerous_nfil3-2_2	D639A	# | | |---->Altered Conformational_flexibility (Pr = 0.22) |
Sinocyclocheilus_rhinocerous_nfil3-2_2	D639A	# | | |
Sinocyclocheilus_rhinocerous_nfil3-2_2	D639A	# | |---->Altered Special_structural_signatures (Pr = 0.01) |
Sinocyclocheilus_rhinocerous_nfil3-2_2	D639A	# | |---->Altered Signal_peptide (Pr = 0.00) |
Sinocyclocheilus_rhinocerous_nfil3-2_2	D639A	# | | |
Sinocyclocheilus_rhinocerous_nfil3-2_2	D639A	# | |---->Altered Transmembrane_protein (Pr = 0.01) |
Sinocyclocheilus_rhinocerous_nfil3-2_2	D639A	# | |
Sinocyclocheilus_rhinocerous_nfil3-2_2	D639A	# |---->Altered Functional_residue (Pr = 0.27) |
Sinocyclocheilus_rhinocerous_nfil3-2_2	D639A	# |---->Altered Macromolecular_binding (Pr = 0.27) |
Sinocyclocheilus_rhinocerous_nfil3-2_2	D639A	# | |---->Altered Protein_binding (Pr = 0.27) |
Sinocyclocheilus_rhinocerous_nfil3-2_2	D639A	# | |---->Altered Disordered_interface (Pr = 0.27) |
Sinocyclocheilus_rhinocerous_nfil3-2_2	D639A	# | | |---->Altered MoRF (Pr = 0.27 | P = 0.05) |
Sinocyclocheilus_rhinocerous_nfil3-2_2	D639A	# | | |
Sinocyclocheilus_rhinocerous_nfil3-2_2	D639A	# | |---->Altered Ordered_interface (Pr = 0.03) |
Sinocyclocheilus_rhinocerous_nfil3-2_2	D639A	# | |
Sinocyclocheilus_rhinocerous_nfil3-2_2	D639A	# |---->Altered Metal_binding (Pr = 0.03)<---------------------------------------------------------|
Sinocyclocheilus_rhinocerous_nfil3-2_2	D639A	# |
Sinocyclocheilus_rhinocerous_nfil3-2_2	D639A	# |---->Altered PTM_site (Pr = 0.21)
Sinocyclocheilus_rhinocerous_nfil3-2_2	D639A	# |---->Loss of Acetylation at K637 (Pr = 0.21 | P = 0.04)
Sinocyclocheilus_rhinocerous_nfil3-2_2	S646N	0.051	Altered MoRF (Pr = 0.27 | P = 0.04); Loss of SUMOylation at K651 (Pr = 0.26 | P = 6.8e-03); Loss of Acetylation at K651 (Pr = 0.21 | P = 0.04); Loss of Methylation at K651 (Pr = 0.19 | P = 8.1e-03); Altered DNA_binding (Pr = 0.14 | P = 0.05); Loss of Proteolytic_cleavage at R645 (Pr = 0.14 | P = 0.02); Gain of Amidation at C649 (Pr = 0.01 | P = 9.3e-04)	Altered Motifs (ELME000053:GSK3 phosphorylation recognition site; ELME000147:Site phosphorylated by the Polo-like kinase.)	Predicted conservation scores
Sinocyclocheilus_rhinocerous_nfil3-2_2	S646N	# Altered Effect (Pr = 0.27)
Sinocyclocheilus_rhinocerous_nfil3-2_2	S646N	# |---->Altered Motifs (ELME000053|ELME000147)
Sinocyclocheilus_rhinocerous_nfil3-2_2	S646N	# |---->Altered Structure_and_dynamics (Pr = 0.26)-------------------------------------------------------|
Sinocyclocheilus_rhinocerous_nfil3-2_2	S646N	# | |---->Altered Secondary_structure (Pr = 0.26) |
Sinocyclocheilus_rhinocerous_nfil3-2_2	S646N	# | | |
Sinocyclocheilus_rhinocerous_nfil3-2_2	S646N	# | |---->Altered Stability_and_conformational_flexibility (Pr = 0.21) |
Sinocyclocheilus_rhinocerous_nfil3-2_2	S646N	# | | |---->Altered Conformational_flexibility (Pr = 0.21) |
Sinocyclocheilus_rhinocerous_nfil3-2_2	S646N	# | | |
Sinocyclocheilus_rhinocerous_nfil3-2_2	S646N	# | |---->Altered Special_structural_signatures (Pr = 0.02) |
Sinocyclocheilus_rhinocerous_nfil3-2_2	S646N	# | |---->Altered Signal_peptide (Pr = 0.00) |
Sinocyclocheilus_rhinocerous_nfil3-2_2	S646N	# | | |
Sinocyclocheilus_rhinocerous_nfil3-2_2	S646N	# | |---->Altered Transmembrane_protein (Pr = 0.02) |
Sinocyclocheilus_rhinocerous_nfil3-2_2	S646N	# | |
Sinocyclocheilus_rhinocerous_nfil3-2_2	S646N	# |---->Altered Functional_residue (Pr = 0.27) |
Sinocyclocheilus_rhinocerous_nfil3-2_2	S646N	# |---->Altered Macromolecular_binding (Pr = 0.27) |
Sinocyclocheilus_rhinocerous_nfil3-2_2	S646N	# | |---->Altered DNA_binding (Pr = 0.14 | P = 0.05) |
Sinocyclocheilus_rhinocerous_nfil3-2_2	S646N	# | |---->Altered Protein_binding (Pr = 0.27) |
Sinocyclocheilus_rhinocerous_nfil3-2_2	S646N	# | |---->Altered Disordered_interface (Pr = 0.27) |
Sinocyclocheilus_rhinocerous_nfil3-2_2	S646N	# | | |---->Altered MoRF (Pr = 0.27 | P = 0.04) |
Sinocyclocheilus_rhinocerous_nfil3-2_2	S646N	# | | |
Sinocyclocheilus_rhinocerous_nfil3-2_2	S646N	# | |---->Altered Ordered_interface (Pr = 0.03) |
Sinocyclocheilus_rhinocerous_nfil3-2_2	S646N	# | |
Sinocyclocheilus_rhinocerous_nfil3-2_2	S646N	# |---->Altered Metal_binding (Pr = 0.02)<---------------------------------------------------------|
Sinocyclocheilus_rhinocerous_nfil3-2_2	S646N	# |
Sinocyclocheilus_rhinocerous_nfil3-2_2	S646N	# |---->Altered PTM_site (Pr = 0.26)
Sinocyclocheilus_rhinocerous_nfil3-2_2	S646N	# |---->Loss of Acetylation at K651 (Pr = 0.21 | P = 0.04)
Sinocyclocheilus_rhinocerous_nfil3-2_2	S646N	# |---->Gain of Amidation at C649 (Pr = 0.01 | P = 9.3e-04)
Sinocyclocheilus_rhinocerous_nfil3-2_2	S646N	# |---->Loss of Methylation at K651 (Pr = 0.19 | P = 8.1e-03)
Sinocyclocheilus_rhinocerous_nfil3-2_2	S646N	# |---->Loss of Proteolytic_cleavage at R645 (Pr = 0.14 | P = 0.02)
Sinocyclocheilus_rhinocerous_nfil3-2_2	S646N	# |---->Loss of SUMOylation at K651 (Pr = 0.26 | P = 6.8e-03)
Sinocyclocheilus_rhinocerous_nfil3-2_2	R660H	0.255	Altered Calmodulin_binding (Pr = 0.74 | P = 3.4e-05); Altered DNA_binding (Pr = 0.36 | P = 7.9e-04); Altered MoRF (Pr = 0.30 | P = 0.03); Gain of Nickel_binding at D665 (Pr = 0.22 | P = 0.02); Loss of SUMOylation at K662 (Pr = 0.19 | P = 0.04); Loss of Proteolytic_cleavage at R660 (Pr = 0.16 | P = 1.0e-02); Loss of Methylation at K662 (Pr = 0.14 | P = 0.02)	Altered Motifs (ELME000101:Furin (PACE) cleavage site (Arg-Xaa-[Arg/Lys]-Arg-|-Xaa); ELME000316:NGR motif is present in proteins of extracellular matrix which upon deamidation forms a biologically active isoDGR motif that binds to various members of integrin family.)	Predicted conservation scores
Sinocyclocheilus_rhinocerous_nfil3-2_2	R660H	# Altered Effect (Pr = 0.74)
Sinocyclocheilus_rhinocerous_nfil3-2_2	R660H	# |---->Altered Motifs (ELME000101|ELME000316)
Sinocyclocheilus_rhinocerous_nfil3-2_2	R660H	# |---->Altered Structure_and_dynamics (Pr = 0.24)-------------------------------------------------------|
Sinocyclocheilus_rhinocerous_nfil3-2_2	R660H	# | |---->Altered Secondary_structure (Pr = 0.24) |
Sinocyclocheilus_rhinocerous_nfil3-2_2	R660H	# | | |
Sinocyclocheilus_rhinocerous_nfil3-2_2	R660H	# | |---->Altered Stability_and_conformational_flexibility (Pr = 0.22) |
Sinocyclocheilus_rhinocerous_nfil3-2_2	R660H	# | | |---->Altered Conformational_flexibility (Pr = 0.22) |
Sinocyclocheilus_rhinocerous_nfil3-2_2	R660H	# | | |
Sinocyclocheilus_rhinocerous_nfil3-2_2	R660H	# | |---->Altered Special_structural_signatures (Pr = 0.03) |
Sinocyclocheilus_rhinocerous_nfil3-2_2	R660H	# | |---->Altered Signal_peptide (Pr = 0.00) |
Sinocyclocheilus_rhinocerous_nfil3-2_2	R660H	# | | |
Sinocyclocheilus_rhinocerous_nfil3-2_2	R660H	# | |---->Altered Transmembrane_protein (Pr = 0.03) |
Sinocyclocheilus_rhinocerous_nfil3-2_2	R660H	# | |
Sinocyclocheilus_rhinocerous_nfil3-2_2	R660H	# |---->Altered Functional_residue (Pr = 0.74) |
Sinocyclocheilus_rhinocerous_nfil3-2_2	R660H	# |---->Altered Macromolecular_binding (Pr = 0.74) |
Sinocyclocheilus_rhinocerous_nfil3-2_2	R660H	# | |---->Altered DNA_binding (Pr = 0.36 | P = 7.9e-04) |
Sinocyclocheilus_rhinocerous_nfil3-2_2	R660H	# | |---->Altered Protein_binding (Pr = 0.74) |
Sinocyclocheilus_rhinocerous_nfil3-2_2	R660H	# | |---->Altered Disordered_interface (Pr = 0.74) |
Sinocyclocheilus_rhinocerous_nfil3-2_2	R660H	# | | |---->Altered Calmodulin_binding (Pr = 0.74 | P = 3.4e-05) |
Sinocyclocheilus_rhinocerous_nfil3-2_2	R660H	# | | |---->Altered MoRF (Pr = 0.30 | P = 0.03) |
Sinocyclocheilus_rhinocerous_nfil3-2_2	R660H	# | | |
Sinocyclocheilus_rhinocerous_nfil3-2_2	R660H	# | |---->Altered Ordered_interface (Pr = 0.03) |
Sinocyclocheilus_rhinocerous_nfil3-2_2	R660H	# | |
Sinocyclocheilus_rhinocerous_nfil3-2_2	R660H	# |---->Altered Metal_binding (Pr = 0.22)<---------------------------------------------------------|
Sinocyclocheilus_rhinocerous_nfil3-2_2	R660H	# | |---->Gain of Nickel_binding at D665 (Pr = 0.22 | P = 0.02)
Sinocyclocheilus_rhinocerous_nfil3-2_2	R660H	# |
Sinocyclocheilus_rhinocerous_nfil3-2_2	R660H	# |---->Altered PTM_site (Pr = 0.19)
Sinocyclocheilus_rhinocerous_nfil3-2_2	R660H	# |---->Loss of Methylation at K662 (Pr = 0.14 | P = 0.02)
Sinocyclocheilus_rhinocerous_nfil3-2_2	R660H	# |---->Loss of Proteolytic_cleavage at R660 (Pr = 0.16 | P = 1.0e-02)
Sinocyclocheilus_rhinocerous_nfil3-2_2	R660H	# |---->Loss of SUMOylation at K662 (Pr = 0.19 | P = 0.04)
Sinocyclocheilus_rhinocerous_nfil3-4_1	L105F	0.293		Altered Motifs (ELME000020:ITIM (immunoreceptor tyrosine-based inhibitory motif). Phosphorylation of the ITIM motif - found in the cytoplasmic tail of some inhibitory receptors (KIRs) that bind MHC Class I - leads to the recruitment and activation of a protein tyrosine phosphatase.; ELME000120:Tyrosine-based sorting signal responsible for the interaction with mu subunit of AP (Adaptor Protein) complex; ELME000155:This is the motif recognized by those SH3 domains with a non-canonical class I recognition specificity)	Predicted conservation scores
Sinocyclocheilus_rhinocerous_nfil3-4_1	L105F	# Altered Effect (Pr = 0.30)
Sinocyclocheilus_rhinocerous_nfil3-4_1	L105F	# |---->Altered Motifs (ELME000020|ELME000120|ELME000155)
Sinocyclocheilus_rhinocerous_nfil3-4_1	L105F	# |---->Altered Structure_and_dynamics (Pr = 0.30)-------------------------------------------------------|
Sinocyclocheilus_rhinocerous_nfil3-4_1	L105F	# | |---->Altered Secondary_structure (Pr = 0.25) |
Sinocyclocheilus_rhinocerous_nfil3-4_1	L105F	# | | |
Sinocyclocheilus_rhinocerous_nfil3-4_1	L105F	# | |---->Altered Stability_and_conformational_flexibility (Pr = 0.30) |
Sinocyclocheilus_rhinocerous_nfil3-4_1	L105F	# | | |---->Altered Conformational_flexibility (Pr = 0.30) |
Sinocyclocheilus_rhinocerous_nfil3-4_1	L105F	# | | |
Sinocyclocheilus_rhinocerous_nfil3-4_1	L105F	# | |---->Altered Special_structural_signatures (Pr = 0.06) |
Sinocyclocheilus_rhinocerous_nfil3-4_1	L105F	# | |---->Altered Signal_peptide (Pr = 0.00) |
Sinocyclocheilus_rhinocerous_nfil3-4_1	L105F	# | | |
Sinocyclocheilus_rhinocerous_nfil3-4_1	L105F	# | |---->Altered Transmembrane_protein (Pr = 0.06) |
Sinocyclocheilus_rhinocerous_nfil3-4_1	L105F	# | |
Sinocyclocheilus_rhinocerous_nfil3-4_1	L105F	# |---->Altered Functional_residue (Pr = 0.18) |
Sinocyclocheilus_rhinocerous_nfil3-4_1	L105F	# |---->Altered Macromolecular_binding (Pr = 0.18) |
Sinocyclocheilus_rhinocerous_nfil3-4_1	L105F	# | |---->Altered Protein_binding (Pr = 0.18) |
Sinocyclocheilus_rhinocerous_nfil3-4_1	L105F	# | |---->Altered Disordered_interface (Pr = 0.18) |
Sinocyclocheilus_rhinocerous_nfil3-4_1	L105F	# | | |
Sinocyclocheilus_rhinocerous_nfil3-4_1	L105F	# | |---->Altered Ordered_interface (Pr = 0.13) |
Sinocyclocheilus_rhinocerous_nfil3-4_1	L105F	# | |
Sinocyclocheilus_rhinocerous_nfil3-4_1	L105F	# |---->Altered Metal_binding (Pr = 0.01)<---------------------------------------------------------|
Sinocyclocheilus_rhinocerous_nfil3-4_1	L105F	# |
Sinocyclocheilus_rhinocerous_nfil3-4_1	L105F	# |---->Altered PTM_site (Pr = 0.18)
Sinocyclocheilus_rhinocerous_nfil3-4_1	A124T	0.092	Gain of O-linked_glycosylation at A124 (Pr = 0.15 | P = 0.03)	Altered Motifs (ELME000155:This is the motif recognized by those SH3 domains with a non-canonical class I recognition specificity; ELME000336:NEK2 phosphorylation motif with preferred Phe - Leu or Met in the -3 position to compensate for less favorable residues in the +1 and +2 position.)	Predicted conservation scores
Sinocyclocheilus_rhinocerous_nfil3-4_1	A124T	# Altered Effect (Pr = 0.26)
Sinocyclocheilus_rhinocerous_nfil3-4_1	A124T	# |---->Altered Motifs (ELME000155|ELME000336)
Sinocyclocheilus_rhinocerous_nfil3-4_1	A124T	# |---->Altered Structure_and_dynamics (Pr = 0.26)-------------------------------------------------------|
Sinocyclocheilus_rhinocerous_nfil3-4_1	A124T	# | |---->Altered Secondary_structure (Pr = 0.26) |
Sinocyclocheilus_rhinocerous_nfil3-4_1	A124T	# | | |
Sinocyclocheilus_rhinocerous_nfil3-4_1	A124T	# | |---->Altered Stability_and_conformational_flexibility (Pr = 0.24) |
Sinocyclocheilus_rhinocerous_nfil3-4_1	A124T	# | | |---->Altered Conformational_flexibility (Pr = 0.24) |
Sinocyclocheilus_rhinocerous_nfil3-4_1	A124T	# | | |
Sinocyclocheilus_rhinocerous_nfil3-4_1	A124T	# | |---->Altered Special_structural_signatures (Pr = 0.02) |
Sinocyclocheilus_rhinocerous_nfil3-4_1	A124T	# | |---->Altered Signal_peptide (Pr = 0.00) |
Sinocyclocheilus_rhinocerous_nfil3-4_1	A124T	# | | |
Sinocyclocheilus_rhinocerous_nfil3-4_1	A124T	# | |---->Altered Transmembrane_protein (Pr = 0.02) |
Sinocyclocheilus_rhinocerous_nfil3-4_1	A124T	# | |
Sinocyclocheilus_rhinocerous_nfil3-4_1	A124T	# |---->Altered Functional_residue (Pr = 0.15) |
Sinocyclocheilus_rhinocerous_nfil3-4_1	A124T	# |---->Altered Macromolecular_binding (Pr = 0.04) |
Sinocyclocheilus_rhinocerous_nfil3-4_1	A124T	# | |---->Altered Protein_binding (Pr = 0.04) |
Sinocyclocheilus_rhinocerous_nfil3-4_1	A124T	# | |---->Altered Disordered_interface (Pr = 0.04) |
Sinocyclocheilus_rhinocerous_nfil3-4_1	A124T	# | | |
Sinocyclocheilus_rhinocerous_nfil3-4_1	A124T	# | |---->Altered Ordered_interface (Pr = 0.04) |
Sinocyclocheilus_rhinocerous_nfil3-4_1	A124T	# | |
Sinocyclocheilus_rhinocerous_nfil3-4_1	A124T	# |---->Altered Metal_binding (Pr = 0.00)<---------------------------------------------------------|
Sinocyclocheilus_rhinocerous_nfil3-4_1	A124T	# |
Sinocyclocheilus_rhinocerous_nfil3-4_1	A124T	# |---->Altered PTM_site (Pr = 0.15)
Sinocyclocheilus_rhinocerous_nfil3-4_1	A124T	# |---->Gain of O-linked_glycosylation at A124 (Pr = 0.15 | P = 0.03)
Sinocyclocheilus_rhinocerous_nfil3-4_2	T124A	0.107	Gain of Loop (Pr = 0.27 | P = 0.04); Loss of O-linked_glycosylation at T124 (Pr = 0.24 | P = 0.02)	Altered Motifs (ELME000336:NEK2 phosphorylation motif with preferred Phe - Leu or Met in the -3 position to compensate for less favorable residues in the +1 and +2 position.)	Predicted conservation scores
Sinocyclocheilus_rhinocerous_nfil3-4_2	T124A	# Altered Effect (Pr = 0.27)
Sinocyclocheilus_rhinocerous_nfil3-4_2	T124A	# |---->Altered Motifs (ELME000336)
Sinocyclocheilus_rhinocerous_nfil3-4_2	T124A	# |---->Altered Structure_and_dynamics (Pr = 0.27)-------------------------------------------------------|
Sinocyclocheilus_rhinocerous_nfil3-4_2	T124A	# | |---->Altered Secondary_structure (Pr = 0.27) |
Sinocyclocheilus_rhinocerous_nfil3-4_2	T124A	# | | |---->Gain of Loop (Pr = 0.27 | P = 0.04) |
Sinocyclocheilus_rhinocerous_nfil3-4_2	T124A	# | | |
Sinocyclocheilus_rhinocerous_nfil3-4_2	T124A	# | |---->Altered Stability_and_conformational_flexibility (Pr = 0.26) |
Sinocyclocheilus_rhinocerous_nfil3-4_2	T124A	# | | |---->Altered Conformational_flexibility (Pr = 0.26) |
Sinocyclocheilus_rhinocerous_nfil3-4_2	T124A	# | | |
Sinocyclocheilus_rhinocerous_nfil3-4_2	T124A	# | |---->Altered Special_structural_signatures (Pr = 0.01) |
Sinocyclocheilus_rhinocerous_nfil3-4_2	T124A	# | |---->Altered Signal_peptide (Pr = 0.00) |
Sinocyclocheilus_rhinocerous_nfil3-4_2	T124A	# | | |
Sinocyclocheilus_rhinocerous_nfil3-4_2	T124A	# | |---->Altered Transmembrane_protein (Pr = 0.01) |
Sinocyclocheilus_rhinocerous_nfil3-4_2	T124A	# | |
Sinocyclocheilus_rhinocerous_nfil3-4_2	T124A	# |---->Altered Functional_residue (Pr = 0.24) |
Sinocyclocheilus_rhinocerous_nfil3-4_2	T124A	# |---->Altered Macromolecular_binding (Pr = 0.06) |
Sinocyclocheilus_rhinocerous_nfil3-4_2	T124A	# | |---->Altered Protein_binding (Pr = 0.06) |
Sinocyclocheilus_rhinocerous_nfil3-4_2	T124A	# | |---->Altered Disordered_interface (Pr = 0.06) |
Sinocyclocheilus_rhinocerous_nfil3-4_2	T124A	# | | |
Sinocyclocheilus_rhinocerous_nfil3-4_2	T124A	# | |---->Altered Ordered_interface (Pr = 0.04) |
Sinocyclocheilus_rhinocerous_nfil3-4_2	T124A	# | |
Sinocyclocheilus_rhinocerous_nfil3-4_2	T124A	# |---->Altered Metal_binding (Pr = 0.00)<---------------------------------------------------------|
Sinocyclocheilus_rhinocerous_nfil3-4_2	T124A	# |
Sinocyclocheilus_rhinocerous_nfil3-4_2	T124A	# |---->Altered PTM_site (Pr = 0.24)
Sinocyclocheilus_rhinocerous_nfil3-4_2	T124A	# |---->Loss of O-linked_glycosylation at T124 (Pr = 0.24 | P = 0.02)
Sinocyclocheilus_rhinocerous_nfil3-4_2	V131L	0.086	Gain of Intrinsic_disorder (Pr = 0.36 | P = 0.02); Loss of Loop (Pr = 0.27 | P = 0.03)	Altered Motifs (ELME000007:Interacts with the Retinoblastoma protein; ELME000155:This is the motif recognized by those SH3 domains with a non-canonical class I recognition specificity; ELME000239:The USP7 NTD domain binding motif variant based on the MDM2 and P53 interactions.)	Predicted conservation scores
Sinocyclocheilus_rhinocerous_nfil3-4_2	V131L	# Altered Effect (Pr = 0.36)
Sinocyclocheilus_rhinocerous_nfil3-4_2	V131L	# |---->Altered Motifs (ELME000007|ELME000155|ELME000239)
Sinocyclocheilus_rhinocerous_nfil3-4_2	V131L	# |---->Altered Structure_and_dynamics (Pr = 0.36)-------------------------------------------------------|
Sinocyclocheilus_rhinocerous_nfil3-4_2	V131L	# | |---->Altered Secondary_structure (Pr = 0.27) |
Sinocyclocheilus_rhinocerous_nfil3-4_2	V131L	# | | |---->Loss of Loop (Pr = 0.27 | P = 0.03) |
Sinocyclocheilus_rhinocerous_nfil3-4_2	V131L	# | | |
Sinocyclocheilus_rhinocerous_nfil3-4_2	V131L	# | |---->Altered Stability_and_conformational_flexibility (Pr = 0.36) |
Sinocyclocheilus_rhinocerous_nfil3-4_2	V131L	# | | |---->Altered Conformational_flexibility (Pr = 0.36) |
Sinocyclocheilus_rhinocerous_nfil3-4_2	V131L	# | | |---->Gain of Intrinsic_disorder (Pr = 0.36 | P = 0.02) |
Sinocyclocheilus_rhinocerous_nfil3-4_2	V131L	# | | |
Sinocyclocheilus_rhinocerous_nfil3-4_2	V131L	# | |---->Altered Special_structural_signatures (Pr = 0.01) |
Sinocyclocheilus_rhinocerous_nfil3-4_2	V131L	# | |---->Altered Signal_peptide (Pr = 0.00) |
Sinocyclocheilus_rhinocerous_nfil3-4_2	V131L	# | | |
Sinocyclocheilus_rhinocerous_nfil3-4_2	V131L	# | |---->Altered Transmembrane_protein (Pr = 0.01) |
Sinocyclocheilus_rhinocerous_nfil3-4_2	V131L	# | |
Sinocyclocheilus_rhinocerous_nfil3-4_2	V131L	# |---->Altered Functional_residue (Pr = 0.10) |
Sinocyclocheilus_rhinocerous_nfil3-4_2	V131L	# |---->Altered Macromolecular_binding (Pr = 0.09) |
Sinocyclocheilus_rhinocerous_nfil3-4_2	V131L	# | |---->Altered Protein_binding (Pr = 0.09) |
Sinocyclocheilus_rhinocerous_nfil3-4_2	V131L	# | |---->Altered Disordered_interface (Pr = 0.09) |
Sinocyclocheilus_rhinocerous_nfil3-4_2	V131L	# | | |
Sinocyclocheilus_rhinocerous_nfil3-4_2	V131L	# | |---->Altered Ordered_interface (Pr = 0.04) |
Sinocyclocheilus_rhinocerous_nfil3-4_2	V131L	# | |
Sinocyclocheilus_rhinocerous_nfil3-4_2	V131L	# |---->Altered Metal_binding (Pr = 0.00)<---------------------------------------------------------|
Sinocyclocheilus_rhinocerous_nfil3-4_2	V131L	# |
Sinocyclocheilus_rhinocerous_nfil3-4_2	V131L	# |---->Altered PTM_site (Pr = 0.10)
Sinocyclocheilus_rhinocerous_nfil3-4_2	R143W	0.146	Loss of Intrinsic_disorder (Pr = 0.40 | P = 0.03)	Altered Motifs (ELME000102:N-Arg dibasic convertase (nardilysin) cleavage site (Xaa-|-Arg-Lys or Arg-|-Arg-Xaa).; ELME000108:Yeast kexin 2 cleavage site (Lys-Arg-|-Xaa or Arg-Arg-|-Xaa); ELME000160:Motif for attachment of a mannosyl residue to a tryptophan; ELME000336:NEK2 phosphorylation motif with preferred Phe - Leu or Met in the -3 position to compensate for less favorable residues in the +1 and +2 position.; PS00005:Protein kinase C phosphorylation site)	Predicted conservation scores
Sinocyclocheilus_rhinocerous_nfil3-4_2	R143W	# Altered Effect (Pr = 0.40)
Sinocyclocheilus_rhinocerous_nfil3-4_2	R143W	# |---->Altered Motifs (ELME000102|ELME000108|ELME000160|ELME000336|PS00005)
Sinocyclocheilus_rhinocerous_nfil3-4_2	R143W	# |---->Altered Structure_and_dynamics (Pr = 0.40)-------------------------------------------------------|
Sinocyclocheilus_rhinocerous_nfil3-4_2	R143W	# | |---->Altered Secondary_structure (Pr = 0.24) |
Sinocyclocheilus_rhinocerous_nfil3-4_2	R143W	# | | |
Sinocyclocheilus_rhinocerous_nfil3-4_2	R143W	# | |---->Altered Stability_and_conformational_flexibility (Pr = 0.40) |
Sinocyclocheilus_rhinocerous_nfil3-4_2	R143W	# | | |---->Altered Conformational_flexibility (Pr = 0.40) |
Sinocyclocheilus_rhinocerous_nfil3-4_2	R143W	# | | |---->Loss of Intrinsic_disorder (Pr = 0.40 | P = 0.03) |
Sinocyclocheilus_rhinocerous_nfil3-4_2	R143W	# | | |
Sinocyclocheilus_rhinocerous_nfil3-4_2	R143W	# | |---->Altered Special_structural_signatures (Pr = 0.04) |
Sinocyclocheilus_rhinocerous_nfil3-4_2	R143W	# | |---->Altered Signal_peptide (Pr = 0.00) |
Sinocyclocheilus_rhinocerous_nfil3-4_2	R143W	# | | |
Sinocyclocheilus_rhinocerous_nfil3-4_2	R143W	# | |---->Altered Transmembrane_protein (Pr = 0.04) |
Sinocyclocheilus_rhinocerous_nfil3-4_2	R143W	# | |
Sinocyclocheilus_rhinocerous_nfil3-4_2	R143W	# |---->Altered Functional_residue (Pr = 0.21) |
Sinocyclocheilus_rhinocerous_nfil3-4_2	R143W	# |---->Altered Macromolecular_binding (Pr = 0.21) |
Sinocyclocheilus_rhinocerous_nfil3-4_2	R143W	# | |---->Altered Protein_binding (Pr = 0.21) |
Sinocyclocheilus_rhinocerous_nfil3-4_2	R143W	# | |---->Altered Disordered_interface (Pr = 0.10) |
Sinocyclocheilus_rhinocerous_nfil3-4_2	R143W	# | | |
Sinocyclocheilus_rhinocerous_nfil3-4_2	R143W	# | |---->Altered Ordered_interface (Pr = 0.21) |
Sinocyclocheilus_rhinocerous_nfil3-4_2	R143W	# | |
Sinocyclocheilus_rhinocerous_nfil3-4_2	R143W	# |---->Altered Metal_binding (Pr = 0.00)<---------------------------------------------------------|
Sinocyclocheilus_rhinocerous_nfil3-4_2	R143W	# |
Sinocyclocheilus_rhinocerous_nfil3-4_2	R143W	# |---->Altered PTM_site (Pr = 0.17)
Sinocyclocheilus_rhinocerous_nfil3-4_2	M184T	0.182		Altered Motifs (ELME000062:Secondary preference for PKA-type AGC kinase phosphorylation.; PS00008:N-myristoylation site)	Predicted conservation scores
Sinocyclocheilus_rhinocerous_nfil3-4_2	M184T	# Altered Effect (Pr = 0.25)
Sinocyclocheilus_rhinocerous_nfil3-4_2	M184T	# |---->Altered Motifs (ELME000062|PS00008)
Sinocyclocheilus_rhinocerous_nfil3-4_2	M184T	# |---->Altered Structure_and_dynamics (Pr = 0.25)-------------------------------------------------------|
Sinocyclocheilus_rhinocerous_nfil3-4_2	M184T	# | |---->Altered Secondary_structure (Pr = 0.25) |
Sinocyclocheilus_rhinocerous_nfil3-4_2	M184T	# | | |
Sinocyclocheilus_rhinocerous_nfil3-4_2	M184T	# | |---->Altered Stability_and_conformational_flexibility (Pr = 0.22) |
Sinocyclocheilus_rhinocerous_nfil3-4_2	M184T	# | | |---->Altered Conformational_flexibility (Pr = 0.22) |
Sinocyclocheilus_rhinocerous_nfil3-4_2	M184T	# | | |
Sinocyclocheilus_rhinocerous_nfil3-4_2	M184T	# | |---->Altered Special_structural_signatures (Pr = 0.02) |
Sinocyclocheilus_rhinocerous_nfil3-4_2	M184T	# | |---->Altered Signal_peptide (Pr = 0.00) |
Sinocyclocheilus_rhinocerous_nfil3-4_2	M184T	# | | |
Sinocyclocheilus_rhinocerous_nfil3-4_2	M184T	# | |---->Altered Transmembrane_protein (Pr = 0.02) |
Sinocyclocheilus_rhinocerous_nfil3-4_2	M184T	# | |
Sinocyclocheilus_rhinocerous_nfil3-4_2	M184T	# |---->Altered Functional_residue (Pr = 0.19) |
Sinocyclocheilus_rhinocerous_nfil3-4_2	M184T	# |---->Altered Macromolecular_binding (Pr = 0.15) |
Sinocyclocheilus_rhinocerous_nfil3-4_2	M184T	# | |---->Altered Protein_binding (Pr = 0.15) |
Sinocyclocheilus_rhinocerous_nfil3-4_2	M184T	# | |---->Altered Disordered_interface (Pr = 0.15) |
Sinocyclocheilus_rhinocerous_nfil3-4_2	M184T	# | | |
Sinocyclocheilus_rhinocerous_nfil3-4_2	M184T	# | |---->Altered Ordered_interface (Pr = 0.10) |
Sinocyclocheilus_rhinocerous_nfil3-4_2	M184T	# | |
Sinocyclocheilus_rhinocerous_nfil3-4_2	M184T	# |---->Altered Metal_binding (Pr = 0.00)<---------------------------------------------------------|
Sinocyclocheilus_rhinocerous_nfil3-4_2	M184T	# |
Sinocyclocheilus_rhinocerous_nfil3-4_2	M184T	# |---->Altered PTM_site (Pr = 0.19)
Sinocyclocheilus_rhinocerous_nfil3-6_2	G240S	0.105	Gain of O-linked_glycosylation at T238 (Pr = 0.12 | P = 0.04)	Altered Motifs (ELME000053:GSK3 phosphorylation recognition site; ELME000063:CK1 phosphorylation site; ELME000085:Glycosaminoglycan attachment site; ELME000136:The Class IV WW domain interaction motif is recognised primarily by the Pin1 phosphorylation-dependent prolyl isomerase.; ELME000159:Proline-Directed Kinase (e.g. MAPK) phosphorylation site in higher eukaryotes.; ELME000239:The USP7 NTD domain binding motif variant based on the MDM2 and P53 interactions.; ELME000358:Phospho-dependent motif that mediates docking of CDK substrates and regulators to cyclin-CDK-bound Cks1.)	Predicted conservation scores
Sinocyclocheilus_rhinocerous_nfil3-6_2	G240S	# Altered Effect (Pr = 0.26)
Sinocyclocheilus_rhinocerous_nfil3-6_2	G240S	# |---->Altered Motifs (ELME000053|ELME000063|ELME000085|ELME000136|ELME000159|ELME000239|ELME000358)
Sinocyclocheilus_rhinocerous_nfil3-6_2	G240S	# |---->Altered Structure_and_dynamics (Pr = 0.26)-------------------------------------------------------|
Sinocyclocheilus_rhinocerous_nfil3-6_2	G240S	# | |---->Altered Secondary_structure (Pr = 0.26) |
Sinocyclocheilus_rhinocerous_nfil3-6_2	G240S	# | | |
Sinocyclocheilus_rhinocerous_nfil3-6_2	G240S	# | |---->Altered Stability_and_conformational_flexibility (Pr = 0.23) |
Sinocyclocheilus_rhinocerous_nfil3-6_2	G240S	# | | |---->Altered Conformational_flexibility (Pr = 0.23) |
Sinocyclocheilus_rhinocerous_nfil3-6_2	G240S	# | | |
Sinocyclocheilus_rhinocerous_nfil3-6_2	G240S	# | |---->Altered Special_structural_signatures (Pr = 0.01) |
Sinocyclocheilus_rhinocerous_nfil3-6_2	G240S	# | |---->Altered Signal_peptide (Pr = 0.00) |
Sinocyclocheilus_rhinocerous_nfil3-6_2	G240S	# | | |
Sinocyclocheilus_rhinocerous_nfil3-6_2	G240S	# | |---->Altered Transmembrane_protein (Pr = 0.01) |
Sinocyclocheilus_rhinocerous_nfil3-6_2	G240S	# | |
Sinocyclocheilus_rhinocerous_nfil3-6_2	G240S	# |---->Altered Functional_residue (Pr = 0.22) |
Sinocyclocheilus_rhinocerous_nfil3-6_2	G240S	# |---->Altered Macromolecular_binding (Pr = 0.03) |
Sinocyclocheilus_rhinocerous_nfil3-6_2	G240S	# | |---->Altered Protein_binding (Pr = 0.03) |
Sinocyclocheilus_rhinocerous_nfil3-6_2	G240S	# | |---->Altered Disordered_interface (Pr = 0.03) |
Sinocyclocheilus_rhinocerous_nfil3-6_2	G240S	# | | |
Sinocyclocheilus_rhinocerous_nfil3-6_2	G240S	# | |---->Altered Ordered_interface (Pr = 0.02) |
Sinocyclocheilus_rhinocerous_nfil3-6_2	G240S	# | |
Sinocyclocheilus_rhinocerous_nfil3-6_2	G240S	# |---->Altered Metal_binding (Pr = 0.01)<---------------------------------------------------------|
Sinocyclocheilus_rhinocerous_nfil3-6_2	G240S	# |
Sinocyclocheilus_rhinocerous_nfil3-6_2	G240S	# |---->Altered PTM_site (Pr = 0.22)
Sinocyclocheilus_rhinocerous_nfil3-6_2	G240S	# |---->Gain of O-linked_glycosylation at T238 (Pr = 0.12 | P = 0.04)
Sinocyclocheilus_rhinocerous_nfil3-6_2	G333R	0.230	Gain of ADP-ribosylation at G333 (Pr = 0.33 | P = 1.9e-03); Gain of Helix (Pr = 0.31 | P = 5.1e-03); Gain of Phosphorylation at S337 (Pr = 0.28 | P = 0.02)	Altered Motifs (None)	Predicted conservation scores
Sinocyclocheilus_rhinocerous_nfil3-6_2	G333R	# Altered Effect (Pr = 0.33)
Sinocyclocheilus_rhinocerous_nfil3-6_2	G333R	# |---->Altered Motifs (None)
Sinocyclocheilus_rhinocerous_nfil3-6_2	G333R	# |---->Altered Structure_and_dynamics (Pr = 0.31)-------------------------------------------------------|
Sinocyclocheilus_rhinocerous_nfil3-6_2	G333R	# | |---->Altered Secondary_structure (Pr = 0.31) |
Sinocyclocheilus_rhinocerous_nfil3-6_2	G333R	# | | |---->Gain of Helix (Pr = 0.31 | P = 5.1e-03) |
Sinocyclocheilus_rhinocerous_nfil3-6_2	G333R	# | | |
Sinocyclocheilus_rhinocerous_nfil3-6_2	G333R	# | |---->Altered Stability_and_conformational_flexibility (Pr = 0.23) |
Sinocyclocheilus_rhinocerous_nfil3-6_2	G333R	# | | |---->Altered Conformational_flexibility (Pr = 0.23) |
Sinocyclocheilus_rhinocerous_nfil3-6_2	G333R	# | | |
Sinocyclocheilus_rhinocerous_nfil3-6_2	G333R	# | |---->Altered Special_structural_signatures (Pr = 0.03) |
Sinocyclocheilus_rhinocerous_nfil3-6_2	G333R	# | |---->Altered Signal_peptide (Pr = 0.00) |
Sinocyclocheilus_rhinocerous_nfil3-6_2	G333R	# | | |
Sinocyclocheilus_rhinocerous_nfil3-6_2	G333R	# | |---->Altered Transmembrane_protein (Pr = 0.03) |
Sinocyclocheilus_rhinocerous_nfil3-6_2	G333R	# | |
Sinocyclocheilus_rhinocerous_nfil3-6_2	G333R	# |---->Altered Functional_residue (Pr = 0.33) |
Sinocyclocheilus_rhinocerous_nfil3-6_2	G333R	# |---->Altered Macromolecular_binding (Pr = 0.14) |
Sinocyclocheilus_rhinocerous_nfil3-6_2	G333R	# | |---->Altered Protein_binding (Pr = 0.14) |
Sinocyclocheilus_rhinocerous_nfil3-6_2	G333R	# | |---->Altered Disordered_interface (Pr = 0.14) |
Sinocyclocheilus_rhinocerous_nfil3-6_2	G333R	# | | |
Sinocyclocheilus_rhinocerous_nfil3-6_2	G333R	# | |---->Altered Ordered_interface (Pr = 0.03) |
Sinocyclocheilus_rhinocerous_nfil3-6_2	G333R	# | |
Sinocyclocheilus_rhinocerous_nfil3-6_2	G333R	# |---->Altered Metal_binding (Pr = 0.01)<---------------------------------------------------------|
Sinocyclocheilus_rhinocerous_nfil3-6_2	G333R	# |
Sinocyclocheilus_rhinocerous_nfil3-6_2	G333R	# |---->Altered PTM_site (Pr = 0.33)
Sinocyclocheilus_rhinocerous_nfil3-6_2	G333R	# |---->Gain of ADP-ribosylation at G333 (Pr = 0.33 | P = 1.9e-03)
Sinocyclocheilus_rhinocerous_nfil3-6_2	G333R	# |---->Gain of Phosphorylation at S337 (Pr = 0.28 | P = 0.02)
Sinocyclocheilus_rhinocerous_nfil3-6_2	D334Y	0.245	Loss of Intrinsic_disorder (Pr = 0.51 | P = 5.6e-03); Gain of Phosphorylation at D334 (Pr = 0.40 | P = 6.3e-03); Loss of B-factor (Pr = 0.26 | P = 0.03); Gain of ADP-ribosylation at R335 (Pr = 0.23 | P = 0.01)	Altered Motifs (ELME000095:This phosphorylation-dependent motif binds to Shc-like and IRS-like PTB domains. The pTyr is positioned within a highly basic-charged anchoring pocket. A hydrophobic residue -5 (compared to pY) increases the affinity of the interaction.; ELME000122:These phosphorylation-independent motifs bind to Dab-like PTB domains. Binding is not driven by contacts at the 0 or FY position - but instead is dependent upon the large number of hydrophobic and hydrogen bond contacts between motif and domain.; ELME000136:The Class IV WW domain interaction motif is recognised primarily by the Pin1 phosphorylation-dependent prolyl isomerase.; ELME000159:Proline-Directed Kinase (e.g. MAPK) phosphorylation site in higher eukaryotes.)	Predicted conservation scores
Sinocyclocheilus_rhinocerous_nfil3-6_2	D334Y	# Altered Effect (Pr = 0.51)
Sinocyclocheilus_rhinocerous_nfil3-6_2	D334Y	# |---->Altered Motifs (ELME000095|ELME000122|ELME000136|ELME000159)
Sinocyclocheilus_rhinocerous_nfil3-6_2	D334Y	# |---->Altered Structure_and_dynamics (Pr = 0.51)-------------------------------------------------------|
Sinocyclocheilus_rhinocerous_nfil3-6_2	D334Y	# | |---->Altered Secondary_structure (Pr = 0.25) |
Sinocyclocheilus_rhinocerous_nfil3-6_2	D334Y	# | | |
Sinocyclocheilus_rhinocerous_nfil3-6_2	D334Y	# | |---->Altered Stability_and_conformational_flexibility (Pr = 0.51) |
Sinocyclocheilus_rhinocerous_nfil3-6_2	D334Y	# | | |---->Altered Conformational_flexibility (Pr = 0.51) |
Sinocyclocheilus_rhinocerous_nfil3-6_2	D334Y	# | | |---->Loss of Intrinsic_disorder (Pr = 0.51 | P = 5.6e-03) |
Sinocyclocheilus_rhinocerous_nfil3-6_2	D334Y	# | | |---->Loss of B-factor (Pr = 0.26 | P = 0.03) |
Sinocyclocheilus_rhinocerous_nfil3-6_2	D334Y	# | | |
Sinocyclocheilus_rhinocerous_nfil3-6_2	D334Y	# | |---->Altered Special_structural_signatures (Pr = 0.03) |
Sinocyclocheilus_rhinocerous_nfil3-6_2	D334Y	# | |---->Altered Signal_peptide (Pr = 0.00) |
Sinocyclocheilus_rhinocerous_nfil3-6_2	D334Y	# | | |
Sinocyclocheilus_rhinocerous_nfil3-6_2	D334Y	# | |---->Altered Transmembrane_protein (Pr = 0.03) |
Sinocyclocheilus_rhinocerous_nfil3-6_2	D334Y	# | |
Sinocyclocheilus_rhinocerous_nfil3-6_2	D334Y	# |---->Altered Functional_residue (Pr = 0.40) |
Sinocyclocheilus_rhinocerous_nfil3-6_2	D334Y	# |---->Altered Macromolecular_binding (Pr = 0.20) |
Sinocyclocheilus_rhinocerous_nfil3-6_2	D334Y	# | |---->Altered Protein_binding (Pr = 0.20) |
Sinocyclocheilus_rhinocerous_nfil3-6_2	D334Y	# | |---->Altered Disordered_interface (Pr = 0.20) |
Sinocyclocheilus_rhinocerous_nfil3-6_2	D334Y	# | | |
Sinocyclocheilus_rhinocerous_nfil3-6_2	D334Y	# | |---->Altered Ordered_interface (Pr = 0.11) |
Sinocyclocheilus_rhinocerous_nfil3-6_2	D334Y	# | |
Sinocyclocheilus_rhinocerous_nfil3-6_2	D334Y	# |---->Altered Metal_binding (Pr = 0.01)<---------------------------------------------------------|
Sinocyclocheilus_rhinocerous_nfil3-6_2	D334Y	# |
Sinocyclocheilus_rhinocerous_nfil3-6_2	D334Y	# |---->Altered PTM_site (Pr = 0.40)
Sinocyclocheilus_rhinocerous_nfil3-6_2	D334Y	# |---->Gain of ADP-ribosylation at R335 (Pr = 0.23 | P = 0.01)
Sinocyclocheilus_rhinocerous_nfil3-6_2	D334Y	# |---->Gain of Phosphorylation at D334 (Pr = 0.40 | P = 6.3e-03)
Sinocyclocheilus_rhinocerous_nfil3-6_2	G370S	0.253	Gain of Intrinsic_disorder (Pr = 0.30 | P = 0.05)	Altered Motifs (ELME000053:GSK3 phosphorylation recognition site; ELME000136:The Class IV WW domain interaction motif is recognised primarily by the Pin1 phosphorylation-dependent prolyl isomerase.; ELME000159:Proline-Directed Kinase (e.g. MAPK) phosphorylation site in higher eukaryotes.; PS00008:N-myristoylation site)	Predicted conservation scores
Sinocyclocheilus_rhinocerous_nfil3-6_2	G370S	# Altered Effect (Pr = 0.30)
Sinocyclocheilus_rhinocerous_nfil3-6_2	G370S	# |---->Altered Motifs (ELME000053|ELME000136|ELME000159|PS00008)
Sinocyclocheilus_rhinocerous_nfil3-6_2	G370S	# |---->Altered Structure_and_dynamics (Pr = 0.30)-------------------------------------------------------|
Sinocyclocheilus_rhinocerous_nfil3-6_2	G370S	# | |---->Altered Secondary_structure (Pr = 0.25) |
Sinocyclocheilus_rhinocerous_nfil3-6_2	G370S	# | | |
Sinocyclocheilus_rhinocerous_nfil3-6_2	G370S	# | |---->Altered Stability_and_conformational_flexibility (Pr = 0.30) |
Sinocyclocheilus_rhinocerous_nfil3-6_2	G370S	# | | |---->Altered Conformational_flexibility (Pr = 0.30) |
Sinocyclocheilus_rhinocerous_nfil3-6_2	G370S	# | | |---->Gain of Intrinsic_disorder (Pr = 0.30 | P = 0.05) |
Sinocyclocheilus_rhinocerous_nfil3-6_2	G370S	# | | |
Sinocyclocheilus_rhinocerous_nfil3-6_2	G370S	# | |---->Altered Special_structural_signatures (Pr = 0.02) |
Sinocyclocheilus_rhinocerous_nfil3-6_2	G370S	# | |---->Altered Signal_peptide (Pr = 0.00) |
Sinocyclocheilus_rhinocerous_nfil3-6_2	G370S	# | | |
Sinocyclocheilus_rhinocerous_nfil3-6_2	G370S	# | |---->Altered Transmembrane_protein (Pr = 0.02) |
Sinocyclocheilus_rhinocerous_nfil3-6_2	G370S	# | |
Sinocyclocheilus_rhinocerous_nfil3-6_2	G370S	# |---->Altered Functional_residue (Pr = 0.10) |
Sinocyclocheilus_rhinocerous_nfil3-6_2	G370S	# |---->Altered Macromolecular_binding (Pr = 0.10) |
Sinocyclocheilus_rhinocerous_nfil3-6_2	G370S	# | |---->Altered Protein_binding (Pr = 0.10) |
Sinocyclocheilus_rhinocerous_nfil3-6_2	G370S	# | |---->Altered Disordered_interface (Pr = 0.05) |
Sinocyclocheilus_rhinocerous_nfil3-6_2	G370S	# | | |
Sinocyclocheilus_rhinocerous_nfil3-6_2	G370S	# | |---->Altered Ordered_interface (Pr = 0.10) |
Sinocyclocheilus_rhinocerous_nfil3-6_2	G370S	# | |
Sinocyclocheilus_rhinocerous_nfil3-6_2	G370S	# |---->Altered Metal_binding (Pr = 0.00)<---------------------------------------------------------|
Sinocyclocheilus_rhinocerous_nfil3-6_2	G370S	# |
Sinocyclocheilus_rhinocerous_nfil3-6_2	G370S	# |---->Altered PTM_site (Pr = 0.07)
Sinocyclocheilus_rhinocerous_nfil3-6_1	S158T	0.139	Altered Cytoplasmic_loop (Pr = 0.15 | P = 0.01); Gain of N-linked_glycosylation at N156 (Pr = 0.04 | P = 0.02)	Altered Motifs (ELME000063:CK1 phosphorylation site; ELME000070:Generic motif for N-glycosylation. It was shown that Trp - Asp - and Glu are uncommon before the Ser/Thr position (PMID-8626433). Efficient glycosylation usually occurs when ~60 residues or more separate the glycosylation acceptor site from the C-terminus.; ELME000335:Inverted version of LIG_SUMO_SBM_1 that mediates binding to SUMO proteins non-covalently.; PS00001:N-glycosylation site)	Predicted conservation scores
Sinocyclocheilus_rhinocerous_nfil3-6_1	S158T	# Altered Effect (Pr = 0.26)
Sinocyclocheilus_rhinocerous_nfil3-6_1	S158T	# |---->Altered Motifs (ELME000063|ELME000070|ELME000335|PS00001)
Sinocyclocheilus_rhinocerous_nfil3-6_1	S158T	# |---->Altered Structure_and_dynamics (Pr = 0.26)-------------------------------------------------------|
Sinocyclocheilus_rhinocerous_nfil3-6_1	S158T	# | |---->Altered Secondary_structure (Pr = 0.26) |
Sinocyclocheilus_rhinocerous_nfil3-6_1	S158T	# | | |
Sinocyclocheilus_rhinocerous_nfil3-6_1	S158T	# | |---->Altered Stability_and_conformational_flexibility (Pr = 0.20) |
Sinocyclocheilus_rhinocerous_nfil3-6_1	S158T	# | | |---->Altered Conformational_flexibility (Pr = 0.20) |
Sinocyclocheilus_rhinocerous_nfil3-6_1	S158T	# | | |
Sinocyclocheilus_rhinocerous_nfil3-6_1	S158T	# | |---->Altered Special_structural_signatures (Pr = 0.15) |
Sinocyclocheilus_rhinocerous_nfil3-6_1	S158T	# | |---->Altered Signal_peptide (Pr = 0.00) |
Sinocyclocheilus_rhinocerous_nfil3-6_1	S158T	# | | |
Sinocyclocheilus_rhinocerous_nfil3-6_1	S158T	# | |---->Altered Transmembrane_protein (Pr = 0.15) |
Sinocyclocheilus_rhinocerous_nfil3-6_1	S158T	# | |---->Altered Non-cytoplasmic_loop (Pr = 0.15 | P = 0.01) |
Sinocyclocheilus_rhinocerous_nfil3-6_1	S158T	# | |
Sinocyclocheilus_rhinocerous_nfil3-6_1	S158T	# |---->Altered Functional_residue (Pr = 0.13) |
Sinocyclocheilus_rhinocerous_nfil3-6_1	S158T	# |---->Altered Macromolecular_binding (Pr = 0.13) |
Sinocyclocheilus_rhinocerous_nfil3-6_1	S158T	# | |---->Altered Protein_binding (Pr = 0.13) |
Sinocyclocheilus_rhinocerous_nfil3-6_1	S158T	# | |---->Altered Disordered_interface (Pr = 0.13) |
Sinocyclocheilus_rhinocerous_nfil3-6_1	S158T	# | | |
Sinocyclocheilus_rhinocerous_nfil3-6_1	S158T	# | |---->Altered Ordered_interface (Pr = 0.05) |
Sinocyclocheilus_rhinocerous_nfil3-6_1	S158T	# | |
Sinocyclocheilus_rhinocerous_nfil3-6_1	S158T	# |---->Altered Metal_binding (Pr = 0.01)<---------------------------------------------------------|
Sinocyclocheilus_rhinocerous_nfil3-6_1	S158T	# |
Sinocyclocheilus_rhinocerous_nfil3-6_1	S158T	# |---->Altered PTM_site (Pr = 0.13)
Sinocyclocheilus_rhinocerous_nfil3-6_1	S158T	# |---->Gain of N-linked_glycosylation at N156 (Pr = 0.04 | P = 0.02)
Sinocyclocheilus_rhinocerous_nfil3-6_1	V412A	0.048	Loss of Phosphorylation at S407 (Pr = 0.27 | P = 0.03); Gain of Ubiquitylation at K413 (Pr = 0.17 | P = 0.02); Altered Coiled_coil (Pr = 0.16 | P = 0.03); Loss of N-linked_glycosylation at N415 (Pr = 0.02 | P = 0.04)	Altered Motifs (ELME000133:TRAF6 binding site. Members of the tumor necrosis factor receptor (TNFR) superfamily initiate intracellular signaling by recruiting the C-domain of the TNFR-associated factors (TRAFs) through their cytoplasmatic tails.)	Predicted conservation scores
Sinocyclocheilus_rhinocerous_nfil3-6_1	V412A	# Altered Effect (Pr = 0.27)
Sinocyclocheilus_rhinocerous_nfil3-6_1	V412A	# |---->Altered Motifs (ELME000133)
Sinocyclocheilus_rhinocerous_nfil3-6_1	V412A	# |---->Altered Structure_and_dynamics (Pr = 0.23)-------------------------------------------------------|
Sinocyclocheilus_rhinocerous_nfil3-6_1	V412A	# | |---->Altered Secondary_structure (Pr = 0.23) |
Sinocyclocheilus_rhinocerous_nfil3-6_1	V412A	# | | |
Sinocyclocheilus_rhinocerous_nfil3-6_1	V412A	# | |---->Altered Stability_and_conformational_flexibility (Pr = 0.23) |
Sinocyclocheilus_rhinocerous_nfil3-6_1	V412A	# | | |---->Altered Conformational_flexibility (Pr = 0.23) |
Sinocyclocheilus_rhinocerous_nfil3-6_1	V412A	# | | |
Sinocyclocheilus_rhinocerous_nfil3-6_1	V412A	# | |---->Altered Special_structural_signatures (Pr = 0.16) |
Sinocyclocheilus_rhinocerous_nfil3-6_1	V412A	# | |---->Altered Coiled_coil (Pr = 0.16 | P = 0.03) |
Sinocyclocheilus_rhinocerous_nfil3-6_1	V412A	# | |---->Altered Signal_peptide (Pr = 0.00) |
Sinocyclocheilus_rhinocerous_nfil3-6_1	V412A	# | | |
Sinocyclocheilus_rhinocerous_nfil3-6_1	V412A	# | |---->Altered Transmembrane_protein (Pr = 0.05) |
Sinocyclocheilus_rhinocerous_nfil3-6_1	V412A	# | |
Sinocyclocheilus_rhinocerous_nfil3-6_1	V412A	# |---->Altered Functional_residue (Pr = 0.27) |
Sinocyclocheilus_rhinocerous_nfil3-6_1	V412A	# |---->Altered Macromolecular_binding (Pr = 0.25) |
Sinocyclocheilus_rhinocerous_nfil3-6_1	V412A	# | |---->Altered Protein_binding (Pr = 0.25) |
Sinocyclocheilus_rhinocerous_nfil3-6_1	V412A	# | |---->Altered Disordered_interface (Pr = 0.25) |
Sinocyclocheilus_rhinocerous_nfil3-6_1	V412A	# | | |
Sinocyclocheilus_rhinocerous_nfil3-6_1	V412A	# | |---->Altered Ordered_interface (Pr = 0.05) |
Sinocyclocheilus_rhinocerous_nfil3-6_1	V412A	# | |
Sinocyclocheilus_rhinocerous_nfil3-6_1	V412A	# |---->Altered Metal_binding (Pr = 0.01)<---------------------------------------------------------|
Sinocyclocheilus_rhinocerous_nfil3-6_1	V412A	# |
Sinocyclocheilus_rhinocerous_nfil3-6_1	V412A	# |---->Altered PTM_site (Pr = 0.27)
Sinocyclocheilus_rhinocerous_nfil3-6_1	V412A	# |---->Loss of N-linked_glycosylation at N415 (Pr = 0.02 | P = 0.04)
Sinocyclocheilus_rhinocerous_nfil3-6_1	V412A	# |---->Loss of Phosphorylation at S407 (Pr = 0.27 | P = 0.03)
Sinocyclocheilus_rhinocerous_nfil3-6_1	V412A	# |---->Gain of Ubiquitylation at K413 (Pr = 0.17 | P = 0.02)
Sinocyclocheilus_rhinocerous_nr1d1_2	S103T	0.169	Loss of Loop (Pr = 0.36 | P = 1.1e-03); Loss of B-factor (Pr = 0.32 | P = 3.7e-03); Gain of O-linked_glycosylation at S103 (Pr = 0.18 | P = 0.02); Loss of Sulfation at Y98 (Pr = 0.04 | P = 9.9e-03)	Altered Motifs (ELME000053:GSK3 phosphorylation recognition site; ELME000063:CK1 phosphorylation site)	Predicted conservation scores
Sinocyclocheilus_rhinocerous_nr1d1_2	S103T	# Altered Effect (Pr = 0.36)
Sinocyclocheilus_rhinocerous_nr1d1_2	S103T	# |---->Altered Motifs (ELME000053|ELME000063)
Sinocyclocheilus_rhinocerous_nr1d1_2	S103T	# |---->Altered Structure_and_dynamics (Pr = 0.36)-------------------------------------------------------|
Sinocyclocheilus_rhinocerous_nr1d1_2	S103T	# | |---->Altered Secondary_structure (Pr = 0.36) |
Sinocyclocheilus_rhinocerous_nr1d1_2	S103T	# | | |---->Loss of Loop (Pr = 0.36 | P = 1.1e-03) |
Sinocyclocheilus_rhinocerous_nr1d1_2	S103T	# | | |
Sinocyclocheilus_rhinocerous_nr1d1_2	S103T	# | |---->Altered Stability_and_conformational_flexibility (Pr = 0.32) |
Sinocyclocheilus_rhinocerous_nr1d1_2	S103T	# | | |---->Altered Conformational_flexibility (Pr = 0.32) |
Sinocyclocheilus_rhinocerous_nr1d1_2	S103T	# | | |---->Loss of B-factor (Pr = 0.32 | P = 3.7e-03) |
Sinocyclocheilus_rhinocerous_nr1d1_2	S103T	# | | |
Sinocyclocheilus_rhinocerous_nr1d1_2	S103T	# | |---->Altered Special_structural_signatures (Pr = 0.02) |
Sinocyclocheilus_rhinocerous_nr1d1_2	S103T	# | |---->Altered Signal_peptide (Pr = 0.00) |
Sinocyclocheilus_rhinocerous_nr1d1_2	S103T	# | | |
Sinocyclocheilus_rhinocerous_nr1d1_2	S103T	# | |---->Altered Transmembrane_protein (Pr = 0.02) |
Sinocyclocheilus_rhinocerous_nr1d1_2	S103T	# | |
Sinocyclocheilus_rhinocerous_nr1d1_2	S103T	# |---->Altered Functional_residue (Pr = 0.18) |
Sinocyclocheilus_rhinocerous_nr1d1_2	S103T	# |---->Altered Macromolecular_binding (Pr = 0.07) |
Sinocyclocheilus_rhinocerous_nr1d1_2	S103T	# | |---->Altered Protein_binding (Pr = 0.07) |
Sinocyclocheilus_rhinocerous_nr1d1_2	S103T	# | |---->Altered Disordered_interface (Pr = 0.05) |
Sinocyclocheilus_rhinocerous_nr1d1_2	S103T	# | | |
Sinocyclocheilus_rhinocerous_nr1d1_2	S103T	# | |---->Altered Ordered_interface (Pr = 0.07) |
Sinocyclocheilus_rhinocerous_nr1d1_2	S103T	# | |
Sinocyclocheilus_rhinocerous_nr1d1_2	S103T	# |---->Altered Metal_binding (Pr = 0.02)<---------------------------------------------------------|
Sinocyclocheilus_rhinocerous_nr1d1_2	S103T	# |
Sinocyclocheilus_rhinocerous_nr1d1_2	S103T	# |---->Altered PTM_site (Pr = 0.18)
Sinocyclocheilus_rhinocerous_nr1d1_2	S103T	# |---->Gain of O-linked_glycosylation at S103 (Pr = 0.18 | P = 0.02)
Sinocyclocheilus_rhinocerous_nr1d1_2	S103T	# |---->Loss of Sulfation at Y98 (Pr = 0.04 | P = 9.9e-03)
Sinocyclocheilus_rhinocerous_nr1d1_2	Q215H	0.188	Altered MoRF (Pr = 0.32 | P = 0.01); Gain of Zinc_binding at C216 (Pr = 0.31 | P = 0.02); Altered Calmodulin_binding (Pr = 0.27 | P = 0.02); Loss of Pyrrolidone_carboxylic_acid at Q214 (Pr = 0.05 | P = 0.04)	Altered Motifs (None)	Predicted conservation scores
Sinocyclocheilus_rhinocerous_nr1d1_2	Q215H	# Altered Effect (Pr = 0.33)
Sinocyclocheilus_rhinocerous_nr1d1_2	Q215H	# |---->Altered Motifs (None)
Sinocyclocheilus_rhinocerous_nr1d1_2	Q215H	# |---->Altered Structure_and_dynamics (Pr = 0.33)-------------------------------------------------------|
Sinocyclocheilus_rhinocerous_nr1d1_2	Q215H	# | |---->Altered Secondary_structure (Pr = 0.27) |
Sinocyclocheilus_rhinocerous_nr1d1_2	Q215H	# | | |
Sinocyclocheilus_rhinocerous_nr1d1_2	Q215H	# | |---->Altered Stability_and_conformational_flexibility (Pr = 0.33) |
Sinocyclocheilus_rhinocerous_nr1d1_2	Q215H	# | | |---->Altered Conformational_flexibility (Pr = 0.33) |
Sinocyclocheilus_rhinocerous_nr1d1_2	Q215H	# | | |
Sinocyclocheilus_rhinocerous_nr1d1_2	Q215H	# | |---->Altered Special_structural_signatures (Pr = 0.02) |
Sinocyclocheilus_rhinocerous_nr1d1_2	Q215H	# | |---->Altered Signal_peptide (Pr = 0.00) |
Sinocyclocheilus_rhinocerous_nr1d1_2	Q215H	# | | |
Sinocyclocheilus_rhinocerous_nr1d1_2	Q215H	# | |---->Altered Transmembrane_protein (Pr = 0.02) |
Sinocyclocheilus_rhinocerous_nr1d1_2	Q215H	# | |
Sinocyclocheilus_rhinocerous_nr1d1_2	Q215H	# |---->Altered Functional_residue (Pr = 0.32) |
Sinocyclocheilus_rhinocerous_nr1d1_2	Q215H	# |---->Altered Macromolecular_binding (Pr = 0.32) |
Sinocyclocheilus_rhinocerous_nr1d1_2	Q215H	# | |---->Altered Protein_binding (Pr = 0.32) |
Sinocyclocheilus_rhinocerous_nr1d1_2	Q215H	# | |---->Altered Disordered_interface (Pr = 0.32) |
Sinocyclocheilus_rhinocerous_nr1d1_2	Q215H	# | | |---->Altered Calmodulin_binding (Pr = 0.27 | P = 0.02) |
Sinocyclocheilus_rhinocerous_nr1d1_2	Q215H	# | | |---->Altered MoRF (Pr = 0.32 | P = 0.01) |
Sinocyclocheilus_rhinocerous_nr1d1_2	Q215H	# | | |
Sinocyclocheilus_rhinocerous_nr1d1_2	Q215H	# | |---->Altered Ordered_interface (Pr = 0.08) |
Sinocyclocheilus_rhinocerous_nr1d1_2	Q215H	# | |
Sinocyclocheilus_rhinocerous_nr1d1_2	Q215H	# |---->Altered Metal_binding (Pr = 0.31)<---------------------------------------------------------|
Sinocyclocheilus_rhinocerous_nr1d1_2	Q215H	# | |---->Gain of Zinc_binding at C216 (Pr = 0.31 | P = 0.02)
Sinocyclocheilus_rhinocerous_nr1d1_2	Q215H	# |
Sinocyclocheilus_rhinocerous_nr1d1_2	Q215H	# |---->Altered PTM_site (Pr = 0.10)
Sinocyclocheilus_rhinocerous_nr1d1_2	Q215H	# |---->Loss of Pyrrolidone_carboxylic_acid at Q214 (Pr = 0.05 | P = 0.04)
Sinocyclocheilus_rhinocerous_nr1d1_2	R490H	0.217	Loss of Helix (Pr = 0.30 | P = 7.9e-03)	Altered Motifs (ELME000100:NEC1/NEC2 cleavage site (Lys-Arg-|-Xaa); ELME000102:N-Arg dibasic convertase (nardilysin) cleavage site (Xaa-|-Arg-Lys or Arg-|-Arg-Xaa).; ELME000108:Yeast kexin 2 cleavage site (Lys-Arg-|-Xaa or Arg-Arg-|-Xaa); ELME000149:Sorting and internalisation signal found in the cytoplasmic juxta-membrane region of type I transmembrane proteins. Targets them from the Trans Golgi Network to the lysosomal-endosomal-melanosomal compartments. Interacts with adaptor protein (AP) complexes; ELME000233:MAPK interacting molecules (e.g. MAPKKs - substrates - phosphatases) carry docking motif that help to regulate specific interaction in the MAPK cascade. The classic motif approximates (R/K)xxxx#x# where # is a hydrophobic residue.)	Predicted conservation scores
Sinocyclocheilus_rhinocerous_nr1d1_2	R490H	# Altered Effect (Pr = 0.30)
Sinocyclocheilus_rhinocerous_nr1d1_2	R490H	# |---->Altered Motifs (ELME000100|ELME000102|ELME000108|ELME000149|ELME000233)
Sinocyclocheilus_rhinocerous_nr1d1_2	R490H	# |---->Altered Structure_and_dynamics (Pr = 0.30)-------------------------------------------------------|
Sinocyclocheilus_rhinocerous_nr1d1_2	R490H	# | |---->Altered Secondary_structure (Pr = 0.30) |
Sinocyclocheilus_rhinocerous_nr1d1_2	R490H	# | | |---->Loss of Helix (Pr = 0.30 | P = 7.9e-03) |
Sinocyclocheilus_rhinocerous_nr1d1_2	R490H	# | | |
Sinocyclocheilus_rhinocerous_nr1d1_2	R490H	# | |---->Altered Stability_and_conformational_flexibility (Pr = 0.26) |
Sinocyclocheilus_rhinocerous_nr1d1_2	R490H	# | | |---->Altered Conformational_flexibility (Pr = 0.26) |
Sinocyclocheilus_rhinocerous_nr1d1_2	R490H	# | | |
Sinocyclocheilus_rhinocerous_nr1d1_2	R490H	# | |---->Altered Special_structural_signatures (Pr = 0.05) |
Sinocyclocheilus_rhinocerous_nr1d1_2	R490H	# | |---->Altered Signal_peptide (Pr = 0.00) |
Sinocyclocheilus_rhinocerous_nr1d1_2	R490H	# | | |
Sinocyclocheilus_rhinocerous_nr1d1_2	R490H	# | |---->Altered Transmembrane_protein (Pr = 0.05) |
Sinocyclocheilus_rhinocerous_nr1d1_2	R490H	# | |
Sinocyclocheilus_rhinocerous_nr1d1_2	R490H	# |---->Altered Functional_residue (Pr = 0.12) |
Sinocyclocheilus_rhinocerous_nr1d1_2	R490H	# |---->Altered Macromolecular_binding (Pr = 0.07) |
Sinocyclocheilus_rhinocerous_nr1d1_2	R490H	# | |---->Altered Protein_binding (Pr = 0.07) |
Sinocyclocheilus_rhinocerous_nr1d1_2	R490H	# | |---->Altered Disordered_interface (Pr = 0.07) |
Sinocyclocheilus_rhinocerous_nr1d1_2	R490H	# | | |
Sinocyclocheilus_rhinocerous_nr1d1_2	R490H	# | |---->Altered Ordered_interface (Pr = 0.04) |
Sinocyclocheilus_rhinocerous_nr1d1_2	R490H	# | |
Sinocyclocheilus_rhinocerous_nr1d1_2	R490H	# |---->Altered Metal_binding (Pr = 0.01)<---------------------------------------------------------|
Sinocyclocheilus_rhinocerous_nr1d1_2	R490H	# |
Sinocyclocheilus_rhinocerous_nr1d1_2	R490H	# |---->Altered PTM_site (Pr = 0.12)
Sinocyclocheilus_rhinocerous_nr1d1_2	V653I	0.065		Altered Motifs (ELME000051:Longer mode 2 interacting phospho-motif for 14-3-3 proteins with key conservation RxxxS#p.; ELME000063:CK1 phosphorylation site; ELME000106:Substrate recognition site that interacts with cyclin and thereby increases phosphorylation by cyclin/cdk complexes. Predicted proteins should have a CDK phosphorylation site. Also used by cyclin/cdk inhibitors.)	Predicted conservation scores
Sinocyclocheilus_rhinocerous_nr1d1_2	V653I	# Altered Effect (Pr = 0.30)
Sinocyclocheilus_rhinocerous_nr1d1_2	V653I	# |---->Altered Motifs (ELME000051|ELME000063|ELME000106)
Sinocyclocheilus_rhinocerous_nr1d1_2	V653I	# |---->Altered Structure_and_dynamics (Pr = 0.30)-------------------------------------------------------|
Sinocyclocheilus_rhinocerous_nr1d1_2	V653I	# | |---->Altered Secondary_structure (Pr = 0.25) |
Sinocyclocheilus_rhinocerous_nr1d1_2	V653I	# | | |
Sinocyclocheilus_rhinocerous_nr1d1_2	V653I	# | |---->Altered Stability_and_conformational_flexibility (Pr = 0.30) |
Sinocyclocheilus_rhinocerous_nr1d1_2	V653I	# | | |---->Altered Conformational_flexibility (Pr = 0.30) |
Sinocyclocheilus_rhinocerous_nr1d1_2	V653I	# | | |
Sinocyclocheilus_rhinocerous_nr1d1_2	V653I	# | |---->Altered Special_structural_signatures (Pr = 0.04) |
Sinocyclocheilus_rhinocerous_nr1d1_2	V653I	# | |---->Altered Signal_peptide (Pr = 0.00) |
Sinocyclocheilus_rhinocerous_nr1d1_2	V653I	# | | |
Sinocyclocheilus_rhinocerous_nr1d1_2	V653I	# | |---->Altered Transmembrane_protein (Pr = 0.04) |
Sinocyclocheilus_rhinocerous_nr1d1_2	V653I	# | |
Sinocyclocheilus_rhinocerous_nr1d1_2	V653I	# |---->Altered Functional_residue (Pr = 0.20) |
Sinocyclocheilus_rhinocerous_nr1d1_2	V653I	# |---->Altered Macromolecular_binding (Pr = 0.20) |
Sinocyclocheilus_rhinocerous_nr1d1_2	V653I	# | |---->Altered Protein_binding (Pr = 0.20) |
Sinocyclocheilus_rhinocerous_nr1d1_2	V653I	# | |---->Altered Disordered_interface (Pr = 0.20) |
Sinocyclocheilus_rhinocerous_nr1d1_2	V653I	# | | |
Sinocyclocheilus_rhinocerous_nr1d1_2	V653I	# | |---->Altered Ordered_interface (Pr = 0.10) |
Sinocyclocheilus_rhinocerous_nr1d1_2	V653I	# | |
Sinocyclocheilus_rhinocerous_nr1d1_2	V653I	# |---->Altered Metal_binding (Pr = 0.04)<---------------------------------------------------------|
Sinocyclocheilus_rhinocerous_nr1d1_2	V653I	# |
Sinocyclocheilus_rhinocerous_nr1d1_2	V653I	# |---->Altered PTM_site (Pr = 0.13)
Sinocyclocheilus_rhinocerous_nr1d1_1	N39S	0.406	Loss of N-linked_glycosylation at N39 (Pr = 0.33 | P = 2.5e-04); Loss of B-factor (Pr = 0.26 | P = 0.04); Loss of Manganese_binding at D36 (Pr = 0.21 | P = 0.02); Loss of Potassium_binding at N40 (Pr = 0.20 | P = 7.1e-03); Gain of Sodium_binding at T37 (Pr = 0.19 | P = 0.04); Altered Cytoplasmic_loop (Pr = 0.18 | P = 8.3e-03); Gain of GPI-anchor_amidation at N40 (Pr = 0.03 | P = 8.0e-03)	Altered Motifs (ELME000052:Phosphothreonine motif binding a subset of FHA domains that show a preference for a large aliphatic amino acid at the pT+3 position.; ELME000070:Generic motif for N-glycosylation. It was shown that Trp - Asp - and Glu are uncommon before the Ser/Thr position (PMID-8626433). Efficient glycosylation usually occurs when ~60 residues or more separate the glycosylation acceptor site from the C-terminus.; PS00001:N-glycosylation site)	Predicted conservation scores
Sinocyclocheilus_rhinocerous_nr1d1_1	N39S	# Altered Effect (Pr = 0.33)
Sinocyclocheilus_rhinocerous_nr1d1_1	N39S	# |---->Altered Motifs (ELME000052|ELME000070|PS00001)
Sinocyclocheilus_rhinocerous_nr1d1_1	N39S	# |---->Altered Structure_and_dynamics (Pr = 0.26)-------------------------------------------------------|
Sinocyclocheilus_rhinocerous_nr1d1_1	N39S	# | |---->Altered Secondary_structure (Pr = 0.25) |
Sinocyclocheilus_rhinocerous_nr1d1_1	N39S	# | | |
Sinocyclocheilus_rhinocerous_nr1d1_1	N39S	# | |---->Altered Stability_and_conformational_flexibility (Pr = 0.26) |
Sinocyclocheilus_rhinocerous_nr1d1_1	N39S	# | | |---->Altered Conformational_flexibility (Pr = 0.26) |
Sinocyclocheilus_rhinocerous_nr1d1_1	N39S	# | | |---->Loss of B-factor (Pr = 0.26 | P = 0.04) |
Sinocyclocheilus_rhinocerous_nr1d1_1	N39S	# | | |
Sinocyclocheilus_rhinocerous_nr1d1_1	N39S	# | |---->Altered Special_structural_signatures (Pr = 0.18) |
Sinocyclocheilus_rhinocerous_nr1d1_1	N39S	# | |---->Altered Signal_peptide (Pr = 0.00) |
Sinocyclocheilus_rhinocerous_nr1d1_1	N39S	# | | |
Sinocyclocheilus_rhinocerous_nr1d1_1	N39S	# | |---->Altered Transmembrane_protein (Pr = 0.18) |
Sinocyclocheilus_rhinocerous_nr1d1_1	N39S	# | |---->Altered Non-cytoplasmic_loop (Pr = 0.18 | P = 8.3e-03) |
Sinocyclocheilus_rhinocerous_nr1d1_1	N39S	# | |
Sinocyclocheilus_rhinocerous_nr1d1_1	N39S	# |---->Altered Functional_residue (Pr = 0.33) |
Sinocyclocheilus_rhinocerous_nr1d1_1	N39S	# |---->Altered Macromolecular_binding (Pr = 0.26) |
Sinocyclocheilus_rhinocerous_nr1d1_1	N39S	# | |---->Altered Protein_binding (Pr = 0.26) |
Sinocyclocheilus_rhinocerous_nr1d1_1	N39S	# | |---->Altered Disordered_interface (Pr = 0.20) |
Sinocyclocheilus_rhinocerous_nr1d1_1	N39S	# | | |
Sinocyclocheilus_rhinocerous_nr1d1_1	N39S	# | |---->Altered Ordered_interface (Pr = 0.26) |
Sinocyclocheilus_rhinocerous_nr1d1_1	N39S	# | |
Sinocyclocheilus_rhinocerous_nr1d1_1	N39S	# |---->Altered Metal_binding (Pr = 0.21)<---------------------------------------------------------|
Sinocyclocheilus_rhinocerous_nr1d1_1	N39S	# | |---->Loss of Manganese_binding at D36 (Pr = 0.21 | P = 0.02)
Sinocyclocheilus_rhinocerous_nr1d1_1	N39S	# | |---->Loss of Potassium_binding at N40 (Pr = 0.20 | P = 7.1e-03)
Sinocyclocheilus_rhinocerous_nr1d1_1	N39S	# | |---->Gain of Sodium_binding at T37 (Pr = 0.19 | P = 0.04)
Sinocyclocheilus_rhinocerous_nr1d1_1	N39S	# |
Sinocyclocheilus_rhinocerous_nr1d1_1	N39S	# |---->Altered PTM_site (Pr = 0.33)
Sinocyclocheilus_rhinocerous_nr1d1_1	N39S	# |---->Gain of GPI-anchor_amidation at N40 (Pr = 0.03 | P = 8.0e-03)
Sinocyclocheilus_rhinocerous_nr1d1_1	N39S	# |---->Loss of N-linked_glycosylation at N39 (Pr = 0.33 | P = 2.5e-04)
Sinocyclocheilus_rhinocerous_nr1d1_1	N144H	0.083	Loss of Phosphorylation at S142 (Pr = 0.26 | P = 0.03); Loss of ADP-ribosylation at R140 (Pr = 0.26 | P = 9.7e-03); Loss of Ubiquitylation at K145 (Pr = 0.21 | P = 5.6e-03); Loss of GPI-anchor_amidation at N141 (Pr = 0.04 | P = 6.3e-03); Loss of N-linked_glycosylation at N144 (Pr = 0.01 | P = 0.04)	Altered Motifs (ELME000070:Generic motif for N-glycosylation. It was shown that Trp - Asp - and Glu are uncommon before the Ser/Thr position (PMID-8626433). Efficient glycosylation usually occurs when ~60 residues or more separate the glycosylation acceptor site from the C-terminus.; ELME000136:The Class IV WW domain interaction motif is recognised primarily by the Pin1 phosphorylation-dependent prolyl isomerase.; ELME000153:Substrate motif for phosphorylation by CDK; ELME000159:Proline-Directed Kinase (e.g. MAPK) phosphorylation site in higher eukaryotes.; ELME000239:The USP7 NTD domain binding motif variant based on the MDM2 and P53 interactions.; PS00001:N-glycosylation site)	Predicted conservation scores
Sinocyclocheilus_rhinocerous_nr1d1_1	N144H	# Altered Effect (Pr = 0.28)
Sinocyclocheilus_rhinocerous_nr1d1_1	N144H	# |---->Altered Motifs (ELME000070|ELME000136|ELME000153|ELME000159|ELME000239|PS00001)
Sinocyclocheilus_rhinocerous_nr1d1_1	N144H	# |---->Altered Structure_and_dynamics (Pr = 0.28)-------------------------------------------------------|
Sinocyclocheilus_rhinocerous_nr1d1_1	N144H	# | |---->Altered Secondary_structure (Pr = 0.25) |
Sinocyclocheilus_rhinocerous_nr1d1_1	N144H	# | | |
Sinocyclocheilus_rhinocerous_nr1d1_1	N144H	# | |---->Altered Stability_and_conformational_flexibility (Pr = 0.28) |
Sinocyclocheilus_rhinocerous_nr1d1_1	N144H	# | | |---->Altered Conformational_flexibility (Pr = 0.28) |
Sinocyclocheilus_rhinocerous_nr1d1_1	N144H	# | | |
Sinocyclocheilus_rhinocerous_nr1d1_1	N144H	# | |---->Altered Special_structural_signatures (Pr = 0.04) |
Sinocyclocheilus_rhinocerous_nr1d1_1	N144H	# | |---->Altered Signal_peptide (Pr = 0.00) |
Sinocyclocheilus_rhinocerous_nr1d1_1	N144H	# | | |
Sinocyclocheilus_rhinocerous_nr1d1_1	N144H	# | |---->Altered Transmembrane_protein (Pr = 0.04) |
Sinocyclocheilus_rhinocerous_nr1d1_1	N144H	# | |
Sinocyclocheilus_rhinocerous_nr1d1_1	N144H	# |---->Altered Functional_residue (Pr = 0.26) |
Sinocyclocheilus_rhinocerous_nr1d1_1	N144H	# |---->Altered Macromolecular_binding (Pr = 0.11) |
Sinocyclocheilus_rhinocerous_nr1d1_1	N144H	# | |---->Altered Protein_binding (Pr = 0.11) |
Sinocyclocheilus_rhinocerous_nr1d1_1	N144H	# | |---->Altered Disordered_interface (Pr = 0.11) |
Sinocyclocheilus_rhinocerous_nr1d1_1	N144H	# | | |
Sinocyclocheilus_rhinocerous_nr1d1_1	N144H	# | |---->Altered Ordered_interface (Pr = 0.07) |
Sinocyclocheilus_rhinocerous_nr1d1_1	N144H	# | |
Sinocyclocheilus_rhinocerous_nr1d1_1	N144H	# |---->Altered Metal_binding (Pr = 0.01)<---------------------------------------------------------|
Sinocyclocheilus_rhinocerous_nr1d1_1	N144H	# |
Sinocyclocheilus_rhinocerous_nr1d1_1	N144H	# |---->Altered PTM_site (Pr = 0.26)
Sinocyclocheilus_rhinocerous_nr1d1_1	N144H	# |---->Loss of ADP-ribosylation at R140 (Pr = 0.26 | P = 9.7e-03)
Sinocyclocheilus_rhinocerous_nr1d1_1	N144H	# |---->Loss of GPI-anchor_amidation at N141 (Pr = 0.04 | P = 6.3e-03)
Sinocyclocheilus_rhinocerous_nr1d1_1	N144H	# |---->Loss of N-linked_glycosylation at N144 (Pr = 0.01 | P = 0.04)
Sinocyclocheilus_rhinocerous_nr1d1_1	N144H	# |---->Loss of Phosphorylation at S142 (Pr = 0.26 | P = 0.03)
Sinocyclocheilus_rhinocerous_nr1d1_1	N144H	# |---->Loss of Ubiquitylation at K145 (Pr = 0.21 | P = 5.6e-03)
Sinocyclocheilus_rhinocerous_nr1d1_1	N258I	0.172	Gain of Helix (Pr = 0.34 | P = 1.2e-03)	Altered Motifs (ELME000193:Some proteins re-exported from the nucleus contain a Leucine-rich nuclear export signal (NES) binding to the CRM1 exportin protein.)	Predicted conservation scores
Sinocyclocheilus_rhinocerous_nr1d1_1	N258I	# Altered Effect (Pr = 0.34)
Sinocyclocheilus_rhinocerous_nr1d1_1	N258I	# |---->Altered Motifs (ELME000193)
Sinocyclocheilus_rhinocerous_nr1d1_1	N258I	# |---->Altered Structure_and_dynamics (Pr = 0.34)-------------------------------------------------------|
Sinocyclocheilus_rhinocerous_nr1d1_1	N258I	# | |---->Altered Secondary_structure (Pr = 0.34) |
Sinocyclocheilus_rhinocerous_nr1d1_1	N258I	# | | |---->Gain of Helix (Pr = 0.34 | P = 1.2e-03) |
Sinocyclocheilus_rhinocerous_nr1d1_1	N258I	# | | |
Sinocyclocheilus_rhinocerous_nr1d1_1	N258I	# | |---->Altered Stability_and_conformational_flexibility (Pr = 0.28) |
Sinocyclocheilus_rhinocerous_nr1d1_1	N258I	# | | |---->Altered Conformational_flexibility (Pr = 0.28) |
Sinocyclocheilus_rhinocerous_nr1d1_1	N258I	# | | |
Sinocyclocheilus_rhinocerous_nr1d1_1	N258I	# | |---->Altered Special_structural_signatures (Pr = 0.02) |
Sinocyclocheilus_rhinocerous_nr1d1_1	N258I	# | |---->Altered Signal_peptide (Pr = 0.00) |
Sinocyclocheilus_rhinocerous_nr1d1_1	N258I	# | | |
Sinocyclocheilus_rhinocerous_nr1d1_1	N258I	# | |---->Altered Transmembrane_protein (Pr = 0.02) |
Sinocyclocheilus_rhinocerous_nr1d1_1	N258I	# | |
Sinocyclocheilus_rhinocerous_nr1d1_1	N258I	# |---->Altered Functional_residue (Pr = 0.13) |
Sinocyclocheilus_rhinocerous_nr1d1_1	N258I	# |---->Altered Macromolecular_binding (Pr = 0.13) |
Sinocyclocheilus_rhinocerous_nr1d1_1	N258I	# | |---->Altered Protein_binding (Pr = 0.13) |
Sinocyclocheilus_rhinocerous_nr1d1_1	N258I	# | |---->Altered Disordered_interface (Pr = 0.13) |
Sinocyclocheilus_rhinocerous_nr1d1_1	N258I	# | | |
Sinocyclocheilus_rhinocerous_nr1d1_1	N258I	# | |---->Altered Ordered_interface (Pr = 0.03) |
Sinocyclocheilus_rhinocerous_nr1d1_1	N258I	# | |
Sinocyclocheilus_rhinocerous_nr1d1_1	N258I	# |---->Altered Metal_binding (Pr = 0.00)<---------------------------------------------------------|
Sinocyclocheilus_rhinocerous_nr1d1_1	N258I	# |
Sinocyclocheilus_rhinocerous_nr1d1_1	N258I	# |---->Altered PTM_site (Pr = 0.08)
Sinocyclocheilus_rhinocerous_nr1d1_1	G294R	0.242	Gain of ADP-ribosylation at G294 (Pr = 0.33 | P = 2.0e-03); Loss of O-linked_glycosylation at T296 (Pr = 0.29 | P = 9.3e-03); Loss of Loop (Pr = 0.27 | P = 0.04)	Altered Motifs (ELME000062:Secondary preference for PKA-type AGC kinase phosphorylation.)	Predicted conservation scores
Sinocyclocheilus_rhinocerous_nr1d1_1	G294R	# Altered Effect (Pr = 0.33)
Sinocyclocheilus_rhinocerous_nr1d1_1	G294R	# |---->Altered Motifs (ELME000062)
Sinocyclocheilus_rhinocerous_nr1d1_1	G294R	# |---->Altered Structure_and_dynamics (Pr = 0.27)-------------------------------------------------------|
Sinocyclocheilus_rhinocerous_nr1d1_1	G294R	# | |---->Altered Secondary_structure (Pr = 0.27) |
Sinocyclocheilus_rhinocerous_nr1d1_1	G294R	# | | |---->Loss of Loop (Pr = 0.27 | P = 0.04) |
Sinocyclocheilus_rhinocerous_nr1d1_1	G294R	# | | |
Sinocyclocheilus_rhinocerous_nr1d1_1	G294R	# | |---->Altered Stability_and_conformational_flexibility (Pr = 0.23) |
Sinocyclocheilus_rhinocerous_nr1d1_1	G294R	# | | |---->Altered Conformational_flexibility (Pr = 0.23) |
Sinocyclocheilus_rhinocerous_nr1d1_1	G294R	# | | |
Sinocyclocheilus_rhinocerous_nr1d1_1	G294R	# | |---->Altered Special_structural_signatures (Pr = 0.02) |
Sinocyclocheilus_rhinocerous_nr1d1_1	G294R	# | |---->Altered Signal_peptide (Pr = 0.00) |
Sinocyclocheilus_rhinocerous_nr1d1_1	G294R	# | | |
Sinocyclocheilus_rhinocerous_nr1d1_1	G294R	# | |---->Altered Transmembrane_protein (Pr = 0.02) |
Sinocyclocheilus_rhinocerous_nr1d1_1	G294R	# | |
Sinocyclocheilus_rhinocerous_nr1d1_1	G294R	# |---->Altered Functional_residue (Pr = 0.33) |
Sinocyclocheilus_rhinocerous_nr1d1_1	G294R	# |---->Altered Macromolecular_binding (Pr = 0.02) |
Sinocyclocheilus_rhinocerous_nr1d1_1	G294R	# | |---->Altered Protein_binding (Pr = 0.02) |
Sinocyclocheilus_rhinocerous_nr1d1_1	G294R	# | |---->Altered Disordered_interface (Pr = 0.02) |
Sinocyclocheilus_rhinocerous_nr1d1_1	G294R	# | | |
Sinocyclocheilus_rhinocerous_nr1d1_1	G294R	# | |---->Altered Ordered_interface (Pr = 0.02) |
Sinocyclocheilus_rhinocerous_nr1d1_1	G294R	# | |
Sinocyclocheilus_rhinocerous_nr1d1_1	G294R	# |---->Altered Metal_binding (Pr = 0.00)<---------------------------------------------------------|
Sinocyclocheilus_rhinocerous_nr1d1_1	G294R	# |
Sinocyclocheilus_rhinocerous_nr1d1_1	G294R	# |---->Altered PTM_site (Pr = 0.33)
Sinocyclocheilus_rhinocerous_nr1d1_1	G294R	# |---->Gain of ADP-ribosylation at G294 (Pr = 0.33 | P = 2.0e-03)
Sinocyclocheilus_rhinocerous_nr1d1_1	G294R	# |---->Loss of O-linked_glycosylation at T296 (Pr = 0.29 | P = 9.3e-03)
Sinocyclocheilus_rhinocerous_nr1d1_1	P299L	0.139	Loss of O-linked_glycosylation at T296 (Pr = 0.47 | P = 3.6e-03); Loss of Loop (Pr = 0.27 | P = 0.04)	Altered Motifs (ELME000052:Phosphothreonine motif binding a subset of FHA domains that show a preference for a large aliphatic amino acid at the pT+3 position.; PS00008:N-myristoylation site)	Predicted conservation scores
Sinocyclocheilus_rhinocerous_nr1d1_1	P299L	# Altered Effect (Pr = 0.47)
Sinocyclocheilus_rhinocerous_nr1d1_1	P299L	# |---->Altered Motifs (ELME000052|PS00008)
Sinocyclocheilus_rhinocerous_nr1d1_1	P299L	# |---->Altered Structure_and_dynamics (Pr = 0.27)-------------------------------------------------------|
Sinocyclocheilus_rhinocerous_nr1d1_1	P299L	# | |---->Altered Secondary_structure (Pr = 0.27) |
Sinocyclocheilus_rhinocerous_nr1d1_1	P299L	# | | |---->Loss of Loop (Pr = 0.27 | P = 0.04) |
Sinocyclocheilus_rhinocerous_nr1d1_1	P299L	# | | |
Sinocyclocheilus_rhinocerous_nr1d1_1	P299L	# | |---->Altered Stability_and_conformational_flexibility (Pr = 0.21) |
Sinocyclocheilus_rhinocerous_nr1d1_1	P299L	# | | |---->Altered Conformational_flexibility (Pr = 0.21) |
Sinocyclocheilus_rhinocerous_nr1d1_1	P299L	# | | |
Sinocyclocheilus_rhinocerous_nr1d1_1	P299L	# | |---->Altered Special_structural_signatures (Pr = 0.02) |
Sinocyclocheilus_rhinocerous_nr1d1_1	P299L	# | |---->Altered Signal_peptide (Pr = 0.00) |
Sinocyclocheilus_rhinocerous_nr1d1_1	P299L	# | | |
Sinocyclocheilus_rhinocerous_nr1d1_1	P299L	# | |---->Altered Transmembrane_protein (Pr = 0.02) |
Sinocyclocheilus_rhinocerous_nr1d1_1	P299L	# | |
Sinocyclocheilus_rhinocerous_nr1d1_1	P299L	# |---->Altered Functional_residue (Pr = 0.47) |
Sinocyclocheilus_rhinocerous_nr1d1_1	P299L	# |---->Altered Macromolecular_binding (Pr = 0.04) |
Sinocyclocheilus_rhinocerous_nr1d1_1	P299L	# | |---->Altered Protein_binding (Pr = 0.04) |
Sinocyclocheilus_rhinocerous_nr1d1_1	P299L	# | |---->Altered Disordered_interface (Pr = 0.04) |
Sinocyclocheilus_rhinocerous_nr1d1_1	P299L	# | | |
Sinocyclocheilus_rhinocerous_nr1d1_1	P299L	# | |---->Altered Ordered_interface (Pr = 0.02) |
Sinocyclocheilus_rhinocerous_nr1d1_1	P299L	# | |
Sinocyclocheilus_rhinocerous_nr1d1_1	P299L	# |---->Altered Metal_binding (Pr = 0.00)<---------------------------------------------------------|
Sinocyclocheilus_rhinocerous_nr1d1_1	P299L	# |
Sinocyclocheilus_rhinocerous_nr1d1_1	P299L	# |---->Altered PTM_site (Pr = 0.47)
Sinocyclocheilus_rhinocerous_nr1d1_1	P299L	# |---->Loss of O-linked_glycosylation at T296 (Pr = 0.47 | P = 3.6e-03)
Sinocyclocheilus_rhinocerous_nr1d1_1	P331L	0.128	Loss of Loop (Pr = 0.35 | P = 1.5e-03)	Altered Motifs (ELME000136:The Class IV WW domain interaction motif is recognised primarily by the Pin1 phosphorylation-dependent prolyl isomerase.; ELME000159:Proline-Directed Kinase (e.g. MAPK) phosphorylation site in higher eukaryotes.)	Predicted conservation scores
Sinocyclocheilus_rhinocerous_nr1d1_1	P331L	# Altered Effect (Pr = 0.35)
Sinocyclocheilus_rhinocerous_nr1d1_1	P331L	# |---->Altered Motifs (ELME000136|ELME000159)
Sinocyclocheilus_rhinocerous_nr1d1_1	P331L	# |---->Altered Structure_and_dynamics (Pr = 0.35)-------------------------------------------------------|
Sinocyclocheilus_rhinocerous_nr1d1_1	P331L	# | |---->Altered Secondary_structure (Pr = 0.35) |
Sinocyclocheilus_rhinocerous_nr1d1_1	P331L	# | | |---->Loss of Loop (Pr = 0.35 | P = 1.5e-03) |
Sinocyclocheilus_rhinocerous_nr1d1_1	P331L	# | | |
Sinocyclocheilus_rhinocerous_nr1d1_1	P331L	# | |---->Altered Stability_and_conformational_flexibility (Pr = 0.25) |
Sinocyclocheilus_rhinocerous_nr1d1_1	P331L	# | | |---->Altered Conformational_flexibility (Pr = 0.25) |
Sinocyclocheilus_rhinocerous_nr1d1_1	P331L	# | | |
Sinocyclocheilus_rhinocerous_nr1d1_1	P331L	# | |---->Altered Special_structural_signatures (Pr = 0.01) |
Sinocyclocheilus_rhinocerous_nr1d1_1	P331L	# | |---->Altered Signal_peptide (Pr = 0.00) |
Sinocyclocheilus_rhinocerous_nr1d1_1	P331L	# | | |
Sinocyclocheilus_rhinocerous_nr1d1_1	P331L	# | |---->Altered Transmembrane_protein (Pr = 0.01) |
Sinocyclocheilus_rhinocerous_nr1d1_1	P331L	# | |
Sinocyclocheilus_rhinocerous_nr1d1_1	P331L	# |---->Altered Functional_residue (Pr = 0.19) |
Sinocyclocheilus_rhinocerous_nr1d1_1	P331L	# |---->Altered Macromolecular_binding (Pr = 0.02) |
Sinocyclocheilus_rhinocerous_nr1d1_1	P331L	# | |---->Altered Protein_binding (Pr = 0.02) |
Sinocyclocheilus_rhinocerous_nr1d1_1	P331L	# | |---->Altered Disordered_interface (Pr = 0.02) |
Sinocyclocheilus_rhinocerous_nr1d1_1	P331L	# | | |
Sinocyclocheilus_rhinocerous_nr1d1_1	P331L	# | |---->Altered Ordered_interface (Pr = 0.02) |
Sinocyclocheilus_rhinocerous_nr1d1_1	P331L	# | |
Sinocyclocheilus_rhinocerous_nr1d1_1	P331L	# |---->Altered Metal_binding (Pr = 0.00)<---------------------------------------------------------|
Sinocyclocheilus_rhinocerous_nr1d1_1	P331L	# |
Sinocyclocheilus_rhinocerous_nr1d1_1	P331L	# |---->Altered PTM_site (Pr = 0.19)
Sinocyclocheilus_rhinocerous_nr1d1_1	Q333R	0.120	Gain of ADP-ribosylation at Q333 (Pr = 0.35 | P = 1.2e-03); Loss of Loop (Pr = 0.28 | P = 0.02)	Altered Motifs (ELME000136:The Class IV WW domain interaction motif is recognised primarily by the Pin1 phosphorylation-dependent prolyl isomerase.; ELME000159:Proline-Directed Kinase (e.g. MAPK) phosphorylation site in higher eukaryotes.)	Predicted conservation scores
Sinocyclocheilus_rhinocerous_nr1d1_1	Q333R	# Altered Effect (Pr = 0.35)
Sinocyclocheilus_rhinocerous_nr1d1_1	Q333R	# |---->Altered Motifs (ELME000136|ELME000159)
Sinocyclocheilus_rhinocerous_nr1d1_1	Q333R	# |---->Altered Structure_and_dynamics (Pr = 0.28)-------------------------------------------------------|
Sinocyclocheilus_rhinocerous_nr1d1_1	Q333R	# | |---->Altered Secondary_structure (Pr = 0.28) |
Sinocyclocheilus_rhinocerous_nr1d1_1	Q333R	# | | |---->Loss of Loop (Pr = 0.28 | P = 0.02) |
Sinocyclocheilus_rhinocerous_nr1d1_1	Q333R	# | | |
Sinocyclocheilus_rhinocerous_nr1d1_1	Q333R	# | |---->Altered Stability_and_conformational_flexibility (Pr = 0.23) |
Sinocyclocheilus_rhinocerous_nr1d1_1	Q333R	# | | |---->Altered Conformational_flexibility (Pr = 0.23) |
Sinocyclocheilus_rhinocerous_nr1d1_1	Q333R	# | | |
Sinocyclocheilus_rhinocerous_nr1d1_1	Q333R	# | |---->Altered Special_structural_signatures (Pr = 0.01) |
Sinocyclocheilus_rhinocerous_nr1d1_1	Q333R	# | |---->Altered Signal_peptide (Pr = 0.00) |
Sinocyclocheilus_rhinocerous_nr1d1_1	Q333R	# | | |
Sinocyclocheilus_rhinocerous_nr1d1_1	Q333R	# | |---->Altered Transmembrane_protein (Pr = 0.01) |
Sinocyclocheilus_rhinocerous_nr1d1_1	Q333R	# | |
Sinocyclocheilus_rhinocerous_nr1d1_1	Q333R	# |---->Altered Functional_residue (Pr = 0.35) |
Sinocyclocheilus_rhinocerous_nr1d1_1	Q333R	# |---->Altered Macromolecular_binding (Pr = 0.01) |
Sinocyclocheilus_rhinocerous_nr1d1_1	Q333R	# | |---->Altered Protein_binding (Pr = 0.01) |
Sinocyclocheilus_rhinocerous_nr1d1_1	Q333R	# | |---->Altered Disordered_interface (Pr = 0.01) |
Sinocyclocheilus_rhinocerous_nr1d1_1	Q333R	# | | |
Sinocyclocheilus_rhinocerous_nr1d1_1	Q333R	# | |---->Altered Ordered_interface (Pr = 0.01) |
Sinocyclocheilus_rhinocerous_nr1d1_1	Q333R	# | |
Sinocyclocheilus_rhinocerous_nr1d1_1	Q333R	# |---->Altered Metal_binding (Pr = 0.00)<---------------------------------------------------------|
Sinocyclocheilus_rhinocerous_nr1d1_1	Q333R	# |
Sinocyclocheilus_rhinocerous_nr1d1_1	Q333R	# |---->Altered PTM_site (Pr = 0.35)
Sinocyclocheilus_rhinocerous_nr1d1_1	Q333R	# |---->Gain of ADP-ribosylation at Q333 (Pr = 0.35 | P = 1.2e-03)
Sinocyclocheilus_rhinocerous_nr1d1_1	P344L	0.110	Loss of B-factor (Pr = 0.32 | P = 4.3e-03); Gain of Helix (Pr = 0.27 | P = 0.05); Gain of Loop (Pr = 0.27 | P = 0.04); Gain of O-linked_glycosylation at T339 (Pr = 0.25 | P = 8.9e-03)	Altered Motifs (ELME000155:This is the motif recognized by those SH3 domains with a non-canonical class I recognition specificity; ELME000159:Proline-Directed Kinase (e.g. MAPK) phosphorylation site in higher eukaryotes.)	Predicted conservation scores
Sinocyclocheilus_rhinocerous_nr1d1_1	P344L	# Altered Effect (Pr = 0.32)
Sinocyclocheilus_rhinocerous_nr1d1_1	P344L	# |---->Altered Motifs (ELME000155|ELME000159)
Sinocyclocheilus_rhinocerous_nr1d1_1	P344L	# |---->Altered Structure_and_dynamics (Pr = 0.32)-------------------------------------------------------|
Sinocyclocheilus_rhinocerous_nr1d1_1	P344L	# | |---->Altered Secondary_structure (Pr = 0.27) |
Sinocyclocheilus_rhinocerous_nr1d1_1	P344L	# | | |---->Gain of Helix (Pr = 0.27 | P = 0.05) |
Sinocyclocheilus_rhinocerous_nr1d1_1	P344L	# | | |---->Gain of Loop (Pr = 0.27 | P = 0.04) |
Sinocyclocheilus_rhinocerous_nr1d1_1	P344L	# | | |
Sinocyclocheilus_rhinocerous_nr1d1_1	P344L	# | |---->Altered Stability_and_conformational_flexibility (Pr = 0.32) |
Sinocyclocheilus_rhinocerous_nr1d1_1	P344L	# | | |---->Altered Conformational_flexibility (Pr = 0.32) |
Sinocyclocheilus_rhinocerous_nr1d1_1	P344L	# | | |---->Loss of B-factor (Pr = 0.32 | P = 4.3e-03) |
Sinocyclocheilus_rhinocerous_nr1d1_1	P344L	# | | |
Sinocyclocheilus_rhinocerous_nr1d1_1	P344L	# | |---->Altered Special_structural_signatures (Pr = 0.02) |
Sinocyclocheilus_rhinocerous_nr1d1_1	P344L	# | |---->Altered Signal_peptide (Pr = 0.00) |
Sinocyclocheilus_rhinocerous_nr1d1_1	P344L	# | | |
Sinocyclocheilus_rhinocerous_nr1d1_1	P344L	# | |---->Altered Transmembrane_protein (Pr = 0.02) |
Sinocyclocheilus_rhinocerous_nr1d1_1	P344L	# | |
Sinocyclocheilus_rhinocerous_nr1d1_1	P344L	# |---->Altered Functional_residue (Pr = 0.25) |
Sinocyclocheilus_rhinocerous_nr1d1_1	P344L	# |---->Altered Macromolecular_binding (Pr = 0.06) |
Sinocyclocheilus_rhinocerous_nr1d1_1	P344L	# | |---->Altered Protein_binding (Pr = 0.06) |
Sinocyclocheilus_rhinocerous_nr1d1_1	P344L	# | |---->Altered Disordered_interface (Pr = 0.03) |
Sinocyclocheilus_rhinocerous_nr1d1_1	P344L	# | | |
Sinocyclocheilus_rhinocerous_nr1d1_1	P344L	# | |---->Altered Ordered_interface (Pr = 0.06) |
Sinocyclocheilus_rhinocerous_nr1d1_1	P344L	# | |
Sinocyclocheilus_rhinocerous_nr1d1_1	P344L	# |---->Altered Metal_binding (Pr = 0.00)<---------------------------------------------------------|
Sinocyclocheilus_rhinocerous_nr1d1_1	P344L	# |
Sinocyclocheilus_rhinocerous_nr1d1_1	P344L	# |---->Altered PTM_site (Pr = 0.25)
Sinocyclocheilus_rhinocerous_nr1d1_1	P344L	# |---->Gain of O-linked_glycosylation at T339 (Pr = 0.25 | P = 8.9e-03)
Sinocyclocheilus_rhinocerous_nr1d1_1	S400R	0.433	Gain of Helix (Pr = 0.30 | P = 0.01); Loss of N-linked_glycosylation at N397 (Pr = 0.02 | P = 0.03)	Altered Motifs (ELME000062:Secondary preference for PKA-type AGC kinase phosphorylation.; ELME000070:Generic motif for N-glycosylation. It was shown that Trp - Asp - and Glu are uncommon before the Ser/Thr position (PMID-8626433). Efficient glycosylation usually occurs when ~60 residues or more separate the glycosylation acceptor site from the C-terminus.; PS00001:N-glycosylation site; PS00005:Protein kinase C phosphorylation site)	Predicted conservation scores
Sinocyclocheilus_rhinocerous_nr1d1_1	S400R	# Altered Effect (Pr = 0.30)
Sinocyclocheilus_rhinocerous_nr1d1_1	S400R	# |---->Altered Motifs (ELME000062|ELME000070|PS00001|PS00005)
Sinocyclocheilus_rhinocerous_nr1d1_1	S400R	# |---->Altered Structure_and_dynamics (Pr = 0.30)-------------------------------------------------------|
Sinocyclocheilus_rhinocerous_nr1d1_1	S400R	# | |---->Altered Secondary_structure (Pr = 0.30) |
Sinocyclocheilus_rhinocerous_nr1d1_1	S400R	# | | |---->Gain of Helix (Pr = 0.30 | P = 0.01) |
Sinocyclocheilus_rhinocerous_nr1d1_1	S400R	# | | |
Sinocyclocheilus_rhinocerous_nr1d1_1	S400R	# | |---->Altered Stability_and_conformational_flexibility (Pr = 0.26) |
Sinocyclocheilus_rhinocerous_nr1d1_1	S400R	# | | |---->Altered Conformational_flexibility (Pr = 0.26) |
Sinocyclocheilus_rhinocerous_nr1d1_1	S400R	# | | |
Sinocyclocheilus_rhinocerous_nr1d1_1	S400R	# | |---->Altered Special_structural_signatures (Pr = 0.03) |
Sinocyclocheilus_rhinocerous_nr1d1_1	S400R	# | |---->Altered Signal_peptide (Pr = 0.00) |
Sinocyclocheilus_rhinocerous_nr1d1_1	S400R	# | | |
Sinocyclocheilus_rhinocerous_nr1d1_1	S400R	# | |---->Altered Transmembrane_protein (Pr = 0.03) |
Sinocyclocheilus_rhinocerous_nr1d1_1	S400R	# | |
Sinocyclocheilus_rhinocerous_nr1d1_1	S400R	# |---->Altered Functional_residue (Pr = 0.18) |
Sinocyclocheilus_rhinocerous_nr1d1_1	S400R	# |---->Altered Macromolecular_binding (Pr = 0.04) |
Sinocyclocheilus_rhinocerous_nr1d1_1	S400R	# | |---->Altered Protein_binding (Pr = 0.04) |
Sinocyclocheilus_rhinocerous_nr1d1_1	S400R	# | |---->Altered Disordered_interface (Pr = 0.04) |
Sinocyclocheilus_rhinocerous_nr1d1_1	S400R	# | | |
Sinocyclocheilus_rhinocerous_nr1d1_1	S400R	# | |---->Altered Ordered_interface (Pr = 0.04) |
Sinocyclocheilus_rhinocerous_nr1d1_1	S400R	# | |
Sinocyclocheilus_rhinocerous_nr1d1_1	S400R	# |---->Altered Metal_binding (Pr = 0.00)<---------------------------------------------------------|
Sinocyclocheilus_rhinocerous_nr1d1_1	S400R	# |
Sinocyclocheilus_rhinocerous_nr1d1_1	S400R	# |---->Altered PTM_site (Pr = 0.18)
Sinocyclocheilus_rhinocerous_nr1d1_1	S400R	# |---->Loss of N-linked_glycosylation at N397 (Pr = 0.02 | P = 0.03)
Sinocyclocheilus_rhinocerous_nr1d1_1	A405T	0.160		Altered Motifs (ELME000146:Subtilisin/kexin isozyme-1 (SKI1) cleavage site ([RK]-X-[hydrophobic]-[LTKF]-|-X))	Predicted conservation scores
Sinocyclocheilus_rhinocerous_nr1d1_1	A405T	# Altered Effect (Pr = 0.25)
Sinocyclocheilus_rhinocerous_nr1d1_1	A405T	# |---->Altered Motifs (ELME000146)
Sinocyclocheilus_rhinocerous_nr1d1_1	A405T	# |---->Altered Structure_and_dynamics (Pr = 0.25)-------------------------------------------------------|
Sinocyclocheilus_rhinocerous_nr1d1_1	A405T	# | |---->Altered Secondary_structure (Pr = 0.25) |
Sinocyclocheilus_rhinocerous_nr1d1_1	A405T	# | | |
Sinocyclocheilus_rhinocerous_nr1d1_1	A405T	# | |---->Altered Stability_and_conformational_flexibility (Pr = 0.21) |
Sinocyclocheilus_rhinocerous_nr1d1_1	A405T	# | | |---->Altered Conformational_flexibility (Pr = 0.21) |
Sinocyclocheilus_rhinocerous_nr1d1_1	A405T	# | | |
Sinocyclocheilus_rhinocerous_nr1d1_1	A405T	# | |---->Altered Special_structural_signatures (Pr = 0.01) |
Sinocyclocheilus_rhinocerous_nr1d1_1	A405T	# | |---->Altered Signal_peptide (Pr = 0.00) |
Sinocyclocheilus_rhinocerous_nr1d1_1	A405T	# | | |
Sinocyclocheilus_rhinocerous_nr1d1_1	A405T	# | |---->Altered Transmembrane_protein (Pr = 0.01) |
Sinocyclocheilus_rhinocerous_nr1d1_1	A405T	# | |
Sinocyclocheilus_rhinocerous_nr1d1_1	A405T	# |---->Altered Functional_residue (Pr = 0.15) |
Sinocyclocheilus_rhinocerous_nr1d1_1	A405T	# |---->Altered Macromolecular_binding (Pr = 0.07) |
Sinocyclocheilus_rhinocerous_nr1d1_1	A405T	# | |---->Altered Protein_binding (Pr = 0.07) |
Sinocyclocheilus_rhinocerous_nr1d1_1	A405T	# | |---->Altered Disordered_interface (Pr = 0.07) |
Sinocyclocheilus_rhinocerous_nr1d1_1	A405T	# | | |
Sinocyclocheilus_rhinocerous_nr1d1_1	A405T	# | |---->Altered Ordered_interface (Pr = 0.07) |
Sinocyclocheilus_rhinocerous_nr1d1_1	A405T	# | |
Sinocyclocheilus_rhinocerous_nr1d1_1	A405T	# |---->Altered Metal_binding (Pr = 0.02)<---------------------------------------------------------|
Sinocyclocheilus_rhinocerous_nr1d1_1	A405T	# |
Sinocyclocheilus_rhinocerous_nr1d1_1	A405T	# |---->Altered PTM_site (Pr = 0.15)
Sinocyclocheilus_rhinocerous_nr1d1_1	G406E	0.449		Altered Motifs (None)	Predicted conservation scores
Sinocyclocheilus_rhinocerous_nr1d1_1	G406E	# Altered Effect (Pr = 0.26)
Sinocyclocheilus_rhinocerous_nr1d1_1	G406E	# |---->Altered Motifs (None)
Sinocyclocheilus_rhinocerous_nr1d1_1	G406E	# |---->Altered Structure_and_dynamics (Pr = 0.26)-------------------------------------------------------|
Sinocyclocheilus_rhinocerous_nr1d1_1	G406E	# | |---->Altered Secondary_structure (Pr = 0.26) |
Sinocyclocheilus_rhinocerous_nr1d1_1	G406E	# | | |
Sinocyclocheilus_rhinocerous_nr1d1_1	G406E	# | |---->Altered Stability_and_conformational_flexibility (Pr = 0.22) |
Sinocyclocheilus_rhinocerous_nr1d1_1	G406E	# | | |---->Altered Conformational_flexibility (Pr = 0.22) |
Sinocyclocheilus_rhinocerous_nr1d1_1	G406E	# | | |
Sinocyclocheilus_rhinocerous_nr1d1_1	G406E	# | |---->Altered Special_structural_signatures (Pr = 0.01) |
Sinocyclocheilus_rhinocerous_nr1d1_1	G406E	# | |---->Altered Signal_peptide (Pr = 0.00) |
Sinocyclocheilus_rhinocerous_nr1d1_1	G406E	# | | |
Sinocyclocheilus_rhinocerous_nr1d1_1	G406E	# | |---->Altered Transmembrane_protein (Pr = 0.01) |
Sinocyclocheilus_rhinocerous_nr1d1_1	G406E	# | |
Sinocyclocheilus_rhinocerous_nr1d1_1	G406E	# |---->Altered Functional_residue (Pr = 0.15) |
Sinocyclocheilus_rhinocerous_nr1d1_1	G406E	# |---->Altered Macromolecular_binding (Pr = 0.10) |
Sinocyclocheilus_rhinocerous_nr1d1_1	G406E	# | |---->Altered Protein_binding (Pr = 0.10) |
Sinocyclocheilus_rhinocerous_nr1d1_1	G406E	# | |---->Altered Disordered_interface (Pr = 0.10) |
Sinocyclocheilus_rhinocerous_nr1d1_1	G406E	# | | |
Sinocyclocheilus_rhinocerous_nr1d1_1	G406E	# | |---->Altered Ordered_interface (Pr = 0.07) |
Sinocyclocheilus_rhinocerous_nr1d1_1	G406E	# | |
Sinocyclocheilus_rhinocerous_nr1d1_1	G406E	# |---->Altered Metal_binding (Pr = 0.02)<---------------------------------------------------------|
Sinocyclocheilus_rhinocerous_nr1d1_1	G406E	# |
Sinocyclocheilus_rhinocerous_nr1d1_1	G406E	# |---->Altered PTM_site (Pr = 0.15)
Sinocyclocheilus_rhinocerous_nr1d1_1	Q449H	0.109		Altered Motifs (None)	Predicted conservation scores
Sinocyclocheilus_rhinocerous_nr1d1_1	Q449H	# Altered Effect (Pr = 0.21)
Sinocyclocheilus_rhinocerous_nr1d1_1	Q449H	# |---->Altered Motifs (None)
Sinocyclocheilus_rhinocerous_nr1d1_1	Q449H	# |---->Altered Structure_and_dynamics (Pr = 0.21)-------------------------------------------------------|
Sinocyclocheilus_rhinocerous_nr1d1_1	Q449H	# | |---->Altered Secondary_structure (Pr = 0.19) |
Sinocyclocheilus_rhinocerous_nr1d1_1	Q449H	# | | |
Sinocyclocheilus_rhinocerous_nr1d1_1	Q449H	# | |---->Altered Stability_and_conformational_flexibility (Pr = 0.21) |
Sinocyclocheilus_rhinocerous_nr1d1_1	Q449H	# | | |---->Altered Conformational_flexibility (Pr = 0.21) |
Sinocyclocheilus_rhinocerous_nr1d1_1	Q449H	# | | |
Sinocyclocheilus_rhinocerous_nr1d1_1	Q449H	# | |---->Altered Special_structural_signatures (Pr = 0.01) |
Sinocyclocheilus_rhinocerous_nr1d1_1	Q449H	# | |---->Altered Signal_peptide (Pr = 0.00) |
Sinocyclocheilus_rhinocerous_nr1d1_1	Q449H	# | | |
Sinocyclocheilus_rhinocerous_nr1d1_1	Q449H	# | |---->Altered Transmembrane_protein (Pr = 0.01) |
Sinocyclocheilus_rhinocerous_nr1d1_1	Q449H	# | |
Sinocyclocheilus_rhinocerous_nr1d1_1	Q449H	# |---->Altered Functional_residue (Pr = 0.06) |
Sinocyclocheilus_rhinocerous_nr1d1_1	Q449H	# |---->Altered Macromolecular_binding (Pr = 0.03) |
Sinocyclocheilus_rhinocerous_nr1d1_1	Q449H	# | |---->Altered Protein_binding (Pr = 0.03) |
Sinocyclocheilus_rhinocerous_nr1d1_1	Q449H	# | |---->Altered Disordered_interface (Pr = 0.03) |
Sinocyclocheilus_rhinocerous_nr1d1_1	Q449H	# | | |
Sinocyclocheilus_rhinocerous_nr1d1_1	Q449H	# | |---->Altered Ordered_interface (Pr = 0.02) |
Sinocyclocheilus_rhinocerous_nr1d1_1	Q449H	# | |
Sinocyclocheilus_rhinocerous_nr1d1_1	Q449H	# |---->Altered Metal_binding (Pr = 0.06)<---------------------------------------------------------|
Sinocyclocheilus_rhinocerous_nr1d1_1	Q449H	# |
Sinocyclocheilus_rhinocerous_nr1d1_1	Q449H	# |---->Altered PTM_site (Pr = 0.02)
Sinocyclocheilus_rhinocerous_nr1d1_1	T580I	0.328		Altered Motifs (ELME000052:Phosphothreonine motif binding a subset of FHA domains that show a preference for a large aliphatic amino acid at the pT+3 position.; ELME000063:CK1 phosphorylation site; ELME000085:Glycosaminoglycan attachment site; PS00008:N-myristoylation site)	Predicted conservation scores
Sinocyclocheilus_rhinocerous_nr1d1_1	T580I	# Altered Effect (Pr = 0.25)
Sinocyclocheilus_rhinocerous_nr1d1_1	T580I	# |---->Altered Motifs (ELME000052|ELME000063|ELME000085|PS00008)
Sinocyclocheilus_rhinocerous_nr1d1_1	T580I	# |---->Altered Structure_and_dynamics (Pr = 0.25)-------------------------------------------------------|
Sinocyclocheilus_rhinocerous_nr1d1_1	T580I	# | |---->Altered Secondary_structure (Pr = 0.25) |
Sinocyclocheilus_rhinocerous_nr1d1_1	T580I	# | | |
Sinocyclocheilus_rhinocerous_nr1d1_1	T580I	# | |---->Altered Stability_and_conformational_flexibility (Pr = 0.15) |
Sinocyclocheilus_rhinocerous_nr1d1_1	T580I	# | | |---->Altered Conformational_flexibility (Pr = 0.15) |
Sinocyclocheilus_rhinocerous_nr1d1_1	T580I	# | | |
Sinocyclocheilus_rhinocerous_nr1d1_1	T580I	# | |---->Altered Special_structural_signatures (Pr = 0.03) |
Sinocyclocheilus_rhinocerous_nr1d1_1	T580I	# | |---->Altered Signal_peptide (Pr = 0.00) |
Sinocyclocheilus_rhinocerous_nr1d1_1	T580I	# | | |
Sinocyclocheilus_rhinocerous_nr1d1_1	T580I	# | |---->Altered Transmembrane_protein (Pr = 0.03) |
Sinocyclocheilus_rhinocerous_nr1d1_1	T580I	# | |
Sinocyclocheilus_rhinocerous_nr1d1_1	T580I	# |---->Altered Functional_residue (Pr = 0.14) |
Sinocyclocheilus_rhinocerous_nr1d1_1	T580I	# |---->Altered Macromolecular_binding (Pr = 0.14) |
Sinocyclocheilus_rhinocerous_nr1d1_1	T580I	# | |---->Altered Protein_binding (Pr = 0.14) |
Sinocyclocheilus_rhinocerous_nr1d1_1	T580I	# | |---->Altered Disordered_interface (Pr = 0.04) |
Sinocyclocheilus_rhinocerous_nr1d1_1	T580I	# | | |
Sinocyclocheilus_rhinocerous_nr1d1_1	T580I	# | |---->Altered Ordered_interface (Pr = 0.14) |
Sinocyclocheilus_rhinocerous_nr1d1_1	T580I	# | |
Sinocyclocheilus_rhinocerous_nr1d1_1	T580I	# |---->Altered Metal_binding (Pr = 0.04)<---------------------------------------------------------|
Sinocyclocheilus_rhinocerous_nr1d1_1	T580I	# |
Sinocyclocheilus_rhinocerous_nr1d1_1	T580I	# |---->Altered PTM_site (Pr = 0.06)
Sinocyclocheilus_rhinocerous_nr1d1_1	A671T	0.056	Gain of N-linked_glycosylation at N669 (Pr = 0.03 | P = 0.03)	Altered Motifs (ELME000053:GSK3 phosphorylation recognition site; ELME000070:Generic motif for N-glycosylation. It was shown that Trp - Asp - and Glu are uncommon before the Ser/Thr position (PMID-8626433). Efficient glycosylation usually occurs when ~60 residues or more separate the glycosylation acceptor site from the C-terminus.; PS00001:N-glycosylation site; PS00005:Protein kinase C phosphorylation site)	Predicted conservation scores
Sinocyclocheilus_rhinocerous_nr1d1_1	A671T	# Altered Effect (Pr = 0.28)
Sinocyclocheilus_rhinocerous_nr1d1_1	A671T	# |---->Altered Motifs (ELME000053|ELME000070|PS00001|PS00005)
Sinocyclocheilus_rhinocerous_nr1d1_1	A671T	# |---->Altered Structure_and_dynamics (Pr = 0.28)-------------------------------------------------------|
Sinocyclocheilus_rhinocerous_nr1d1_1	A671T	# | |---->Altered Secondary_structure (Pr = 0.25) |
Sinocyclocheilus_rhinocerous_nr1d1_1	A671T	# | | |
Sinocyclocheilus_rhinocerous_nr1d1_1	A671T	# | |---->Altered Stability_and_conformational_flexibility (Pr = 0.28) |
Sinocyclocheilus_rhinocerous_nr1d1_1	A671T	# | | |---->Altered Conformational_flexibility (Pr = 0.28) |
Sinocyclocheilus_rhinocerous_nr1d1_1	A671T	# | | |
Sinocyclocheilus_rhinocerous_nr1d1_1	A671T	# | |---->Altered Special_structural_signatures (Pr = 0.03) |
Sinocyclocheilus_rhinocerous_nr1d1_1	A671T	# | |---->Altered Signal_peptide (Pr = 0.00) |
Sinocyclocheilus_rhinocerous_nr1d1_1	A671T	# | | |
Sinocyclocheilus_rhinocerous_nr1d1_1	A671T	# | |---->Altered Transmembrane_protein (Pr = 0.03) |
Sinocyclocheilus_rhinocerous_nr1d1_1	A671T	# | |
Sinocyclocheilus_rhinocerous_nr1d1_1	A671T	# |---->Altered Functional_residue (Pr = 0.17) |
Sinocyclocheilus_rhinocerous_nr1d1_1	A671T	# |---->Altered Macromolecular_binding (Pr = 0.07) |
Sinocyclocheilus_rhinocerous_nr1d1_1	A671T	# | |---->Altered Protein_binding (Pr = 0.07) |
Sinocyclocheilus_rhinocerous_nr1d1_1	A671T	# | |---->Altered Disordered_interface (Pr = 0.07) |
Sinocyclocheilus_rhinocerous_nr1d1_1	A671T	# | | |
Sinocyclocheilus_rhinocerous_nr1d1_1	A671T	# | |---->Altered Ordered_interface (Pr = 0.06) |
Sinocyclocheilus_rhinocerous_nr1d1_1	A671T	# | |
Sinocyclocheilus_rhinocerous_nr1d1_1	A671T	# |---->Altered Metal_binding (Pr = 0.02)<---------------------------------------------------------|
Sinocyclocheilus_rhinocerous_nr1d1_1	A671T	# |
Sinocyclocheilus_rhinocerous_nr1d1_1	A671T	# |---->Altered PTM_site (Pr = 0.17)
Sinocyclocheilus_rhinocerous_nr1d1_1	A671T	# |---->Gain of N-linked_glycosylation at N669 (Pr = 0.03 | P = 0.03)
Sinocyclocheilus_rhinocerous_nr1d2a_1	Q567E	0.221	Loss of N-linked_glycosylation at N566 (Pr = 0.02 | P = 0.04)	Altered Motifs (ELME000070:Generic motif for N-glycosylation. It was shown that Trp - Asp - and Glu are uncommon before the Ser/Thr position (PMID-8626433). Efficient glycosylation usually occurs when ~60 residues or more separate the glycosylation acceptor site from the C-terminus.; ELME000085:Glycosaminoglycan attachment site; PS00001:N-glycosylation site)	Predicted conservation scores
Sinocyclocheilus_rhinocerous_nr1d2a_1	Q567E	# Altered Effect (Pr = 0.28)
Sinocyclocheilus_rhinocerous_nr1d2a_1	Q567E	# |---->Altered Motifs (ELME000070|ELME000085|PS00001)
Sinocyclocheilus_rhinocerous_nr1d2a_1	Q567E	# |---->Altered Structure_and_dynamics (Pr = 0.28)-------------------------------------------------------|
Sinocyclocheilus_rhinocerous_nr1d2a_1	Q567E	# | |---->Altered Secondary_structure (Pr = 0.25) |
Sinocyclocheilus_rhinocerous_nr1d2a_1	Q567E	# | | |
Sinocyclocheilus_rhinocerous_nr1d2a_1	Q567E	# | |---->Altered Stability_and_conformational_flexibility (Pr = 0.28) |
Sinocyclocheilus_rhinocerous_nr1d2a_1	Q567E	# | | |---->Altered Conformational_flexibility (Pr = 0.28) |
Sinocyclocheilus_rhinocerous_nr1d2a_1	Q567E	# | | |
Sinocyclocheilus_rhinocerous_nr1d2a_1	Q567E	# | |---->Altered Special_structural_signatures (Pr = 0.01) |
Sinocyclocheilus_rhinocerous_nr1d2a_1	Q567E	# | |---->Altered Signal_peptide (Pr = 0.00) |
Sinocyclocheilus_rhinocerous_nr1d2a_1	Q567E	# | | |
Sinocyclocheilus_rhinocerous_nr1d2a_1	Q567E	# | |---->Altered Transmembrane_protein (Pr = 0.01) |
Sinocyclocheilus_rhinocerous_nr1d2a_1	Q567E	# | |
Sinocyclocheilus_rhinocerous_nr1d2a_1	Q567E	# |---->Altered Functional_residue (Pr = 0.10) |
Sinocyclocheilus_rhinocerous_nr1d2a_1	Q567E	# |---->Altered Macromolecular_binding (Pr = 0.10) |
Sinocyclocheilus_rhinocerous_nr1d2a_1	Q567E	# | |---->Altered Protein_binding (Pr = 0.10) |
Sinocyclocheilus_rhinocerous_nr1d2a_1	Q567E	# | |---->Altered Disordered_interface (Pr = 0.10) |
Sinocyclocheilus_rhinocerous_nr1d2a_1	Q567E	# | | |
Sinocyclocheilus_rhinocerous_nr1d2a_1	Q567E	# | |---->Altered Ordered_interface (Pr = 0.06) |
Sinocyclocheilus_rhinocerous_nr1d2a_1	Q567E	# | |
Sinocyclocheilus_rhinocerous_nr1d2a_1	Q567E	# |---->Altered Metal_binding (Pr = 0.00)<---------------------------------------------------------|
Sinocyclocheilus_rhinocerous_nr1d2a_1	Q567E	# |
Sinocyclocheilus_rhinocerous_nr1d2a_1	Q567E	# |---->Altered PTM_site (Pr = 0.06)
Sinocyclocheilus_rhinocerous_nr1d2a_1	Q567E	# |---->Loss of N-linked_glycosylation at N566 (Pr = 0.02 | P = 0.04)
Sinocyclocheilus_rhinocerous_nr1d2a_1	H666Y	0.195	Loss of Intrinsic_disorder (Pr = 0.41 | P = 0.02)	Altered Motifs (ELME000084:GRB2-like Src Homology 2 (SH2) domains binding motif.)	Predicted conservation scores
Sinocyclocheilus_rhinocerous_nr1d2a_1	H666Y	# Altered Effect (Pr = 0.41)
Sinocyclocheilus_rhinocerous_nr1d2a_1	H666Y	# |---->Altered Motifs (ELME000084)
Sinocyclocheilus_rhinocerous_nr1d2a_1	H666Y	# |---->Altered Structure_and_dynamics (Pr = 0.41)-------------------------------------------------------|
Sinocyclocheilus_rhinocerous_nr1d2a_1	H666Y	# | |---->Altered Secondary_structure (Pr = 0.25) |
Sinocyclocheilus_rhinocerous_nr1d2a_1	H666Y	# | | |
Sinocyclocheilus_rhinocerous_nr1d2a_1	H666Y	# | |---->Altered Stability_and_conformational_flexibility (Pr = 0.41) |
Sinocyclocheilus_rhinocerous_nr1d2a_1	H666Y	# | | |---->Altered Conformational_flexibility (Pr = 0.41) |
Sinocyclocheilus_rhinocerous_nr1d2a_1	H666Y	# | | |---->Loss of Intrinsic_disorder (Pr = 0.41 | P = 0.02) |
Sinocyclocheilus_rhinocerous_nr1d2a_1	H666Y	# | | |
Sinocyclocheilus_rhinocerous_nr1d2a_1	H666Y	# | |---->Altered Special_structural_signatures (Pr = 0.02) |
Sinocyclocheilus_rhinocerous_nr1d2a_1	H666Y	# | |---->Altered Signal_peptide (Pr = 0.00) |
Sinocyclocheilus_rhinocerous_nr1d2a_1	H666Y	# | | |
Sinocyclocheilus_rhinocerous_nr1d2a_1	H666Y	# | |---->Altered Transmembrane_protein (Pr = 0.02) |
Sinocyclocheilus_rhinocerous_nr1d2a_1	H666Y	# | |
Sinocyclocheilus_rhinocerous_nr1d2a_1	H666Y	# |---->Altered Functional_residue (Pr = 0.22) |
Sinocyclocheilus_rhinocerous_nr1d2a_1	H666Y	# |---->Altered Macromolecular_binding (Pr = 0.19) |
Sinocyclocheilus_rhinocerous_nr1d2a_1	H666Y	# | |---->Altered Protein_binding (Pr = 0.19) |
Sinocyclocheilus_rhinocerous_nr1d2a_1	H666Y	# | |---->Altered Disordered_interface (Pr = 0.19) |
Sinocyclocheilus_rhinocerous_nr1d2a_1	H666Y	# | | |
Sinocyclocheilus_rhinocerous_nr1d2a_1	H666Y	# | |---->Altered Ordered_interface (Pr = 0.12) |
Sinocyclocheilus_rhinocerous_nr1d2a_1	H666Y	# | |
Sinocyclocheilus_rhinocerous_nr1d2a_1	H666Y	# |---->Altered Metal_binding (Pr = 0.01)<---------------------------------------------------------|
Sinocyclocheilus_rhinocerous_nr1d2a_1	H666Y	# |
Sinocyclocheilus_rhinocerous_nr1d2a_1	H666Y	# |---->Altered PTM_site (Pr = 0.22)
Sinocyclocheilus_rhinocerous_nr1d2a_2	G222R	0.771	Loss of Loop (Pr = 0.28 | P = 0.02); Gain of ADP-ribosylation at G222 (Pr = 0.20 | P = 0.03); Loss of Ubiquitylation at K220 (Pr = 0.19 | P = 0.01)	Altered Motifs (PS00008:N-myristoylation site)	Predicted conservation scores
Sinocyclocheilus_rhinocerous_nr1d2a_2	G222R	# Altered Effect (Pr = 0.28)
Sinocyclocheilus_rhinocerous_nr1d2a_2	G222R	# |---->Altered Motifs (PS00008)
Sinocyclocheilus_rhinocerous_nr1d2a_2	G222R	# |---->Altered Structure_and_dynamics (Pr = 0.28)-------------------------------------------------------|
Sinocyclocheilus_rhinocerous_nr1d2a_2	G222R	# | |---->Altered Secondary_structure (Pr = 0.28) |
Sinocyclocheilus_rhinocerous_nr1d2a_2	G222R	# | | |---->Loss of Loop (Pr = 0.28 | P = 0.02) |
Sinocyclocheilus_rhinocerous_nr1d2a_2	G222R	# | | |
Sinocyclocheilus_rhinocerous_nr1d2a_2	G222R	# | |---->Altered Stability_and_conformational_flexibility (Pr = 0.21) |
Sinocyclocheilus_rhinocerous_nr1d2a_2	G222R	# | | |---->Altered Conformational_flexibility (Pr = 0.21) |
Sinocyclocheilus_rhinocerous_nr1d2a_2	G222R	# | | |
Sinocyclocheilus_rhinocerous_nr1d2a_2	G222R	# | |---->Altered Special_structural_signatures (Pr = 0.08) |
Sinocyclocheilus_rhinocerous_nr1d2a_2	G222R	# | |---->Altered Signal_peptide (Pr = 0.00) |
Sinocyclocheilus_rhinocerous_nr1d2a_2	G222R	# | | |
Sinocyclocheilus_rhinocerous_nr1d2a_2	G222R	# | |---->Altered Transmembrane_protein (Pr = 0.08) |
Sinocyclocheilus_rhinocerous_nr1d2a_2	G222R	# | |
Sinocyclocheilus_rhinocerous_nr1d2a_2	G222R	# |---->Altered Functional_residue (Pr = 0.26) |
Sinocyclocheilus_rhinocerous_nr1d2a_2	G222R	# |---->Altered Macromolecular_binding (Pr = 0.26) |
Sinocyclocheilus_rhinocerous_nr1d2a_2	G222R	# | |---->Altered Protein_binding (Pr = 0.26) |
Sinocyclocheilus_rhinocerous_nr1d2a_2	G222R	# | |---->Altered Disordered_interface (Pr = 0.26) |
Sinocyclocheilus_rhinocerous_nr1d2a_2	G222R	# | | |
Sinocyclocheilus_rhinocerous_nr1d2a_2	G222R	# | |---->Altered Ordered_interface (Pr = 0.13) |
Sinocyclocheilus_rhinocerous_nr1d2a_2	G222R	# | |
Sinocyclocheilus_rhinocerous_nr1d2a_2	G222R	# |---->Altered Metal_binding (Pr = 0.05)<---------------------------------------------------------|
Sinocyclocheilus_rhinocerous_nr1d2a_2	G222R	# |
Sinocyclocheilus_rhinocerous_nr1d2a_2	G222R	# |---->Altered PTM_site (Pr = 0.22)
Sinocyclocheilus_rhinocerous_nr1d2a_2	G222R	# |---->Gain of ADP-ribosylation at G222 (Pr = 0.20 | P = 0.03)
Sinocyclocheilus_rhinocerous_nr1d2a_2	G222R	# |---->Loss of Ubiquitylation at K220 (Pr = 0.19 | P = 0.01)
Sinocyclocheilus_rhinocerous_nr1d2a_2	P258L	0.104	Altered MoRF (Pr = 0.31 | P = 0.02); Loss of B-factor (Pr = 0.29 | P = 0.01); Loss of Loop (Pr = 0.28 | P = 0.02); Gain of ADP-ribosylation at R263 (Pr = 0.24 | P = 9.7e-03); Gain of Phosphorylation at S253 (Pr = 0.23 | P = 0.05); Gain of SUMOylation at K260 (Pr = 0.18 | P = 0.05); Gain of Ubiquitylation at K260 (Pr = 0.15 | P = 0.05)	Altered Motifs (ELME000006:This is the motif recognized by class II SH3 domains; ELME000145:PxLxP motif is recognized by a subset of MYND domain containing proteins.; ELME000155:This is the motif recognized by those SH3 domains with a non-canonical class I recognition specificity; ELME000336:NEK2 phosphorylation motif with preferred Phe - Leu or Met in the -3 position to compensate for less favorable residues in the +1 and +2 position.)	Predicted conservation scores
Sinocyclocheilus_rhinocerous_nr1d2a_2	P258L	# Altered Effect (Pr = 0.31)
Sinocyclocheilus_rhinocerous_nr1d2a_2	P258L	# |---->Altered Motifs (ELME000006|ELME000145|ELME000155|ELME000336)
Sinocyclocheilus_rhinocerous_nr1d2a_2	P258L	# |---->Altered Structure_and_dynamics (Pr = 0.29)-------------------------------------------------------|
Sinocyclocheilus_rhinocerous_nr1d2a_2	P258L	# | |---->Altered Secondary_structure (Pr = 0.28) |
Sinocyclocheilus_rhinocerous_nr1d2a_2	P258L	# | | |---->Loss of Loop (Pr = 0.28 | P = 0.02) |
Sinocyclocheilus_rhinocerous_nr1d2a_2	P258L	# | | |
Sinocyclocheilus_rhinocerous_nr1d2a_2	P258L	# | |---->Altered Stability_and_conformational_flexibility (Pr = 0.29) |
Sinocyclocheilus_rhinocerous_nr1d2a_2	P258L	# | | |---->Altered Conformational_flexibility (Pr = 0.29) |
Sinocyclocheilus_rhinocerous_nr1d2a_2	P258L	# | | |---->Loss of B-factor (Pr = 0.29 | P = 0.01) |
Sinocyclocheilus_rhinocerous_nr1d2a_2	P258L	# | | |
Sinocyclocheilus_rhinocerous_nr1d2a_2	P258L	# | |---->Altered Special_structural_signatures (Pr = 0.01) |
Sinocyclocheilus_rhinocerous_nr1d2a_2	P258L	# | |---->Altered Signal_peptide (Pr = 0.00) |
Sinocyclocheilus_rhinocerous_nr1d2a_2	P258L	# | | |
Sinocyclocheilus_rhinocerous_nr1d2a_2	P258L	# | |---->Altered Transmembrane_protein (Pr = 0.01) |
Sinocyclocheilus_rhinocerous_nr1d2a_2	P258L	# | |
Sinocyclocheilus_rhinocerous_nr1d2a_2	P258L	# |---->Altered Functional_residue (Pr = 0.31) |
Sinocyclocheilus_rhinocerous_nr1d2a_2	P258L	# |---->Altered Macromolecular_binding (Pr = 0.31) |
Sinocyclocheilus_rhinocerous_nr1d2a_2	P258L	# | |---->Altered Protein_binding (Pr = 0.31) |
Sinocyclocheilus_rhinocerous_nr1d2a_2	P258L	# | |---->Altered Disordered_interface (Pr = 0.31) |
Sinocyclocheilus_rhinocerous_nr1d2a_2	P258L	# | | |---->Altered MoRF (Pr = 0.31 | P = 0.02) |
Sinocyclocheilus_rhinocerous_nr1d2a_2	P258L	# | | |
Sinocyclocheilus_rhinocerous_nr1d2a_2	P258L	# | |---->Altered Ordered_interface (Pr = 0.05) |
Sinocyclocheilus_rhinocerous_nr1d2a_2	P258L	# | |
Sinocyclocheilus_rhinocerous_nr1d2a_2	P258L	# |---->Altered Metal_binding (Pr = 0.00)<---------------------------------------------------------|
Sinocyclocheilus_rhinocerous_nr1d2a_2	P258L	# |
Sinocyclocheilus_rhinocerous_nr1d2a_2	P258L	# |---->Altered PTM_site (Pr = 0.24)
Sinocyclocheilus_rhinocerous_nr1d2a_2	P258L	# |---->Gain of ADP-ribosylation at R263 (Pr = 0.24 | P = 9.7e-03)
Sinocyclocheilus_rhinocerous_nr1d2a_2	P258L	# |---->Gain of Phosphorylation at S253 (Pr = 0.23 | P = 0.05)
Sinocyclocheilus_rhinocerous_nr1d2a_2	P258L	# |---->Gain of SUMOylation at K260 (Pr = 0.18 | P = 0.05)
Sinocyclocheilus_rhinocerous_nr1d2a_2	P258L	# |---->Gain of Ubiquitylation at K260 (Pr = 0.15 | P = 0.05)
Sinocyclocheilus_rhinocerous_nr1d2a_2	L305F	0.110	Gain of Strand (Pr = 0.30 | P = 3.0e-03); Loss of Loop (Pr = 0.27 | P = 0.04); Altered Cytoplasmic_loop (Pr = 0.26 | P = 1.1e-03); Gain of GPI-anchor_amidation at N306 (Pr = 0.01 | P = 0.02)	Altered Motifs (ELME000063:CK1 phosphorylation site)	Predicted conservation scores
Sinocyclocheilus_rhinocerous_nr1d2a_2	L305F	# Altered Effect (Pr = 0.30)
Sinocyclocheilus_rhinocerous_nr1d2a_2	L305F	# |---->Altered Motifs (ELME000063)
Sinocyclocheilus_rhinocerous_nr1d2a_2	L305F	# |---->Altered Structure_and_dynamics (Pr = 0.30)-------------------------------------------------------|
Sinocyclocheilus_rhinocerous_nr1d2a_2	L305F	# | |---->Altered Secondary_structure (Pr = 0.30) |
Sinocyclocheilus_rhinocerous_nr1d2a_2	L305F	# | | |---->Gain of Strand (Pr = 0.30 | P = 3.0e-03) |
Sinocyclocheilus_rhinocerous_nr1d2a_2	L305F	# | | |---->Loss of Loop (Pr = 0.27 | P = 0.04) |
Sinocyclocheilus_rhinocerous_nr1d2a_2	L305F	# | | |
Sinocyclocheilus_rhinocerous_nr1d2a_2	L305F	# | |---->Altered Stability_and_conformational_flexibility (Pr = 0.20) |
Sinocyclocheilus_rhinocerous_nr1d2a_2	L305F	# | | |---->Altered Conformational_flexibility (Pr = 0.20) |
Sinocyclocheilus_rhinocerous_nr1d2a_2	L305F	# | | |
Sinocyclocheilus_rhinocerous_nr1d2a_2	L305F	# | |---->Altered Special_structural_signatures (Pr = 0.26) |
Sinocyclocheilus_rhinocerous_nr1d2a_2	L305F	# | |---->Altered Signal_peptide (Pr = 0.00) |
Sinocyclocheilus_rhinocerous_nr1d2a_2	L305F	# | | |
Sinocyclocheilus_rhinocerous_nr1d2a_2	L305F	# | |---->Altered Transmembrane_protein (Pr = 0.26) |
Sinocyclocheilus_rhinocerous_nr1d2a_2	L305F	# | |---->Altered Non-cytoplasmic_loop (Pr = 0.26 | P = 1.1e-03) |
Sinocyclocheilus_rhinocerous_nr1d2a_2	L305F	# | |
Sinocyclocheilus_rhinocerous_nr1d2a_2	L305F	# |---->Altered Functional_residue (Pr = 0.16) |
Sinocyclocheilus_rhinocerous_nr1d2a_2	L305F	# |---->Altered Macromolecular_binding (Pr = 0.16) |
Sinocyclocheilus_rhinocerous_nr1d2a_2	L305F	# | |---->Altered Protein_binding (Pr = 0.16) |
Sinocyclocheilus_rhinocerous_nr1d2a_2	L305F	# | |---->Altered Disordered_interface (Pr = 0.14) |
Sinocyclocheilus_rhinocerous_nr1d2a_2	L305F	# | | |
Sinocyclocheilus_rhinocerous_nr1d2a_2	L305F	# | |---->Altered Ordered_interface (Pr = 0.16) |
Sinocyclocheilus_rhinocerous_nr1d2a_2	L305F	# | |
Sinocyclocheilus_rhinocerous_nr1d2a_2	L305F	# |---->Altered Metal_binding (Pr = 0.03)<---------------------------------------------------------|
Sinocyclocheilus_rhinocerous_nr1d2a_2	L305F	# |
Sinocyclocheilus_rhinocerous_nr1d2a_2	L305F	# |---->Altered PTM_site (Pr = 0.09)
Sinocyclocheilus_rhinocerous_nr1d2a_2	L305F	# |---->Gain of GPI-anchor_amidation at N306 (Pr = 0.01 | P = 0.02)
Sinocyclocheilus_rhinocerous_nr1d2a_2	I357V	0.157	Altered MoRF (Pr = 0.42 | P = 3.4e-03); Gain of Disulfide_linkage at C355 (Pr = 0.22 | P = 0.01); Altered DNA_binding (Pr = 0.20 | P = 0.02); Altered Calmodulin_binding (Pr = 0.18 | P = 0.04); Altered Cytoplasmic_loop (Pr = 0.13 | P = 0.02); Gain of Proteolytic_cleavage at R359 (Pr = 0.11 | P = 0.04)	Altered Motifs (ELME000335:Inverted version of LIG_SUMO_SBM_1 that mediates binding to SUMO proteins non-covalently.)	Predicted conservation scores
Sinocyclocheilus_rhinocerous_nr1d2a_2	I357V	# Altered Effect (Pr = 0.42)
Sinocyclocheilus_rhinocerous_nr1d2a_2	I357V	# |---->Altered Motifs (ELME000335)
Sinocyclocheilus_rhinocerous_nr1d2a_2	I357V	# |---->Altered Structure_and_dynamics (Pr = 0.25)-------------------------------------------------------|
Sinocyclocheilus_rhinocerous_nr1d2a_2	I357V	# | |---->Altered Secondary_structure (Pr = 0.25) |
Sinocyclocheilus_rhinocerous_nr1d2a_2	I357V	# | | |
Sinocyclocheilus_rhinocerous_nr1d2a_2	I357V	# | |---->Altered Stability_and_conformational_flexibility (Pr = 0.22) |
Sinocyclocheilus_rhinocerous_nr1d2a_2	I357V	# | | |---->Gain of Disulfide_linkage at C355 (Pr = 0.22 | P = 0.01) |
Sinocyclocheilus_rhinocerous_nr1d2a_2	I357V	# | | |---->Altered Conformational_flexibility (Pr = 0.22) |
Sinocyclocheilus_rhinocerous_nr1d2a_2	I357V	# | | |
Sinocyclocheilus_rhinocerous_nr1d2a_2	I357V	# | |---->Altered Special_structural_signatures (Pr = 0.13) |
Sinocyclocheilus_rhinocerous_nr1d2a_2	I357V	# | |---->Altered Signal_peptide (Pr = 0.00) |
Sinocyclocheilus_rhinocerous_nr1d2a_2	I357V	# | | |
Sinocyclocheilus_rhinocerous_nr1d2a_2	I357V	# | |---->Altered Transmembrane_protein (Pr = 0.13) |
Sinocyclocheilus_rhinocerous_nr1d2a_2	I357V	# | |---->Altered Non-cytoplasmic_loop (Pr = 0.13 | P = 0.02) |
Sinocyclocheilus_rhinocerous_nr1d2a_2	I357V	# | |
Sinocyclocheilus_rhinocerous_nr1d2a_2	I357V	# |---->Altered Functional_residue (Pr = 0.42) |
Sinocyclocheilus_rhinocerous_nr1d2a_2	I357V	# |---->Altered Macromolecular_binding (Pr = 0.42) |
Sinocyclocheilus_rhinocerous_nr1d2a_2	I357V	# | |---->Altered DNA_binding (Pr = 0.20 | P = 0.02) |
Sinocyclocheilus_rhinocerous_nr1d2a_2	I357V	# | |---->Altered Protein_binding (Pr = 0.42) |
Sinocyclocheilus_rhinocerous_nr1d2a_2	I357V	# | |---->Altered Disordered_interface (Pr = 0.42) |
Sinocyclocheilus_rhinocerous_nr1d2a_2	I357V	# | | |---->Altered Calmodulin_binding (Pr = 0.18 | P = 0.04) |
Sinocyclocheilus_rhinocerous_nr1d2a_2	I357V	# | | |---->Altered MoRF (Pr = 0.42 | P = 3.4e-03) |
Sinocyclocheilus_rhinocerous_nr1d2a_2	I357V	# | | |
Sinocyclocheilus_rhinocerous_nr1d2a_2	I357V	# | |---->Altered Ordered_interface (Pr = 0.11) |
Sinocyclocheilus_rhinocerous_nr1d2a_2	I357V	# | |
Sinocyclocheilus_rhinocerous_nr1d2a_2	I357V	# |---->Altered Metal_binding (Pr = 0.06)<---------------------------------------------------------|
Sinocyclocheilus_rhinocerous_nr1d2a_2	I357V	# |
Sinocyclocheilus_rhinocerous_nr1d2a_2	I357V	# |---->Altered PTM_site (Pr = 0.11)
Sinocyclocheilus_rhinocerous_nr1d2a_2	I357V	# |---->Gain of Proteolytic_cleavage at R359 (Pr = 0.11 | P = 0.04)
Sinocyclocheilus_rhinocerous_nr1d2a_2	L446P	0.156	Gain of B-factor (Pr = 0.33 | P = 4.5e-04); Loss of Loop (Pr = 0.27 | P = 0.04)	Altered Motifs (ELME000053:GSK3 phosphorylation recognition site; ELME000136:The Class IV WW domain interaction motif is recognised primarily by the Pin1 phosphorylation-dependent prolyl isomerase.; ELME000159:Proline-Directed Kinase (e.g. MAPK) phosphorylation site in higher eukaryotes.)	Predicted conservation scores
Sinocyclocheilus_rhinocerous_nr1d2a_2	L446P	# Altered Effect (Pr = 0.33)
Sinocyclocheilus_rhinocerous_nr1d2a_2	L446P	# |---->Altered Motifs (ELME000053|ELME000136|ELME000159)
Sinocyclocheilus_rhinocerous_nr1d2a_2	L446P	# |---->Altered Structure_and_dynamics (Pr = 0.33)-------------------------------------------------------|
Sinocyclocheilus_rhinocerous_nr1d2a_2	L446P	# | |---->Altered Secondary_structure (Pr = 0.27) |
Sinocyclocheilus_rhinocerous_nr1d2a_2	L446P	# | | |---->Loss of Loop (Pr = 0.27 | P = 0.04) |
Sinocyclocheilus_rhinocerous_nr1d2a_2	L446P	# | | |
Sinocyclocheilus_rhinocerous_nr1d2a_2	L446P	# | |---->Altered Stability_and_conformational_flexibility (Pr = 0.33) |
Sinocyclocheilus_rhinocerous_nr1d2a_2	L446P	# | | |---->Altered Conformational_flexibility (Pr = 0.33) |
Sinocyclocheilus_rhinocerous_nr1d2a_2	L446P	# | | |---->Gain of B-factor (Pr = 0.33 | P = 4.5e-04) |
Sinocyclocheilus_rhinocerous_nr1d2a_2	L446P	# | | |
Sinocyclocheilus_rhinocerous_nr1d2a_2	L446P	# | |---->Altered Special_structural_signatures (Pr = 0.02) |
Sinocyclocheilus_rhinocerous_nr1d2a_2	L446P	# | |---->Altered Signal_peptide (Pr = 0.00) |
Sinocyclocheilus_rhinocerous_nr1d2a_2	L446P	# | | |
Sinocyclocheilus_rhinocerous_nr1d2a_2	L446P	# | |---->Altered Transmembrane_protein (Pr = 0.02) |
Sinocyclocheilus_rhinocerous_nr1d2a_2	L446P	# | |
Sinocyclocheilus_rhinocerous_nr1d2a_2	L446P	# |---->Altered Functional_residue (Pr = 0.08) |
Sinocyclocheilus_rhinocerous_nr1d2a_2	L446P	# |---->Altered Macromolecular_binding (Pr = 0.08) |
Sinocyclocheilus_rhinocerous_nr1d2a_2	L446P	# | |---->Altered Protein_binding (Pr = 0.08) |
Sinocyclocheilus_rhinocerous_nr1d2a_2	L446P	# | |---->Altered Disordered_interface (Pr = 0.08) |
Sinocyclocheilus_rhinocerous_nr1d2a_2	L446P	# | | |
Sinocyclocheilus_rhinocerous_nr1d2a_2	L446P	# | |---->Altered Ordered_interface (Pr = 0.08) |
Sinocyclocheilus_rhinocerous_nr1d2a_2	L446P	# | |
Sinocyclocheilus_rhinocerous_nr1d2a_2	L446P	# |---->Altered Metal_binding (Pr = 0.03)<---------------------------------------------------------|
Sinocyclocheilus_rhinocerous_nr1d2a_2	L446P	# |
Sinocyclocheilus_rhinocerous_nr1d2a_2	L446P	# |---->Altered PTM_site (Pr = 0.07)
Sinocyclocheilus_rhinocerous_nr1d2a_2	H663R	0.142	Loss of Loop (Pr = 0.27 | P = 0.03)	Altered Motifs (None)	Predicted conservation scores
Sinocyclocheilus_rhinocerous_nr1d2a_2	H663R	# Altered Effect (Pr = 0.29)
Sinocyclocheilus_rhinocerous_nr1d2a_2	H663R	# |---->Altered Motifs (None)
Sinocyclocheilus_rhinocerous_nr1d2a_2	H663R	# |---->Altered Structure_and_dynamics (Pr = 0.29)-------------------------------------------------------|
Sinocyclocheilus_rhinocerous_nr1d2a_2	H663R	# | |---->Altered Secondary_structure (Pr = 0.27) |
Sinocyclocheilus_rhinocerous_nr1d2a_2	H663R	# | | |---->Loss of Loop (Pr = 0.27 | P = 0.03) |
Sinocyclocheilus_rhinocerous_nr1d2a_2	H663R	# | | |
Sinocyclocheilus_rhinocerous_nr1d2a_2	H663R	# | |---->Altered Stability_and_conformational_flexibility (Pr = 0.29) |
Sinocyclocheilus_rhinocerous_nr1d2a_2	H663R	# | | |---->Altered Conformational_flexibility (Pr = 0.29) |
Sinocyclocheilus_rhinocerous_nr1d2a_2	H663R	# | | |
Sinocyclocheilus_rhinocerous_nr1d2a_2	H663R	# | |---->Altered Special_structural_signatures (Pr = 0.02) |
Sinocyclocheilus_rhinocerous_nr1d2a_2	H663R	# | |---->Altered Signal_peptide (Pr = 0.00) |
Sinocyclocheilus_rhinocerous_nr1d2a_2	H663R	# | | |
Sinocyclocheilus_rhinocerous_nr1d2a_2	H663R	# | |---->Altered Transmembrane_protein (Pr = 0.02) |
Sinocyclocheilus_rhinocerous_nr1d2a_2	H663R	# | |
Sinocyclocheilus_rhinocerous_nr1d2a_2	H663R	# |---->Altered Functional_residue (Pr = 0.18) |
Sinocyclocheilus_rhinocerous_nr1d2a_2	H663R	# |---->Altered Macromolecular_binding (Pr = 0.11) |
Sinocyclocheilus_rhinocerous_nr1d2a_2	H663R	# | |---->Altered Protein_binding (Pr = 0.11) |
Sinocyclocheilus_rhinocerous_nr1d2a_2	H663R	# | |---->Altered Disordered_interface (Pr = 0.09) |
Sinocyclocheilus_rhinocerous_nr1d2a_2	H663R	# | | |
Sinocyclocheilus_rhinocerous_nr1d2a_2	H663R	# | |---->Altered Ordered_interface (Pr = 0.11) |
Sinocyclocheilus_rhinocerous_nr1d2a_2	H663R	# | |
Sinocyclocheilus_rhinocerous_nr1d2a_2	H663R	# |---->Altered Metal_binding (Pr = 0.01)<---------------------------------------------------------|
Sinocyclocheilus_rhinocerous_nr1d2a_2	H663R	# |
Sinocyclocheilus_rhinocerous_nr1d2a_2	H663R	# |---->Altered PTM_site (Pr = 0.18)
Sinocyclocheilus_rhinocerous_nr1d2a_2	D762N	0.373	Loss of Strand (Pr = 0.27 | P = 0.02)	Altered Motifs (None)	Predicted conservation scores
Sinocyclocheilus_rhinocerous_nr1d2a_2	D762N	# Altered Effect (Pr = 0.27)
Sinocyclocheilus_rhinocerous_nr1d2a_2	D762N	# |---->Altered Motifs (None)
Sinocyclocheilus_rhinocerous_nr1d2a_2	D762N	# |---->Altered Structure_and_dynamics (Pr = 0.27)-------------------------------------------------------|
Sinocyclocheilus_rhinocerous_nr1d2a_2	D762N	# | |---->Altered Secondary_structure (Pr = 0.27) |
Sinocyclocheilus_rhinocerous_nr1d2a_2	D762N	# | | |---->Loss of Strand (Pr = 0.27 | P = 0.02) |
Sinocyclocheilus_rhinocerous_nr1d2a_2	D762N	# | | |
Sinocyclocheilus_rhinocerous_nr1d2a_2	D762N	# | |---->Altered Stability_and_conformational_flexibility (Pr = 0.13) |
Sinocyclocheilus_rhinocerous_nr1d2a_2	D762N	# | | |---->Altered Conformational_flexibility (Pr = 0.13) |
Sinocyclocheilus_rhinocerous_nr1d2a_2	D762N	# | | |
Sinocyclocheilus_rhinocerous_nr1d2a_2	D762N	# | |---->Altered Special_structural_signatures (Pr = 0.03) |
Sinocyclocheilus_rhinocerous_nr1d2a_2	D762N	# | |---->Altered Signal_peptide (Pr = 0.00) |
Sinocyclocheilus_rhinocerous_nr1d2a_2	D762N	# | | |
Sinocyclocheilus_rhinocerous_nr1d2a_2	D762N	# | |---->Altered Transmembrane_protein (Pr = 0.03) |
Sinocyclocheilus_rhinocerous_nr1d2a_2	D762N	# | |
Sinocyclocheilus_rhinocerous_nr1d2a_2	D762N	# |---->Altered Functional_residue (Pr = 0.16) |
Sinocyclocheilus_rhinocerous_nr1d2a_2	D762N	# |---->Altered Macromolecular_binding (Pr = 0.16) |
Sinocyclocheilus_rhinocerous_nr1d2a_2	D762N	# | |---->Altered Protein_binding (Pr = 0.16) |
Sinocyclocheilus_rhinocerous_nr1d2a_2	D762N	# | |---->Altered Disordered_interface (Pr = 0.09) |
Sinocyclocheilus_rhinocerous_nr1d2a_2	D762N	# | | |
Sinocyclocheilus_rhinocerous_nr1d2a_2	D762N	# | |---->Altered Ordered_interface (Pr = 0.16) |
Sinocyclocheilus_rhinocerous_nr1d2a_2	D762N	# | |
Sinocyclocheilus_rhinocerous_nr1d2a_2	D762N	# |---->Altered Metal_binding (Pr = 0.05)<---------------------------------------------------------|
Sinocyclocheilus_rhinocerous_nr1d2a_2	D762N	# |
Sinocyclocheilus_rhinocerous_nr1d2a_2	D762N	# |---->Altered PTM_site (Pr = 0.13)
Sinocyclocheilus_rhinocerous_nr1d2a_2	N850T	0.455	Altered Coiled_coil (Pr = 0.07 | P = 0.05)	Altered Motifs (None)	Predicted conservation scores
Sinocyclocheilus_rhinocerous_nr1d2a_2	N850T	# Altered Effect (Pr = 0.26)
Sinocyclocheilus_rhinocerous_nr1d2a_2	N850T	# |---->Altered Motifs (None)
Sinocyclocheilus_rhinocerous_nr1d2a_2	N850T	# |---->Altered Structure_and_dynamics (Pr = 0.26)-------------------------------------------------------|
Sinocyclocheilus_rhinocerous_nr1d2a_2	N850T	# | |---->Altered Secondary_structure (Pr = 0.26) |
Sinocyclocheilus_rhinocerous_nr1d2a_2	N850T	# | | |
Sinocyclocheilus_rhinocerous_nr1d2a_2	N850T	# | |---->Altered Stability_and_conformational_flexibility (Pr = 0.21) |
Sinocyclocheilus_rhinocerous_nr1d2a_2	N850T	# | | |---->Altered Conformational_flexibility (Pr = 0.21) |
Sinocyclocheilus_rhinocerous_nr1d2a_2	N850T	# | | |
Sinocyclocheilus_rhinocerous_nr1d2a_2	N850T	# | |---->Altered Special_structural_signatures (Pr = 0.07) |
Sinocyclocheilus_rhinocerous_nr1d2a_2	N850T	# | |---->Altered Coiled_coil (Pr = 0.07 | P = 0.05) |
Sinocyclocheilus_rhinocerous_nr1d2a_2	N850T	# | |---->Altered Signal_peptide (Pr = 0.00) |
Sinocyclocheilus_rhinocerous_nr1d2a_2	N850T	# | | |
Sinocyclocheilus_rhinocerous_nr1d2a_2	N850T	# | |---->Altered Transmembrane_protein (Pr = 0.04) |
Sinocyclocheilus_rhinocerous_nr1d2a_2	N850T	# | |
Sinocyclocheilus_rhinocerous_nr1d2a_2	N850T	# |---->Altered Functional_residue (Pr = 0.21) |
Sinocyclocheilus_rhinocerous_nr1d2a_2	N850T	# |---->Altered Macromolecular_binding (Pr = 0.21) |
Sinocyclocheilus_rhinocerous_nr1d2a_2	N850T	# | |---->Altered Protein_binding (Pr = 0.21) |
Sinocyclocheilus_rhinocerous_nr1d2a_2	N850T	# | |---->Altered Disordered_interface (Pr = 0.21) |
Sinocyclocheilus_rhinocerous_nr1d2a_2	N850T	# | | |
Sinocyclocheilus_rhinocerous_nr1d2a_2	N850T	# | |---->Altered Ordered_interface (Pr = 0.10) |
Sinocyclocheilus_rhinocerous_nr1d2a_2	N850T	# | |
Sinocyclocheilus_rhinocerous_nr1d2a_2	N850T	# |---->Altered Metal_binding (Pr = 0.12)<---------------------------------------------------------|
Sinocyclocheilus_rhinocerous_nr1d2a_2	N850T	# |
Sinocyclocheilus_rhinocerous_nr1d2a_2	N850T	# |---->Altered PTM_site (Pr = 0.11)
Sinocyclocheilus_rhinocerous_nr1d2b_2	N246S	0.053	Gain of Strand (Pr = 0.32 | P = 7.6e-04); Gain of B-factor (Pr = 0.29 | P = 4.7e-03); Gain of Loop (Pr = 0.28 | P = 0.01); Gain of Phosphorylation at Y249 (Pr = 0.25 | P = 0.03); Loss of GPI-anchor_amidation at N246 (Pr = 0.06 | P = 3.4e-03); Loss of Sulfation at Y249 (Pr = 0.01 | P = 0.04)	Altered Motifs (ELME000053:GSK3 phosphorylation recognition site; ELME000063:CK1 phosphorylation site; ELME000070:Generic motif for N-glycosylation. It was shown that Trp - Asp - and Glu are uncommon before the Ser/Thr position (PMID-8626433). Efficient glycosylation usually occurs when ~60 residues or more separate the glycosylation acceptor site from the C-terminus.; ELME000173:Consensus derived from reported natural interactors which do not match the Mode 1 and Mode 2 ligands.; PS00001:N-glycosylation site)	Predicted conservation scores
Sinocyclocheilus_rhinocerous_nr1d2b_2	N246S	# Altered Effect (Pr = 0.32)
Sinocyclocheilus_rhinocerous_nr1d2b_2	N246S	# |---->Altered Motifs (ELME000053|ELME000063|ELME000070|ELME000173|PS00001)
Sinocyclocheilus_rhinocerous_nr1d2b_2	N246S	# |---->Altered Structure_and_dynamics (Pr = 0.32)-------------------------------------------------------|
Sinocyclocheilus_rhinocerous_nr1d2b_2	N246S	# | |---->Altered Secondary_structure (Pr = 0.32) |
Sinocyclocheilus_rhinocerous_nr1d2b_2	N246S	# | | |---->Gain of Strand (Pr = 0.32 | P = 7.6e-04) |
Sinocyclocheilus_rhinocerous_nr1d2b_2	N246S	# | | |---->Gain of Loop (Pr = 0.28 | P = 0.01) |
Sinocyclocheilus_rhinocerous_nr1d2b_2	N246S	# | | |
Sinocyclocheilus_rhinocerous_nr1d2b_2	N246S	# | |---->Altered Stability_and_conformational_flexibility (Pr = 0.29) |
Sinocyclocheilus_rhinocerous_nr1d2b_2	N246S	# | | |---->Altered Conformational_flexibility (Pr = 0.29) |
Sinocyclocheilus_rhinocerous_nr1d2b_2	N246S	# | | |---->Gain of B-factor (Pr = 0.29 | P = 4.7e-03) |
Sinocyclocheilus_rhinocerous_nr1d2b_2	N246S	# | | |
Sinocyclocheilus_rhinocerous_nr1d2b_2	N246S	# | |---->Altered Special_structural_signatures (Pr = 0.01) |
Sinocyclocheilus_rhinocerous_nr1d2b_2	N246S	# | |---->Altered Signal_peptide (Pr = 0.00) |
Sinocyclocheilus_rhinocerous_nr1d2b_2	N246S	# | | |
Sinocyclocheilus_rhinocerous_nr1d2b_2	N246S	# | |---->Altered Transmembrane_protein (Pr = 0.01) |
Sinocyclocheilus_rhinocerous_nr1d2b_2	N246S	# | |
Sinocyclocheilus_rhinocerous_nr1d2b_2	N246S	# |---->Altered Functional_residue (Pr = 0.25) |
Sinocyclocheilus_rhinocerous_nr1d2b_2	N246S	# |---->Altered Macromolecular_binding (Pr = 0.11) |
Sinocyclocheilus_rhinocerous_nr1d2b_2	N246S	# | |---->Altered Protein_binding (Pr = 0.11) |
Sinocyclocheilus_rhinocerous_nr1d2b_2	N246S	# | |---->Altered Disordered_interface (Pr = 0.10) |
Sinocyclocheilus_rhinocerous_nr1d2b_2	N246S	# | | |
Sinocyclocheilus_rhinocerous_nr1d2b_2	N246S	# | |---->Altered Ordered_interface (Pr = 0.11) |
Sinocyclocheilus_rhinocerous_nr1d2b_2	N246S	# | |
Sinocyclocheilus_rhinocerous_nr1d2b_2	N246S	# |---->Altered Metal_binding (Pr = 0.01)<---------------------------------------------------------|
Sinocyclocheilus_rhinocerous_nr1d2b_2	N246S	# |
Sinocyclocheilus_rhinocerous_nr1d2b_2	N246S	# |---->Altered PTM_site (Pr = 0.25)
Sinocyclocheilus_rhinocerous_nr1d2b_2	N246S	# |---->Loss of GPI-anchor_amidation at N246 (Pr = 0.06 | P = 3.4e-03)
Sinocyclocheilus_rhinocerous_nr1d2b_2	N246S	# |---->Gain of Phosphorylation at Y249 (Pr = 0.25 | P = 0.03)
Sinocyclocheilus_rhinocerous_nr1d2b_2	N246S	# |---->Loss of Sulfation at Y249 (Pr = 0.01 | P = 0.04)
Sinocyclocheilus_rhinocerous_nr1d2b_2	R359N	0.580	Altered MoRF (Pr = 0.27 | P = 0.04); Gain of Disulfide_linkage at C355 (Pr = 0.22 | P = 0.01); Altered DNA_binding (Pr = 0.16 | P = 0.04); Altered Cytoplasmic_loop (Pr = 0.12 | P = 0.03)	Altered Motifs (None)	Predicted conservation scores
Sinocyclocheilus_rhinocerous_nr1d2b_2	R359N	# Altered Effect (Pr = 0.27)
Sinocyclocheilus_rhinocerous_nr1d2b_2	R359N	# |---->Altered Motifs (None)
Sinocyclocheilus_rhinocerous_nr1d2b_2	R359N	# |---->Altered Structure_and_dynamics (Pr = 0.26)-------------------------------------------------------|
Sinocyclocheilus_rhinocerous_nr1d2b_2	R359N	# | |---->Altered Secondary_structure (Pr = 0.26) |
Sinocyclocheilus_rhinocerous_nr1d2b_2	R359N	# | | |
Sinocyclocheilus_rhinocerous_nr1d2b_2	R359N	# | |---->Altered Stability_and_conformational_flexibility (Pr = 0.26) |
Sinocyclocheilus_rhinocerous_nr1d2b_2	R359N	# | | |---->Gain of Disulfide_linkage at C355 (Pr = 0.22 | P = 0.01) |
Sinocyclocheilus_rhinocerous_nr1d2b_2	R359N	# | | |---->Altered Conformational_flexibility (Pr = 0.26) |
Sinocyclocheilus_rhinocerous_nr1d2b_2	R359N	# | | |
Sinocyclocheilus_rhinocerous_nr1d2b_2	R359N	# | |---->Altered Special_structural_signatures (Pr = 0.12) |
Sinocyclocheilus_rhinocerous_nr1d2b_2	R359N	# | |---->Altered Signal_peptide (Pr = 0.00) |
Sinocyclocheilus_rhinocerous_nr1d2b_2	R359N	# | | |
Sinocyclocheilus_rhinocerous_nr1d2b_2	R359N	# | |---->Altered Transmembrane_protein (Pr = 0.12) |
Sinocyclocheilus_rhinocerous_nr1d2b_2	R359N	# | |---->Altered Non-cytoplasmic_loop (Pr = 0.12 | P = 0.03) |
Sinocyclocheilus_rhinocerous_nr1d2b_2	R359N	# | |
Sinocyclocheilus_rhinocerous_nr1d2b_2	R359N	# |---->Altered Functional_residue (Pr = 0.27) |
Sinocyclocheilus_rhinocerous_nr1d2b_2	R359N	# |---->Altered Macromolecular_binding (Pr = 0.27) |
Sinocyclocheilus_rhinocerous_nr1d2b_2	R359N	# | |---->Altered DNA_binding (Pr = 0.16 | P = 0.04) |
Sinocyclocheilus_rhinocerous_nr1d2b_2	R359N	# | |---->Altered Protein_binding (Pr = 0.27) |
Sinocyclocheilus_rhinocerous_nr1d2b_2	R359N	# | |---->Altered Disordered_interface (Pr = 0.27) |
Sinocyclocheilus_rhinocerous_nr1d2b_2	R359N	# | | |---->Altered MoRF (Pr = 0.27 | P = 0.04) |
Sinocyclocheilus_rhinocerous_nr1d2b_2	R359N	# | | |
Sinocyclocheilus_rhinocerous_nr1d2b_2	R359N	# | |---->Altered Ordered_interface (Pr = 0.10) |
Sinocyclocheilus_rhinocerous_nr1d2b_2	R359N	# | |
Sinocyclocheilus_rhinocerous_nr1d2b_2	R359N	# |---->Altered Metal_binding (Pr = 0.02)<---------------------------------------------------------|
Sinocyclocheilus_rhinocerous_nr1d2b_2	R359N	# |
Sinocyclocheilus_rhinocerous_nr1d2b_2	R359N	# |---->Altered PTM_site (Pr = 0.13)
Sinocyclocheilus_rhinocerous_nr1d2b_2	N361D	0.439	Altered MoRF (Pr = 0.31 | P = 0.02); Gain of Helix (Pr = 0.28 | P = 0.02); Altered Calmodulin_binding (Pr = 0.20 | P = 0.04); Altered DNA_binding (Pr = 0.19 | P = 0.02); Altered Cytoplasmic_loop (Pr = 0.10 | P = 0.04)	Altered Motifs (ELME000220:Phosphothreonine motif binding a subset of FHA domains that have a preference for an acidic amino acid at the pT+3 position.; PS00006:Casein kinase II phosphorylation site)	Predicted conservation scores
Sinocyclocheilus_rhinocerous_nr1d2b_2	N361D	# Altered Effect (Pr = 0.31)
Sinocyclocheilus_rhinocerous_nr1d2b_2	N361D	# |---->Altered Motifs (ELME000220|PS00006)
Sinocyclocheilus_rhinocerous_nr1d2b_2	N361D	# |---->Altered Structure_and_dynamics (Pr = 0.28)-------------------------------------------------------|
Sinocyclocheilus_rhinocerous_nr1d2b_2	N361D	# | |---->Altered Secondary_structure (Pr = 0.28) |
Sinocyclocheilus_rhinocerous_nr1d2b_2	N361D	# | | |---->Gain of Helix (Pr = 0.28 | P = 0.02) |
Sinocyclocheilus_rhinocerous_nr1d2b_2	N361D	# | | |
Sinocyclocheilus_rhinocerous_nr1d2b_2	N361D	# | |---->Altered Stability_and_conformational_flexibility (Pr = 0.25) |
Sinocyclocheilus_rhinocerous_nr1d2b_2	N361D	# | | |---->Altered Conformational_flexibility (Pr = 0.25) |
Sinocyclocheilus_rhinocerous_nr1d2b_2	N361D	# | | |
Sinocyclocheilus_rhinocerous_nr1d2b_2	N361D	# | |---->Altered Special_structural_signatures (Pr = 0.10) |
Sinocyclocheilus_rhinocerous_nr1d2b_2	N361D	# | |---->Altered Signal_peptide (Pr = 0.00) |
Sinocyclocheilus_rhinocerous_nr1d2b_2	N361D	# | | |
Sinocyclocheilus_rhinocerous_nr1d2b_2	N361D	# | |---->Altered Transmembrane_protein (Pr = 0.10) |
Sinocyclocheilus_rhinocerous_nr1d2b_2	N361D	# | |---->Altered Non-cytoplasmic_loop (Pr = 0.10 | P = 0.04) |
Sinocyclocheilus_rhinocerous_nr1d2b_2	N361D	# | |
Sinocyclocheilus_rhinocerous_nr1d2b_2	N361D	# |---->Altered Functional_residue (Pr = 0.31) |
Sinocyclocheilus_rhinocerous_nr1d2b_2	N361D	# |---->Altered Macromolecular_binding (Pr = 0.31) |
Sinocyclocheilus_rhinocerous_nr1d2b_2	N361D	# | |---->Altered DNA_binding (Pr = 0.19 | P = 0.02) |
Sinocyclocheilus_rhinocerous_nr1d2b_2	N361D	# | |---->Altered Protein_binding (Pr = 0.31) |
Sinocyclocheilus_rhinocerous_nr1d2b_2	N361D	# | |---->Altered Disordered_interface (Pr = 0.31) |
Sinocyclocheilus_rhinocerous_nr1d2b_2	N361D	# | | |---->Altered Calmodulin_binding (Pr = 0.20 | P = 0.04) |
Sinocyclocheilus_rhinocerous_nr1d2b_2	N361D	# | | |---->Altered MoRF (Pr = 0.31 | P = 0.02) |
Sinocyclocheilus_rhinocerous_nr1d2b_2	N361D	# | | |
Sinocyclocheilus_rhinocerous_nr1d2b_2	N361D	# | |---->Altered Ordered_interface (Pr = 0.09) |
Sinocyclocheilus_rhinocerous_nr1d2b_2	N361D	# | |
Sinocyclocheilus_rhinocerous_nr1d2b_2	N361D	# |---->Altered Metal_binding (Pr = 0.01)<---------------------------------------------------------|
Sinocyclocheilus_rhinocerous_nr1d2b_2	N361D	# |
Sinocyclocheilus_rhinocerous_nr1d2b_2	N361D	# |---->Altered PTM_site (Pr = 0.10)
Sinocyclocheilus_rhinocerous_nr1d2b_2	D437E	0.045	Loss of Loop (Pr = 0.27 | P = 0.03); Loss of O-linked_glycosylation at T433 (Pr = 0.25 | P = 0.01)	Altered Motifs (ELME000064:CK2 phosphorylation site; ELME000321:Caspase3 and Caspase7 cleavage site; PS00006:Casein kinase II phosphorylation site)	Predicted conservation scores
Sinocyclocheilus_rhinocerous_nr1d2b_2	D437E	# Altered Effect (Pr = 0.27)
Sinocyclocheilus_rhinocerous_nr1d2b_2	D437E	# |---->Altered Motifs (ELME000064|ELME000321|PS00006)
Sinocyclocheilus_rhinocerous_nr1d2b_2	D437E	# |---->Altered Structure_and_dynamics (Pr = 0.27)-------------------------------------------------------|
Sinocyclocheilus_rhinocerous_nr1d2b_2	D437E	# | |---->Altered Secondary_structure (Pr = 0.27) |
Sinocyclocheilus_rhinocerous_nr1d2b_2	D437E	# | | |---->Loss of Loop (Pr = 0.27 | P = 0.03) |
Sinocyclocheilus_rhinocerous_nr1d2b_2	D437E	# | | |
Sinocyclocheilus_rhinocerous_nr1d2b_2	D437E	# | |---->Altered Stability_and_conformational_flexibility (Pr = 0.21) |
Sinocyclocheilus_rhinocerous_nr1d2b_2	D437E	# | | |---->Altered Conformational_flexibility (Pr = 0.21) |
Sinocyclocheilus_rhinocerous_nr1d2b_2	D437E	# | | |
Sinocyclocheilus_rhinocerous_nr1d2b_2	D437E	# | |---->Altered Special_structural_signatures (Pr = 0.01) |
Sinocyclocheilus_rhinocerous_nr1d2b_2	D437E	# | |---->Altered Signal_peptide (Pr = 0.00) |
Sinocyclocheilus_rhinocerous_nr1d2b_2	D437E	# | | |
Sinocyclocheilus_rhinocerous_nr1d2b_2	D437E	# | |---->Altered Transmembrane_protein (Pr = 0.01) |
Sinocyclocheilus_rhinocerous_nr1d2b_2	D437E	# | |
Sinocyclocheilus_rhinocerous_nr1d2b_2	D437E	# |---->Altered Functional_residue (Pr = 0.25) |
Sinocyclocheilus_rhinocerous_nr1d2b_2	D437E	# |---->Altered Macromolecular_binding (Pr = 0.04) |
Sinocyclocheilus_rhinocerous_nr1d2b_2	D437E	# | |---->Altered Protein_binding (Pr = 0.04) |
Sinocyclocheilus_rhinocerous_nr1d2b_2	D437E	# | |---->Altered Disordered_interface (Pr = 0.04) |
Sinocyclocheilus_rhinocerous_nr1d2b_2	D437E	# | | |
Sinocyclocheilus_rhinocerous_nr1d2b_2	D437E	# | |---->Altered Ordered_interface (Pr = 0.02) |
Sinocyclocheilus_rhinocerous_nr1d2b_2	D437E	# | |
Sinocyclocheilus_rhinocerous_nr1d2b_2	D437E	# |---->Altered Metal_binding (Pr = 0.01)<---------------------------------------------------------|
Sinocyclocheilus_rhinocerous_nr1d2b_2	D437E	# |
Sinocyclocheilus_rhinocerous_nr1d2b_2	D437E	# |---->Altered PTM_site (Pr = 0.25)
Sinocyclocheilus_rhinocerous_nr1d2b_2	D437E	# |---->Loss of O-linked_glycosylation at T433 (Pr = 0.25 | P = 0.01)
Sinocyclocheilus_rhinocerous_nr1d2b_2	E476K	0.126	Gain of Ubiquitylation at E476 (Pr = 0.25 | P = 1.5e-03); Gain of B-factor (Pr = 0.25 | P = 0.03); Gain of SUMOylation at E476 (Pr = 0.23 | P = 0.01)	Altered Motifs (ELME000106:Substrate recognition site that interacts with cyclin and thereby increases phosphorylation by cyclin/cdk complexes. Predicted proteins should have a CDK phosphorylation site. Also used by cyclin/cdk inhibitors.; ELME000146:Subtilisin/kexin isozyme-1 (SKI1) cleavage site ([RK]-X-[hydrophobic]-[LTKF]-|-X); ELME000149:Sorting and internalisation signal found in the cytoplasmic juxta-membrane region of type I transmembrane proteins. Targets them from the Trans Golgi Network to the lysosomal-endosomal-melanosomal compartments. Interacts with adaptor protein (AP) complexes)	Predicted conservation scores
Sinocyclocheilus_rhinocerous_nr1d2b_2	E476K	# Altered Effect (Pr = 0.25)
Sinocyclocheilus_rhinocerous_nr1d2b_2	E476K	# |---->Altered Motifs (ELME000106|ELME000146|ELME000149)
Sinocyclocheilus_rhinocerous_nr1d2b_2	E476K	# |---->Altered Structure_and_dynamics (Pr = 0.25)-------------------------------------------------------|
Sinocyclocheilus_rhinocerous_nr1d2b_2	E476K	# | |---->Altered Secondary_structure (Pr = 0.23) |
Sinocyclocheilus_rhinocerous_nr1d2b_2	E476K	# | | |
Sinocyclocheilus_rhinocerous_nr1d2b_2	E476K	# | |---->Altered Stability_and_conformational_flexibility (Pr = 0.25) |
Sinocyclocheilus_rhinocerous_nr1d2b_2	E476K	# | | |---->Altered Conformational_flexibility (Pr = 0.25) |
Sinocyclocheilus_rhinocerous_nr1d2b_2	E476K	# | | |---->Gain of B-factor (Pr = 0.25 | P = 0.03) |
Sinocyclocheilus_rhinocerous_nr1d2b_2	E476K	# | | |
Sinocyclocheilus_rhinocerous_nr1d2b_2	E476K	# | |---->Altered Special_structural_signatures (Pr = 0.01) |
Sinocyclocheilus_rhinocerous_nr1d2b_2	E476K	# | |---->Altered Signal_peptide (Pr = 0.00) |
Sinocyclocheilus_rhinocerous_nr1d2b_2	E476K	# | | |
Sinocyclocheilus_rhinocerous_nr1d2b_2	E476K	# | |---->Altered Transmembrane_protein (Pr = 0.01) |
Sinocyclocheilus_rhinocerous_nr1d2b_2	E476K	# | |
Sinocyclocheilus_rhinocerous_nr1d2b_2	E476K	# |---->Altered Functional_residue (Pr = 0.25) |
Sinocyclocheilus_rhinocerous_nr1d2b_2	E476K	# |---->Altered Macromolecular_binding (Pr = 0.11) |
Sinocyclocheilus_rhinocerous_nr1d2b_2	E476K	# | |---->Altered Protein_binding (Pr = 0.11) |
Sinocyclocheilus_rhinocerous_nr1d2b_2	E476K	# | |---->Altered Disordered_interface (Pr = 0.11) |
Sinocyclocheilus_rhinocerous_nr1d2b_2	E476K	# | | |
Sinocyclocheilus_rhinocerous_nr1d2b_2	E476K	# | |---->Altered Ordered_interface (Pr = 0.01) |
Sinocyclocheilus_rhinocerous_nr1d2b_2	E476K	# | |
Sinocyclocheilus_rhinocerous_nr1d2b_2	E476K	# |---->Altered Metal_binding (Pr = 0.01)<---------------------------------------------------------|
Sinocyclocheilus_rhinocerous_nr1d2b_2	E476K	# |
Sinocyclocheilus_rhinocerous_nr1d2b_2	E476K	# |---->Altered PTM_site (Pr = 0.25)
Sinocyclocheilus_rhinocerous_nr1d2b_2	E476K	# |---->Gain of SUMOylation at E476 (Pr = 0.23 | P = 0.01)
Sinocyclocheilus_rhinocerous_nr1d2b_2	E476K	# |---->Gain of Ubiquitylation at E476 (Pr = 0.25 | P = 1.5e-03)
Sinocyclocheilus_rhinocerous_nr1d2b_2	E513K	0.347	Altered MoRF (Pr = 0.28 | P = 0.03)	Altered Motifs (ELME000117:Major TRAF2-binding consensus motif. Members of the tumor necrosis factor receptor (TNFR) superfamily initiate intracellular signaling by recruiting the C-domain of the TNFR-associated factors (TRAFs) through their cytoplasmic tails.; PS00007:Tyrosine kinase phosphorylation site)	Predicted conservation scores
Sinocyclocheilus_rhinocerous_nr1d2b_2	E513K	# Altered Effect (Pr = 0.28)
Sinocyclocheilus_rhinocerous_nr1d2b_2	E513K	# |---->Altered Motifs (ELME000117|PS00007)
Sinocyclocheilus_rhinocerous_nr1d2b_2	E513K	# |---->Altered Structure_and_dynamics (Pr = 0.26)-------------------------------------------------------|
Sinocyclocheilus_rhinocerous_nr1d2b_2	E513K	# | |---->Altered Secondary_structure (Pr = 0.26) |
Sinocyclocheilus_rhinocerous_nr1d2b_2	E513K	# | | |
Sinocyclocheilus_rhinocerous_nr1d2b_2	E513K	# | |---->Altered Stability_and_conformational_flexibility (Pr = 0.12) |
Sinocyclocheilus_rhinocerous_nr1d2b_2	E513K	# | | |---->Altered Conformational_flexibility (Pr = 0.12) |
Sinocyclocheilus_rhinocerous_nr1d2b_2	E513K	# | | |
Sinocyclocheilus_rhinocerous_nr1d2b_2	E513K	# | |---->Altered Special_structural_signatures (Pr = 0.05) |
Sinocyclocheilus_rhinocerous_nr1d2b_2	E513K	# | |---->Altered Signal_peptide (Pr = 0.00) |
Sinocyclocheilus_rhinocerous_nr1d2b_2	E513K	# | | |
Sinocyclocheilus_rhinocerous_nr1d2b_2	E513K	# | |---->Altered Transmembrane_protein (Pr = 0.05) |
Sinocyclocheilus_rhinocerous_nr1d2b_2	E513K	# | |
Sinocyclocheilus_rhinocerous_nr1d2b_2	E513K	# |---->Altered Functional_residue (Pr = 0.28) |
Sinocyclocheilus_rhinocerous_nr1d2b_2	E513K	# |---->Altered Macromolecular_binding (Pr = 0.28) |
Sinocyclocheilus_rhinocerous_nr1d2b_2	E513K	# | |---->Altered Protein_binding (Pr = 0.28) |
Sinocyclocheilus_rhinocerous_nr1d2b_2	E513K	# | |---->Altered Disordered_interface (Pr = 0.28) |
Sinocyclocheilus_rhinocerous_nr1d2b_2	E513K	# | | |---->Altered MoRF (Pr = 0.28 | P = 0.03) |
Sinocyclocheilus_rhinocerous_nr1d2b_2	E513K	# | | |
Sinocyclocheilus_rhinocerous_nr1d2b_2	E513K	# | |---->Altered Ordered_interface (Pr = 0.13) |
Sinocyclocheilus_rhinocerous_nr1d2b_2	E513K	# | |
Sinocyclocheilus_rhinocerous_nr1d2b_2	E513K	# |---->Altered Metal_binding (Pr = 0.03)<---------------------------------------------------------|
Sinocyclocheilus_rhinocerous_nr1d2b_2	E513K	# |
Sinocyclocheilus_rhinocerous_nr1d2b_2	E513K	# |---->Altered PTM_site (Pr = 0.16)
Sinocyclocheilus_rhinocerous_nr1d2b_2	A522G	0.075	Loss of Helix (Pr = 0.27 | P = 0.04)	Altered Motifs (ELME000085:Glycosaminoglycan attachment site)	Predicted conservation scores
Sinocyclocheilus_rhinocerous_nr1d2b_2	A522G	# Altered Effect (Pr = 0.27)
Sinocyclocheilus_rhinocerous_nr1d2b_2	A522G	# |---->Altered Motifs (ELME000085)
Sinocyclocheilus_rhinocerous_nr1d2b_2	A522G	# |---->Altered Structure_and_dynamics (Pr = 0.27)-------------------------------------------------------|
Sinocyclocheilus_rhinocerous_nr1d2b_2	A522G	# | |---->Altered Secondary_structure (Pr = 0.27) |
Sinocyclocheilus_rhinocerous_nr1d2b_2	A522G	# | | |---->Loss of Helix (Pr = 0.27 | P = 0.04) |
Sinocyclocheilus_rhinocerous_nr1d2b_2	A522G	# | | |
Sinocyclocheilus_rhinocerous_nr1d2b_2	A522G	# | |---->Altered Stability_and_conformational_flexibility (Pr = 0.21) |
Sinocyclocheilus_rhinocerous_nr1d2b_2	A522G	# | | |---->Altered Conformational_flexibility (Pr = 0.21) |
Sinocyclocheilus_rhinocerous_nr1d2b_2	A522G	# | | |
Sinocyclocheilus_rhinocerous_nr1d2b_2	A522G	# | |---->Altered Special_structural_signatures (Pr = 0.07) |
Sinocyclocheilus_rhinocerous_nr1d2b_2	A522G	# | |---->Altered Signal_peptide (Pr = 0.00) |
Sinocyclocheilus_rhinocerous_nr1d2b_2	A522G	# | | |
Sinocyclocheilus_rhinocerous_nr1d2b_2	A522G	# | |---->Altered Transmembrane_protein (Pr = 0.07) |
Sinocyclocheilus_rhinocerous_nr1d2b_2	A522G	# | |
Sinocyclocheilus_rhinocerous_nr1d2b_2	A522G	# |---->Altered Functional_residue (Pr = 0.25) |
Sinocyclocheilus_rhinocerous_nr1d2b_2	A522G	# |---->Altered Macromolecular_binding (Pr = 0.25) |
Sinocyclocheilus_rhinocerous_nr1d2b_2	A522G	# | |---->Altered Protein_binding (Pr = 0.25) |
Sinocyclocheilus_rhinocerous_nr1d2b_2	A522G	# | |---->Altered Disordered_interface (Pr = 0.25) |
Sinocyclocheilus_rhinocerous_nr1d2b_2	A522G	# | | |
Sinocyclocheilus_rhinocerous_nr1d2b_2	A522G	# | |---->Altered Ordered_interface (Pr = 0.12) |
Sinocyclocheilus_rhinocerous_nr1d2b_2	A522G	# | |
Sinocyclocheilus_rhinocerous_nr1d2b_2	A522G	# |---->Altered Metal_binding (Pr = 0.01)<---------------------------------------------------------|
Sinocyclocheilus_rhinocerous_nr1d2b_2	A522G	# |
Sinocyclocheilus_rhinocerous_nr1d2b_2	A522G	# |---->Altered PTM_site (Pr = 0.15)
Sinocyclocheilus_rhinocerous_nr1d2b_2	C554Y	0.301	Gain of Phosphorylation at C554 (Pr = 0.24 | P = 0.04); Gain of N-linked_glycosylation at N550 (Pr = 0.03 | P = 0.03); Gain of Sulfation at C554 (Pr = 0.02 | P = 0.04)	Altered Motifs (ELME000070:Generic motif for N-glycosylation. It was shown that Trp - Asp - and Glu are uncommon before the Ser/Thr position (PMID-8626433). Efficient glycosylation usually occurs when ~60 residues or more separate the glycosylation acceptor site from the C-terminus.)	Predicted conservation scores
Sinocyclocheilus_rhinocerous_nr1d2b_2	C554Y	# Altered Effect (Pr = 0.25)
Sinocyclocheilus_rhinocerous_nr1d2b_2	C554Y	# |---->Altered Motifs (ELME000070)
Sinocyclocheilus_rhinocerous_nr1d2b_2	C554Y	# |---->Altered Structure_and_dynamics (Pr = 0.25)-------------------------------------------------------|
Sinocyclocheilus_rhinocerous_nr1d2b_2	C554Y	# | |---->Altered Secondary_structure (Pr = 0.25) |
Sinocyclocheilus_rhinocerous_nr1d2b_2	C554Y	# | | |
Sinocyclocheilus_rhinocerous_nr1d2b_2	C554Y	# | |---->Altered Stability_and_conformational_flexibility (Pr = 0.18) |
Sinocyclocheilus_rhinocerous_nr1d2b_2	C554Y	# | | |---->Altered Conformational_flexibility (Pr = 0.18) |
Sinocyclocheilus_rhinocerous_nr1d2b_2	C554Y	# | | |
Sinocyclocheilus_rhinocerous_nr1d2b_2	C554Y	# | |---->Altered Special_structural_signatures (Pr = 0.03) |
Sinocyclocheilus_rhinocerous_nr1d2b_2	C554Y	# | |---->Altered Signal_peptide (Pr = 0.00) |
Sinocyclocheilus_rhinocerous_nr1d2b_2	C554Y	# | | |
Sinocyclocheilus_rhinocerous_nr1d2b_2	C554Y	# | |---->Altered Transmembrane_protein (Pr = 0.03) |
Sinocyclocheilus_rhinocerous_nr1d2b_2	C554Y	# | |
Sinocyclocheilus_rhinocerous_nr1d2b_2	C554Y	# |---->Altered Functional_residue (Pr = 0.25) |
Sinocyclocheilus_rhinocerous_nr1d2b_2	C554Y	# |---->Altered Macromolecular_binding (Pr = 0.25) |
Sinocyclocheilus_rhinocerous_nr1d2b_2	C554Y	# | |---->Altered Protein_binding (Pr = 0.25) |
Sinocyclocheilus_rhinocerous_nr1d2b_2	C554Y	# | |---->Altered Disordered_interface (Pr = 0.25) |
Sinocyclocheilus_rhinocerous_nr1d2b_2	C554Y	# | | |
Sinocyclocheilus_rhinocerous_nr1d2b_2	C554Y	# | |---->Altered Ordered_interface (Pr = 0.07) |
Sinocyclocheilus_rhinocerous_nr1d2b_2	C554Y	# | |
Sinocyclocheilus_rhinocerous_nr1d2b_2	C554Y	# |---->Altered Metal_binding (Pr = 0.02)<---------------------------------------------------------|
Sinocyclocheilus_rhinocerous_nr1d2b_2	C554Y	# |
Sinocyclocheilus_rhinocerous_nr1d2b_2	C554Y	# |---->Altered PTM_site (Pr = 0.24)
Sinocyclocheilus_rhinocerous_nr1d2b_2	C554Y	# |---->Gain of N-linked_glycosylation at N550 (Pr = 0.03 | P = 0.03)
Sinocyclocheilus_rhinocerous_nr1d2b_2	C554Y	# |---->Gain of Phosphorylation at C554 (Pr = 0.24 | P = 0.04)
Sinocyclocheilus_rhinocerous_nr1d2b_2	C554Y	# |---->Gain of Sulfation at C554 (Pr = 0.02 | P = 0.04)
Sinocyclocheilus_rhinocerous_nr1d2b_2	E560A	0.181		Altered Motifs (ELME000052:Phosphothreonine motif binding a subset of FHA domains that show a preference for a large aliphatic amino acid at the pT+3 position.; ELME000063:CK1 phosphorylation site; ELME000202:(ST)Q motif which is phosphorylated by PIKK family members.)	Predicted conservation scores
Sinocyclocheilus_rhinocerous_nr1d2b_2	E560A	# Altered Effect (Pr = 0.25)
Sinocyclocheilus_rhinocerous_nr1d2b_2	E560A	# |---->Altered Motifs (ELME000052|ELME000063|ELME000202)
Sinocyclocheilus_rhinocerous_nr1d2b_2	E560A	# |---->Altered Structure_and_dynamics (Pr = 0.25)-------------------------------------------------------|
Sinocyclocheilus_rhinocerous_nr1d2b_2	E560A	# | |---->Altered Secondary_structure (Pr = 0.25) |
Sinocyclocheilus_rhinocerous_nr1d2b_2	E560A	# | | |
Sinocyclocheilus_rhinocerous_nr1d2b_2	E560A	# | |---->Altered Stability_and_conformational_flexibility (Pr = 0.18) |
Sinocyclocheilus_rhinocerous_nr1d2b_2	E560A	# | | |---->Altered Conformational_flexibility (Pr = 0.18) |
Sinocyclocheilus_rhinocerous_nr1d2b_2	E560A	# | | |
Sinocyclocheilus_rhinocerous_nr1d2b_2	E560A	# | |---->Altered Special_structural_signatures (Pr = 0.03) |
Sinocyclocheilus_rhinocerous_nr1d2b_2	E560A	# | |---->Altered Signal_peptide (Pr = 0.00) |
Sinocyclocheilus_rhinocerous_nr1d2b_2	E560A	# | | |
Sinocyclocheilus_rhinocerous_nr1d2b_2	E560A	# | |---->Altered Transmembrane_protein (Pr = 0.03) |
Sinocyclocheilus_rhinocerous_nr1d2b_2	E560A	# | |
Sinocyclocheilus_rhinocerous_nr1d2b_2	E560A	# |---->Altered Functional_residue (Pr = 0.13) |
Sinocyclocheilus_rhinocerous_nr1d2b_2	E560A	# |---->Altered Macromolecular_binding (Pr = 0.13) |
Sinocyclocheilus_rhinocerous_nr1d2b_2	E560A	# | |---->Altered Protein_binding (Pr = 0.13) |
Sinocyclocheilus_rhinocerous_nr1d2b_2	E560A	# | |---->Altered Disordered_interface (Pr = 0.13) |
Sinocyclocheilus_rhinocerous_nr1d2b_2	E560A	# | | |
Sinocyclocheilus_rhinocerous_nr1d2b_2	E560A	# | |---->Altered Ordered_interface (Pr = 0.05) |
Sinocyclocheilus_rhinocerous_nr1d2b_2	E560A	# | |
Sinocyclocheilus_rhinocerous_nr1d2b_2	E560A	# |---->Altered Metal_binding (Pr = 0.00)<---------------------------------------------------------|
Sinocyclocheilus_rhinocerous_nr1d2b_2	E560A	# |
Sinocyclocheilus_rhinocerous_nr1d2b_2	E560A	# |---->Altered PTM_site (Pr = 0.12)
Sinocyclocheilus_rhinocerous_nr1d2b_2	N830Y	0.256	Altered MoRF (Pr = 0.33 | P = 0.01); Loss of Helix (Pr = 0.27 | P = 0.04); Gain of Phosphorylation at N830 (Pr = 0.27 | P = 0.02); Altered Coiled_coil (Pr = 0.13 | P = 0.04)	Altered Motifs (ELME000231:An RxxL-based motif that binds to the Cdh1 and Cdc20 components of APC/C thereby targeting the protein for destruction in a cell cycle dependent manner; PS00007:Tyrosine kinase phosphorylation site)	Predicted conservation scores
Sinocyclocheilus_rhinocerous_nr1d2b_2	N830Y	# Altered Effect (Pr = 0.33)
Sinocyclocheilus_rhinocerous_nr1d2b_2	N830Y	# |---->Altered Motifs (ELME000231|PS00007)
Sinocyclocheilus_rhinocerous_nr1d2b_2	N830Y	# |---->Altered Structure_and_dynamics (Pr = 0.27)-------------------------------------------------------|
Sinocyclocheilus_rhinocerous_nr1d2b_2	N830Y	# | |---->Altered Secondary_structure (Pr = 0.27) |
Sinocyclocheilus_rhinocerous_nr1d2b_2	N830Y	# | | |---->Loss of Helix (Pr = 0.27 | P = 0.04) |
Sinocyclocheilus_rhinocerous_nr1d2b_2	N830Y	# | | |
Sinocyclocheilus_rhinocerous_nr1d2b_2	N830Y	# | |---->Altered Stability_and_conformational_flexibility (Pr = 0.19) |
Sinocyclocheilus_rhinocerous_nr1d2b_2	N830Y	# | | |---->Altered Conformational_flexibility (Pr = 0.19) |
Sinocyclocheilus_rhinocerous_nr1d2b_2	N830Y	# | | |
Sinocyclocheilus_rhinocerous_nr1d2b_2	N830Y	# | |---->Altered Special_structural_signatures (Pr = 0.13) |
Sinocyclocheilus_rhinocerous_nr1d2b_2	N830Y	# | |---->Altered Coiled_coil (Pr = 0.13 | P = 0.04) |
Sinocyclocheilus_rhinocerous_nr1d2b_2	N830Y	# | |---->Altered Signal_peptide (Pr = 0.00) |
Sinocyclocheilus_rhinocerous_nr1d2b_2	N830Y	# | | |
Sinocyclocheilus_rhinocerous_nr1d2b_2	N830Y	# | |---->Altered Transmembrane_protein (Pr = 0.08) |
Sinocyclocheilus_rhinocerous_nr1d2b_2	N830Y	# | |
Sinocyclocheilus_rhinocerous_nr1d2b_2	N830Y	# |---->Altered Functional_residue (Pr = 0.33) |
Sinocyclocheilus_rhinocerous_nr1d2b_2	N830Y	# |---->Altered Macromolecular_binding (Pr = 0.33) |
Sinocyclocheilus_rhinocerous_nr1d2b_2	N830Y	# | |---->Altered Protein_binding (Pr = 0.33) |
Sinocyclocheilus_rhinocerous_nr1d2b_2	N830Y	# | |---->Altered Disordered_interface (Pr = 0.33) |
Sinocyclocheilus_rhinocerous_nr1d2b_2	N830Y	# | | |---->Altered MoRF (Pr = 0.33 | P = 0.01) |
Sinocyclocheilus_rhinocerous_nr1d2b_2	N830Y	# | | |
Sinocyclocheilus_rhinocerous_nr1d2b_2	N830Y	# | |---->Altered Ordered_interface (Pr = 0.13) |
Sinocyclocheilus_rhinocerous_nr1d2b_2	N830Y	# | |
Sinocyclocheilus_rhinocerous_nr1d2b_2	N830Y	# |---->Altered Metal_binding (Pr = 0.07)<---------------------------------------------------------|
Sinocyclocheilus_rhinocerous_nr1d2b_2	N830Y	# |
Sinocyclocheilus_rhinocerous_nr1d2b_2	N830Y	# |---->Altered PTM_site (Pr = 0.27)
Sinocyclocheilus_rhinocerous_nr1d2b_2	N830Y	# |---->Gain of Phosphorylation at N830 (Pr = 0.27 | P = 0.02)
Sinocyclocheilus_rhinocerous_nr1d2b_1	Q280L	0.077	Altered MoRF (Pr = 0.27 | P = 0.05); Gain of Pyrrolidone_carboxylic_acid at Q285 (Pr = 0.05 | P = 0.04)	Altered Motifs (None)	Predicted conservation scores
Sinocyclocheilus_rhinocerous_nr1d2b_1	Q280L	# Altered Effect (Pr = 0.27)
Sinocyclocheilus_rhinocerous_nr1d2b_1	Q280L	# |---->Altered Motifs (None)
Sinocyclocheilus_rhinocerous_nr1d2b_1	Q280L	# |---->Altered Structure_and_dynamics (Pr = 0.23)-------------------------------------------------------|
Sinocyclocheilus_rhinocerous_nr1d2b_1	Q280L	# | |---->Altered Secondary_structure (Pr = 0.23) |
Sinocyclocheilus_rhinocerous_nr1d2b_1	Q280L	# | | |
Sinocyclocheilus_rhinocerous_nr1d2b_1	Q280L	# | |---->Altered Stability_and_conformational_flexibility (Pr = 0.20) |
Sinocyclocheilus_rhinocerous_nr1d2b_1	Q280L	# | | |---->Altered Conformational_flexibility (Pr = 0.20) |
Sinocyclocheilus_rhinocerous_nr1d2b_1	Q280L	# | | |
Sinocyclocheilus_rhinocerous_nr1d2b_1	Q280L	# | |---->Altered Special_structural_signatures (Pr = 0.02) |
Sinocyclocheilus_rhinocerous_nr1d2b_1	Q280L	# | |---->Altered Signal_peptide (Pr = 0.00) |
Sinocyclocheilus_rhinocerous_nr1d2b_1	Q280L	# | | |
Sinocyclocheilus_rhinocerous_nr1d2b_1	Q280L	# | |---->Altered Transmembrane_protein (Pr = 0.02) |
Sinocyclocheilus_rhinocerous_nr1d2b_1	Q280L	# | |
Sinocyclocheilus_rhinocerous_nr1d2b_1	Q280L	# |---->Altered Functional_residue (Pr = 0.27) |
Sinocyclocheilus_rhinocerous_nr1d2b_1	Q280L	# |---->Altered Macromolecular_binding (Pr = 0.27) |
Sinocyclocheilus_rhinocerous_nr1d2b_1	Q280L	# | |---->Altered Protein_binding (Pr = 0.27) |
Sinocyclocheilus_rhinocerous_nr1d2b_1	Q280L	# | |---->Altered Disordered_interface (Pr = 0.27) |
Sinocyclocheilus_rhinocerous_nr1d2b_1	Q280L	# | | |---->Altered MoRF (Pr = 0.27 | P = 0.05) |
Sinocyclocheilus_rhinocerous_nr1d2b_1	Q280L	# | | |
Sinocyclocheilus_rhinocerous_nr1d2b_1	Q280L	# | |---->Altered Ordered_interface (Pr = 0.06) |
Sinocyclocheilus_rhinocerous_nr1d2b_1	Q280L	# | |
Sinocyclocheilus_rhinocerous_nr1d2b_1	Q280L	# |---->Altered Metal_binding (Pr = 0.00)<---------------------------------------------------------|
Sinocyclocheilus_rhinocerous_nr1d2b_1	Q280L	# |
Sinocyclocheilus_rhinocerous_nr1d2b_1	Q280L	# |---->Altered PTM_site (Pr = 0.20)
Sinocyclocheilus_rhinocerous_nr1d2b_1	Q280L	# |---->Gain of Pyrrolidone_carboxylic_acid at Q285 (Pr = 0.05 | P = 0.04)
Sinocyclocheilus_rhinocerous_nr1d2b_1	S281A	0.044	Gain of ADP-ribosylation at R282 (Pr = 0.19 | P = 0.05); Loss of Pyrrolidone_carboxylic_acid at Q285 (Pr = 0.04 | P = 0.05)	Altered Motifs (None)	Predicted conservation scores
Sinocyclocheilus_rhinocerous_nr1d2b_1	S281A	# Altered Effect (Pr = 0.26)
Sinocyclocheilus_rhinocerous_nr1d2b_1	S281A	# |---->Altered Motifs (None)
Sinocyclocheilus_rhinocerous_nr1d2b_1	S281A	# |---->Altered Structure_and_dynamics (Pr = 0.23)-------------------------------------------------------|
Sinocyclocheilus_rhinocerous_nr1d2b_1	S281A	# | |---->Altered Secondary_structure (Pr = 0.23) |
Sinocyclocheilus_rhinocerous_nr1d2b_1	S281A	# | | |
Sinocyclocheilus_rhinocerous_nr1d2b_1	S281A	# | |---->Altered Stability_and_conformational_flexibility (Pr = 0.20) |
Sinocyclocheilus_rhinocerous_nr1d2b_1	S281A	# | | |---->Altered Conformational_flexibility (Pr = 0.20) |
Sinocyclocheilus_rhinocerous_nr1d2b_1	S281A	# | | |
Sinocyclocheilus_rhinocerous_nr1d2b_1	S281A	# | |---->Altered Special_structural_signatures (Pr = 0.02) |
Sinocyclocheilus_rhinocerous_nr1d2b_1	S281A	# | |---->Altered Signal_peptide (Pr = 0.00) |
Sinocyclocheilus_rhinocerous_nr1d2b_1	S281A	# | | |
Sinocyclocheilus_rhinocerous_nr1d2b_1	S281A	# | |---->Altered Transmembrane_protein (Pr = 0.02) |
Sinocyclocheilus_rhinocerous_nr1d2b_1	S281A	# | |
Sinocyclocheilus_rhinocerous_nr1d2b_1	S281A	# |---->Altered Functional_residue (Pr = 0.26) |
Sinocyclocheilus_rhinocerous_nr1d2b_1	S281A	# |---->Altered Macromolecular_binding (Pr = 0.26) |
Sinocyclocheilus_rhinocerous_nr1d2b_1	S281A	# | |---->Altered Protein_binding (Pr = 0.26) |
Sinocyclocheilus_rhinocerous_nr1d2b_1	S281A	# | |---->Altered Disordered_interface (Pr = 0.26) |
Sinocyclocheilus_rhinocerous_nr1d2b_1	S281A	# | | |
Sinocyclocheilus_rhinocerous_nr1d2b_1	S281A	# | |---->Altered Ordered_interface (Pr = 0.06) |
Sinocyclocheilus_rhinocerous_nr1d2b_1	S281A	# | |
Sinocyclocheilus_rhinocerous_nr1d2b_1	S281A	# |---->Altered Metal_binding (Pr = 0.00)<---------------------------------------------------------|
Sinocyclocheilus_rhinocerous_nr1d2b_1	S281A	# |
Sinocyclocheilus_rhinocerous_nr1d2b_1	S281A	# |---->Altered PTM_site (Pr = 0.23)
Sinocyclocheilus_rhinocerous_nr1d2b_1	S281A	# |---->Gain of ADP-ribosylation at R282 (Pr = 0.19 | P = 0.05)
Sinocyclocheilus_rhinocerous_nr1d2b_1	S281A	# |---->Loss of Pyrrolidone_carboxylic_acid at Q285 (Pr = 0.04 | P = 0.05)
Sinocyclocheilus_rhinocerous_nr1d2b_1	R282V	0.065	Loss of ADP-ribosylation at R282 (Pr = 0.24 | P = 0.01); Loss of Pyrrolidone_carboxylic_acid at Q285 (Pr = 0.04 | P = 0.05)	Altered Motifs (None)	Predicted conservation scores
Sinocyclocheilus_rhinocerous_nr1d2b_1	R282V	# Altered Effect (Pr = 0.24)
Sinocyclocheilus_rhinocerous_nr1d2b_1	R282V	# |---->Altered Motifs (None)
Sinocyclocheilus_rhinocerous_nr1d2b_1	R282V	# |---->Altered Structure_and_dynamics (Pr = 0.23)-------------------------------------------------------|
Sinocyclocheilus_rhinocerous_nr1d2b_1	R282V	# | |---->Altered Secondary_structure (Pr = 0.23) |
Sinocyclocheilus_rhinocerous_nr1d2b_1	R282V	# | | |
Sinocyclocheilus_rhinocerous_nr1d2b_1	R282V	# | |---->Altered Stability_and_conformational_flexibility (Pr = 0.21) |
Sinocyclocheilus_rhinocerous_nr1d2b_1	R282V	# | | |---->Altered Conformational_flexibility (Pr = 0.21) |
Sinocyclocheilus_rhinocerous_nr1d2b_1	R282V	# | | |
Sinocyclocheilus_rhinocerous_nr1d2b_1	R282V	# | |---->Altered Special_structural_signatures (Pr = 0.02) |
Sinocyclocheilus_rhinocerous_nr1d2b_1	R282V	# | |---->Altered Signal_peptide (Pr = 0.00) |
Sinocyclocheilus_rhinocerous_nr1d2b_1	R282V	# | | |
Sinocyclocheilus_rhinocerous_nr1d2b_1	R282V	# | |---->Altered Transmembrane_protein (Pr = 0.02) |
Sinocyclocheilus_rhinocerous_nr1d2b_1	R282V	# | |
Sinocyclocheilus_rhinocerous_nr1d2b_1	R282V	# |---->Altered Functional_residue (Pr = 0.24) |
Sinocyclocheilus_rhinocerous_nr1d2b_1	R282V	# |---->Altered Macromolecular_binding (Pr = 0.24) |
Sinocyclocheilus_rhinocerous_nr1d2b_1	R282V	# | |---->Altered Protein_binding (Pr = 0.24) |
Sinocyclocheilus_rhinocerous_nr1d2b_1	R282V	# | |---->Altered Disordered_interface (Pr = 0.24) |
Sinocyclocheilus_rhinocerous_nr1d2b_1	R282V	# | | |
Sinocyclocheilus_rhinocerous_nr1d2b_1	R282V	# | |---->Altered Ordered_interface (Pr = 0.08) |
Sinocyclocheilus_rhinocerous_nr1d2b_1	R282V	# | |
Sinocyclocheilus_rhinocerous_nr1d2b_1	R282V	# |---->Altered Metal_binding (Pr = 0.00)<---------------------------------------------------------|
Sinocyclocheilus_rhinocerous_nr1d2b_1	R282V	# |
Sinocyclocheilus_rhinocerous_nr1d2b_1	R282V	# |---->Altered PTM_site (Pr = 0.24)
Sinocyclocheilus_rhinocerous_nr1d2b_1	R282V	# |---->Loss of ADP-ribosylation at R282 (Pr = 0.24 | P = 0.01)
Sinocyclocheilus_rhinocerous_nr1d2b_1	R282V	# |---->Loss of Pyrrolidone_carboxylic_acid at Q285 (Pr = 0.04 | P = 0.05)
Sinocyclocheilus_rhinocerous_nr1d2b_1	P283A	0.062	Altered Calmodulin_binding (Pr = 0.21 | P = 0.03); Loss of Pyrrolidone_carboxylic_acid at Q285 (Pr = 0.04 | P = 0.05)	Altered Motifs (None)	Predicted conservation scores
Sinocyclocheilus_rhinocerous_nr1d2b_1	P283A	# Altered Effect (Pr = 0.25)
Sinocyclocheilus_rhinocerous_nr1d2b_1	P283A	# |---->Altered Motifs (None)
Sinocyclocheilus_rhinocerous_nr1d2b_1	P283A	# |---->Altered Structure_and_dynamics (Pr = 0.23)-------------------------------------------------------|
Sinocyclocheilus_rhinocerous_nr1d2b_1	P283A	# | |---->Altered Secondary_structure (Pr = 0.23) |
Sinocyclocheilus_rhinocerous_nr1d2b_1	P283A	# | | |
Sinocyclocheilus_rhinocerous_nr1d2b_1	P283A	# | |---->Altered Stability_and_conformational_flexibility (Pr = 0.21) |
Sinocyclocheilus_rhinocerous_nr1d2b_1	P283A	# | | |---->Altered Conformational_flexibility (Pr = 0.21) |
Sinocyclocheilus_rhinocerous_nr1d2b_1	P283A	# | | |
Sinocyclocheilus_rhinocerous_nr1d2b_1	P283A	# | |---->Altered Special_structural_signatures (Pr = 0.03) |
Sinocyclocheilus_rhinocerous_nr1d2b_1	P283A	# | |---->Altered Signal_peptide (Pr = 0.00) |
Sinocyclocheilus_rhinocerous_nr1d2b_1	P283A	# | | |
Sinocyclocheilus_rhinocerous_nr1d2b_1	P283A	# | |---->Altered Transmembrane_protein (Pr = 0.03) |
Sinocyclocheilus_rhinocerous_nr1d2b_1	P283A	# | |
Sinocyclocheilus_rhinocerous_nr1d2b_1	P283A	# |---->Altered Functional_residue (Pr = 0.25) |
Sinocyclocheilus_rhinocerous_nr1d2b_1	P283A	# |---->Altered Macromolecular_binding (Pr = 0.25) |
Sinocyclocheilus_rhinocerous_nr1d2b_1	P283A	# | |---->Altered Protein_binding (Pr = 0.25) |
Sinocyclocheilus_rhinocerous_nr1d2b_1	P283A	# | |---->Altered Disordered_interface (Pr = 0.25) |
Sinocyclocheilus_rhinocerous_nr1d2b_1	P283A	# | | |---->Altered Calmodulin_binding (Pr = 0.21 | P = 0.03) |
Sinocyclocheilus_rhinocerous_nr1d2b_1	P283A	# | | |
Sinocyclocheilus_rhinocerous_nr1d2b_1	P283A	# | |---->Altered Ordered_interface (Pr = 0.07) |
Sinocyclocheilus_rhinocerous_nr1d2b_1	P283A	# | |
Sinocyclocheilus_rhinocerous_nr1d2b_1	P283A	# |---->Altered Metal_binding (Pr = 0.00)<---------------------------------------------------------|
Sinocyclocheilus_rhinocerous_nr1d2b_1	P283A	# |
Sinocyclocheilus_rhinocerous_nr1d2b_1	P283A	# |---->Altered PTM_site (Pr = 0.19)
Sinocyclocheilus_rhinocerous_nr1d2b_1	P283A	# |---->Loss of Pyrrolidone_carboxylic_acid at Q285 (Pr = 0.04 | P = 0.05)
Sinocyclocheilus_rhinocerous_nr1d2b_1	R284P	0.129	Gain of ADP-ribosylation at R282 (Pr = 0.19 | P = 0.04); Loss of Pyrrolidone_carboxylic_acid at Q285 (Pr = 0.04 | P = 0.04)	Altered Motifs (None)	Predicted conservation scores
Sinocyclocheilus_rhinocerous_nr1d2b_1	R284P	# Altered Effect (Pr = 0.24)
Sinocyclocheilus_rhinocerous_nr1d2b_1	R284P	# |---->Altered Motifs (None)
Sinocyclocheilus_rhinocerous_nr1d2b_1	R284P	# |---->Altered Structure_and_dynamics (Pr = 0.23)-------------------------------------------------------|
Sinocyclocheilus_rhinocerous_nr1d2b_1	R284P	# | |---->Altered Secondary_structure (Pr = 0.23) |
Sinocyclocheilus_rhinocerous_nr1d2b_1	R284P	# | | |
Sinocyclocheilus_rhinocerous_nr1d2b_1	R284P	# | |---->Altered Stability_and_conformational_flexibility (Pr = 0.23) |
Sinocyclocheilus_rhinocerous_nr1d2b_1	R284P	# | | |---->Altered Conformational_flexibility (Pr = 0.23) |
Sinocyclocheilus_rhinocerous_nr1d2b_1	R284P	# | | |
Sinocyclocheilus_rhinocerous_nr1d2b_1	R284P	# | |---->Altered Special_structural_signatures (Pr = 0.03) |
Sinocyclocheilus_rhinocerous_nr1d2b_1	R284P	# | |---->Altered Signal_peptide (Pr = 0.00) |
Sinocyclocheilus_rhinocerous_nr1d2b_1	R284P	# | | |
Sinocyclocheilus_rhinocerous_nr1d2b_1	R284P	# | |---->Altered Transmembrane_protein (Pr = 0.03) |
Sinocyclocheilus_rhinocerous_nr1d2b_1	R284P	# | |
Sinocyclocheilus_rhinocerous_nr1d2b_1	R284P	# |---->Altered Functional_residue (Pr = 0.24) |
Sinocyclocheilus_rhinocerous_nr1d2b_1	R284P	# |---->Altered Macromolecular_binding (Pr = 0.24) |
Sinocyclocheilus_rhinocerous_nr1d2b_1	R284P	# | |---->Altered Protein_binding (Pr = 0.24) |
Sinocyclocheilus_rhinocerous_nr1d2b_1	R284P	# | |---->Altered Disordered_interface (Pr = 0.24) |
Sinocyclocheilus_rhinocerous_nr1d2b_1	R284P	# | | |
Sinocyclocheilus_rhinocerous_nr1d2b_1	R284P	# | |---->Altered Ordered_interface (Pr = 0.07) |
Sinocyclocheilus_rhinocerous_nr1d2b_1	R284P	# | |
Sinocyclocheilus_rhinocerous_nr1d2b_1	R284P	# |---->Altered Metal_binding (Pr = 0.00)<---------------------------------------------------------|
Sinocyclocheilus_rhinocerous_nr1d2b_1	R284P	# |
Sinocyclocheilus_rhinocerous_nr1d2b_1	R284P	# |---->Altered PTM_site (Pr = 0.19)
Sinocyclocheilus_rhinocerous_nr1d2b_1	R284P	# |---->Gain of ADP-ribosylation at R282 (Pr = 0.19 | P = 0.04)
Sinocyclocheilus_rhinocerous_nr1d2b_1	R284P	# |---->Loss of Pyrrolidone_carboxylic_acid at Q285 (Pr = 0.04 | P = 0.04)
Sinocyclocheilus_rhinocerous_nr1d2b_1	H286F	0.086	Altered MoRF (Pr = 0.30 | P = 0.02); Gain of ADP-ribosylation at R282 (Pr = 0.20 | P = 0.03); Altered Calmodulin_binding (Pr = 0.16 | P = 0.04); Gain of O-linked_glycosylation at T291 (Pr = 0.16 | P = 0.03); Gain of Pyrrolidone_carboxylic_acid at Q285 (Pr = 0.06 | P = 0.03)	Altered Motifs (None)	Predicted conservation scores
Sinocyclocheilus_rhinocerous_nr1d2b_1	H286F	# Altered Effect (Pr = 0.30)
Sinocyclocheilus_rhinocerous_nr1d2b_1	H286F	# |---->Altered Motifs (None)
Sinocyclocheilus_rhinocerous_nr1d2b_1	H286F	# |---->Altered Structure_and_dynamics (Pr = 0.22)-------------------------------------------------------|
Sinocyclocheilus_rhinocerous_nr1d2b_1	H286F	# | |---->Altered Secondary_structure (Pr = 0.22) |
Sinocyclocheilus_rhinocerous_nr1d2b_1	H286F	# | | |
Sinocyclocheilus_rhinocerous_nr1d2b_1	H286F	# | |---->Altered Stability_and_conformational_flexibility (Pr = 0.20) |
Sinocyclocheilus_rhinocerous_nr1d2b_1	H286F	# | | |---->Altered Conformational_flexibility (Pr = 0.20) |
Sinocyclocheilus_rhinocerous_nr1d2b_1	H286F	# | | |
Sinocyclocheilus_rhinocerous_nr1d2b_1	H286F	# | |---->Altered Special_structural_signatures (Pr = 0.03) |
Sinocyclocheilus_rhinocerous_nr1d2b_1	H286F	# | |---->Altered Signal_peptide (Pr = 0.00) |
Sinocyclocheilus_rhinocerous_nr1d2b_1	H286F	# | | |
Sinocyclocheilus_rhinocerous_nr1d2b_1	H286F	# | |---->Altered Transmembrane_protein (Pr = 0.03) |
Sinocyclocheilus_rhinocerous_nr1d2b_1	H286F	# | |
Sinocyclocheilus_rhinocerous_nr1d2b_1	H286F	# |---->Altered Functional_residue (Pr = 0.30) |
Sinocyclocheilus_rhinocerous_nr1d2b_1	H286F	# |---->Altered Macromolecular_binding (Pr = 0.30) |
Sinocyclocheilus_rhinocerous_nr1d2b_1	H286F	# | |---->Altered Protein_binding (Pr = 0.30) |
Sinocyclocheilus_rhinocerous_nr1d2b_1	H286F	# | |---->Altered Disordered_interface (Pr = 0.30) |
Sinocyclocheilus_rhinocerous_nr1d2b_1	H286F	# | | |---->Altered Calmodulin_binding (Pr = 0.16 | P = 0.04) |
Sinocyclocheilus_rhinocerous_nr1d2b_1	H286F	# | | |---->Altered MoRF (Pr = 0.30 | P = 0.02) |
Sinocyclocheilus_rhinocerous_nr1d2b_1	H286F	# | | |
Sinocyclocheilus_rhinocerous_nr1d2b_1	H286F	# | |---->Altered Ordered_interface (Pr = 0.09) |
Sinocyclocheilus_rhinocerous_nr1d2b_1	H286F	# | |
Sinocyclocheilus_rhinocerous_nr1d2b_1	H286F	# |---->Altered Metal_binding (Pr = 0.00)<---------------------------------------------------------|
Sinocyclocheilus_rhinocerous_nr1d2b_1	H286F	# |
Sinocyclocheilus_rhinocerous_nr1d2b_1	H286F	# |---->Altered PTM_site (Pr = 0.20)
Sinocyclocheilus_rhinocerous_nr1d2b_1	H286F	# |---->Gain of ADP-ribosylation at R282 (Pr = 0.20 | P = 0.03)
Sinocyclocheilus_rhinocerous_nr1d2b_1	H286F	# |---->Gain of O-linked_glycosylation at T291 (Pr = 0.16 | P = 0.03)
Sinocyclocheilus_rhinocerous_nr1d2b_1	H286F	# |---->Gain of Pyrrolidone_carboxylic_acid at Q285 (Pr = 0.06 | P = 0.03)
Sinocyclocheilus_rhinocerous_nr1d2b_1	R287L	0.063	Gain of O-linked_glycosylation at T291 (Pr = 0.20 | P = 0.02); Loss of Pyrrolidone_carboxylic_acid at Q285 (Pr = 0.04 | P = 0.05)	Altered Motifs (ELME000085:Glycosaminoglycan attachment site)	Predicted conservation scores
Sinocyclocheilus_rhinocerous_nr1d2b_1	R287L	# Altered Effect (Pr = 0.25)
Sinocyclocheilus_rhinocerous_nr1d2b_1	R287L	# |---->Altered Motifs (ELME000085)
Sinocyclocheilus_rhinocerous_nr1d2b_1	R287L	# |---->Altered Structure_and_dynamics (Pr = 0.25)-------------------------------------------------------|
Sinocyclocheilus_rhinocerous_nr1d2b_1	R287L	# | |---->Altered Secondary_structure (Pr = 0.25) |
Sinocyclocheilus_rhinocerous_nr1d2b_1	R287L	# | | |
Sinocyclocheilus_rhinocerous_nr1d2b_1	R287L	# | |---->Altered Stability_and_conformational_flexibility (Pr = 0.20) |
Sinocyclocheilus_rhinocerous_nr1d2b_1	R287L	# | | |---->Altered Conformational_flexibility (Pr = 0.20) |
Sinocyclocheilus_rhinocerous_nr1d2b_1	R287L	# | | |
Sinocyclocheilus_rhinocerous_nr1d2b_1	R287L	# | |---->Altered Special_structural_signatures (Pr = 0.03) |
Sinocyclocheilus_rhinocerous_nr1d2b_1	R287L	# | |---->Altered Signal_peptide (Pr = 0.00) |
Sinocyclocheilus_rhinocerous_nr1d2b_1	R287L	# | | |
Sinocyclocheilus_rhinocerous_nr1d2b_1	R287L	# | |---->Altered Transmembrane_protein (Pr = 0.03) |
Sinocyclocheilus_rhinocerous_nr1d2b_1	R287L	# | |
Sinocyclocheilus_rhinocerous_nr1d2b_1	R287L	# |---->Altered Functional_residue (Pr = 0.23) |
Sinocyclocheilus_rhinocerous_nr1d2b_1	R287L	# |---->Altered Macromolecular_binding (Pr = 0.23) |
Sinocyclocheilus_rhinocerous_nr1d2b_1	R287L	# | |---->Altered Protein_binding (Pr = 0.23) |
Sinocyclocheilus_rhinocerous_nr1d2b_1	R287L	# | |---->Altered Disordered_interface (Pr = 0.23) |
Sinocyclocheilus_rhinocerous_nr1d2b_1	R287L	# | | |
Sinocyclocheilus_rhinocerous_nr1d2b_1	R287L	# | |---->Altered Ordered_interface (Pr = 0.08) |
Sinocyclocheilus_rhinocerous_nr1d2b_1	R287L	# | |
Sinocyclocheilus_rhinocerous_nr1d2b_1	R287L	# |---->Altered Metal_binding (Pr = 0.00)<---------------------------------------------------------|
Sinocyclocheilus_rhinocerous_nr1d2b_1	R287L	# |
Sinocyclocheilus_rhinocerous_nr1d2b_1	R287L	# |---->Altered PTM_site (Pr = 0.20)
Sinocyclocheilus_rhinocerous_nr1d2b_1	R287L	# |---->Gain of O-linked_glycosylation at T291 (Pr = 0.20 | P = 0.02)
Sinocyclocheilus_rhinocerous_nr1d2b_1	R287L	# |---->Loss of Pyrrolidone_carboxylic_acid at Q285 (Pr = 0.04 | P = 0.05)
Sinocyclocheilus_rhinocerous_nr1d2b_1	S288P	0.072	Gain of Phosphorylation at S293 (Pr = 0.24 | P = 0.04); Gain of O-linked_glycosylation at T291 (Pr = 0.14 | P = 0.03); Gain of Pyrrolidone_carboxylic_acid at Q285 (Pr = 0.05 | P = 0.04)	Altered Motifs (ELME000053:GSK3 phosphorylation recognition site; ELME000063:CK1 phosphorylation site; ELME000085:Glycosaminoglycan attachment site; PS00005:Protein kinase C phosphorylation site)	Predicted conservation scores
Sinocyclocheilus_rhinocerous_nr1d2b_1	S288P	# Altered Effect (Pr = 0.24)
Sinocyclocheilus_rhinocerous_nr1d2b_1	S288P	# |---->Altered Motifs (ELME000053|ELME000063|ELME000085|PS00005)
Sinocyclocheilus_rhinocerous_nr1d2b_1	S288P	# |---->Altered Structure_and_dynamics (Pr = 0.22)-------------------------------------------------------|
Sinocyclocheilus_rhinocerous_nr1d2b_1	S288P	# | |---->Altered Secondary_structure (Pr = 0.22) |
Sinocyclocheilus_rhinocerous_nr1d2b_1	S288P	# | | |
Sinocyclocheilus_rhinocerous_nr1d2b_1	S288P	# | |---->Altered Stability_and_conformational_flexibility (Pr = 0.20) |
Sinocyclocheilus_rhinocerous_nr1d2b_1	S288P	# | | |---->Altered Conformational_flexibility (Pr = 0.20) |
Sinocyclocheilus_rhinocerous_nr1d2b_1	S288P	# | | |
Sinocyclocheilus_rhinocerous_nr1d2b_1	S288P	# | |---->Altered Special_structural_signatures (Pr = 0.03) |
Sinocyclocheilus_rhinocerous_nr1d2b_1	S288P	# | |---->Altered Signal_peptide (Pr = 0.00) |
Sinocyclocheilus_rhinocerous_nr1d2b_1	S288P	# | | |
Sinocyclocheilus_rhinocerous_nr1d2b_1	S288P	# | |---->Altered Transmembrane_protein (Pr = 0.03) |
Sinocyclocheilus_rhinocerous_nr1d2b_1	S288P	# | |
Sinocyclocheilus_rhinocerous_nr1d2b_1	S288P	# |---->Altered Functional_residue (Pr = 0.24) |
Sinocyclocheilus_rhinocerous_nr1d2b_1	S288P	# |---->Altered Macromolecular_binding (Pr = 0.17) |
Sinocyclocheilus_rhinocerous_nr1d2b_1	S288P	# | |---->Altered Protein_binding (Pr = 0.17) |
Sinocyclocheilus_rhinocerous_nr1d2b_1	S288P	# | |---->Altered Disordered_interface (Pr = 0.17) |
Sinocyclocheilus_rhinocerous_nr1d2b_1	S288P	# | | |
Sinocyclocheilus_rhinocerous_nr1d2b_1	S288P	# | |---->Altered Ordered_interface (Pr = 0.07) |
Sinocyclocheilus_rhinocerous_nr1d2b_1	S288P	# | |
Sinocyclocheilus_rhinocerous_nr1d2b_1	S288P	# |---->Altered Metal_binding (Pr = 0.00)<---------------------------------------------------------|
Sinocyclocheilus_rhinocerous_nr1d2b_1	S288P	# |
Sinocyclocheilus_rhinocerous_nr1d2b_1	S288P	# |---->Altered PTM_site (Pr = 0.24)
Sinocyclocheilus_rhinocerous_nr1d2b_1	S288P	# |---->Gain of O-linked_glycosylation at T291 (Pr = 0.14 | P = 0.03)
Sinocyclocheilus_rhinocerous_nr1d2b_1	S288P	# |---->Gain of Phosphorylation at S293 (Pr = 0.24 | P = 0.04)
Sinocyclocheilus_rhinocerous_nr1d2b_1	S288P	# |---->Gain of Pyrrolidone_carboxylic_acid at Q285 (Pr = 0.05 | P = 0.04)
Sinocyclocheilus_rhinocerous_nr1d2b_1	G289W	0.119	Altered Calmodulin_binding (Pr = 0.26 | P = 0.01); Gain of Phosphorylation at S293 (Pr = 0.25 | P = 0.03); Gain of O-linked_glycosylation at T291 (Pr = 0.15 | P = 0.03); Gain of Pyrrolidone_carboxylic_acid at Q285 (Pr = 0.06 | P = 0.03)	Altered Motifs (ELME000053:GSK3 phosphorylation recognition site; ELME000063:CK1 phosphorylation site; ELME000085:Glycosaminoglycan attachment site; PS00005:Protein kinase C phosphorylation site)	Predicted conservation scores
Sinocyclocheilus_rhinocerous_nr1d2b_1	G289W	# Altered Effect (Pr = 0.32)
Sinocyclocheilus_rhinocerous_nr1d2b_1	G289W	# |---->Altered Motifs (ELME000053|ELME000063|ELME000085|PS00005)
Sinocyclocheilus_rhinocerous_nr1d2b_1	G289W	# |---->Altered Structure_and_dynamics (Pr = 0.32)-------------------------------------------------------|
Sinocyclocheilus_rhinocerous_nr1d2b_1	G289W	# | |---->Altered Secondary_structure (Pr = 0.20) |
Sinocyclocheilus_rhinocerous_nr1d2b_1	G289W	# | | |
Sinocyclocheilus_rhinocerous_nr1d2b_1	G289W	# | |---->Altered Stability_and_conformational_flexibility (Pr = 0.32) |
Sinocyclocheilus_rhinocerous_nr1d2b_1	G289W	# | | |---->Altered Conformational_flexibility (Pr = 0.32) |
Sinocyclocheilus_rhinocerous_nr1d2b_1	G289W	# | | |
Sinocyclocheilus_rhinocerous_nr1d2b_1	G289W	# | |---->Altered Special_structural_signatures (Pr = 0.03) |
Sinocyclocheilus_rhinocerous_nr1d2b_1	G289W	# | |---->Altered Signal_peptide (Pr = 0.00) |
Sinocyclocheilus_rhinocerous_nr1d2b_1	G289W	# | | |
Sinocyclocheilus_rhinocerous_nr1d2b_1	G289W	# | |---->Altered Transmembrane_protein (Pr = 0.03) |
Sinocyclocheilus_rhinocerous_nr1d2b_1	G289W	# | |
Sinocyclocheilus_rhinocerous_nr1d2b_1	G289W	# |---->Altered Functional_residue (Pr = 0.26) |
Sinocyclocheilus_rhinocerous_nr1d2b_1	G289W	# |---->Altered Macromolecular_binding (Pr = 0.26) |
Sinocyclocheilus_rhinocerous_nr1d2b_1	G289W	# | |---->Altered Protein_binding (Pr = 0.26) |
Sinocyclocheilus_rhinocerous_nr1d2b_1	G289W	# | |---->Altered Disordered_interface (Pr = 0.26) |
Sinocyclocheilus_rhinocerous_nr1d2b_1	G289W	# | | |---->Altered Calmodulin_binding (Pr = 0.26 | P = 0.01) |
Sinocyclocheilus_rhinocerous_nr1d2b_1	G289W	# | | |
Sinocyclocheilus_rhinocerous_nr1d2b_1	G289W	# | |---->Altered Ordered_interface (Pr = 0.12) |
Sinocyclocheilus_rhinocerous_nr1d2b_1	G289W	# | |
Sinocyclocheilus_rhinocerous_nr1d2b_1	G289W	# |---->Altered Metal_binding (Pr = 0.00)<---------------------------------------------------------|
Sinocyclocheilus_rhinocerous_nr1d2b_1	G289W	# |
Sinocyclocheilus_rhinocerous_nr1d2b_1	G289W	# |---->Altered PTM_site (Pr = 0.25)
Sinocyclocheilus_rhinocerous_nr1d2b_1	G289W	# |---->Gain of O-linked_glycosylation at T291 (Pr = 0.15 | P = 0.03)
Sinocyclocheilus_rhinocerous_nr1d2b_1	G289W	# |---->Gain of Phosphorylation at S293 (Pr = 0.25 | P = 0.03)
Sinocyclocheilus_rhinocerous_nr1d2b_1	G289W	# |---->Gain of Pyrrolidone_carboxylic_acid at Q285 (Pr = 0.06 | P = 0.03)
Sinocyclocheilus_rhinocerous_nr1d2b_1	S436N	0.049	Loss of O-linked_glycosylation at T433 (Pr = 0.19 | P = 0.02); Gain of GPI-anchor_amidation at S436 (Pr = 0.02 | P = 0.02); Loss of N-linked_glycosylation at N431 (Pr = 0.01 | P = 0.04)	Altered Motifs (ELME000085:Glycosaminoglycan attachment site; ELME000321:Caspase3 and Caspase7 cleavage site; PS00006:Casein kinase II phosphorylation site)	Predicted conservation scores
Sinocyclocheilus_rhinocerous_nr1d2b_1	S436N	# Altered Effect (Pr = 0.26)
Sinocyclocheilus_rhinocerous_nr1d2b_1	S436N	# |---->Altered Motifs (ELME000085|ELME000321|PS00006)
Sinocyclocheilus_rhinocerous_nr1d2b_1	S436N	# |---->Altered Structure_and_dynamics (Pr = 0.26)-------------------------------------------------------|
Sinocyclocheilus_rhinocerous_nr1d2b_1	S436N	# | |---->Altered Secondary_structure (Pr = 0.26) |
Sinocyclocheilus_rhinocerous_nr1d2b_1	S436N	# | | |
Sinocyclocheilus_rhinocerous_nr1d2b_1	S436N	# | |---->Altered Stability_and_conformational_flexibility (Pr = 0.21) |
Sinocyclocheilus_rhinocerous_nr1d2b_1	S436N	# | | |---->Altered Conformational_flexibility (Pr = 0.21) |
Sinocyclocheilus_rhinocerous_nr1d2b_1	S436N	# | | |
Sinocyclocheilus_rhinocerous_nr1d2b_1	S436N	# | |---->Altered Special_structural_signatures (Pr = 0.02) |
Sinocyclocheilus_rhinocerous_nr1d2b_1	S436N	# | |---->Altered Signal_peptide (Pr = 0.00) |
Sinocyclocheilus_rhinocerous_nr1d2b_1	S436N	# | | |
Sinocyclocheilus_rhinocerous_nr1d2b_1	S436N	# | |---->Altered Transmembrane_protein (Pr = 0.02) |
Sinocyclocheilus_rhinocerous_nr1d2b_1	S436N	# | |
Sinocyclocheilus_rhinocerous_nr1d2b_1	S436N	# |---->Altered Functional_residue (Pr = 0.19) |
Sinocyclocheilus_rhinocerous_nr1d2b_1	S436N	# |---->Altered Macromolecular_binding (Pr = 0.06) |
Sinocyclocheilus_rhinocerous_nr1d2b_1	S436N	# | |---->Altered Protein_binding (Pr = 0.06) |
Sinocyclocheilus_rhinocerous_nr1d2b_1	S436N	# | |---->Altered Disordered_interface (Pr = 0.06) |
Sinocyclocheilus_rhinocerous_nr1d2b_1	S436N	# | | |
Sinocyclocheilus_rhinocerous_nr1d2b_1	S436N	# | |---->Altered Ordered_interface (Pr = 0.02) |
Sinocyclocheilus_rhinocerous_nr1d2b_1	S436N	# | |
Sinocyclocheilus_rhinocerous_nr1d2b_1	S436N	# |---->Altered Metal_binding (Pr = 0.01)<---------------------------------------------------------|
Sinocyclocheilus_rhinocerous_nr1d2b_1	S436N	# |
Sinocyclocheilus_rhinocerous_nr1d2b_1	S436N	# |---->Altered PTM_site (Pr = 0.19)
Sinocyclocheilus_rhinocerous_nr1d2b_1	S436N	# |---->Gain of GPI-anchor_amidation at S436 (Pr = 0.02 | P = 0.02)
Sinocyclocheilus_rhinocerous_nr1d2b_1	S436N	# |---->Loss of N-linked_glycosylation at N431 (Pr = 0.01 | P = 0.04)
Sinocyclocheilus_rhinocerous_nr1d2b_1	S436N	# |---->Loss of O-linked_glycosylation at T433 (Pr = 0.19 | P = 0.02)
Sinocyclocheilus_rhinocerous_nr1d2b_1	D437Q	0.091	Loss of Loop (Pr = 0.29 | P = 0.01); Gain of O-linked_glycosylation at T433 (Pr = 0.21 | P = 0.02)	Altered Motifs (ELME000202:(ST)Q motif which is phosphorylated by PIKK family members.; ELME000321:Caspase3 and Caspase7 cleavage site; PS00006:Casein kinase II phosphorylation site)	Predicted conservation scores
Sinocyclocheilus_rhinocerous_nr1d2b_1	D437Q	# Altered Effect (Pr = 0.29)
Sinocyclocheilus_rhinocerous_nr1d2b_1	D437Q	# |---->Altered Motifs (ELME000202|ELME000321|PS00006)
Sinocyclocheilus_rhinocerous_nr1d2b_1	D437Q	# |---->Altered Structure_and_dynamics (Pr = 0.29)-------------------------------------------------------|
Sinocyclocheilus_rhinocerous_nr1d2b_1	D437Q	# | |---->Altered Secondary_structure (Pr = 0.29) |
Sinocyclocheilus_rhinocerous_nr1d2b_1	D437Q	# | | |---->Loss of Loop (Pr = 0.29 | P = 0.01) |
Sinocyclocheilus_rhinocerous_nr1d2b_1	D437Q	# | | |
Sinocyclocheilus_rhinocerous_nr1d2b_1	D437Q	# | |---->Altered Stability_and_conformational_flexibility (Pr = 0.22) |
Sinocyclocheilus_rhinocerous_nr1d2b_1	D437Q	# | | |---->Altered Conformational_flexibility (Pr = 0.22) |
Sinocyclocheilus_rhinocerous_nr1d2b_1	D437Q	# | | |
Sinocyclocheilus_rhinocerous_nr1d2b_1	D437Q	# | |---->Altered Special_structural_signatures (Pr = 0.02) |
Sinocyclocheilus_rhinocerous_nr1d2b_1	D437Q	# | |---->Altered Signal_peptide (Pr = 0.00) |
Sinocyclocheilus_rhinocerous_nr1d2b_1	D437Q	# | | |
Sinocyclocheilus_rhinocerous_nr1d2b_1	D437Q	# | |---->Altered Transmembrane_protein (Pr = 0.02) |
Sinocyclocheilus_rhinocerous_nr1d2b_1	D437Q	# | |
Sinocyclocheilus_rhinocerous_nr1d2b_1	D437Q	# |---->Altered Functional_residue (Pr = 0.21) |
Sinocyclocheilus_rhinocerous_nr1d2b_1	D437Q	# |---->Altered Macromolecular_binding (Pr = 0.04) |
Sinocyclocheilus_rhinocerous_nr1d2b_1	D437Q	# | |---->Altered Protein_binding (Pr = 0.04) |
Sinocyclocheilus_rhinocerous_nr1d2b_1	D437Q	# | |---->Altered Disordered_interface (Pr = 0.04) |
Sinocyclocheilus_rhinocerous_nr1d2b_1	D437Q	# | | |
Sinocyclocheilus_rhinocerous_nr1d2b_1	D437Q	# | |---->Altered Ordered_interface (Pr = 0.02) |
Sinocyclocheilus_rhinocerous_nr1d2b_1	D437Q	# | |
Sinocyclocheilus_rhinocerous_nr1d2b_1	D437Q	# |---->Altered Metal_binding (Pr = 0.02)<---------------------------------------------------------|
Sinocyclocheilus_rhinocerous_nr1d2b_1	D437Q	# |
Sinocyclocheilus_rhinocerous_nr1d2b_1	D437Q	# |---->Altered PTM_site (Pr = 0.21)
Sinocyclocheilus_rhinocerous_nr1d2b_1	D437Q	# |---->Gain of O-linked_glycosylation at T433 (Pr = 0.21 | P = 0.02)
Sinocyclocheilus_rhinocerous_nr1d2b_1	A438T	0.052	Gain of O-linked_glycosylation at T433 (Pr = 0.20 | P = 0.02)	Altered Motifs (ELME000064:CK2 phosphorylation site; ELME000220:Phosphothreonine motif binding a subset of FHA domains that have a preference for an acidic amino acid at the pT+3 position.; ELME000321:Caspase3 and Caspase7 cleavage site; PS00006:Casein kinase II phosphorylation site)	Predicted conservation scores
Sinocyclocheilus_rhinocerous_nr1d2b_1	A438T	# Altered Effect (Pr = 0.26)
Sinocyclocheilus_rhinocerous_nr1d2b_1	A438T	# |---->Altered Motifs (ELME000064|ELME000220|ELME000321|PS00006)
Sinocyclocheilus_rhinocerous_nr1d2b_1	A438T	# |---->Altered Structure_and_dynamics (Pr = 0.26)-------------------------------------------------------|
Sinocyclocheilus_rhinocerous_nr1d2b_1	A438T	# | |---->Altered Secondary_structure (Pr = 0.26) |
Sinocyclocheilus_rhinocerous_nr1d2b_1	A438T	# | | |
Sinocyclocheilus_rhinocerous_nr1d2b_1	A438T	# | |---->Altered Stability_and_conformational_flexibility (Pr = 0.23) |
Sinocyclocheilus_rhinocerous_nr1d2b_1	A438T	# | | |---->Altered Conformational_flexibility (Pr = 0.23) |
Sinocyclocheilus_rhinocerous_nr1d2b_1	A438T	# | | |
Sinocyclocheilus_rhinocerous_nr1d2b_1	A438T	# | |---->Altered Special_structural_signatures (Pr = 0.02) |
Sinocyclocheilus_rhinocerous_nr1d2b_1	A438T	# | |---->Altered Signal_peptide (Pr = 0.00) |
Sinocyclocheilus_rhinocerous_nr1d2b_1	A438T	# | | |
Sinocyclocheilus_rhinocerous_nr1d2b_1	A438T	# | |---->Altered Transmembrane_protein (Pr = 0.02) |
Sinocyclocheilus_rhinocerous_nr1d2b_1	A438T	# | |
Sinocyclocheilus_rhinocerous_nr1d2b_1	A438T	# |---->Altered Functional_residue (Pr = 0.20) |
Sinocyclocheilus_rhinocerous_nr1d2b_1	A438T	# |---->Altered Macromolecular_binding (Pr = 0.04) |
Sinocyclocheilus_rhinocerous_nr1d2b_1	A438T	# | |---->Altered Protein_binding (Pr = 0.04) |
Sinocyclocheilus_rhinocerous_nr1d2b_1	A438T	# | |---->Altered Disordered_interface (Pr = 0.04) |
Sinocyclocheilus_rhinocerous_nr1d2b_1	A438T	# | | |
Sinocyclocheilus_rhinocerous_nr1d2b_1	A438T	# | |---->Altered Ordered_interface (Pr = 0.02) |
Sinocyclocheilus_rhinocerous_nr1d2b_1	A438T	# | |
Sinocyclocheilus_rhinocerous_nr1d2b_1	A438T	# |---->Altered Metal_binding (Pr = 0.02)<---------------------------------------------------------|
Sinocyclocheilus_rhinocerous_nr1d2b_1	A438T	# |
Sinocyclocheilus_rhinocerous_nr1d2b_1	A438T	# |---->Altered PTM_site (Pr = 0.20)
Sinocyclocheilus_rhinocerous_nr1d2b_1	A438T	# |---->Gain of O-linked_glycosylation at T433 (Pr = 0.20 | P = 0.02)
Sinocyclocheilus_rhinocerous_nr1d2b_1	A439S	0.051	Gain of B-factor (Pr = 0.25 | P = 0.03)	Altered Motifs (ELME000053:GSK3 phosphorylation recognition site; ELME000063:CK1 phosphorylation site)	Predicted conservation scores
Sinocyclocheilus_rhinocerous_nr1d2b_1	A439S	# Altered Effect (Pr = 0.26)
Sinocyclocheilus_rhinocerous_nr1d2b_1	A439S	# |---->Altered Motifs (ELME000053|ELME000063)
Sinocyclocheilus_rhinocerous_nr1d2b_1	A439S	# |---->Altered Structure_and_dynamics (Pr = 0.26)-------------------------------------------------------|
Sinocyclocheilus_rhinocerous_nr1d2b_1	A439S	# | |---->Altered Secondary_structure (Pr = 0.26) |
Sinocyclocheilus_rhinocerous_nr1d2b_1	A439S	# | | |
Sinocyclocheilus_rhinocerous_nr1d2b_1	A439S	# | |---->Altered Stability_and_conformational_flexibility (Pr = 0.25) |
Sinocyclocheilus_rhinocerous_nr1d2b_1	A439S	# | | |---->Altered Conformational_flexibility (Pr = 0.25) |
Sinocyclocheilus_rhinocerous_nr1d2b_1	A439S	# | | |---->Gain of B-factor (Pr = 0.25 | P = 0.03) |
Sinocyclocheilus_rhinocerous_nr1d2b_1	A439S	# | | |
Sinocyclocheilus_rhinocerous_nr1d2b_1	A439S	# | |---->Altered Special_structural_signatures (Pr = 0.02) |
Sinocyclocheilus_rhinocerous_nr1d2b_1	A439S	# | |---->Altered Signal_peptide (Pr = 0.00) |
Sinocyclocheilus_rhinocerous_nr1d2b_1	A439S	# | | |
Sinocyclocheilus_rhinocerous_nr1d2b_1	A439S	# | |---->Altered Transmembrane_protein (Pr = 0.02) |
Sinocyclocheilus_rhinocerous_nr1d2b_1	A439S	# | |
Sinocyclocheilus_rhinocerous_nr1d2b_1	A439S	# |---->Altered Functional_residue (Pr = 0.09) |
Sinocyclocheilus_rhinocerous_nr1d2b_1	A439S	# |---->Altered Macromolecular_binding (Pr = 0.04) |
Sinocyclocheilus_rhinocerous_nr1d2b_1	A439S	# | |---->Altered Protein_binding (Pr = 0.04) |
Sinocyclocheilus_rhinocerous_nr1d2b_1	A439S	# | |---->Altered Disordered_interface (Pr = 0.04) |
Sinocyclocheilus_rhinocerous_nr1d2b_1	A439S	# | | |
Sinocyclocheilus_rhinocerous_nr1d2b_1	A439S	# | |---->Altered Ordered_interface (Pr = 0.04) |
Sinocyclocheilus_rhinocerous_nr1d2b_1	A439S	# | |
Sinocyclocheilus_rhinocerous_nr1d2b_1	A439S	# |---->Altered Metal_binding (Pr = 0.02)<---------------------------------------------------------|
Sinocyclocheilus_rhinocerous_nr1d2b_1	A439S	# |
Sinocyclocheilus_rhinocerous_nr1d2b_1	A439S	# |---->Altered PTM_site (Pr = 0.09)
Sinocyclocheilus_rhinocerous_nr1d2b_1	S440A	0.051	Loss of Loop (Pr = 0.27 | P = 0.03)	Altered Motifs (ELME000063:CK1 phosphorylation site; ELME000239:The USP7 NTD domain binding motif variant based on the MDM2 and P53 interactions.)	Predicted conservation scores
Sinocyclocheilus_rhinocerous_nr1d2b_1	S440A	# Altered Effect (Pr = 0.27)
Sinocyclocheilus_rhinocerous_nr1d2b_1	S440A	# |---->Altered Motifs (ELME000063|ELME000239)
Sinocyclocheilus_rhinocerous_nr1d2b_1	S440A	# |---->Altered Structure_and_dynamics (Pr = 0.27)-------------------------------------------------------|
Sinocyclocheilus_rhinocerous_nr1d2b_1	S440A	# | |---->Altered Secondary_structure (Pr = 0.27) |
Sinocyclocheilus_rhinocerous_nr1d2b_1	S440A	# | | |---->Loss of Loop (Pr = 0.27 | P = 0.03) |
Sinocyclocheilus_rhinocerous_nr1d2b_1	S440A	# | | |
Sinocyclocheilus_rhinocerous_nr1d2b_1	S440A	# | |---->Altered Stability_and_conformational_flexibility (Pr = 0.25) |
Sinocyclocheilus_rhinocerous_nr1d2b_1	S440A	# | | |---->Altered Conformational_flexibility (Pr = 0.25) |
Sinocyclocheilus_rhinocerous_nr1d2b_1	S440A	# | | |
Sinocyclocheilus_rhinocerous_nr1d2b_1	S440A	# | |---->Altered Special_structural_signatures (Pr = 0.02) |
Sinocyclocheilus_rhinocerous_nr1d2b_1	S440A	# | |---->Altered Signal_peptide (Pr = 0.00) |
Sinocyclocheilus_rhinocerous_nr1d2b_1	S440A	# | | |
Sinocyclocheilus_rhinocerous_nr1d2b_1	S440A	# | |---->Altered Transmembrane_protein (Pr = 0.02) |
Sinocyclocheilus_rhinocerous_nr1d2b_1	S440A	# | |
Sinocyclocheilus_rhinocerous_nr1d2b_1	S440A	# |---->Altered Functional_residue (Pr = 0.08) |
Sinocyclocheilus_rhinocerous_nr1d2b_1	S440A	# |---->Altered Macromolecular_binding (Pr = 0.05) |
Sinocyclocheilus_rhinocerous_nr1d2b_1	S440A	# | |---->Altered Protein_binding (Pr = 0.05) |
Sinocyclocheilus_rhinocerous_nr1d2b_1	S440A	# | |---->Altered Disordered_interface (Pr = 0.05) |
Sinocyclocheilus_rhinocerous_nr1d2b_1	S440A	# | | |
Sinocyclocheilus_rhinocerous_nr1d2b_1	S440A	# | |---->Altered Ordered_interface (Pr = 0.03) |
Sinocyclocheilus_rhinocerous_nr1d2b_1	S440A	# | |
Sinocyclocheilus_rhinocerous_nr1d2b_1	S440A	# |---->Altered Metal_binding (Pr = 0.02)<---------------------------------------------------------|
Sinocyclocheilus_rhinocerous_nr1d2b_1	S440A	# |
Sinocyclocheilus_rhinocerous_nr1d2b_1	S440A	# |---->Altered PTM_site (Pr = 0.08)
Sinocyclocheilus_rhinocerous_nr1d2b_1	E441S	0.114	Loss of Loop (Pr = 0.30 | P = 5.9e-03); Gain of B-factor (Pr = 0.26 | P = 0.02)	Altered Motifs (ELME000053:GSK3 phosphorylation recognition site; ELME000063:CK1 phosphorylation site; ELME000085:Glycosaminoglycan attachment site; ELME000239:The USP7 NTD domain binding motif variant based on the MDM2 and P53 interactions.)	Predicted conservation scores
Sinocyclocheilus_rhinocerous_nr1d2b_1	E441S	# Altered Effect (Pr = 0.30)
Sinocyclocheilus_rhinocerous_nr1d2b_1	E441S	# |---->Altered Motifs (ELME000053|ELME000063|ELME000085|ELME000239)
Sinocyclocheilus_rhinocerous_nr1d2b_1	E441S	# |---->Altered Structure_and_dynamics (Pr = 0.30)-------------------------------------------------------|
Sinocyclocheilus_rhinocerous_nr1d2b_1	E441S	# | |---->Altered Secondary_structure (Pr = 0.30) |
Sinocyclocheilus_rhinocerous_nr1d2b_1	E441S	# | | |---->Loss of Loop (Pr = 0.30 | P = 5.9e-03) |
Sinocyclocheilus_rhinocerous_nr1d2b_1	E441S	# | | |
Sinocyclocheilus_rhinocerous_nr1d2b_1	E441S	# | |---->Altered Stability_and_conformational_flexibility (Pr = 0.26) |
Sinocyclocheilus_rhinocerous_nr1d2b_1	E441S	# | | |---->Altered Conformational_flexibility (Pr = 0.26) |
Sinocyclocheilus_rhinocerous_nr1d2b_1	E441S	# | | |---->Gain of B-factor (Pr = 0.26 | P = 0.02) |
Sinocyclocheilus_rhinocerous_nr1d2b_1	E441S	# | | |
Sinocyclocheilus_rhinocerous_nr1d2b_1	E441S	# | |---->Altered Special_structural_signatures (Pr = 0.02) |
Sinocyclocheilus_rhinocerous_nr1d2b_1	E441S	# | |---->Altered Signal_peptide (Pr = 0.00) |
Sinocyclocheilus_rhinocerous_nr1d2b_1	E441S	# | | |
Sinocyclocheilus_rhinocerous_nr1d2b_1	E441S	# | |---->Altered Transmembrane_protein (Pr = 0.02) |
Sinocyclocheilus_rhinocerous_nr1d2b_1	E441S	# | |
Sinocyclocheilus_rhinocerous_nr1d2b_1	E441S	# |---->Altered Functional_residue (Pr = 0.09) |
Sinocyclocheilus_rhinocerous_nr1d2b_1	E441S	# |---->Altered Macromolecular_binding (Pr = 0.04) |
Sinocyclocheilus_rhinocerous_nr1d2b_1	E441S	# | |---->Altered Protein_binding (Pr = 0.04) |
Sinocyclocheilus_rhinocerous_nr1d2b_1	E441S	# | |---->Altered Disordered_interface (Pr = 0.04) |
Sinocyclocheilus_rhinocerous_nr1d2b_1	E441S	# | | |
Sinocyclocheilus_rhinocerous_nr1d2b_1	E441S	# | |---->Altered Ordered_interface (Pr = 0.04) |
Sinocyclocheilus_rhinocerous_nr1d2b_1	E441S	# | |
Sinocyclocheilus_rhinocerous_nr1d2b_1	E441S	# |---->Altered Metal_binding (Pr = 0.03)<---------------------------------------------------------|
Sinocyclocheilus_rhinocerous_nr1d2b_1	E441S	# |
Sinocyclocheilus_rhinocerous_nr1d2b_1	E441S	# |---->Altered PTM_site (Pr = 0.09)
Sinocyclocheilus_rhinocerous_nr1d2b_1	H442D	0.130	Gain of B-factor (Pr = 0.28 | P = 8.1e-03)	Altered Motifs (ELME000053:GSK3 phosphorylation recognition site; ELME000063:CK1 phosphorylation site; ELME000085:Glycosaminoglycan attachment site; ELME000173:Consensus derived from reported natural interactors which do not match the Mode 1 and Mode 2 ligands.; ELME000269:The DSGxxS phospho-dependent degron binds the F box protein of the SCF-betaTrCP1 complex. The degron is found in various proteins that function in regulation of cell state.)	Predicted conservation scores
Sinocyclocheilus_rhinocerous_nr1d2b_1	H442D	# Altered Effect (Pr = 0.28)
Sinocyclocheilus_rhinocerous_nr1d2b_1	H442D	# |---->Altered Motifs (ELME000053|ELME000063|ELME000085|ELME000173|ELME000269)
Sinocyclocheilus_rhinocerous_nr1d2b_1	H442D	# |---->Altered Structure_and_dynamics (Pr = 0.28)-------------------------------------------------------|
Sinocyclocheilus_rhinocerous_nr1d2b_1	H442D	# | |---->Altered Secondary_structure (Pr = 0.26) |
Sinocyclocheilus_rhinocerous_nr1d2b_1	H442D	# | | |
Sinocyclocheilus_rhinocerous_nr1d2b_1	H442D	# | |---->Altered Stability_and_conformational_flexibility (Pr = 0.28) |
Sinocyclocheilus_rhinocerous_nr1d2b_1	H442D	# | | |---->Altered Conformational_flexibility (Pr = 0.28) |
Sinocyclocheilus_rhinocerous_nr1d2b_1	H442D	# | | |---->Gain of B-factor (Pr = 0.28 | P = 8.1e-03) |
Sinocyclocheilus_rhinocerous_nr1d2b_1	H442D	# | | |
Sinocyclocheilus_rhinocerous_nr1d2b_1	H442D	# | |---->Altered Special_structural_signatures (Pr = 0.01) |
Sinocyclocheilus_rhinocerous_nr1d2b_1	H442D	# | |---->Altered Signal_peptide (Pr = 0.00) |
Sinocyclocheilus_rhinocerous_nr1d2b_1	H442D	# | | |
Sinocyclocheilus_rhinocerous_nr1d2b_1	H442D	# | |---->Altered Transmembrane_protein (Pr = 0.01) |
Sinocyclocheilus_rhinocerous_nr1d2b_1	H442D	# | |
Sinocyclocheilus_rhinocerous_nr1d2b_1	H442D	# |---->Altered Functional_residue (Pr = 0.09) |
Sinocyclocheilus_rhinocerous_nr1d2b_1	H442D	# |---->Altered Macromolecular_binding (Pr = 0.04) |
Sinocyclocheilus_rhinocerous_nr1d2b_1	H442D	# | |---->Altered Protein_binding (Pr = 0.04) |
Sinocyclocheilus_rhinocerous_nr1d2b_1	H442D	# | |---->Altered Disordered_interface (Pr = 0.04) |
Sinocyclocheilus_rhinocerous_nr1d2b_1	H442D	# | | |
Sinocyclocheilus_rhinocerous_nr1d2b_1	H442D	# | |---->Altered Ordered_interface (Pr = 0.04) |
Sinocyclocheilus_rhinocerous_nr1d2b_1	H442D	# | |
Sinocyclocheilus_rhinocerous_nr1d2b_1	H442D	# |---->Altered Metal_binding (Pr = 0.03)<---------------------------------------------------------|
Sinocyclocheilus_rhinocerous_nr1d2b_1	H442D	# |
Sinocyclocheilus_rhinocerous_nr1d2b_1	H442D	# |---->Altered PTM_site (Pr = 0.09)
Sinocyclocheilus_rhinocerous_nr1d2b_1	S443A	0.057	Loss of Loop (Pr = 0.33 | P = 2.9e-03); Loss of B-factor (Pr = 0.28 | P = 0.02)	Altered Motifs (ELME000053:GSK3 phosphorylation recognition site; ELME000063:CK1 phosphorylation site; ELME000085:Glycosaminoglycan attachment site; ELME000173:Consensus derived from reported natural interactors which do not match the Mode 1 and Mode 2 ligands.)	Predicted conservation scores
Sinocyclocheilus_rhinocerous_nr1d2b_1	S443A	# Altered Effect (Pr = 0.33)
Sinocyclocheilus_rhinocerous_nr1d2b_1	S443A	# |---->Altered Motifs (ELME000053|ELME000063|ELME000085|ELME000173)
Sinocyclocheilus_rhinocerous_nr1d2b_1	S443A	# |---->Altered Structure_and_dynamics (Pr = 0.33)-------------------------------------------------------|
Sinocyclocheilus_rhinocerous_nr1d2b_1	S443A	# | |---->Altered Secondary_structure (Pr = 0.33) |
Sinocyclocheilus_rhinocerous_nr1d2b_1	S443A	# | | |---->Loss of Loop (Pr = 0.33 | P = 2.9e-03) |
Sinocyclocheilus_rhinocerous_nr1d2b_1	S443A	# | | |
Sinocyclocheilus_rhinocerous_nr1d2b_1	S443A	# | |---->Altered Stability_and_conformational_flexibility (Pr = 0.28) |
Sinocyclocheilus_rhinocerous_nr1d2b_1	S443A	# | | |---->Altered Conformational_flexibility (Pr = 0.28) |
Sinocyclocheilus_rhinocerous_nr1d2b_1	S443A	# | | |---->Loss of B-factor (Pr = 0.28 | P = 0.02) |
Sinocyclocheilus_rhinocerous_nr1d2b_1	S443A	# | | |
Sinocyclocheilus_rhinocerous_nr1d2b_1	S443A	# | |---->Altered Special_structural_signatures (Pr = 0.01) |
Sinocyclocheilus_rhinocerous_nr1d2b_1	S443A	# | |---->Altered Signal_peptide (Pr = 0.00) |
Sinocyclocheilus_rhinocerous_nr1d2b_1	S443A	# | | |
Sinocyclocheilus_rhinocerous_nr1d2b_1	S443A	# | |---->Altered Transmembrane_protein (Pr = 0.01) |
Sinocyclocheilus_rhinocerous_nr1d2b_1	S443A	# | |
Sinocyclocheilus_rhinocerous_nr1d2b_1	S443A	# |---->Altered Functional_residue (Pr = 0.08) |
Sinocyclocheilus_rhinocerous_nr1d2b_1	S443A	# |---->Altered Macromolecular_binding (Pr = 0.05) |
Sinocyclocheilus_rhinocerous_nr1d2b_1	S443A	# | |---->Altered Protein_binding (Pr = 0.05) |
Sinocyclocheilus_rhinocerous_nr1d2b_1	S443A	# | |---->Altered Disordered_interface (Pr = 0.05) |
Sinocyclocheilus_rhinocerous_nr1d2b_1	S443A	# | | |
Sinocyclocheilus_rhinocerous_nr1d2b_1	S443A	# | |---->Altered Ordered_interface (Pr = 0.03) |
Sinocyclocheilus_rhinocerous_nr1d2b_1	S443A	# | |
Sinocyclocheilus_rhinocerous_nr1d2b_1	S443A	# |---->Altered Metal_binding (Pr = 0.02)<---------------------------------------------------------|
Sinocyclocheilus_rhinocerous_nr1d2b_1	S443A	# |
Sinocyclocheilus_rhinocerous_nr1d2b_1	S443A	# |---->Altered PTM_site (Pr = 0.08)
Sinocyclocheilus_rhinocerous_nr1d2b_1	G444A	0.077	Loss of B-factor (Pr = 0.29 | P = 0.01)	Altered Motifs (ELME000053:GSK3 phosphorylation recognition site; ELME000063:CK1 phosphorylation site; ELME000085:Glycosaminoglycan attachment site; ELME000147:Site phosphorylated by the Polo-like kinase.; ELME000173:Consensus derived from reported natural interactors which do not match the Mode 1 and Mode 2 ligands.; PS00008:N-myristoylation site)	Predicted conservation scores
Sinocyclocheilus_rhinocerous_nr1d2b_1	G444A	# Altered Effect (Pr = 0.29)
Sinocyclocheilus_rhinocerous_nr1d2b_1	G444A	# |---->Altered Motifs (ELME000053|ELME000063|ELME000085|ELME000147|ELME000173|PS00008)
Sinocyclocheilus_rhinocerous_nr1d2b_1	G444A	# |---->Altered Structure_and_dynamics (Pr = 0.29)-------------------------------------------------------|
Sinocyclocheilus_rhinocerous_nr1d2b_1	G444A	# | |---->Altered Secondary_structure (Pr = 0.26) |
Sinocyclocheilus_rhinocerous_nr1d2b_1	G444A	# | | |
Sinocyclocheilus_rhinocerous_nr1d2b_1	G444A	# | |---->Altered Stability_and_conformational_flexibility (Pr = 0.29) |
Sinocyclocheilus_rhinocerous_nr1d2b_1	G444A	# | | |---->Altered Conformational_flexibility (Pr = 0.29) |
Sinocyclocheilus_rhinocerous_nr1d2b_1	G444A	# | | |---->Loss of B-factor (Pr = 0.29 | P = 0.01) |
Sinocyclocheilus_rhinocerous_nr1d2b_1	G444A	# | | |
Sinocyclocheilus_rhinocerous_nr1d2b_1	G444A	# | |---->Altered Special_structural_signatures (Pr = 0.01) |
Sinocyclocheilus_rhinocerous_nr1d2b_1	G444A	# | |---->Altered Signal_peptide (Pr = 0.00) |
Sinocyclocheilus_rhinocerous_nr1d2b_1	G444A	# | | |
Sinocyclocheilus_rhinocerous_nr1d2b_1	G444A	# | |---->Altered Transmembrane_protein (Pr = 0.01) |
Sinocyclocheilus_rhinocerous_nr1d2b_1	G444A	# | |
Sinocyclocheilus_rhinocerous_nr1d2b_1	G444A	# |---->Altered Functional_residue (Pr = 0.09) |
Sinocyclocheilus_rhinocerous_nr1d2b_1	G444A	# |---->Altered Macromolecular_binding (Pr = 0.05) |
Sinocyclocheilus_rhinocerous_nr1d2b_1	G444A	# | |---->Altered Protein_binding (Pr = 0.05) |
Sinocyclocheilus_rhinocerous_nr1d2b_1	G444A	# | |---->Altered Disordered_interface (Pr = 0.05) |
Sinocyclocheilus_rhinocerous_nr1d2b_1	G444A	# | | |
Sinocyclocheilus_rhinocerous_nr1d2b_1	G444A	# | |---->Altered Ordered_interface (Pr = 0.03) |
Sinocyclocheilus_rhinocerous_nr1d2b_1	G444A	# | |
Sinocyclocheilus_rhinocerous_nr1d2b_1	G444A	# |---->Altered Metal_binding (Pr = 0.03)<---------------------------------------------------------|
Sinocyclocheilus_rhinocerous_nr1d2b_1	G444A	# |
Sinocyclocheilus_rhinocerous_nr1d2b_1	G444A	# |---->Altered PTM_site (Pr = 0.09)
Sinocyclocheilus_rhinocerous_nr1d2b_1	G446E	0.119	Loss of B-factor (Pr = 0.26 | P = 0.04); Gain of ADP-ribosylation at R450 (Pr = 0.21 | P = 0.03)	Altered Motifs (ELME000053:GSK3 phosphorylation recognition site; ELME000063:CK1 phosphorylation site; ELME000064:CK2 phosphorylation site; ELME000173:Consensus derived from reported natural interactors which do not match the Mode 1 and Mode 2 ligands.; PS00006:Casein kinase II phosphorylation site; PS00008:N-myristoylation site)	Predicted conservation scores
Sinocyclocheilus_rhinocerous_nr1d2b_1	G446E	# Altered Effect (Pr = 0.26)
Sinocyclocheilus_rhinocerous_nr1d2b_1	G446E	# |---->Altered Motifs (ELME000053|ELME000063|ELME000064|ELME000173|PS00006|PS00008)
Sinocyclocheilus_rhinocerous_nr1d2b_1	G446E	# |---->Altered Structure_and_dynamics (Pr = 0.26)-------------------------------------------------------|
Sinocyclocheilus_rhinocerous_nr1d2b_1	G446E	# | |---->Altered Secondary_structure (Pr = 0.25) |
Sinocyclocheilus_rhinocerous_nr1d2b_1	G446E	# | | |
Sinocyclocheilus_rhinocerous_nr1d2b_1	G446E	# | |---->Altered Stability_and_conformational_flexibility (Pr = 0.26) |
Sinocyclocheilus_rhinocerous_nr1d2b_1	G446E	# | | |---->Altered Conformational_flexibility (Pr = 0.26) |
Sinocyclocheilus_rhinocerous_nr1d2b_1	G446E	# | | |---->Loss of B-factor (Pr = 0.26 | P = 0.04) |
Sinocyclocheilus_rhinocerous_nr1d2b_1	G446E	# | | |
Sinocyclocheilus_rhinocerous_nr1d2b_1	G446E	# | |---->Altered Special_structural_signatures (Pr = 0.01) |
Sinocyclocheilus_rhinocerous_nr1d2b_1	G446E	# | |---->Altered Signal_peptide (Pr = 0.00) |
Sinocyclocheilus_rhinocerous_nr1d2b_1	G446E	# | | |
Sinocyclocheilus_rhinocerous_nr1d2b_1	G446E	# | |---->Altered Transmembrane_protein (Pr = 0.01) |
Sinocyclocheilus_rhinocerous_nr1d2b_1	G446E	# | |
Sinocyclocheilus_rhinocerous_nr1d2b_1	G446E	# |---->Altered Functional_residue (Pr = 0.21) |
Sinocyclocheilus_rhinocerous_nr1d2b_1	G446E	# |---->Altered Macromolecular_binding (Pr = 0.07) |
Sinocyclocheilus_rhinocerous_nr1d2b_1	G446E	# | |---->Altered Protein_binding (Pr = 0.07) |
Sinocyclocheilus_rhinocerous_nr1d2b_1	G446E	# | |---->Altered Disordered_interface (Pr = 0.07) |
Sinocyclocheilus_rhinocerous_nr1d2b_1	G446E	# | | |
Sinocyclocheilus_rhinocerous_nr1d2b_1	G446E	# | |---->Altered Ordered_interface (Pr = 0.04) |
Sinocyclocheilus_rhinocerous_nr1d2b_1	G446E	# | |
Sinocyclocheilus_rhinocerous_nr1d2b_1	G446E	# |---->Altered Metal_binding (Pr = 0.03)<---------------------------------------------------------|
Sinocyclocheilus_rhinocerous_nr1d2b_1	G446E	# |
Sinocyclocheilus_rhinocerous_nr1d2b_1	G446E	# |---->Altered PTM_site (Pr = 0.21)
Sinocyclocheilus_rhinocerous_nr1d2b_1	G446E	# |---->Gain of ADP-ribosylation at R450 (Pr = 0.21 | P = 0.03)
Sinocyclocheilus_rhinocerous_nr1d2b_1	T484K	0.186	Gain of Loop (Pr = 0.28 | P = 0.02); Gain of Ubiquitylation at T484 (Pr = 0.27 | P = 9.9e-04); Gain of SUMOylation at T484 (Pr = 0.26 | P = 5.7e-03); Loss of O-linked_glycosylation at T487 (Pr = 0.16 | P = 0.03)	Altered Motifs (ELME000053:GSK3 phosphorylation recognition site)	Predicted conservation scores
Sinocyclocheilus_rhinocerous_nr1d2b_1	T484K	# Altered Effect (Pr = 0.28)
Sinocyclocheilus_rhinocerous_nr1d2b_1	T484K	# |---->Altered Motifs (ELME000053)
Sinocyclocheilus_rhinocerous_nr1d2b_1	T484K	# |---->Altered Structure_and_dynamics (Pr = 0.28)-------------------------------------------------------|
Sinocyclocheilus_rhinocerous_nr1d2b_1	T484K	# | |---->Altered Secondary_structure (Pr = 0.28) |
Sinocyclocheilus_rhinocerous_nr1d2b_1	T484K	# | | |---->Gain of Loop (Pr = 0.28 | P = 0.02) |
Sinocyclocheilus_rhinocerous_nr1d2b_1	T484K	# | | |
Sinocyclocheilus_rhinocerous_nr1d2b_1	T484K	# | |---->Altered Stability_and_conformational_flexibility (Pr = 0.24) |
Sinocyclocheilus_rhinocerous_nr1d2b_1	T484K	# | | |---->Altered Conformational_flexibility (Pr = 0.24) |
Sinocyclocheilus_rhinocerous_nr1d2b_1	T484K	# | | |
Sinocyclocheilus_rhinocerous_nr1d2b_1	T484K	# | |---->Altered Special_structural_signatures (Pr = 0.01) |
Sinocyclocheilus_rhinocerous_nr1d2b_1	T484K	# | |---->Altered Signal_peptide (Pr = 0.00) |
Sinocyclocheilus_rhinocerous_nr1d2b_1	T484K	# | | |
Sinocyclocheilus_rhinocerous_nr1d2b_1	T484K	# | |---->Altered Transmembrane_protein (Pr = 0.01) |
Sinocyclocheilus_rhinocerous_nr1d2b_1	T484K	# | |
Sinocyclocheilus_rhinocerous_nr1d2b_1	T484K	# |---->Altered Functional_residue (Pr = 0.27) |
Sinocyclocheilus_rhinocerous_nr1d2b_1	T484K	# |---->Altered Macromolecular_binding (Pr = 0.14) |
Sinocyclocheilus_rhinocerous_nr1d2b_1	T484K	# | |---->Altered Protein_binding (Pr = 0.14) |
Sinocyclocheilus_rhinocerous_nr1d2b_1	T484K	# | |---->Altered Disordered_interface (Pr = 0.14) |
Sinocyclocheilus_rhinocerous_nr1d2b_1	T484K	# | | |
Sinocyclocheilus_rhinocerous_nr1d2b_1	T484K	# | |---->Altered Ordered_interface (Pr = 0.03) |
Sinocyclocheilus_rhinocerous_nr1d2b_1	T484K	# | |
Sinocyclocheilus_rhinocerous_nr1d2b_1	T484K	# |---->Altered Metal_binding (Pr = 0.01)<---------------------------------------------------------|
Sinocyclocheilus_rhinocerous_nr1d2b_1	T484K	# |
Sinocyclocheilus_rhinocerous_nr1d2b_1	T484K	# |---->Altered PTM_site (Pr = 0.27)
Sinocyclocheilus_rhinocerous_nr1d2b_1	T484K	# |---->Loss of O-linked_glycosylation at T487 (Pr = 0.16 | P = 0.03)
Sinocyclocheilus_rhinocerous_nr1d2b_1	T484K	# |---->Gain of SUMOylation at T484 (Pr = 0.26 | P = 5.7e-03)
Sinocyclocheilus_rhinocerous_nr1d2b_1	T484K	# |---->Gain of Ubiquitylation at T484 (Pr = 0.27 | P = 9.9e-04)
Sinocyclocheilus_rhinocerous_nr1d2b_1	M516I	0.117	Altered MoRF (Pr = 0.39 | P = 5.8e-03); Loss of Helix (Pr = 0.28 | P = 0.03); Gain of Copper_binding at H511 (Pr = 0.07 | P = 0.02)	Altered Motifs (PS00007:Tyrosine kinase phosphorylation site)	Predicted conservation scores
Sinocyclocheilus_rhinocerous_nr1d2b_1	M516I	# Altered Effect (Pr = 0.39)
Sinocyclocheilus_rhinocerous_nr1d2b_1	M516I	# |---->Altered Motifs (PS00007)
Sinocyclocheilus_rhinocerous_nr1d2b_1	M516I	# |---->Altered Structure_and_dynamics (Pr = 0.28)-------------------------------------------------------|
Sinocyclocheilus_rhinocerous_nr1d2b_1	M516I	# | |---->Altered Secondary_structure (Pr = 0.28) |
Sinocyclocheilus_rhinocerous_nr1d2b_1	M516I	# | | |---->Loss of Helix (Pr = 0.28 | P = 0.03) |
Sinocyclocheilus_rhinocerous_nr1d2b_1	M516I	# | | |
Sinocyclocheilus_rhinocerous_nr1d2b_1	M516I	# | |---->Altered Stability_and_conformational_flexibility (Pr = 0.18) |
Sinocyclocheilus_rhinocerous_nr1d2b_1	M516I	# | | |---->Altered Conformational_flexibility (Pr = 0.18) |
Sinocyclocheilus_rhinocerous_nr1d2b_1	M516I	# | | |
Sinocyclocheilus_rhinocerous_nr1d2b_1	M516I	# | |---->Altered Special_structural_signatures (Pr = 0.07) |
Sinocyclocheilus_rhinocerous_nr1d2b_1	M516I	# | |---->Altered Signal_peptide (Pr = 0.00) |
Sinocyclocheilus_rhinocerous_nr1d2b_1	M516I	# | | |
Sinocyclocheilus_rhinocerous_nr1d2b_1	M516I	# | |---->Altered Transmembrane_protein (Pr = 0.07) |
Sinocyclocheilus_rhinocerous_nr1d2b_1	M516I	# | |
Sinocyclocheilus_rhinocerous_nr1d2b_1	M516I	# |---->Altered Functional_residue (Pr = 0.39) |
Sinocyclocheilus_rhinocerous_nr1d2b_1	M516I	# |---->Altered Macromolecular_binding (Pr = 0.39) |
Sinocyclocheilus_rhinocerous_nr1d2b_1	M516I	# | |---->Altered Protein_binding (Pr = 0.39) |
Sinocyclocheilus_rhinocerous_nr1d2b_1	M516I	# | |---->Altered Disordered_interface (Pr = 0.39) |
Sinocyclocheilus_rhinocerous_nr1d2b_1	M516I	# | | |---->Altered MoRF (Pr = 0.39 | P = 5.8e-03) |
Sinocyclocheilus_rhinocerous_nr1d2b_1	M516I	# | | |
Sinocyclocheilus_rhinocerous_nr1d2b_1	M516I	# | |---->Altered Ordered_interface (Pr = 0.17) |
Sinocyclocheilus_rhinocerous_nr1d2b_1	M516I	# | |
Sinocyclocheilus_rhinocerous_nr1d2b_1	M516I	# |---->Altered Metal_binding (Pr = 0.12)<---------------------------------------------------------|
Sinocyclocheilus_rhinocerous_nr1d2b_1	M516I	# | |---->Gain of Copper_binding at H511 (Pr = 0.07 | P = 0.02)
Sinocyclocheilus_rhinocerous_nr1d2b_1	M516I	# |
Sinocyclocheilus_rhinocerous_nr1d2b_1	M516I	# |---->Altered PTM_site (Pr = 0.12)
Sinocyclocheilus_rhinocerous_nr1d2b_1	N532K	0.302	Gain of Ubiquitylation at N532 (Pr = 0.37 | P = 1.0e-04); Altered Cytoplasmic_loop (Pr = 0.12 | P = 0.03); Gain of Methylation at N532 (Pr = 0.11 | P = 0.03); Gain of O-linked_glycosylation at T533 (Pr = 0.11 | P = 0.05)	Altered Motifs (ELME000052:Phosphothreonine motif binding a subset of FHA domains that show a preference for a large aliphatic amino acid at the pT+3 position.; ELME000053:GSK3 phosphorylation recognition site)	Predicted conservation scores
Sinocyclocheilus_rhinocerous_nr1d2b_1	N532K	# Altered Effect (Pr = 0.37)
Sinocyclocheilus_rhinocerous_nr1d2b_1	N532K	# |---->Altered Motifs (ELME000052|ELME000053)
Sinocyclocheilus_rhinocerous_nr1d2b_1	N532K	# |---->Altered Structure_and_dynamics (Pr = 0.25)-------------------------------------------------------|
Sinocyclocheilus_rhinocerous_nr1d2b_1	N532K	# | |---->Altered Secondary_structure (Pr = 0.25) |
Sinocyclocheilus_rhinocerous_nr1d2b_1	N532K	# | | |
Sinocyclocheilus_rhinocerous_nr1d2b_1	N532K	# | |---->Altered Stability_and_conformational_flexibility (Pr = 0.21) |
Sinocyclocheilus_rhinocerous_nr1d2b_1	N532K	# | | |---->Altered Conformational_flexibility (Pr = 0.21) |
Sinocyclocheilus_rhinocerous_nr1d2b_1	N532K	# | | |
Sinocyclocheilus_rhinocerous_nr1d2b_1	N532K	# | |---->Altered Special_structural_signatures (Pr = 0.12) |
Sinocyclocheilus_rhinocerous_nr1d2b_1	N532K	# | |---->Altered Signal_peptide (Pr = 0.00) |
Sinocyclocheilus_rhinocerous_nr1d2b_1	N532K	# | | |
Sinocyclocheilus_rhinocerous_nr1d2b_1	N532K	# | |---->Altered Transmembrane_protein (Pr = 0.12) |
Sinocyclocheilus_rhinocerous_nr1d2b_1	N532K	# | |---->Altered Non-cytoplasmic_loop (Pr = 0.12 | P = 0.03) |
Sinocyclocheilus_rhinocerous_nr1d2b_1	N532K	# | |
Sinocyclocheilus_rhinocerous_nr1d2b_1	N532K	# |---->Altered Functional_residue (Pr = 0.37) |
Sinocyclocheilus_rhinocerous_nr1d2b_1	N532K	# |---->Altered Macromolecular_binding (Pr = 0.12) |
Sinocyclocheilus_rhinocerous_nr1d2b_1	N532K	# | |---->Altered Protein_binding (Pr = 0.12) |
Sinocyclocheilus_rhinocerous_nr1d2b_1	N532K	# | |---->Altered Disordered_interface (Pr = 0.12) |
Sinocyclocheilus_rhinocerous_nr1d2b_1	N532K	# | | |
Sinocyclocheilus_rhinocerous_nr1d2b_1	N532K	# | |---->Altered Ordered_interface (Pr = 0.05) |
Sinocyclocheilus_rhinocerous_nr1d2b_1	N532K	# | |
Sinocyclocheilus_rhinocerous_nr1d2b_1	N532K	# |---->Altered Metal_binding (Pr = 0.01)<---------------------------------------------------------|
Sinocyclocheilus_rhinocerous_nr1d2b_1	N532K	# |
Sinocyclocheilus_rhinocerous_nr1d2b_1	N532K	# |---->Altered PTM_site (Pr = 0.37)
Sinocyclocheilus_rhinocerous_nr1d2b_1	N532K	# |---->Gain of Methylation at N532 (Pr = 0.11 | P = 0.03)
Sinocyclocheilus_rhinocerous_nr1d2b_1	N532K	# |---->Gain of O-linked_glycosylation at T533 (Pr = 0.11 | P = 0.05)
Sinocyclocheilus_rhinocerous_nr1d2b_1	N532K	# |---->Gain of Ubiquitylation at N532 (Pr = 0.37 | P = 1.0e-04)
Sinocyclocheilus_rhinocerous_nr1d2b_1	A654S	0.084	Gain of Intrinsic_disorder (Pr = 0.34 | P = 0.02); Loss of N-linked_glycosylation at N656 (Pr = 0.01 | P = 0.04)	Altered Motifs (ELME000053:GSK3 phosphorylation recognition site; ELME000321:Caspase3 and Caspase7 cleavage site; PS00006:Casein kinase II phosphorylation site)	Predicted conservation scores
Sinocyclocheilus_rhinocerous_nr1d2b_1	A654S	# Altered Effect (Pr = 0.34)
Sinocyclocheilus_rhinocerous_nr1d2b_1	A654S	# |---->Altered Motifs (ELME000053|ELME000321|PS00006)
Sinocyclocheilus_rhinocerous_nr1d2b_1	A654S	# |---->Altered Structure_and_dynamics (Pr = 0.34)-------------------------------------------------------|
Sinocyclocheilus_rhinocerous_nr1d2b_1	A654S	# | |---->Altered Secondary_structure (Pr = 0.25) |
Sinocyclocheilus_rhinocerous_nr1d2b_1	A654S	# | | |
Sinocyclocheilus_rhinocerous_nr1d2b_1	A654S	# | |---->Altered Stability_and_conformational_flexibility (Pr = 0.34) |
Sinocyclocheilus_rhinocerous_nr1d2b_1	A654S	# | | |---->Altered Conformational_flexibility (Pr = 0.34) |
Sinocyclocheilus_rhinocerous_nr1d2b_1	A654S	# | | |---->Gain of Intrinsic_disorder (Pr = 0.34 | P = 0.02) |
Sinocyclocheilus_rhinocerous_nr1d2b_1	A654S	# | | |
Sinocyclocheilus_rhinocerous_nr1d2b_1	A654S	# | |---->Altered Special_structural_signatures (Pr = 0.02) |
Sinocyclocheilus_rhinocerous_nr1d2b_1	A654S	# | |---->Altered Signal_peptide (Pr = 0.00) |
Sinocyclocheilus_rhinocerous_nr1d2b_1	A654S	# | | |
Sinocyclocheilus_rhinocerous_nr1d2b_1	A654S	# | |---->Altered Transmembrane_protein (Pr = 0.02) |
Sinocyclocheilus_rhinocerous_nr1d2b_1	A654S	# | |
Sinocyclocheilus_rhinocerous_nr1d2b_1	A654S	# |---->Altered Functional_residue (Pr = 0.11) |
Sinocyclocheilus_rhinocerous_nr1d2b_1	A654S	# |---->Altered Macromolecular_binding (Pr = 0.09) |
Sinocyclocheilus_rhinocerous_nr1d2b_1	A654S	# | |---->Altered Protein_binding (Pr = 0.09) |
Sinocyclocheilus_rhinocerous_nr1d2b_1	A654S	# | |---->Altered Disordered_interface (Pr = 0.09) |
Sinocyclocheilus_rhinocerous_nr1d2b_1	A654S	# | | |
Sinocyclocheilus_rhinocerous_nr1d2b_1	A654S	# | |---->Altered Ordered_interface (Pr = 0.04) |
Sinocyclocheilus_rhinocerous_nr1d2b_1	A654S	# | |
Sinocyclocheilus_rhinocerous_nr1d2b_1	A654S	# |---->Altered Metal_binding (Pr = 0.02)<---------------------------------------------------------|
Sinocyclocheilus_rhinocerous_nr1d2b_1	A654S	# |
Sinocyclocheilus_rhinocerous_nr1d2b_1	A654S	# |---->Altered PTM_site (Pr = 0.11)
Sinocyclocheilus_rhinocerous_nr1d2b_1	A654S	# |---->Loss of N-linked_glycosylation at N656 (Pr = 0.01 | P = 0.04)
Sinocyclocheilus_rhinocerous_nr1d2b_1	R679G	0.557	Gain of Loop (Pr = 0.29 | P = 7.5e-03)	Altered Motifs (None)	Predicted conservation scores
Sinocyclocheilus_rhinocerous_nr1d2b_1	R679G	# Altered Effect (Pr = 0.29)
Sinocyclocheilus_rhinocerous_nr1d2b_1	R679G	# |---->Altered Motifs (None)
Sinocyclocheilus_rhinocerous_nr1d2b_1	R679G	# |---->Altered Structure_and_dynamics (Pr = 0.29)-------------------------------------------------------|
Sinocyclocheilus_rhinocerous_nr1d2b_1	R679G	# | |---->Altered Secondary_structure (Pr = 0.29) |
Sinocyclocheilus_rhinocerous_nr1d2b_1	R679G	# | | |---->Gain of Loop (Pr = 0.29 | P = 7.5e-03) |
Sinocyclocheilus_rhinocerous_nr1d2b_1	R679G	# | | |
Sinocyclocheilus_rhinocerous_nr1d2b_1	R679G	# | |---->Altered Stability_and_conformational_flexibility (Pr = 0.10) |
Sinocyclocheilus_rhinocerous_nr1d2b_1	R679G	# | | |---->Altered Conformational_flexibility (Pr = 0.10) |
Sinocyclocheilus_rhinocerous_nr1d2b_1	R679G	# | | |
Sinocyclocheilus_rhinocerous_nr1d2b_1	R679G	# | |---->Altered Special_structural_signatures (Pr = 0.03) |
Sinocyclocheilus_rhinocerous_nr1d2b_1	R679G	# | |---->Altered Signal_peptide (Pr = 0.00) |
Sinocyclocheilus_rhinocerous_nr1d2b_1	R679G	# | | |
Sinocyclocheilus_rhinocerous_nr1d2b_1	R679G	# | |---->Altered Transmembrane_protein (Pr = 0.03) |
Sinocyclocheilus_rhinocerous_nr1d2b_1	R679G	# | |
Sinocyclocheilus_rhinocerous_nr1d2b_1	R679G	# |---->Altered Functional_residue (Pr = 0.14) |
Sinocyclocheilus_rhinocerous_nr1d2b_1	R679G	# |---->Altered Macromolecular_binding (Pr = 0.06) |
Sinocyclocheilus_rhinocerous_nr1d2b_1	R679G	# | |---->Altered Protein_binding (Pr = 0.06) |
Sinocyclocheilus_rhinocerous_nr1d2b_1	R679G	# | |---->Altered Disordered_interface (Pr = 0.05) |
Sinocyclocheilus_rhinocerous_nr1d2b_1	R679G	# | | |
Sinocyclocheilus_rhinocerous_nr1d2b_1	R679G	# | |---->Altered Ordered_interface (Pr = 0.06) |
Sinocyclocheilus_rhinocerous_nr1d2b_1	R679G	# | |
Sinocyclocheilus_rhinocerous_nr1d2b_1	R679G	# |---->Altered Metal_binding (Pr = 0.06)<---------------------------------------------------------|
Sinocyclocheilus_rhinocerous_nr1d2b_1	R679G	# |
Sinocyclocheilus_rhinocerous_nr1d2b_1	R679G	# |---->Altered PTM_site (Pr = 0.14)
Sinocyclocheilus_rhinocerous_nr1d4b_1	Q228R	0.137	Loss of Phosphorylation at Y230 (Pr = 0.26 | P = 0.04); Altered Calmodulin_binding (Pr = 0.17 | P = 0.04); Altered Coiled_coil (Pr = 0.12 | P = 0.04)	Altered Motifs (ELME000053:GSK3 phosphorylation recognition site; PS00007:Tyrosine kinase phosphorylation site)	Predicted conservation scores
Sinocyclocheilus_rhinocerous_nr1d4b_1	Q228R	# Altered Effect (Pr = 0.26)
Sinocyclocheilus_rhinocerous_nr1d4b_1	Q228R	# |---->Altered Motifs (ELME000053|PS00007)
Sinocyclocheilus_rhinocerous_nr1d4b_1	Q228R	# |---->Altered Structure_and_dynamics (Pr = 0.25)-------------------------------------------------------|
Sinocyclocheilus_rhinocerous_nr1d4b_1	Q228R	# | |---->Altered Secondary_structure (Pr = 0.25) |
Sinocyclocheilus_rhinocerous_nr1d4b_1	Q228R	# | | |
Sinocyclocheilus_rhinocerous_nr1d4b_1	Q228R	# | |---->Altered Stability_and_conformational_flexibility (Pr = 0.24) |
Sinocyclocheilus_rhinocerous_nr1d4b_1	Q228R	# | | |---->Altered Conformational_flexibility (Pr = 0.24) |
Sinocyclocheilus_rhinocerous_nr1d4b_1	Q228R	# | | |
Sinocyclocheilus_rhinocerous_nr1d4b_1	Q228R	# | |---->Altered Special_structural_signatures (Pr = 0.12) |
Sinocyclocheilus_rhinocerous_nr1d4b_1	Q228R	# | |---->Altered Coiled_coil (Pr = 0.12 | P = 0.04) |
Sinocyclocheilus_rhinocerous_nr1d4b_1	Q228R	# | |---->Altered Signal_peptide (Pr = 0.00) |
Sinocyclocheilus_rhinocerous_nr1d4b_1	Q228R	# | | |
Sinocyclocheilus_rhinocerous_nr1d4b_1	Q228R	# | |---->Altered Transmembrane_protein (Pr = 0.01) |
Sinocyclocheilus_rhinocerous_nr1d4b_1	Q228R	# | |
Sinocyclocheilus_rhinocerous_nr1d4b_1	Q228R	# |---->Altered Functional_residue (Pr = 0.26) |
Sinocyclocheilus_rhinocerous_nr1d4b_1	Q228R	# |---->Altered Macromolecular_binding (Pr = 0.17) |
Sinocyclocheilus_rhinocerous_nr1d4b_1	Q228R	# | |---->Altered Protein_binding (Pr = 0.17) |
Sinocyclocheilus_rhinocerous_nr1d4b_1	Q228R	# | |---->Altered Disordered_interface (Pr = 0.17) |
Sinocyclocheilus_rhinocerous_nr1d4b_1	Q228R	# | | |---->Altered Calmodulin_binding (Pr = 0.17 | P = 0.04) |
Sinocyclocheilus_rhinocerous_nr1d4b_1	Q228R	# | | |
Sinocyclocheilus_rhinocerous_nr1d4b_1	Q228R	# | |---->Altered Ordered_interface (Pr = 0.02) |
Sinocyclocheilus_rhinocerous_nr1d4b_1	Q228R	# | |
Sinocyclocheilus_rhinocerous_nr1d4b_1	Q228R	# |---->Altered Metal_binding (Pr = 0.01)<---------------------------------------------------------|
Sinocyclocheilus_rhinocerous_nr1d4b_1	Q228R	# |
Sinocyclocheilus_rhinocerous_nr1d4b_1	Q228R	# |---->Altered PTM_site (Pr = 0.26)
Sinocyclocheilus_rhinocerous_nr1d4b_1	Q228R	# |---->Loss of Phosphorylation at Y230 (Pr = 0.26 | P = 0.04)
Sinocyclocheilus_rhinocerous_nr1d4b_1	S266N	0.085	Gain of Loop (Pr = 0.28 | P = 0.01); Gain of GPI-anchor_amidation at S266 (Pr = 0.03 | P = 0.01); Gain of N-linked_glycosylation at S266 (Pr = 0.02 | P = 0.03)	Altered Motifs (ELME000053:GSK3 phosphorylation recognition site; ELME000063:CK1 phosphorylation site; ELME000070:Generic motif for N-glycosylation. It was shown that Trp - Asp - and Glu are uncommon before the Ser/Thr position (PMID-8626433). Efficient glycosylation usually occurs when ~60 residues or more separate the glycosylation acceptor site from the C-terminus.; ELME000085:Glycosaminoglycan attachment site; ELME000202:(ST)Q motif which is phosphorylated by PIKK family members.; PS00001:N-glycosylation site)	Predicted conservation scores
Sinocyclocheilus_rhinocerous_nr1d4b_1	S266N	# Altered Effect (Pr = 0.28)
Sinocyclocheilus_rhinocerous_nr1d4b_1	S266N	# |---->Altered Motifs (ELME000053|ELME000063|ELME000070|ELME000085|ELME000202|PS00001)
Sinocyclocheilus_rhinocerous_nr1d4b_1	S266N	# |---->Altered Structure_and_dynamics (Pr = 0.28)-------------------------------------------------------|
Sinocyclocheilus_rhinocerous_nr1d4b_1	S266N	# | |---->Altered Secondary_structure (Pr = 0.28) |
Sinocyclocheilus_rhinocerous_nr1d4b_1	S266N	# | | |---->Gain of Loop (Pr = 0.28 | P = 0.01) |
Sinocyclocheilus_rhinocerous_nr1d4b_1	S266N	# | | |
Sinocyclocheilus_rhinocerous_nr1d4b_1	S266N	# | |---->Altered Stability_and_conformational_flexibility (Pr = 0.20) |
Sinocyclocheilus_rhinocerous_nr1d4b_1	S266N	# | | |---->Altered Conformational_flexibility (Pr = 0.20) |
Sinocyclocheilus_rhinocerous_nr1d4b_1	S266N	# | | |
Sinocyclocheilus_rhinocerous_nr1d4b_1	S266N	# | |---->Altered Special_structural_signatures (Pr = 0.03) |
Sinocyclocheilus_rhinocerous_nr1d4b_1	S266N	# | |---->Altered Signal_peptide (Pr = 0.00) |
Sinocyclocheilus_rhinocerous_nr1d4b_1	S266N	# | | |
Sinocyclocheilus_rhinocerous_nr1d4b_1	S266N	# | |---->Altered Transmembrane_protein (Pr = 0.03) |
Sinocyclocheilus_rhinocerous_nr1d4b_1	S266N	# | |
Sinocyclocheilus_rhinocerous_nr1d4b_1	S266N	# |---->Altered Functional_residue (Pr = 0.13) |
Sinocyclocheilus_rhinocerous_nr1d4b_1	S266N	# |---->Altered Macromolecular_binding (Pr = 0.13) |
Sinocyclocheilus_rhinocerous_nr1d4b_1	S266N	# | |---->Altered Protein_binding (Pr = 0.13) |
Sinocyclocheilus_rhinocerous_nr1d4b_1	S266N	# | |---->Altered Disordered_interface (Pr = 0.13) |
Sinocyclocheilus_rhinocerous_nr1d4b_1	S266N	# | | |
Sinocyclocheilus_rhinocerous_nr1d4b_1	S266N	# | |---->Altered Ordered_interface (Pr = 0.02) |
Sinocyclocheilus_rhinocerous_nr1d4b_1	S266N	# | |
Sinocyclocheilus_rhinocerous_nr1d4b_1	S266N	# |---->Altered Metal_binding (Pr = 0.02)<---------------------------------------------------------|
Sinocyclocheilus_rhinocerous_nr1d4b_1	S266N	# |
Sinocyclocheilus_rhinocerous_nr1d4b_1	S266N	# |---->Altered PTM_site (Pr = 0.09)
Sinocyclocheilus_rhinocerous_nr1d4b_1	S266N	# |---->Gain of GPI-anchor_amidation at S266 (Pr = 0.03 | P = 0.01)
Sinocyclocheilus_rhinocerous_nr1d4b_1	S266N	# |---->Gain of N-linked_glycosylation at S266 (Pr = 0.02 | P = 0.03)
Sinocyclocheilus_rhinocerous_nr1d4b_1	V289M	0.053	Loss of Ubiquitylation at K290 (Pr = 0.15 | P = 0.05); Gain of GPI-anchor_amidation at N294 (Pr = 0.02 | P = 0.01)	Altered Motifs (ELME000106:Substrate recognition site that interacts with cyclin and thereby increases phosphorylation by cyclin/cdk complexes. Predicted proteins should have a CDK phosphorylation site. Also used by cyclin/cdk inhibitors.)	Predicted conservation scores
Sinocyclocheilus_rhinocerous_nr1d4b_1	V289M	# Altered Effect (Pr = 0.25)
Sinocyclocheilus_rhinocerous_nr1d4b_1	V289M	# |---->Altered Motifs (ELME000106)
Sinocyclocheilus_rhinocerous_nr1d4b_1	V289M	# |---->Altered Structure_and_dynamics (Pr = 0.25)-------------------------------------------------------|
Sinocyclocheilus_rhinocerous_nr1d4b_1	V289M	# | |---->Altered Secondary_structure (Pr = 0.25) |
Sinocyclocheilus_rhinocerous_nr1d4b_1	V289M	# | | |
Sinocyclocheilus_rhinocerous_nr1d4b_1	V289M	# | |---->Altered Stability_and_conformational_flexibility (Pr = 0.23) |
Sinocyclocheilus_rhinocerous_nr1d4b_1	V289M	# | | |---->Altered Conformational_flexibility (Pr = 0.23) |
Sinocyclocheilus_rhinocerous_nr1d4b_1	V289M	# | | |
Sinocyclocheilus_rhinocerous_nr1d4b_1	V289M	# | |---->Altered Special_structural_signatures (Pr = 0.03) |
Sinocyclocheilus_rhinocerous_nr1d4b_1	V289M	# | |---->Altered Signal_peptide (Pr = 0.00) |
Sinocyclocheilus_rhinocerous_nr1d4b_1	V289M	# | | |
Sinocyclocheilus_rhinocerous_nr1d4b_1	V289M	# | |---->Altered Transmembrane_protein (Pr = 0.03) |
Sinocyclocheilus_rhinocerous_nr1d4b_1	V289M	# | |
Sinocyclocheilus_rhinocerous_nr1d4b_1	V289M	# |---->Altered Functional_residue (Pr = 0.15) |
Sinocyclocheilus_rhinocerous_nr1d4b_1	V289M	# |---->Altered Macromolecular_binding (Pr = 0.10) |
Sinocyclocheilus_rhinocerous_nr1d4b_1	V289M	# | |---->Altered Protein_binding (Pr = 0.10) |
Sinocyclocheilus_rhinocerous_nr1d4b_1	V289M	# | |---->Altered Disordered_interface (Pr = 0.10) |
Sinocyclocheilus_rhinocerous_nr1d4b_1	V289M	# | | |
Sinocyclocheilus_rhinocerous_nr1d4b_1	V289M	# | |---->Altered Ordered_interface (Pr = 0.02) |
Sinocyclocheilus_rhinocerous_nr1d4b_1	V289M	# | |
Sinocyclocheilus_rhinocerous_nr1d4b_1	V289M	# |---->Altered Metal_binding (Pr = 0.01)<---------------------------------------------------------|
Sinocyclocheilus_rhinocerous_nr1d4b_1	V289M	# |
Sinocyclocheilus_rhinocerous_nr1d4b_1	V289M	# |---->Altered PTM_site (Pr = 0.15)
Sinocyclocheilus_rhinocerous_nr1d4b_1	V289M	# |---->Gain of GPI-anchor_amidation at N294 (Pr = 0.02 | P = 0.01)
Sinocyclocheilus_rhinocerous_nr1d4b_1	V289M	# |---->Loss of Ubiquitylation at K290 (Pr = 0.15 | P = 0.05)
Sinocyclocheilus_rhinocerous_nr1d4b_1	I306T	0.205	Gain of B-factor (Pr = 0.29 | P = 3.5e-03); Loss of GPI-anchor_amidation at N310 (Pr = 0.06 | P = 3.3e-03); Loss of N-linked_glycosylation at N309 (Pr = 0.03 | P = 0.03)	Altered Motifs (ELME000070:Generic motif for N-glycosylation. It was shown that Trp - Asp - and Glu are uncommon before the Ser/Thr position (PMID-8626433). Efficient glycosylation usually occurs when ~60 residues or more separate the glycosylation acceptor site from the C-terminus.)	Predicted conservation scores
Sinocyclocheilus_rhinocerous_nr1d4b_1	I306T	# Altered Effect (Pr = 0.29)
Sinocyclocheilus_rhinocerous_nr1d4b_1	I306T	# |---->Altered Motifs (ELME000070)
Sinocyclocheilus_rhinocerous_nr1d4b_1	I306T	# |---->Altered Structure_and_dynamics (Pr = 0.29)-------------------------------------------------------|
Sinocyclocheilus_rhinocerous_nr1d4b_1	I306T	# | |---->Altered Secondary_structure (Pr = 0.25) |
Sinocyclocheilus_rhinocerous_nr1d4b_1	I306T	# | | |
Sinocyclocheilus_rhinocerous_nr1d4b_1	I306T	# | |---->Altered Stability_and_conformational_flexibility (Pr = 0.29) |
Sinocyclocheilus_rhinocerous_nr1d4b_1	I306T	# | | |---->Altered Conformational_flexibility (Pr = 0.29) |
Sinocyclocheilus_rhinocerous_nr1d4b_1	I306T	# | | |---->Gain of B-factor (Pr = 0.29 | P = 3.5e-03) |
Sinocyclocheilus_rhinocerous_nr1d4b_1	I306T	# | | |
Sinocyclocheilus_rhinocerous_nr1d4b_1	I306T	# | |---->Altered Special_structural_signatures (Pr = 0.05) |
Sinocyclocheilus_rhinocerous_nr1d4b_1	I306T	# | |---->Altered Signal_peptide (Pr = 0.00) |
Sinocyclocheilus_rhinocerous_nr1d4b_1	I306T	# | | |
Sinocyclocheilus_rhinocerous_nr1d4b_1	I306T	# | |---->Altered Transmembrane_protein (Pr = 0.05) |
Sinocyclocheilus_rhinocerous_nr1d4b_1	I306T	# | |
Sinocyclocheilus_rhinocerous_nr1d4b_1	I306T	# |---->Altered Functional_residue (Pr = 0.19) |
Sinocyclocheilus_rhinocerous_nr1d4b_1	I306T	# |---->Altered Macromolecular_binding (Pr = 0.19) |
Sinocyclocheilus_rhinocerous_nr1d4b_1	I306T	# | |---->Altered Protein_binding (Pr = 0.19) |
Sinocyclocheilus_rhinocerous_nr1d4b_1	I306T	# | |---->Altered Disordered_interface (Pr = 0.19) |
Sinocyclocheilus_rhinocerous_nr1d4b_1	I306T	# | | |
Sinocyclocheilus_rhinocerous_nr1d4b_1	I306T	# | |---->Altered Ordered_interface (Pr = 0.07) |
Sinocyclocheilus_rhinocerous_nr1d4b_1	I306T	# | |
Sinocyclocheilus_rhinocerous_nr1d4b_1	I306T	# |---->Altered Metal_binding (Pr = 0.05)<---------------------------------------------------------|
Sinocyclocheilus_rhinocerous_nr1d4b_1	I306T	# |
Sinocyclocheilus_rhinocerous_nr1d4b_1	I306T	# |---->Altered PTM_site (Pr = 0.19)
Sinocyclocheilus_rhinocerous_nr1d4b_1	I306T	# |---->Loss of GPI-anchor_amidation at N310 (Pr = 0.06 | P = 3.3e-03)
Sinocyclocheilus_rhinocerous_nr1d4b_1	I306T	# |---->Loss of N-linked_glycosylation at N309 (Pr = 0.03 | P = 0.03)
Sinocyclocheilus_rhinocerous_nr1d4b_1	N319D	0.109	Loss of B-factor (Pr = 0.26 | P = 0.03); Gain of GPI-anchor_amidation at N315 (Pr = 0.18 | P = 4.7e-04)	Altered Motifs (None)	Predicted conservation scores
Sinocyclocheilus_rhinocerous_nr1d4b_1	N319D	# Altered Effect (Pr = 0.26)
Sinocyclocheilus_rhinocerous_nr1d4b_1	N319D	# |---->Altered Motifs (None)
Sinocyclocheilus_rhinocerous_nr1d4b_1	N319D	# |---->Altered Structure_and_dynamics (Pr = 0.26)-------------------------------------------------------|
Sinocyclocheilus_rhinocerous_nr1d4b_1	N319D	# | |---->Altered Secondary_structure (Pr = 0.26) |
Sinocyclocheilus_rhinocerous_nr1d4b_1	N319D	# | | |
Sinocyclocheilus_rhinocerous_nr1d4b_1	N319D	# | |---->Altered Stability_and_conformational_flexibility (Pr = 0.26) |
Sinocyclocheilus_rhinocerous_nr1d4b_1	N319D	# | | |---->Altered Conformational_flexibility (Pr = 0.26) |
Sinocyclocheilus_rhinocerous_nr1d4b_1	N319D	# | | |---->Loss of B-factor (Pr = 0.26 | P = 0.03) |
Sinocyclocheilus_rhinocerous_nr1d4b_1	N319D	# | | |
Sinocyclocheilus_rhinocerous_nr1d4b_1	N319D	# | |---->Altered Special_structural_signatures (Pr = 0.02) |
Sinocyclocheilus_rhinocerous_nr1d4b_1	N319D	# | |---->Altered Signal_peptide (Pr = 0.00) |
Sinocyclocheilus_rhinocerous_nr1d4b_1	N319D	# | | |
Sinocyclocheilus_rhinocerous_nr1d4b_1	N319D	# | |---->Altered Transmembrane_protein (Pr = 0.02) |
Sinocyclocheilus_rhinocerous_nr1d4b_1	N319D	# | |
Sinocyclocheilus_rhinocerous_nr1d4b_1	N319D	# |---->Altered Functional_residue (Pr = 0.18) |
Sinocyclocheilus_rhinocerous_nr1d4b_1	N319D	# |---->Altered Macromolecular_binding (Pr = 0.04) |
Sinocyclocheilus_rhinocerous_nr1d4b_1	N319D	# | |---->Altered Protein_binding (Pr = 0.04) |
Sinocyclocheilus_rhinocerous_nr1d4b_1	N319D	# | |---->Altered Disordered_interface (Pr = 0.01) |
Sinocyclocheilus_rhinocerous_nr1d4b_1	N319D	# | | |
Sinocyclocheilus_rhinocerous_nr1d4b_1	N319D	# | |---->Altered Ordered_interface (Pr = 0.04) |
Sinocyclocheilus_rhinocerous_nr1d4b_1	N319D	# | |
Sinocyclocheilus_rhinocerous_nr1d4b_1	N319D	# |---->Altered Metal_binding (Pr = 0.01)<---------------------------------------------------------|
Sinocyclocheilus_rhinocerous_nr1d4b_1	N319D	# |
Sinocyclocheilus_rhinocerous_nr1d4b_1	N319D	# |---->Altered PTM_site (Pr = 0.18)
Sinocyclocheilus_rhinocerous_nr1d4b_1	N319D	# |---->Gain of GPI-anchor_amidation at N315 (Pr = 0.18 | P = 4.7e-04)
Sinocyclocheilus_rhinocerous_nr1d4b_1	H372N	0.132	Loss of O-linked_glycosylation at T377 (Pr = 0.21 | P = 0.02)	Altered Motifs (ELME000102:N-Arg dibasic convertase (nardilysin) cleavage site (Xaa-|-Arg-Lys or Arg-|-Arg-Xaa).; ELME000334:The LATS phosphorylation motif is recognised by the LATS kinases for Ser/Thr phosphorylation. Substrates are often found toward the end of the Hippo signalling pathway.)	Predicted conservation scores
Sinocyclocheilus_rhinocerous_nr1d4b_1	H372N	# Altered Effect (Pr = 0.25)
Sinocyclocheilus_rhinocerous_nr1d4b_1	H372N	# |---->Altered Motifs (ELME000102|ELME000334)
Sinocyclocheilus_rhinocerous_nr1d4b_1	H372N	# |---->Altered Structure_and_dynamics (Pr = 0.25)-------------------------------------------------------|
Sinocyclocheilus_rhinocerous_nr1d4b_1	H372N	# | |---->Altered Secondary_structure (Pr = 0.25) |
Sinocyclocheilus_rhinocerous_nr1d4b_1	H372N	# | | |
Sinocyclocheilus_rhinocerous_nr1d4b_1	H372N	# | |---->Altered Stability_and_conformational_flexibility (Pr = 0.22) |
Sinocyclocheilus_rhinocerous_nr1d4b_1	H372N	# | | |---->Altered Conformational_flexibility (Pr = 0.22) |
Sinocyclocheilus_rhinocerous_nr1d4b_1	H372N	# | | |
Sinocyclocheilus_rhinocerous_nr1d4b_1	H372N	# | |---->Altered Special_structural_signatures (Pr = 0.02) |
Sinocyclocheilus_rhinocerous_nr1d4b_1	H372N	# | |---->Altered Signal_peptide (Pr = 0.00) |
Sinocyclocheilus_rhinocerous_nr1d4b_1	H372N	# | | |
Sinocyclocheilus_rhinocerous_nr1d4b_1	H372N	# | |---->Altered Transmembrane_protein (Pr = 0.02) |
Sinocyclocheilus_rhinocerous_nr1d4b_1	H372N	# | |
Sinocyclocheilus_rhinocerous_nr1d4b_1	H372N	# |---->Altered Functional_residue (Pr = 0.21) |
Sinocyclocheilus_rhinocerous_nr1d4b_1	H372N	# |---->Altered Macromolecular_binding (Pr = 0.04) |
Sinocyclocheilus_rhinocerous_nr1d4b_1	H372N	# | |---->Altered Protein_binding (Pr = 0.04) |
Sinocyclocheilus_rhinocerous_nr1d4b_1	H372N	# | |---->Altered Disordered_interface (Pr = 0.04) |
Sinocyclocheilus_rhinocerous_nr1d4b_1	H372N	# | | |
Sinocyclocheilus_rhinocerous_nr1d4b_1	H372N	# | |---->Altered Ordered_interface (Pr = 0.01) |
Sinocyclocheilus_rhinocerous_nr1d4b_1	H372N	# | |
Sinocyclocheilus_rhinocerous_nr1d4b_1	H372N	# |---->Altered Metal_binding (Pr = 0.02)<---------------------------------------------------------|
Sinocyclocheilus_rhinocerous_nr1d4b_1	H372N	# |
Sinocyclocheilus_rhinocerous_nr1d4b_1	H372N	# |---->Altered PTM_site (Pr = 0.21)
Sinocyclocheilus_rhinocerous_nr1d4b_1	H372N	# |---->Loss of O-linked_glycosylation at T377 (Pr = 0.21 | P = 0.02)
Sinocyclocheilus_rhinocerous_nr1d4b_1	T376R	0.509	Gain of Loop (Pr = 0.28 | P = 0.02); Loss of O-linked_glycosylation at T377 (Pr = 0.23 | P = 0.02)	Altered Motifs (ELME000008:Main preference for PKA-type AGC kinase phosphorylation.; ELME000012:The di-Arg ER retention motif is defined by two consecutive arginine residues (RR) or with a single residue insertion (RXR). The motif is completed by an adjacent hydrophobic/arginine residue which may be on either side of the Arg pair.; ELME000052:Phosphothreonine motif binding a subset of FHA domains that show a preference for a large aliphatic amino acid at the pT+3 position.; ELME000270:Monopartite variant of the classical basically charged NLS. Strong core version.; ELME000334:The LATS phosphorylation motif is recognised by the LATS kinases for Ser/Thr phosphorylation. Substrates are often found toward the end of the Hippo signalling pathway.; PS00004:cAMP- and cGMP-dependent protein kinase phosphorylation site; PS00005:Protein kinase C phosphorylation site)	Predicted conservation scores
Sinocyclocheilus_rhinocerous_nr1d4b_1	T376R	# Altered Effect (Pr = 0.28)
Sinocyclocheilus_rhinocerous_nr1d4b_1	T376R	# |---->Altered Motifs (ELME000008|ELME000012|ELME000052|ELME000270|ELME000334|PS00004|PS00005)
Sinocyclocheilus_rhinocerous_nr1d4b_1	T376R	# |---->Altered Structure_and_dynamics (Pr = 0.28)-------------------------------------------------------|
Sinocyclocheilus_rhinocerous_nr1d4b_1	T376R	# | |---->Altered Secondary_structure (Pr = 0.28) |
Sinocyclocheilus_rhinocerous_nr1d4b_1	T376R	# | | |---->Gain of Loop (Pr = 0.28 | P = 0.02) |
Sinocyclocheilus_rhinocerous_nr1d4b_1	T376R	# | | |
Sinocyclocheilus_rhinocerous_nr1d4b_1	T376R	# | |---->Altered Stability_and_conformational_flexibility (Pr = 0.20) |
Sinocyclocheilus_rhinocerous_nr1d4b_1	T376R	# | | |---->Altered Conformational_flexibility (Pr = 0.20) |
Sinocyclocheilus_rhinocerous_nr1d4b_1	T376R	# | | |
Sinocyclocheilus_rhinocerous_nr1d4b_1	T376R	# | |---->Altered Special_structural_signatures (Pr = 0.02) |
Sinocyclocheilus_rhinocerous_nr1d4b_1	T376R	# | |---->Altered Signal_peptide (Pr = 0.00) |
Sinocyclocheilus_rhinocerous_nr1d4b_1	T376R	# | | |
Sinocyclocheilus_rhinocerous_nr1d4b_1	T376R	# | |---->Altered Transmembrane_protein (Pr = 0.02) |
Sinocyclocheilus_rhinocerous_nr1d4b_1	T376R	# | |
Sinocyclocheilus_rhinocerous_nr1d4b_1	T376R	# |---->Altered Functional_residue (Pr = 0.23) |
Sinocyclocheilus_rhinocerous_nr1d4b_1	T376R	# |---->Altered Macromolecular_binding (Pr = 0.06) |
```
