## Supplementary material for "Contrasted gene decay in subterranean vertebrates: insights from cavefishes and fossorial mammals": Sinocyclocheilus_rhinocerous_circadian.results (part 2 of 2)

```
Sinocyclocheilus_rhinocerous_nr1d4b_1	T376R	# | |---->Altered Protein_binding (Pr = 0.06) |
Sinocyclocheilus_rhinocerous_nr1d4b_1	T376R	# | |---->Altered Disordered_interface (Pr = 0.06) |
Sinocyclocheilus_rhinocerous_nr1d4b_1	T376R	# | | |
Sinocyclocheilus_rhinocerous_nr1d4b_1	T376R	# | |---->Altered Ordered_interface (Pr = 0.01) |
Sinocyclocheilus_rhinocerous_nr1d4b_1	T376R	# | |
Sinocyclocheilus_rhinocerous_nr1d4b_1	T376R	# |---->Altered Metal_binding (Pr = 0.02)<---------------------------------------------------------|
Sinocyclocheilus_rhinocerous_nr1d4b_1	T376R	# |
Sinocyclocheilus_rhinocerous_nr1d4b_1	T376R	# |---->Altered PTM_site (Pr = 0.23)
Sinocyclocheilus_rhinocerous_nr1d4b_1	T376R	# |---->Loss of O-linked_glycosylation at T377 (Pr = 0.23 | P = 0.02)
Sinocyclocheilus_rhinocerous_nr1d4b_1	C448Y	0.229	Altered Stability (Pr = 0.09 | P = 0.04)	Altered Motifs (ELME000079:Atipical motif for N-glycosylation site. Examples are Human CD69 - which is uniquely glycosylated at typical (Asn-X-Ser/Thr) and atypical (Asn-X-Cys) motifs - beta protein C; ELME000136:The Class IV WW domain interaction motif is recognised primarily by the Pin1 phosphorylation-dependent prolyl isomerase.; ELME000155:This is the motif recognized by those SH3 domains with a non-canonical class I recognition specificity; ELME000159:Proline-Directed Kinase (e.g. MAPK) phosphorylation site in higher eukaryotes.)	Predicted conservation scores
Sinocyclocheilus_rhinocerous_nr1d4b_1	C448Y	# Altered Effect (Pr = 0.33)
Sinocyclocheilus_rhinocerous_nr1d4b_1	C448Y	# |---->Altered Motifs (ELME000079|ELME000136|ELME000155|ELME000159)
Sinocyclocheilus_rhinocerous_nr1d4b_1	C448Y	# |---->Altered Structure_and_dynamics (Pr = 0.33)-------------------------------------------------------|
Sinocyclocheilus_rhinocerous_nr1d4b_1	C448Y	# | |---->Altered Secondary_structure (Pr = 0.25) |
Sinocyclocheilus_rhinocerous_nr1d4b_1	C448Y	# | | |
Sinocyclocheilus_rhinocerous_nr1d4b_1	C448Y	# | |---->Altered Stability_and_conformational_flexibility (Pr = 0.33) |
Sinocyclocheilus_rhinocerous_nr1d4b_1	C448Y	# | | |---->Altered Stability (Pr = 0.09 | P = 0.04) |
Sinocyclocheilus_rhinocerous_nr1d4b_1	C448Y	# | | |---->Altered Conformational_flexibility (Pr = 0.33) |
Sinocyclocheilus_rhinocerous_nr1d4b_1	C448Y	# | | |
Sinocyclocheilus_rhinocerous_nr1d4b_1	C448Y	# | |---->Altered Special_structural_signatures (Pr = 0.09) |
Sinocyclocheilus_rhinocerous_nr1d4b_1	C448Y	# | |---->Altered Signal_peptide (Pr = 0.00) |
Sinocyclocheilus_rhinocerous_nr1d4b_1	C448Y	# | | |
Sinocyclocheilus_rhinocerous_nr1d4b_1	C448Y	# | |---->Altered Transmembrane_protein (Pr = 0.09) |
Sinocyclocheilus_rhinocerous_nr1d4b_1	C448Y	# | |
Sinocyclocheilus_rhinocerous_nr1d4b_1	C448Y	# |---->Altered Functional_residue (Pr = 0.15) |
Sinocyclocheilus_rhinocerous_nr1d4b_1	C448Y	# |---->Altered Macromolecular_binding (Pr = 0.15) |
Sinocyclocheilus_rhinocerous_nr1d4b_1	C448Y	# | |---->Altered Protein_binding (Pr = 0.15) |
Sinocyclocheilus_rhinocerous_nr1d4b_1	C448Y	# | |---->Altered Disordered_interface (Pr = 0.15) |
Sinocyclocheilus_rhinocerous_nr1d4b_1	C448Y	# | | |
Sinocyclocheilus_rhinocerous_nr1d4b_1	C448Y	# | |---->Altered Ordered_interface (Pr = 0.13) |
Sinocyclocheilus_rhinocerous_nr1d4b_1	C448Y	# | |
Sinocyclocheilus_rhinocerous_nr1d4b_1	C448Y	# |---->Altered Metal_binding (Pr = 0.01)<---------------------------------------------------------|
Sinocyclocheilus_rhinocerous_nr1d4b_1	C448Y	# |
Sinocyclocheilus_rhinocerous_nr1d4b_1	C448Y	# |---->Altered PTM_site (Pr = 0.09)
Sinocyclocheilus_rhinocerous_nr1d4b_1	S451F	0.227	Loss of Intrinsic_disorder (Pr = 0.40 | P = 0.03)	Altered Motifs (ELME000063:CK1 phosphorylation site; ELME000136:The Class IV WW domain interaction motif is recognised primarily by the Pin1 phosphorylation-dependent prolyl isomerase.; ELME000155:This is the motif recognized by those SH3 domains with a non-canonical class I recognition specificity; ELME000159:Proline-Directed Kinase (e.g. MAPK) phosphorylation site in higher eukaryotes.)	Predicted conservation scores
Sinocyclocheilus_rhinocerous_nr1d4b_1	S451F	# Altered Effect (Pr = 0.40)
Sinocyclocheilus_rhinocerous_nr1d4b_1	S451F	# |---->Altered Motifs (ELME000063|ELME000136|ELME000155|ELME000159)
Sinocyclocheilus_rhinocerous_nr1d4b_1	S451F	# |---->Altered Structure_and_dynamics (Pr = 0.40)-------------------------------------------------------|
Sinocyclocheilus_rhinocerous_nr1d4b_1	S451F	# | |---->Altered Secondary_structure (Pr = 0.25) |
Sinocyclocheilus_rhinocerous_nr1d4b_1	S451F	# | | |
Sinocyclocheilus_rhinocerous_nr1d4b_1	S451F	# | |---->Altered Stability_and_conformational_flexibility (Pr = 0.40) |
Sinocyclocheilus_rhinocerous_nr1d4b_1	S451F	# | | |---->Altered Conformational_flexibility (Pr = 0.40) |
Sinocyclocheilus_rhinocerous_nr1d4b_1	S451F	# | | |---->Loss of Intrinsic_disorder (Pr = 0.40 | P = 0.03) |
Sinocyclocheilus_rhinocerous_nr1d4b_1	S451F	# | | |
Sinocyclocheilus_rhinocerous_nr1d4b_1	S451F	# | |---->Altered Special_structural_signatures (Pr = 0.05) |
Sinocyclocheilus_rhinocerous_nr1d4b_1	S451F	# | |---->Altered Signal_peptide (Pr = 0.00) |
Sinocyclocheilus_rhinocerous_nr1d4b_1	S451F	# | | |
Sinocyclocheilus_rhinocerous_nr1d4b_1	S451F	# | |---->Altered Transmembrane_protein (Pr = 0.05) |
Sinocyclocheilus_rhinocerous_nr1d4b_1	S451F	# | |
Sinocyclocheilus_rhinocerous_nr1d4b_1	S451F	# |---->Altered Functional_residue (Pr = 0.10) |
Sinocyclocheilus_rhinocerous_nr1d4b_1	S451F	# |---->Altered Macromolecular_binding (Pr = 0.10) |
Sinocyclocheilus_rhinocerous_nr1d4b_1	S451F	# | |---->Altered Protein_binding (Pr = 0.10) |
Sinocyclocheilus_rhinocerous_nr1d4b_1	S451F	# | |---->Altered Disordered_interface (Pr = 0.06) |
Sinocyclocheilus_rhinocerous_nr1d4b_1	S451F	# | | |
Sinocyclocheilus_rhinocerous_nr1d4b_1	S451F	# | |---->Altered Ordered_interface (Pr = 0.10) |
Sinocyclocheilus_rhinocerous_nr1d4b_1	S451F	# | |
Sinocyclocheilus_rhinocerous_nr1d4b_1	S451F	# |---->Altered Metal_binding (Pr = 0.01)<---------------------------------------------------------|
Sinocyclocheilus_rhinocerous_nr1d4b_1	S451F	# |
Sinocyclocheilus_rhinocerous_nr1d4b_1	S451F	# |---->Altered PTM_site (Pr = 0.04)
Sinocyclocheilus_rhinocerous_nr1d4b_1	Q459R	0.103		Altered Motifs (ELME000202:(ST)Q motif which is phosphorylated by PIKK family members.; PS00005:Protein kinase C phosphorylation site)	Predicted conservation scores
Sinocyclocheilus_rhinocerous_nr1d4b_1	Q459R	# Altered Effect (Pr = 0.29)
Sinocyclocheilus_rhinocerous_nr1d4b_1	Q459R	# |---->Altered Motifs (ELME000202|PS00005)
Sinocyclocheilus_rhinocerous_nr1d4b_1	Q459R	# |---->Altered Structure_and_dynamics (Pr = 0.29)-------------------------------------------------------|
Sinocyclocheilus_rhinocerous_nr1d4b_1	Q459R	# | |---->Altered Secondary_structure (Pr = 0.27) |
Sinocyclocheilus_rhinocerous_nr1d4b_1	Q459R	# | | |
Sinocyclocheilus_rhinocerous_nr1d4b_1	Q459R	# | |---->Altered Stability_and_conformational_flexibility (Pr = 0.29) |
Sinocyclocheilus_rhinocerous_nr1d4b_1	Q459R	# | | |---->Altered Conformational_flexibility (Pr = 0.29) |
Sinocyclocheilus_rhinocerous_nr1d4b_1	Q459R	# | | |
Sinocyclocheilus_rhinocerous_nr1d4b_1	Q459R	# | |---->Altered Special_structural_signatures (Pr = 0.02) |
Sinocyclocheilus_rhinocerous_nr1d4b_1	Q459R	# | |---->Altered Signal_peptide (Pr = 0.00) |
Sinocyclocheilus_rhinocerous_nr1d4b_1	Q459R	# | | |
Sinocyclocheilus_rhinocerous_nr1d4b_1	Q459R	# | |---->Altered Transmembrane_protein (Pr = 0.02) |
Sinocyclocheilus_rhinocerous_nr1d4b_1	Q459R	# | |
Sinocyclocheilus_rhinocerous_nr1d4b_1	Q459R	# |---->Altered Functional_residue (Pr = 0.15) |
Sinocyclocheilus_rhinocerous_nr1d4b_1	Q459R	# |---->Altered Macromolecular_binding (Pr = 0.15) |
Sinocyclocheilus_rhinocerous_nr1d4b_1	Q459R	# | |---->Altered Protein_binding (Pr = 0.15) |
Sinocyclocheilus_rhinocerous_nr1d4b_1	Q459R	# | |---->Altered Disordered_interface (Pr = 0.04) |
Sinocyclocheilus_rhinocerous_nr1d4b_1	Q459R	# | | |
Sinocyclocheilus_rhinocerous_nr1d4b_1	Q459R	# | |---->Altered Ordered_interface (Pr = 0.15) |
Sinocyclocheilus_rhinocerous_nr1d4b_1	Q459R	# | |
Sinocyclocheilus_rhinocerous_nr1d4b_1	Q459R	# |---->Altered Metal_binding (Pr = 0.01)<---------------------------------------------------------|
Sinocyclocheilus_rhinocerous_nr1d4b_1	Q459R	# |
Sinocyclocheilus_rhinocerous_nr1d4b_1	Q459R	# |---->Altered PTM_site (Pr = 0.10)
Sinocyclocheilus_rhinocerous_nr1d4b_2	T97I	0.064	Loss of Intrinsic_disorder (Pr = 0.55 | P = 3.5e-03); Loss of O-linked_glycosylation at T97 (Pr = 0.44 | P = 4.1e-03); Loss of Loop (Pr = 0.42 | P = 9.3e-05); Loss of GPI-anchor_amidation at N99 (Pr = 0.01 | P = 0.03)	Altered Motifs (ELME000053:GSK3 phosphorylation recognition site; ELME000063:CK1 phosphorylation site; ELME000155:This is the motif recognized by those SH3 domains with a non-canonical class I recognition specificity)	Predicted conservation scores
Sinocyclocheilus_rhinocerous_nr1d4b_2	T97I	# Altered Effect (Pr = 0.55)
Sinocyclocheilus_rhinocerous_nr1d4b_2	T97I	# |---->Altered Motifs (ELME000053|ELME000063|ELME000155)
Sinocyclocheilus_rhinocerous_nr1d4b_2	T97I	# |---->Altered Structure_and_dynamics (Pr = 0.55)-------------------------------------------------------|
Sinocyclocheilus_rhinocerous_nr1d4b_2	T97I	# | |---->Altered Secondary_structure (Pr = 0.42) |
Sinocyclocheilus_rhinocerous_nr1d4b_2	T97I	# | | |---->Loss of Loop (Pr = 0.42 | P = 9.3e-05) |
Sinocyclocheilus_rhinocerous_nr1d4b_2	T97I	# | | |
Sinocyclocheilus_rhinocerous_nr1d4b_2	T97I	# | |---->Altered Stability_and_conformational_flexibility (Pr = 0.55) |
Sinocyclocheilus_rhinocerous_nr1d4b_2	T97I	# | | |---->Altered Conformational_flexibility (Pr = 0.55) |
Sinocyclocheilus_rhinocerous_nr1d4b_2	T97I	# | | |---->Loss of Intrinsic_disorder (Pr = 0.55 | P = 3.5e-03) |
Sinocyclocheilus_rhinocerous_nr1d4b_2	T97I	# | | |
Sinocyclocheilus_rhinocerous_nr1d4b_2	T97I	# | |---->Altered Special_structural_signatures (Pr = 0.01) |
Sinocyclocheilus_rhinocerous_nr1d4b_2	T97I	# | |---->Altered Signal_peptide (Pr = 0.00) |
Sinocyclocheilus_rhinocerous_nr1d4b_2	T97I	# | | |
Sinocyclocheilus_rhinocerous_nr1d4b_2	T97I	# | |---->Altered Transmembrane_protein (Pr = 0.01) |
Sinocyclocheilus_rhinocerous_nr1d4b_2	T97I	# | |
Sinocyclocheilus_rhinocerous_nr1d4b_2	T97I	# |---->Altered Functional_residue (Pr = 0.44) |
Sinocyclocheilus_rhinocerous_nr1d4b_2	T97I	# |---->Altered Macromolecular_binding (Pr = 0.09) |
Sinocyclocheilus_rhinocerous_nr1d4b_2	T97I	# | |---->Altered Protein_binding (Pr = 0.09) |
Sinocyclocheilus_rhinocerous_nr1d4b_2	T97I	# | |---->Altered Disordered_interface (Pr = 0.09) |
Sinocyclocheilus_rhinocerous_nr1d4b_2	T97I	# | | |
Sinocyclocheilus_rhinocerous_nr1d4b_2	T97I	# | |---->Altered Ordered_interface (Pr = 0.02) |
Sinocyclocheilus_rhinocerous_nr1d4b_2	T97I	# | |
Sinocyclocheilus_rhinocerous_nr1d4b_2	T97I	# |---->Altered Metal_binding (Pr = 0.00)<---------------------------------------------------------|
Sinocyclocheilus_rhinocerous_nr1d4b_2	T97I	# |
Sinocyclocheilus_rhinocerous_nr1d4b_2	T97I	# |---->Altered PTM_site (Pr = 0.44)
Sinocyclocheilus_rhinocerous_nr1d4b_2	T97I	# |---->Loss of GPI-anchor_amidation at N99 (Pr = 0.01 | P = 0.03)
Sinocyclocheilus_rhinocerous_nr1d4b_2	T97I	# |---->Loss of O-linked_glycosylation at T97 (Pr = 0.44 | P = 4.1e-03)
Sinocyclocheilus_rhinocerous_nr1d4b_2	V101A	0.071	Loss of Loop (Pr = 0.30 | P = 6.8e-03); Loss of O-linked_glycosylation at T97 (Pr = 0.26 | P = 0.01); Gain of GPI-anchor_amidation at N99 (Pr = 0.02 | P = 0.02)	Altered Motifs (ELME000052:Phosphothreonine motif binding a subset of FHA domains that show a preference for a large aliphatic amino acid at the pT+3 position.; ELME000053:GSK3 phosphorylation recognition site; ELME000136:The Class IV WW domain interaction motif is recognised primarily by the Pin1 phosphorylation-dependent prolyl isomerase.; ELME000155:This is the motif recognized by those SH3 domains with a non-canonical class I recognition specificity; ELME000159:Proline-Directed Kinase (e.g. MAPK) phosphorylation site in higher eukaryotes.; ELME000289:The TPxxS phospho-dependent degron binds the FBW7 F box proteins of the SCF (Skp1_Cullin-Fbox) complex.; ELME000358:Phospho-dependent motif that mediates docking of CDK substrates and regulators to cyclin-CDK-bound Cks1.)	Predicted conservation scores
Sinocyclocheilus_rhinocerous_nr1d4b_2	V101A	# Altered Effect (Pr = 0.30)
Sinocyclocheilus_rhinocerous_nr1d4b_2	V101A	# |---->Altered Motifs (ELME000052|ELME000053|ELME000136|ELME000155|ELME000159|ELME000289|ELME000358)
Sinocyclocheilus_rhinocerous_nr1d4b_2	V101A	# |---->Altered Structure_and_dynamics (Pr = 0.30)-------------------------------------------------------|
Sinocyclocheilus_rhinocerous_nr1d4b_2	V101A	# | |---->Altered Secondary_structure (Pr = 0.30) |
Sinocyclocheilus_rhinocerous_nr1d4b_2	V101A	# | | |---->Loss of Loop (Pr = 0.30 | P = 6.8e-03) |
Sinocyclocheilus_rhinocerous_nr1d4b_2	V101A	# | | |
Sinocyclocheilus_rhinocerous_nr1d4b_2	V101A	# | |---->Altered Stability_and_conformational_flexibility (Pr = 0.17) |
Sinocyclocheilus_rhinocerous_nr1d4b_2	V101A	# | | |---->Altered Conformational_flexibility (Pr = 0.17) |
Sinocyclocheilus_rhinocerous_nr1d4b_2	V101A	# | | |
Sinocyclocheilus_rhinocerous_nr1d4b_2	V101A	# | |---->Altered Special_structural_signatures (Pr = 0.01) |
Sinocyclocheilus_rhinocerous_nr1d4b_2	V101A	# | |---->Altered Signal_peptide (Pr = 0.00) |
Sinocyclocheilus_rhinocerous_nr1d4b_2	V101A	# | | |
Sinocyclocheilus_rhinocerous_nr1d4b_2	V101A	# | |---->Altered Transmembrane_protein (Pr = 0.01) |
Sinocyclocheilus_rhinocerous_nr1d4b_2	V101A	# | |
Sinocyclocheilus_rhinocerous_nr1d4b_2	V101A	# |---->Altered Functional_residue (Pr = 0.26) |
Sinocyclocheilus_rhinocerous_nr1d4b_2	V101A	# |---->Altered Macromolecular_binding (Pr = 0.04) |
Sinocyclocheilus_rhinocerous_nr1d4b_2	V101A	# | |---->Altered Protein_binding (Pr = 0.04) |
Sinocyclocheilus_rhinocerous_nr1d4b_2	V101A	# | |---->Altered Disordered_interface (Pr = 0.04) |
Sinocyclocheilus_rhinocerous_nr1d4b_2	V101A	# | | |
Sinocyclocheilus_rhinocerous_nr1d4b_2	V101A	# | |---->Altered Ordered_interface (Pr = 0.02) |
Sinocyclocheilus_rhinocerous_nr1d4b_2	V101A	# | |
Sinocyclocheilus_rhinocerous_nr1d4b_2	V101A	# |---->Altered Metal_binding (Pr = 0.00)<---------------------------------------------------------|
Sinocyclocheilus_rhinocerous_nr1d4b_2	V101A	# |
Sinocyclocheilus_rhinocerous_nr1d4b_2	V101A	# |---->Altered PTM_site (Pr = 0.26)
Sinocyclocheilus_rhinocerous_nr1d4b_2	V101A	# |---->Gain of GPI-anchor_amidation at N99 (Pr = 0.02 | P = 0.02)
Sinocyclocheilus_rhinocerous_nr1d4b_2	V101A	# |---->Loss of O-linked_glycosylation at T97 (Pr = 0.26 | P = 0.01)
Sinocyclocheilus_rhinocerous_nr1d4b_2	T132A	0.095	Gain of Loop (Pr = 0.32 | P = 2.3e-03)	Altered Motifs (None)	Predicted conservation scores
Sinocyclocheilus_rhinocerous_nr1d4b_2	T132A	# Altered Effect (Pr = 0.32)
Sinocyclocheilus_rhinocerous_nr1d4b_2	T132A	# |---->Altered Motifs (None)
Sinocyclocheilus_rhinocerous_nr1d4b_2	T132A	# |---->Altered Structure_and_dynamics (Pr = 0.32)-------------------------------------------------------|
Sinocyclocheilus_rhinocerous_nr1d4b_2	T132A	# | |---->Altered Secondary_structure (Pr = 0.32) |
Sinocyclocheilus_rhinocerous_nr1d4b_2	T132A	# | | |---->Gain of Loop (Pr = 0.32 | P = 2.3e-03) |
Sinocyclocheilus_rhinocerous_nr1d4b_2	T132A	# | | |
Sinocyclocheilus_rhinocerous_nr1d4b_2	T132A	# | |---->Altered Stability_and_conformational_flexibility (Pr = 0.20) |
Sinocyclocheilus_rhinocerous_nr1d4b_2	T132A	# | | |---->Altered Conformational_flexibility (Pr = 0.20) |
Sinocyclocheilus_rhinocerous_nr1d4b_2	T132A	# | | |
Sinocyclocheilus_rhinocerous_nr1d4b_2	T132A	# | |---->Altered Special_structural_signatures (Pr = 0.07) |
Sinocyclocheilus_rhinocerous_nr1d4b_2	T132A	# | |---->Altered Signal_peptide (Pr = 0.00) |
Sinocyclocheilus_rhinocerous_nr1d4b_2	T132A	# | | |
Sinocyclocheilus_rhinocerous_nr1d4b_2	T132A	# | |---->Altered Transmembrane_protein (Pr = 0.07) |
Sinocyclocheilus_rhinocerous_nr1d4b_2	T132A	# | |
Sinocyclocheilus_rhinocerous_nr1d4b_2	T132A	# |---->Altered Functional_residue (Pr = 0.11) |
Sinocyclocheilus_rhinocerous_nr1d4b_2	T132A	# |---->Altered Macromolecular_binding (Pr = 0.11) |
Sinocyclocheilus_rhinocerous_nr1d4b_2	T132A	# | |---->Altered Protein_binding (Pr = 0.11) |
Sinocyclocheilus_rhinocerous_nr1d4b_2	T132A	# | |---->Altered Disordered_interface (Pr = 0.07) |
Sinocyclocheilus_rhinocerous_nr1d4b_2	T132A	# | | |
Sinocyclocheilus_rhinocerous_nr1d4b_2	T132A	# | |---->Altered Ordered_interface (Pr = 0.11) |
Sinocyclocheilus_rhinocerous_nr1d4b_2	T132A	# | |
Sinocyclocheilus_rhinocerous_nr1d4b_2	T132A	# |---->Altered Metal_binding (Pr = 0.01)<---------------------------------------------------------|
Sinocyclocheilus_rhinocerous_nr1d4b_2	T132A	# |
Sinocyclocheilus_rhinocerous_nr1d4b_2	T132A	# |---->Altered PTM_site (Pr = 0.11)
Sinocyclocheilus_rhinocerous_nr1d4b_2	Y173L	0.784	Altered MoRF (Pr = 0.34 | P = 9.9e-03); Gain of Helix (Pr = 0.27 | P = 0.03); Altered PPI_hotspot (Pr = 0.25 | P = 0.03); Gain of Disulfide_linkage at C176 (Pr = 0.17 | P = 0.03); Altered Cytoplasmic_loop (Pr = 0.13 | P = 0.02)	Altered Motifs (None)	Predicted conservation scores
Sinocyclocheilus_rhinocerous_nr1d4b_2	Y173L	# Altered Effect (Pr = 0.34)
Sinocyclocheilus_rhinocerous_nr1d4b_2	Y173L	# |---->Altered Motifs (None)
Sinocyclocheilus_rhinocerous_nr1d4b_2	Y173L	# |---->Altered Structure_and_dynamics (Pr = 0.27)-------------------------------------------------------|
Sinocyclocheilus_rhinocerous_nr1d4b_2	Y173L	# | |---->Altered Secondary_structure (Pr = 0.27) |
Sinocyclocheilus_rhinocerous_nr1d4b_2	Y173L	# | | |---->Gain of Helix (Pr = 0.27 | P = 0.03) |
Sinocyclocheilus_rhinocerous_nr1d4b_2	Y173L	# | | |
Sinocyclocheilus_rhinocerous_nr1d4b_2	Y173L	# | |---->Altered Stability_and_conformational_flexibility (Pr = 0.17) |
Sinocyclocheilus_rhinocerous_nr1d4b_2	Y173L	# | | |---->Gain of Disulfide_linkage at C176 (Pr = 0.17 | P = 0.03) |
Sinocyclocheilus_rhinocerous_nr1d4b_2	Y173L	# | | |---->Altered Conformational_flexibility (Pr = 0.14) |
Sinocyclocheilus_rhinocerous_nr1d4b_2	Y173L	# | | |
Sinocyclocheilus_rhinocerous_nr1d4b_2	Y173L	# | |---->Altered Special_structural_signatures (Pr = 0.13) |
Sinocyclocheilus_rhinocerous_nr1d4b_2	Y173L	# | |---->Altered Signal_peptide (Pr = 0.00) |
Sinocyclocheilus_rhinocerous_nr1d4b_2	Y173L	# | | |
Sinocyclocheilus_rhinocerous_nr1d4b_2	Y173L	# | |---->Altered Transmembrane_protein (Pr = 0.13) |
Sinocyclocheilus_rhinocerous_nr1d4b_2	Y173L	# | |---->Altered Non-cytoplasmic_loop (Pr = 0.13 | P = 0.02) |
Sinocyclocheilus_rhinocerous_nr1d4b_2	Y173L	# | |
Sinocyclocheilus_rhinocerous_nr1d4b_2	Y173L	# |---->Altered Functional_residue (Pr = 0.34) |
Sinocyclocheilus_rhinocerous_nr1d4b_2	Y173L	# |---->Altered Macromolecular_binding (Pr = 0.34) |
Sinocyclocheilus_rhinocerous_nr1d4b_2	Y173L	# | |---->Altered Protein_binding (Pr = 0.34) |
Sinocyclocheilus_rhinocerous_nr1d4b_2	Y173L	# | |---->Altered Disordered_interface (Pr = 0.34) |
Sinocyclocheilus_rhinocerous_nr1d4b_2	Y173L	# | | |---->Altered MoRF (Pr = 0.34 | P = 9.9e-03) |
Sinocyclocheilus_rhinocerous_nr1d4b_2	Y173L	# | | |
Sinocyclocheilus_rhinocerous_nr1d4b_2	Y173L	# | |---->Altered Ordered_interface (Pr = 0.25) |
Sinocyclocheilus_rhinocerous_nr1d4b_2	Y173L	# | |---->Altered PPI_hotspot (Pr = 0.25 | P = 0.03) |
Sinocyclocheilus_rhinocerous_nr1d4b_2	Y173L	# | |
Sinocyclocheilus_rhinocerous_nr1d4b_2	Y173L	# |---->Altered Metal_binding (Pr = 0.17)<---------------------------------------------------------|
Sinocyclocheilus_rhinocerous_nr1d4b_2	Y173L	# |
Sinocyclocheilus_rhinocerous_nr1d4b_2	Y173L	# |---->Altered PTM_site (Pr = 0.09)
Sinocyclocheilus_rhinocerous_nr1d4b_2	A209I	0.514	Altered MoRF (Pr = 0.31 | P = 0.02); Altered Calmodulin_binding (Pr = 0.25 | P = 0.02); Loss of Proteolytic_cleavage at D208 (Pr = 0.17 | P = 6.5e-03)	Altered Motifs (None)	Predicted conservation scores
Sinocyclocheilus_rhinocerous_nr1d4b_2	A209I	# Altered Effect (Pr = 0.31)
Sinocyclocheilus_rhinocerous_nr1d4b_2	A209I	# |---->Altered Motifs (None)
Sinocyclocheilus_rhinocerous_nr1d4b_2	A209I	# |---->Altered Structure_and_dynamics (Pr = 0.30)-------------------------------------------------------|
Sinocyclocheilus_rhinocerous_nr1d4b_2	A209I	# | |---->Altered Secondary_structure (Pr = 0.26) |
Sinocyclocheilus_rhinocerous_nr1d4b_2	A209I	# | | |
Sinocyclocheilus_rhinocerous_nr1d4b_2	A209I	# | |---->Altered Stability_and_conformational_flexibility (Pr = 0.30) |
Sinocyclocheilus_rhinocerous_nr1d4b_2	A209I	# | | |---->Altered Conformational_flexibility (Pr = 0.30) |
Sinocyclocheilus_rhinocerous_nr1d4b_2	A209I	# | | |
Sinocyclocheilus_rhinocerous_nr1d4b_2	A209I	# | |---->Altered Special_structural_signatures (Pr = 0.02) |
Sinocyclocheilus_rhinocerous_nr1d4b_2	A209I	# | |---->Altered Signal_peptide (Pr = 0.00) |
Sinocyclocheilus_rhinocerous_nr1d4b_2	A209I	# | | |
Sinocyclocheilus_rhinocerous_nr1d4b_2	A209I	# | |---->Altered Transmembrane_protein (Pr = 0.02) |
Sinocyclocheilus_rhinocerous_nr1d4b_2	A209I	# | |
Sinocyclocheilus_rhinocerous_nr1d4b_2	A209I	# |---->Altered Functional_residue (Pr = 0.31) |
Sinocyclocheilus_rhinocerous_nr1d4b_2	A209I	# |---->Altered Macromolecular_binding (Pr = 0.31) |
Sinocyclocheilus_rhinocerous_nr1d4b_2	A209I	# | |---->Altered Protein_binding (Pr = 0.31) |
Sinocyclocheilus_rhinocerous_nr1d4b_2	A209I	# | |---->Altered Disordered_interface (Pr = 0.31) |
Sinocyclocheilus_rhinocerous_nr1d4b_2	A209I	# | | |---->Altered Calmodulin_binding (Pr = 0.25 | P = 0.02) |
Sinocyclocheilus_rhinocerous_nr1d4b_2	A209I	# | | |---->Altered MoRF (Pr = 0.31 | P = 0.02) |
Sinocyclocheilus_rhinocerous_nr1d4b_2	A209I	# | | |
Sinocyclocheilus_rhinocerous_nr1d4b_2	A209I	# | |---->Altered Ordered_interface (Pr = 0.04) |
Sinocyclocheilus_rhinocerous_nr1d4b_2	A209I	# | |
Sinocyclocheilus_rhinocerous_nr1d4b_2	A209I	# |---->Altered Metal_binding (Pr = 0.01)<---------------------------------------------------------|
Sinocyclocheilus_rhinocerous_nr1d4b_2	A209I	# |
Sinocyclocheilus_rhinocerous_nr1d4b_2	A209I	# |---->Altered PTM_site (Pr = 0.17)
Sinocyclocheilus_rhinocerous_nr1d4b_2	A209I	# |---->Loss of Proteolytic_cleavage at D208 (Pr = 0.17 | P = 6.5e-03)
Sinocyclocheilus_rhinocerous_nr1d4b_2	G266S	0.158	Loss of Loop (Pr = 0.27 | P = 0.02)	Altered Motifs (ELME000063:CK1 phosphorylation site; ELME000085:Glycosaminoglycan attachment site; ELME000202:(ST)Q motif which is phosphorylated by PIKK family members.)	Predicted conservation scores
Sinocyclocheilus_rhinocerous_nr1d4b_2	G266S	# Altered Effect (Pr = 0.27)
Sinocyclocheilus_rhinocerous_nr1d4b_2	G266S	# |---->Altered Motifs (ELME000063|ELME000085|ELME000202)
Sinocyclocheilus_rhinocerous_nr1d4b_2	G266S	# |---->Altered Structure_and_dynamics (Pr = 0.27)-------------------------------------------------------|
Sinocyclocheilus_rhinocerous_nr1d4b_2	G266S	# | |---->Altered Secondary_structure (Pr = 0.27) |
Sinocyclocheilus_rhinocerous_nr1d4b_2	G266S	# | | |---->Loss of Loop (Pr = 0.27 | P = 0.02) |
Sinocyclocheilus_rhinocerous_nr1d4b_2	G266S	# | | |
Sinocyclocheilus_rhinocerous_nr1d4b_2	G266S	# | |---->Altered Stability_and_conformational_flexibility (Pr = 0.25) |
Sinocyclocheilus_rhinocerous_nr1d4b_2	G266S	# | | |---->Altered Conformational_flexibility (Pr = 0.25) |
Sinocyclocheilus_rhinocerous_nr1d4b_2	G266S	# | | |
Sinocyclocheilus_rhinocerous_nr1d4b_2	G266S	# | |---->Altered Special_structural_signatures (Pr = 0.02) |
Sinocyclocheilus_rhinocerous_nr1d4b_2	G266S	# | |---->Altered Signal_peptide (Pr = 0.00) |
Sinocyclocheilus_rhinocerous_nr1d4b_2	G266S	# | | |
Sinocyclocheilus_rhinocerous_nr1d4b_2	G266S	# | |---->Altered Transmembrane_protein (Pr = 0.02) |
Sinocyclocheilus_rhinocerous_nr1d4b_2	G266S	# | |
Sinocyclocheilus_rhinocerous_nr1d4b_2	G266S	# |---->Altered Functional_residue (Pr = 0.10) |
Sinocyclocheilus_rhinocerous_nr1d4b_2	G266S	# |---->Altered Macromolecular_binding (Pr = 0.08) |
Sinocyclocheilus_rhinocerous_nr1d4b_2	G266S	# | |---->Altered Protein_binding (Pr = 0.08) |
Sinocyclocheilus_rhinocerous_nr1d4b_2	G266S	# | |---->Altered Disordered_interface (Pr = 0.08) |
Sinocyclocheilus_rhinocerous_nr1d4b_2	G266S	# | | |
Sinocyclocheilus_rhinocerous_nr1d4b_2	G266S	# | |---->Altered Ordered_interface (Pr = 0.02) |
Sinocyclocheilus_rhinocerous_nr1d4b_2	G266S	# | |
Sinocyclocheilus_rhinocerous_nr1d4b_2	G266S	# |---->Altered Metal_binding (Pr = 0.01)<---------------------------------------------------------|
Sinocyclocheilus_rhinocerous_nr1d4b_2	G266S	# |
Sinocyclocheilus_rhinocerous_nr1d4b_2	G266S	# |---->Altered PTM_site (Pr = 0.10)
Sinocyclocheilus_rhinocerous_nr1d4b_2	H348Y	0.142	Gain of Phosphorylation at S344 (Pr = 0.27 | P = 0.02); Gain of O-linked_glycosylation at T350 (Pr = 0.19 | P = 0.02); Gain of Sulfation at H348 (Pr = 0.02 | P = 0.03)	Altered Motifs (ELME000053:GSK3 phosphorylation recognition site)	Predicted conservation scores
Sinocyclocheilus_rhinocerous_nr1d4b_2	H348Y	# Altered Effect (Pr = 0.27)
Sinocyclocheilus_rhinocerous_nr1d4b_2	H348Y	# |---->Altered Motifs (ELME000053)
Sinocyclocheilus_rhinocerous_nr1d4b_2	H348Y	# |---->Altered Structure_and_dynamics (Pr = 0.25)-------------------------------------------------------|
Sinocyclocheilus_rhinocerous_nr1d4b_2	H348Y	# | |---->Altered Secondary_structure (Pr = 0.25) |
Sinocyclocheilus_rhinocerous_nr1d4b_2	H348Y	# | | |
Sinocyclocheilus_rhinocerous_nr1d4b_2	H348Y	# | |---->Altered Stability_and_conformational_flexibility (Pr = 0.20) |
Sinocyclocheilus_rhinocerous_nr1d4b_2	H348Y	# | | |---->Altered Conformational_flexibility (Pr = 0.20) |
Sinocyclocheilus_rhinocerous_nr1d4b_2	H348Y	# | | |
Sinocyclocheilus_rhinocerous_nr1d4b_2	H348Y	# | |---->Altered Special_structural_signatures (Pr = 0.04) |
Sinocyclocheilus_rhinocerous_nr1d4b_2	H348Y	# | |---->Altered Signal_peptide (Pr = 0.00) |
Sinocyclocheilus_rhinocerous_nr1d4b_2	H348Y	# | | |
Sinocyclocheilus_rhinocerous_nr1d4b_2	H348Y	# | |---->Altered Transmembrane_protein (Pr = 0.04) |
Sinocyclocheilus_rhinocerous_nr1d4b_2	H348Y	# | |
Sinocyclocheilus_rhinocerous_nr1d4b_2	H348Y	# |---->Altered Functional_residue (Pr = 0.27) |
Sinocyclocheilus_rhinocerous_nr1d4b_2	H348Y	# |---->Altered Macromolecular_binding (Pr = 0.26) |
Sinocyclocheilus_rhinocerous_nr1d4b_2	H348Y	# | |---->Altered Protein_binding (Pr = 0.26) |
Sinocyclocheilus_rhinocerous_nr1d4b_2	H348Y	# | |---->Altered Disordered_interface (Pr = 0.26) |
Sinocyclocheilus_rhinocerous_nr1d4b_2	H348Y	# | | |
Sinocyclocheilus_rhinocerous_nr1d4b_2	H348Y	# | |---->Altered Ordered_interface (Pr = 0.03) |
Sinocyclocheilus_rhinocerous_nr1d4b_2	H348Y	# | |
Sinocyclocheilus_rhinocerous_nr1d4b_2	H348Y	# |---->Altered Metal_binding (Pr = 0.03)<---------------------------------------------------------|
Sinocyclocheilus_rhinocerous_nr1d4b_2	H348Y	# |
Sinocyclocheilus_rhinocerous_nr1d4b_2	H348Y	# |---->Altered PTM_site (Pr = 0.27)
Sinocyclocheilus_rhinocerous_nr1d4b_2	H348Y	# |---->Gain of O-linked_glycosylation at T350 (Pr = 0.19 | P = 0.02)
Sinocyclocheilus_rhinocerous_nr1d4b_2	H348Y	# |---->Gain of Phosphorylation at S344 (Pr = 0.27 | P = 0.02)
Sinocyclocheilus_rhinocerous_nr1d4b_2	H348Y	# |---->Gain of Sulfation at H348 (Pr = 0.02 | P = 0.03)
Sinocyclocheilus_rhinocerous_nr1d4b_2	S395R	0.174	Loss of B-factor (Pr = 0.28 | P = 0.02); Gain of ADP-ribosylation at S395 (Pr = 0.28 | P = 4.4e-03); Loss of O-linked_glycosylation at T392 (Pr = 0.13 | P = 0.04); Loss of GPI-anchor_amidation at N397 (Pr = 0.01 | P = 0.03)	Altered Motifs (ELME000053:GSK3 phosphorylation recognition site; ELME000063:CK1 phosphorylation site; ELME000136:The Class IV WW domain interaction motif is recognised primarily by the Pin1 phosphorylation-dependent prolyl isomerase.; ELME000159:Proline-Directed Kinase (e.g. MAPK) phosphorylation site in higher eukaryotes.; PS00005:Protein kinase C phosphorylation site)	Predicted conservation scores
Sinocyclocheilus_rhinocerous_nr1d4b_2	S395R	# Altered Effect (Pr = 0.28)
Sinocyclocheilus_rhinocerous_nr1d4b_2	S395R	# |---->Altered Motifs (ELME000053|ELME000063|ELME000136|ELME000159|PS00005)
Sinocyclocheilus_rhinocerous_nr1d4b_2	S395R	# |---->Altered Structure_and_dynamics (Pr = 0.28)-------------------------------------------------------|
Sinocyclocheilus_rhinocerous_nr1d4b_2	S395R	# | |---->Altered Secondary_structure (Pr = 0.26) |
Sinocyclocheilus_rhinocerous_nr1d4b_2	S395R	# | | |
Sinocyclocheilus_rhinocerous_nr1d4b_2	S395R	# | |---->Altered Stability_and_conformational_flexibility (Pr = 0.28) |
Sinocyclocheilus_rhinocerous_nr1d4b_2	S395R	# | | |---->Altered Conformational_flexibility (Pr = 0.28) |
Sinocyclocheilus_rhinocerous_nr1d4b_2	S395R	# | | |---->Loss of B-factor (Pr = 0.28 | P = 0.02) |
Sinocyclocheilus_rhinocerous_nr1d4b_2	S395R	# | | |
Sinocyclocheilus_rhinocerous_nr1d4b_2	S395R	# | |---->Altered Special_structural_signatures (Pr = 0.02) |
Sinocyclocheilus_rhinocerous_nr1d4b_2	S395R	# | |---->Altered Signal_peptide (Pr = 0.00) |
Sinocyclocheilus_rhinocerous_nr1d4b_2	S395R	# | | |
Sinocyclocheilus_rhinocerous_nr1d4b_2	S395R	# | |---->Altered Transmembrane_protein (Pr = 0.02) |
Sinocyclocheilus_rhinocerous_nr1d4b_2	S395R	# | |
Sinocyclocheilus_rhinocerous_nr1d4b_2	S395R	# |---->Altered Functional_residue (Pr = 0.28) |
Sinocyclocheilus_rhinocerous_nr1d4b_2	S395R	# |---->Altered Macromolecular_binding (Pr = 0.05) |
Sinocyclocheilus_rhinocerous_nr1d4b_2	S395R	# | |---->Altered Protein_binding (Pr = 0.05) |
Sinocyclocheilus_rhinocerous_nr1d4b_2	S395R	# | |---->Altered Disordered_interface (Pr = 0.05) |
Sinocyclocheilus_rhinocerous_nr1d4b_2	S395R	# | | |
Sinocyclocheilus_rhinocerous_nr1d4b_2	S395R	# | |---->Altered Ordered_interface (Pr = 0.04) |
Sinocyclocheilus_rhinocerous_nr1d4b_2	S395R	# | |
Sinocyclocheilus_rhinocerous_nr1d4b_2	S395R	# |---->Altered Metal_binding (Pr = 0.01)<---------------------------------------------------------|
Sinocyclocheilus_rhinocerous_nr1d4b_2	S395R	# |
Sinocyclocheilus_rhinocerous_nr1d4b_2	S395R	# |---->Altered PTM_site (Pr = 0.28)
Sinocyclocheilus_rhinocerous_nr1d4b_2	S395R	# |---->Gain of ADP-ribosylation at S395 (Pr = 0.28 | P = 4.4e-03)
Sinocyclocheilus_rhinocerous_nr1d4b_2	S395R	# |---->Loss of GPI-anchor_amidation at N397 (Pr = 0.01 | P = 0.03)
Sinocyclocheilus_rhinocerous_nr1d4b_2	S395R	# |---->Loss of O-linked_glycosylation at T392 (Pr = 0.13 | P = 0.04)
Sinocyclocheilus_rhinocerous_nr1d4b_2	S407T	0.109		Altered Motifs (ELME000063:CK1 phosphorylation site; ELME000136:The Class IV WW domain interaction motif is recognised primarily by the Pin1 phosphorylation-dependent prolyl isomerase.; ELME000159:Proline-Directed Kinase (e.g. MAPK) phosphorylation site in higher eukaryotes.; ELME000202:(ST)Q motif which is phosphorylated by PIKK family members.; ELME000239:The USP7 NTD domain binding motif variant based on the MDM2 and P53 interactions.; PS00008:N-myristoylation site)	Predicted conservation scores
Sinocyclocheilus_rhinocerous_nr1d4b_2	S407T	# Altered Effect (Pr = 0.22)
Sinocyclocheilus_rhinocerous_nr1d4b_2	S407T	# |---->Altered Motifs (ELME000063|ELME000136|ELME000159|ELME000202|ELME000239|PS00008)
Sinocyclocheilus_rhinocerous_nr1d4b_2	S407T	# |---->Altered Structure_and_dynamics (Pr = 0.22)-------------------------------------------------------|
Sinocyclocheilus_rhinocerous_nr1d4b_2	S407T	# | |---->Altered Secondary_structure (Pr = 0.22) |
Sinocyclocheilus_rhinocerous_nr1d4b_2	S407T	# | | |
Sinocyclocheilus_rhinocerous_nr1d4b_2	S407T	# | |---->Altered Stability_and_conformational_flexibility (Pr = 0.22) |
Sinocyclocheilus_rhinocerous_nr1d4b_2	S407T	# | | |---->Altered Conformational_flexibility (Pr = 0.22) |
Sinocyclocheilus_rhinocerous_nr1d4b_2	S407T	# | | |
Sinocyclocheilus_rhinocerous_nr1d4b_2	S407T	# | |---->Altered Special_structural_signatures (Pr = 0.02) |
Sinocyclocheilus_rhinocerous_nr1d4b_2	S407T	# | |---->Altered Signal_peptide (Pr = 0.00) |
Sinocyclocheilus_rhinocerous_nr1d4b_2	S407T	# | | |
Sinocyclocheilus_rhinocerous_nr1d4b_2	S407T	# | |---->Altered Transmembrane_protein (Pr = 0.02) |
Sinocyclocheilus_rhinocerous_nr1d4b_2	S407T	# | |
Sinocyclocheilus_rhinocerous_nr1d4b_2	S407T	# |---->Altered Functional_residue (Pr = 0.10) |
Sinocyclocheilus_rhinocerous_nr1d4b_2	S407T	# |---->Altered Macromolecular_binding (Pr = 0.03) |
Sinocyclocheilus_rhinocerous_nr1d4b_2	S407T	# | |---->Altered Protein_binding (Pr = 0.03) |
Sinocyclocheilus_rhinocerous_nr1d4b_2	S407T	# | |---->Altered Disordered_interface (Pr = 0.02) |
Sinocyclocheilus_rhinocerous_nr1d4b_2	S407T	# | | |
Sinocyclocheilus_rhinocerous_nr1d4b_2	S407T	# | |---->Altered Ordered_interface (Pr = 0.03) |
Sinocyclocheilus_rhinocerous_nr1d4b_2	S407T	# | |
Sinocyclocheilus_rhinocerous_nr1d4b_2	S407T	# |---->Altered Metal_binding (Pr = 0.00)<---------------------------------------------------------|
Sinocyclocheilus_rhinocerous_nr1d4b_2	S407T	# |
Sinocyclocheilus_rhinocerous_nr1d4b_2	S407T	# |---->Altered PTM_site (Pr = 0.10)
Sinocyclocheilus_rhinocerous_nr1d4b_2	V520L	0.682		Altered Motifs (ELME000106:Substrate recognition site that interacts with cyclin and thereby increases phosphorylation by cyclin/cdk complexes. Predicted proteins should have a CDK phosphorylation site. Also used by cyclin/cdk inhibitors.; ELME000137:Protein phosphatase 1 catalytic subunit (PP1c) interacting motif binds targeting proteins that dock to the substrate for dephosphorylation. The motif defined is [RK]{0 -1}[VI][^P][FW].; ELME000146:Subtilisin/kexin isozyme-1 (SKI1) cleavage site ([RK]-X-[hydrophobic]-[LTKF]-|-X); ELME000147:Site phosphorylated by the Polo-like kinase.)	Predicted conservation scores
Sinocyclocheilus_rhinocerous_nr1d4b_2	V520L	# Altered Effect (Pr = 0.25)
Sinocyclocheilus_rhinocerous_nr1d4b_2	V520L	# |---->Altered Motifs (ELME000106|ELME000137|ELME000146|ELME000147)
Sinocyclocheilus_rhinocerous_nr1d4b_2	V520L	# |---->Altered Structure_and_dynamics (Pr = 0.25)-------------------------------------------------------|
Sinocyclocheilus_rhinocerous_nr1d4b_2	V520L	# | |---->Altered Secondary_structure (Pr = 0.25) |
Sinocyclocheilus_rhinocerous_nr1d4b_2	V520L	# | | |
Sinocyclocheilus_rhinocerous_nr1d4b_2	V520L	# | |---->Altered Stability_and_conformational_flexibility (Pr = 0.16) |
Sinocyclocheilus_rhinocerous_nr1d4b_2	V520L	# | | |---->Altered Conformational_flexibility (Pr = 0.16) |
Sinocyclocheilus_rhinocerous_nr1d4b_2	V520L	# | | |
Sinocyclocheilus_rhinocerous_nr1d4b_2	V520L	# | |---->Altered Special_structural_signatures (Pr = 0.05) |
Sinocyclocheilus_rhinocerous_nr1d4b_2	V520L	# | |---->Altered Signal_peptide (Pr = 0.00) |
Sinocyclocheilus_rhinocerous_nr1d4b_2	V520L	# | | |
Sinocyclocheilus_rhinocerous_nr1d4b_2	V520L	# | |---->Altered Transmembrane_protein (Pr = 0.05) |
Sinocyclocheilus_rhinocerous_nr1d4b_2	V520L	# | |
Sinocyclocheilus_rhinocerous_nr1d4b_2	V520L	# |---->Altered Functional_residue (Pr = 0.14) |
Sinocyclocheilus_rhinocerous_nr1d4b_2	V520L	# |---->Altered Macromolecular_binding (Pr = 0.14) |
Sinocyclocheilus_rhinocerous_nr1d4b_2	V520L	# | |---->Altered Protein_binding (Pr = 0.14) |
Sinocyclocheilus_rhinocerous_nr1d4b_2	V520L	# | |---->Altered Disordered_interface (Pr = 0.03) |
Sinocyclocheilus_rhinocerous_nr1d4b_2	V520L	# | | |
Sinocyclocheilus_rhinocerous_nr1d4b_2	V520L	# | |---->Altered Ordered_interface (Pr = 0.14) |
Sinocyclocheilus_rhinocerous_nr1d4b_2	V520L	# | |
Sinocyclocheilus_rhinocerous_nr1d4b_2	V520L	# |---->Altered Metal_binding (Pr = 0.04)<---------------------------------------------------------|
Sinocyclocheilus_rhinocerous_nr1d4b_2	V520L	# |
Sinocyclocheilus_rhinocerous_nr1d4b_2	V520L	# |---->Altered PTM_site (Pr = 0.12)
Sinocyclocheilus_rhinocerous_nr1d4b_2	R577L	0.523	Loss of ADP-ribosylation at R577 (Pr = 0.30 | P = 4.0e-03); Loss of Loop (Pr = 0.28 | P = 0.02); Altered C-terminal_signal (Pr = 0.03 | P = 3.2e-03)	Altered Motifs (ELME000085:Glycosaminoglycan attachment site; ELME000333:Motif that mediates binding to SUMO proteins non-covalently.; ELME000336:NEK2 phosphorylation motif with preferred Phe - Leu or Met in the -3 position to compensate for less favorable residues in the +1 and +2 position.)	Predicted conservation scores
Sinocyclocheilus_rhinocerous_nr1d4b_2	R577L	# Altered Effect (Pr = 0.30)
Sinocyclocheilus_rhinocerous_nr1d4b_2	R577L	# |---->Altered Motifs (ELME000085|ELME000333|ELME000336)
Sinocyclocheilus_rhinocerous_nr1d4b_2	R577L	# |---->Altered Structure_and_dynamics (Pr = 0.28)-------------------------------------------------------|
Sinocyclocheilus_rhinocerous_nr1d4b_2	R577L	# | |---->Altered Secondary_structure (Pr = 0.28) |
Sinocyclocheilus_rhinocerous_nr1d4b_2	R577L	# | | |---->Loss of Loop (Pr = 0.28 | P = 0.02) |
Sinocyclocheilus_rhinocerous_nr1d4b_2	R577L	# | | |
Sinocyclocheilus_rhinocerous_nr1d4b_2	R577L	# | |---->Altered Stability_and_conformational_flexibility (Pr = 0.15) |
Sinocyclocheilus_rhinocerous_nr1d4b_2	R577L	# | | |---->Altered Conformational_flexibility (Pr = 0.15) |
Sinocyclocheilus_rhinocerous_nr1d4b_2	R577L	# | | |
Sinocyclocheilus_rhinocerous_nr1d4b_2	R577L	# | |---->Altered Special_structural_signatures (Pr = 0.03) |
Sinocyclocheilus_rhinocerous_nr1d4b_2	R577L	# | |---->Altered Signal_peptide (Pr = 0.03) |
Sinocyclocheilus_rhinocerous_nr1d4b_2	R577L	# | | |---->Altered C-terminal_signal (Pr = 0.03 | P = 3.2e-03) |
Sinocyclocheilus_rhinocerous_nr1d4b_2	R577L	# | | |
Sinocyclocheilus_rhinocerous_nr1d4b_2	R577L	# | |---->Altered Transmembrane_protein (Pr = 0.02) |
Sinocyclocheilus_rhinocerous_nr1d4b_2	R577L	# | |
Sinocyclocheilus_rhinocerous_nr1d4b_2	R577L	# |---->Altered Functional_residue (Pr = 0.30) |
Sinocyclocheilus_rhinocerous_nr1d4b_2	R577L	# |---->Altered Macromolecular_binding (Pr = 0.07) |
Sinocyclocheilus_rhinocerous_nr1d4b_2	R577L	# | |---->Altered Protein_binding (Pr = 0.07) |
Sinocyclocheilus_rhinocerous_nr1d4b_2	R577L	# | |---->Altered Disordered_interface (Pr = 0.07) |
Sinocyclocheilus_rhinocerous_nr1d4b_2	R577L	# | | |
Sinocyclocheilus_rhinocerous_nr1d4b_2	R577L	# | |---->Altered Ordered_interface (Pr = 0.07) |
Sinocyclocheilus_rhinocerous_nr1d4b_2	R577L	# | |
Sinocyclocheilus_rhinocerous_nr1d4b_2	R577L	# |---->Altered Metal_binding (Pr = 0.15)<---------------------------------------------------------|
Sinocyclocheilus_rhinocerous_nr1d4b_2	R577L	# |
Sinocyclocheilus_rhinocerous_nr1d4b_2	R577L	# |---->Altered PTM_site (Pr = 0.30)
Sinocyclocheilus_rhinocerous_nr1d4b_2	R577L	# |---->Loss of ADP-ribosylation at R577 (Pr = 0.30 | P = 4.0e-03)
Sinocyclocheilus_rhinocerous_nr1d4b_2	G595S	0.139		Altered Motifs (ELME000053:GSK3 phosphorylation recognition site; ELME000085:Glycosaminoglycan attachment site; PS00008:N-myristoylation site)	Predicted conservation scores
Sinocyclocheilus_rhinocerous_nr1d4b_2	G595S	# Altered Effect (Pr = 0.17)
Sinocyclocheilus_rhinocerous_nr1d4b_2	G595S	# |---->Altered Motifs (ELME000053|ELME000085|PS00008)
Sinocyclocheilus_rhinocerous_nr1d4b_2	G595S	# |---->Altered Structure_and_dynamics (Pr = 0.17)-------------------------------------------------------|
Sinocyclocheilus_rhinocerous_nr1d4b_2	G595S	# | |---->Altered Secondary_structure (Pr = 0.04) |
Sinocyclocheilus_rhinocerous_nr1d4b_2	G595S	# | | |
Sinocyclocheilus_rhinocerous_nr1d4b_2	G595S	# | |---->Altered Stability_and_conformational_flexibility (Pr = 0.17) |
Sinocyclocheilus_rhinocerous_nr1d4b_2	G595S	# | | |---->Altered Conformational_flexibility (Pr = 0.17) |
Sinocyclocheilus_rhinocerous_nr1d4b_2	G595S	# | | |
Sinocyclocheilus_rhinocerous_nr1d4b_2	G595S	# | |---->Altered Special_structural_signatures (Pr = 0.06) |
Sinocyclocheilus_rhinocerous_nr1d4b_2	G595S	# | |---->Altered Signal_peptide (Pr = 0.00) |
Sinocyclocheilus_rhinocerous_nr1d4b_2	G595S	# | | |
Sinocyclocheilus_rhinocerous_nr1d4b_2	G595S	# | |---->Altered Transmembrane_protein (Pr = 0.02) |
Sinocyclocheilus_rhinocerous_nr1d4b_2	G595S	# | |
Sinocyclocheilus_rhinocerous_nr1d4b_2	G595S	# |---->Altered Functional_residue (Pr = 0.07) |
Sinocyclocheilus_rhinocerous_nr1d4b_2	G595S	# |---->Altered Macromolecular_binding (Pr = 0.06) |
Sinocyclocheilus_rhinocerous_nr1d4b_2	G595S	# | |---->Altered Protein_binding (Pr = 0.06) |
Sinocyclocheilus_rhinocerous_nr1d4b_2	G595S	# | |---->Altered Disordered_interface (Pr = 0.06) |
Sinocyclocheilus_rhinocerous_nr1d4b_2	G595S	# | | |
Sinocyclocheilus_rhinocerous_nr1d4b_2	G595S	# | |---->Altered Ordered_interface (Pr = 0.06) |
Sinocyclocheilus_rhinocerous_nr1d4b_2	G595S	# | |
Sinocyclocheilus_rhinocerous_nr1d4b_2	G595S	# |---->Altered Metal_binding (Pr = 0.06)<---------------------------------------------------------|
Sinocyclocheilus_rhinocerous_nr1d4b_2	G595S	# |
Sinocyclocheilus_rhinocerous_nr1d4b_2	G595S	# |---->Altered PTM_site (Pr = 0.07)
Sinocyclocheilus_rhinocerous_nr1d4a_2	E256K	0.123	Gain of B-factor (Pr = 0.25 | P = 0.03); Loss of Ubiquitylation at K260 (Pr = 0.15 | P = 0.04); Gain of N-linked_glycosylation at N257 (Pr = 0.01 | P = 0.04)	Altered Motifs (ELME000006:This is the motif recognized by class II SH3 domains; ELME000053:GSK3 phosphorylation recognition site; ELME000064:CK2 phosphorylation site; ELME000070:Generic motif for N-glycosylation. It was shown that Trp - Asp - and Glu are uncommon before the Ser/Thr position (PMID-8626433). Efficient glycosylation usually occurs when ~60 residues or more separate the glycosylation acceptor site from the C-terminus.; ELME000153:Substrate motif for phosphorylation by CDK; ELME000159:Proline-Directed Kinase (e.g. MAPK) phosphorylation site in higher eukaryotes.; ELME000239:The USP7 NTD domain binding motif variant based on the MDM2 and P53 interactions.; ELME000240:The USP7 NTD domain binding motif variant based on the EBV EBNA1 interaction.; PS00006:Casein kinase II phosphorylation site)	Predicted conservation scores
Sinocyclocheilus_rhinocerous_nr1d4a_2	E256K	# Altered Effect (Pr = 0.25)
Sinocyclocheilus_rhinocerous_nr1d4a_2	E256K	# |---->Altered Motifs (ELME000006|ELME000053|ELME000064|ELME000070|ELME000153|ELME000159|ELME000239|ELME000240|PS00006)
Sinocyclocheilus_rhinocerous_nr1d4a_2	E256K	# |---->Altered Structure_and_dynamics (Pr = 0.25)-------------------------------------------------------|
Sinocyclocheilus_rhinocerous_nr1d4a_2	E256K	# | |---->Altered Secondary_structure (Pr = 0.25) |
Sinocyclocheilus_rhinocerous_nr1d4a_2	E256K	# | | |
Sinocyclocheilus_rhinocerous_nr1d4a_2	E256K	# | |---->Altered Stability_and_conformational_flexibility (Pr = 0.25) |
Sinocyclocheilus_rhinocerous_nr1d4a_2	E256K	# | | |---->Altered Conformational_flexibility (Pr = 0.25) |
Sinocyclocheilus_rhinocerous_nr1d4a_2	E256K	# | | |---->Gain of B-factor (Pr = 0.25 | P = 0.03) |
Sinocyclocheilus_rhinocerous_nr1d4a_2	E256K	# | | |
Sinocyclocheilus_rhinocerous_nr1d4a_2	E256K	# | |---->Altered Special_structural_signatures (Pr = 0.02) |
Sinocyclocheilus_rhinocerous_nr1d4a_2	E256K	# | |---->Altered Signal_peptide (Pr = 0.00) |
Sinocyclocheilus_rhinocerous_nr1d4a_2	E256K	# | | |
Sinocyclocheilus_rhinocerous_nr1d4a_2	E256K	# | |---->Altered Transmembrane_protein (Pr = 0.02) |
Sinocyclocheilus_rhinocerous_nr1d4a_2	E256K	# | |
Sinocyclocheilus_rhinocerous_nr1d4a_2	E256K	# |---->Altered Functional_residue (Pr = 0.19) |
Sinocyclocheilus_rhinocerous_nr1d4a_2	E256K	# |---->Altered Macromolecular_binding (Pr = 0.05) |
Sinocyclocheilus_rhinocerous_nr1d4a_2	E256K	# | |---->Altered Protein_binding (Pr = 0.05) |
Sinocyclocheilus_rhinocerous_nr1d4a_2	E256K	# | |---->Altered Disordered_interface (Pr = 0.05) |
Sinocyclocheilus_rhinocerous_nr1d4a_2	E256K	# | | |
Sinocyclocheilus_rhinocerous_nr1d4a_2	E256K	# | |---->Altered Ordered_interface (Pr = 0.03) |
Sinocyclocheilus_rhinocerous_nr1d4a_2	E256K	# | |
Sinocyclocheilus_rhinocerous_nr1d4a_2	E256K	# |---->Altered Metal_binding (Pr = 0.01)<---------------------------------------------------------|
Sinocyclocheilus_rhinocerous_nr1d4a_2	E256K	# |
Sinocyclocheilus_rhinocerous_nr1d4a_2	E256K	# |---->Altered PTM_site (Pr = 0.19)
Sinocyclocheilus_rhinocerous_nr1d4a_2	E256K	# |---->Gain of N-linked_glycosylation at N257 (Pr = 0.01 | P = 0.04)
Sinocyclocheilus_rhinocerous_nr1d4a_2	E256K	# |---->Loss of Ubiquitylation at K260 (Pr = 0.15 | P = 0.04)
Sinocyclocheilus_rhinocerous_nr1d4a_2	R385W	0.209	Loss of Loop (Pr = 0.27 | P = 0.02); Loss of Phosphorylation at Y388 (Pr = 0.24 | P = 0.04); Loss of ADP-ribosylation at R385 (Pr = 0.22 | P = 0.02); Gain of Proteolytic_cleavage at D382 (Pr = 0.15 | P = 0.01); Gain of Sulfation at Y386 (Pr = 0.03 | P = 0.02); Gain of GPI-anchor_amidation at N384 (Pr = 0.01 | P = 0.03)	Altered Motifs (ELME000053:GSK3 phosphorylation recognition site; ELME000062:Secondary preference for PKA-type AGC kinase phosphorylation.; ELME000095:This phosphorylation-dependent motif binds to Shc-like and IRS-like PTB domains. The pTyr is positioned within a highly basic-charged anchoring pocket. A hydrophobic residue -5 (compared to pY) increases the affinity of the interaction.; ELME000122:These phosphorylation-independent motifs bind to Dab-like PTB domains. Binding is not driven by contacts at the 0 or FY position - but instead is dependent upon the large number of hydrophobic and hydrogen bond contacts between motif and domain.)	Predicted conservation scores
Sinocyclocheilus_rhinocerous_nr1d4a_2	R385W	# Altered Effect (Pr = 0.27)
Sinocyclocheilus_rhinocerous_nr1d4a_2	R385W	# |---->Altered Motifs (ELME000053|ELME000062|ELME000095|ELME000122)
Sinocyclocheilus_rhinocerous_nr1d4a_2	R385W	# |---->Altered Structure_and_dynamics (Pr = 0.27)-------------------------------------------------------|
Sinocyclocheilus_rhinocerous_nr1d4a_2	R385W	# | |---->Altered Secondary_structure (Pr = 0.27) |
Sinocyclocheilus_rhinocerous_nr1d4a_2	R385W	# | | |---->Loss of Loop (Pr = 0.27 | P = 0.02) |
Sinocyclocheilus_rhinocerous_nr1d4a_2	R385W	# | | |
Sinocyclocheilus_rhinocerous_nr1d4a_2	R385W	# | |---->Altered Stability_and_conformational_flexibility (Pr = 0.18) |
Sinocyclocheilus_rhinocerous_nr1d4a_2	R385W	# | | |---->Altered Conformational_flexibility (Pr = 0.18) |
Sinocyclocheilus_rhinocerous_nr1d4a_2	R385W	# | | |
Sinocyclocheilus_rhinocerous_nr1d4a_2	R385W	# | |---->Altered Special_structural_signatures (Pr = 0.03) |
Sinocyclocheilus_rhinocerous_nr1d4a_2	R385W	# | |---->Altered Signal_peptide (Pr = 0.00) |
Sinocyclocheilus_rhinocerous_nr1d4a_2	R385W	# | | |
Sinocyclocheilus_rhinocerous_nr1d4a_2	R385W	# | |---->Altered Transmembrane_protein (Pr = 0.03) |
Sinocyclocheilus_rhinocerous_nr1d4a_2	R385W	# | |
Sinocyclocheilus_rhinocerous_nr1d4a_2	R385W	# |---->Altered Functional_residue (Pr = 0.26) |
Sinocyclocheilus_rhinocerous_nr1d4a_2	R385W	# |---->Altered Macromolecular_binding (Pr = 0.26) |
Sinocyclocheilus_rhinocerous_nr1d4a_2	R385W	# | |---->Altered Protein_binding (Pr = 0.26) |
Sinocyclocheilus_rhinocerous_nr1d4a_2	R385W	# | |---->Altered Disordered_interface (Pr = 0.26) |
Sinocyclocheilus_rhinocerous_nr1d4a_2	R385W	# | | |
Sinocyclocheilus_rhinocerous_nr1d4a_2	R385W	# | |---->Altered Ordered_interface (Pr = 0.11) |
Sinocyclocheilus_rhinocerous_nr1d4a_2	R385W	# | |
Sinocyclocheilus_rhinocerous_nr1d4a_2	R385W	# |---->Altered Metal_binding (Pr = 0.00)<---------------------------------------------------------|
Sinocyclocheilus_rhinocerous_nr1d4a_2	R385W	# |
Sinocyclocheilus_rhinocerous_nr1d4a_2	R385W	# |---->Altered PTM_site (Pr = 0.24)
Sinocyclocheilus_rhinocerous_nr1d4a_2	R385W	# |---->Loss of ADP-ribosylation at R385 (Pr = 0.22 | P = 0.02)
Sinocyclocheilus_rhinocerous_nr1d4a_2	R385W	# |---->Gain of GPI-anchor_amidation at N384 (Pr = 0.01 | P = 0.03)
Sinocyclocheilus_rhinocerous_nr1d4a_2	R385W	# |---->Loss of Phosphorylation at Y388 (Pr = 0.24 | P = 0.04)
Sinocyclocheilus_rhinocerous_nr1d4a_2	R385W	# |---->Gain of Proteolytic_cleavage at D382 (Pr = 0.15 | P = 0.01)
Sinocyclocheilus_rhinocerous_nr1d4a_2	R385W	# |---->Gain of Sulfation at Y386 (Pr = 0.03 | P = 0.02)
Sinocyclocheilus_rhinocerous_nr1d4a_2	P409H	0.209	Loss of Sulfation at Y414 (Pr = 0.02 | P = 0.02)	Altered Motifs (ELME000063:CK1 phosphorylation site; ELME000220:Phosphothreonine motif binding a subset of FHA domains that have a preference for an acidic amino acid at the pT+3 position.)	Predicted conservation scores
Sinocyclocheilus_rhinocerous_nr1d4a_2	P409H	# Altered Effect (Pr = 0.30)
Sinocyclocheilus_rhinocerous_nr1d4a_2	P409H	# |---->Altered Motifs (ELME000063|ELME000220)
Sinocyclocheilus_rhinocerous_nr1d4a_2	P409H	# |---->Altered Structure_and_dynamics (Pr = 0.30)-------------------------------------------------------|
Sinocyclocheilus_rhinocerous_nr1d4a_2	P409H	# | |---->Altered Secondary_structure (Pr = 0.25) |
Sinocyclocheilus_rhinocerous_nr1d4a_2	P409H	# | | |
Sinocyclocheilus_rhinocerous_nr1d4a_2	P409H	# | |---->Altered Stability_and_conformational_flexibility (Pr = 0.30) |
Sinocyclocheilus_rhinocerous_nr1d4a_2	P409H	# | | |---->Altered Conformational_flexibility (Pr = 0.30) |
Sinocyclocheilus_rhinocerous_nr1d4a_2	P409H	# | | |
Sinocyclocheilus_rhinocerous_nr1d4a_2	P409H	# | |---->Altered Special_structural_signatures (Pr = 0.04) |
Sinocyclocheilus_rhinocerous_nr1d4a_2	P409H	# | |---->Altered Signal_peptide (Pr = 0.00) |
Sinocyclocheilus_rhinocerous_nr1d4a_2	P409H	# | | |
Sinocyclocheilus_rhinocerous_nr1d4a_2	P409H	# | |---->Altered Transmembrane_protein (Pr = 0.04) |
Sinocyclocheilus_rhinocerous_nr1d4a_2	P409H	# | |
Sinocyclocheilus_rhinocerous_nr1d4a_2	P409H	# |---->Altered Functional_residue (Pr = 0.18) |
Sinocyclocheilus_rhinocerous_nr1d4a_2	P409H	# |---->Altered Macromolecular_binding (Pr = 0.08) |
Sinocyclocheilus_rhinocerous_nr1d4a_2	P409H	# | |---->Altered Protein_binding (Pr = 0.08) |
Sinocyclocheilus_rhinocerous_nr1d4a_2	P409H	# | |---->Altered Disordered_interface (Pr = 0.08) |
Sinocyclocheilus_rhinocerous_nr1d4a_2	P409H	# | | |
Sinocyclocheilus_rhinocerous_nr1d4a_2	P409H	# | |---->Altered Ordered_interface (Pr = 0.07) |
Sinocyclocheilus_rhinocerous_nr1d4a_2	P409H	# | |
Sinocyclocheilus_rhinocerous_nr1d4a_2	P409H	# |---->Altered Metal_binding (Pr = 0.01)<---------------------------------------------------------|
Sinocyclocheilus_rhinocerous_nr1d4a_2	P409H	# |
Sinocyclocheilus_rhinocerous_nr1d4a_2	P409H	# |---->Altered PTM_site (Pr = 0.18)
Sinocyclocheilus_rhinocerous_nr1d4a_2	P409H	# |---->Loss of Sulfation at Y414 (Pr = 0.02 | P = 0.02)
Sinocyclocheilus_rhinocerous_nr1d4a_2	S425N	0.106	Altered Cytoplasmic_loop (Pr = 0.12 | P = 0.03); Gain of GPI-anchor_amidation at S425 (Pr = 0.02 | P = 0.02)	Altered Motifs (ELME000053:GSK3 phosphorylation recognition site; ELME000063:CK1 phosphorylation site; ELME000202:(ST)Q motif which is phosphorylated by PIKK family members.)	Predicted conservation scores
Sinocyclocheilus_rhinocerous_nr1d4a_2	S425N	# Altered Effect (Pr = 0.32)
Sinocyclocheilus_rhinocerous_nr1d4a_2	S425N	# |---->Altered Motifs (ELME000053|ELME000063|ELME000202)
Sinocyclocheilus_rhinocerous_nr1d4a_2	S425N	# |---->Altered Structure_and_dynamics (Pr = 0.32)-------------------------------------------------------|
Sinocyclocheilus_rhinocerous_nr1d4a_2	S425N	# | |---->Altered Secondary_structure (Pr = 0.23) |
Sinocyclocheilus_rhinocerous_nr1d4a_2	S425N	# | | |
Sinocyclocheilus_rhinocerous_nr1d4a_2	S425N	# | |---->Altered Stability_and_conformational_flexibility (Pr = 0.32) |
Sinocyclocheilus_rhinocerous_nr1d4a_2	S425N	# | | |---->Altered Conformational_flexibility (Pr = 0.32) |
Sinocyclocheilus_rhinocerous_nr1d4a_2	S425N	# | | |
Sinocyclocheilus_rhinocerous_nr1d4a_2	S425N	# | |---->Altered Special_structural_signatures (Pr = 0.12) |
Sinocyclocheilus_rhinocerous_nr1d4a_2	S425N	# | |---->Altered Signal_peptide (Pr = 0.00) |
Sinocyclocheilus_rhinocerous_nr1d4a_2	S425N	# | | |
Sinocyclocheilus_rhinocerous_nr1d4a_2	S425N	# | |---->Altered Transmembrane_protein (Pr = 0.12) |
Sinocyclocheilus_rhinocerous_nr1d4a_2	S425N	# | |---->Altered Non-cytoplasmic_loop (Pr = 0.12 | P = 0.03) |
Sinocyclocheilus_rhinocerous_nr1d4a_2	S425N	# | |
Sinocyclocheilus_rhinocerous_nr1d4a_2	S425N	# |---->Altered Functional_residue (Pr = 0.08) |
Sinocyclocheilus_rhinocerous_nr1d4a_2	S425N	# |---->Altered Macromolecular_binding (Pr = 0.06) |
Sinocyclocheilus_rhinocerous_nr1d4a_2	S425N	# | |---->Altered Protein_binding (Pr = 0.06) |
Sinocyclocheilus_rhinocerous_nr1d4a_2	S425N	# | |---->Altered Disordered_interface (Pr = 0.06) |
Sinocyclocheilus_rhinocerous_nr1d4a_2	S425N	# | | |
Sinocyclocheilus_rhinocerous_nr1d4a_2	S425N	# | |---->Altered Ordered_interface (Pr = 0.06) |
Sinocyclocheilus_rhinocerous_nr1d4a_2	S425N	# | |
Sinocyclocheilus_rhinocerous_nr1d4a_2	S425N	# |---->Altered Metal_binding (Pr = 0.01)<---------------------------------------------------------|
Sinocyclocheilus_rhinocerous_nr1d4a_2	S425N	# |
Sinocyclocheilus_rhinocerous_nr1d4a_2	S425N	# |---->Altered PTM_site (Pr = 0.08)
Sinocyclocheilus_rhinocerous_nr1d4a_2	S425N	# |---->Gain of GPI-anchor_amidation at S425 (Pr = 0.02 | P = 0.02)
Sinocyclocheilus_rhinocerous_nr1d4a_2	C448Y	0.161	Altered Stability (Pr = 0.23 | P = 1.0e-02)	Altered Motifs (ELME000079:Atipical motif for N-glycosylation site. Examples are Human CD69 - which is uniquely glycosylated at typical (Asn-X-Ser/Thr) and atypical (Asn-X-Cys) motifs - beta protein C; ELME000155:This is the motif recognized by those SH3 domains with a non-canonical class I recognition specificity)	Predicted conservation scores
Sinocyclocheilus_rhinocerous_nr1d4a_2	C448Y	# Altered Effect (Pr = 0.26)
Sinocyclocheilus_rhinocerous_nr1d4a_2	C448Y	# |---->Altered Motifs (ELME000079|ELME000155)
Sinocyclocheilus_rhinocerous_nr1d4a_2	C448Y	# |---->Altered Structure_and_dynamics (Pr = 0.26)-------------------------------------------------------|
Sinocyclocheilus_rhinocerous_nr1d4a_2	C448Y	# | |---->Altered Secondary_structure (Pr = 0.26) |
Sinocyclocheilus_rhinocerous_nr1d4a_2	C448Y	# | | |
Sinocyclocheilus_rhinocerous_nr1d4a_2	C448Y	# | |---->Altered Stability_and_conformational_flexibility (Pr = 0.23) |
Sinocyclocheilus_rhinocerous_nr1d4a_2	C448Y	# | | |---->Altered Stability (Pr = 0.23 | P = 1.0e-02) |
Sinocyclocheilus_rhinocerous_nr1d4a_2	C448Y	# | | |---->Altered Conformational_flexibility (Pr = 0.22) |
Sinocyclocheilus_rhinocerous_nr1d4a_2	C448Y	# | | |
Sinocyclocheilus_rhinocerous_nr1d4a_2	C448Y	# | |---->Altered Special_structural_signatures (Pr = 0.07) |
Sinocyclocheilus_rhinocerous_nr1d4a_2	C448Y	# | |---->Altered Signal_peptide (Pr = 0.00) |
Sinocyclocheilus_rhinocerous_nr1d4a_2	C448Y	# | | |
Sinocyclocheilus_rhinocerous_nr1d4a_2	C448Y	# | |---->Altered Transmembrane_protein (Pr = 0.07) |
Sinocyclocheilus_rhinocerous_nr1d4a_2	C448Y	# | |
Sinocyclocheilus_rhinocerous_nr1d4a_2	C448Y	# |---->Altered Functional_residue (Pr = 0.17) |
Sinocyclocheilus_rhinocerous_nr1d4a_2	C448Y	# |---->Altered Macromolecular_binding (Pr = 0.17) |
Sinocyclocheilus_rhinocerous_nr1d4a_2	C448Y	# | |---->Altered Protein_binding (Pr = 0.17) |
Sinocyclocheilus_rhinocerous_nr1d4a_2	C448Y	# | |---->Altered Disordered_interface (Pr = 0.08) |
Sinocyclocheilus_rhinocerous_nr1d4a_2	C448Y	# | | |
Sinocyclocheilus_rhinocerous_nr1d4a_2	C448Y	# | |---->Altered Ordered_interface (Pr = 0.17) |
Sinocyclocheilus_rhinocerous_nr1d4a_2	C448Y	# | |
Sinocyclocheilus_rhinocerous_nr1d4a_2	C448Y	# |---->Altered Metal_binding (Pr = 0.01)<---------------------------------------------------------|
Sinocyclocheilus_rhinocerous_nr1d4a_2	C448Y	# |
Sinocyclocheilus_rhinocerous_nr1d4a_2	C448Y	# |---->Altered PTM_site (Pr = 0.07)
Sinocyclocheilus_rhinocerous_nr1d4a_2	R623H	0.608		Altered Motifs (None)	Predicted conservation scores
Sinocyclocheilus_rhinocerous_nr1d4a_2	R623H	# Altered Effect (Pr = 0.32)
Sinocyclocheilus_rhinocerous_nr1d4a_2	R623H	# |---->Altered Motifs (None)
Sinocyclocheilus_rhinocerous_nr1d4a_2	R623H	# |---->Altered Structure_and_dynamics (Pr = 0.32)-------------------------------------------------------|
Sinocyclocheilus_rhinocerous_nr1d4a_2	R623H	# | |---->Altered Secondary_structure (Pr = 0.25) |
Sinocyclocheilus_rhinocerous_nr1d4a_2	R623H	# | | |
Sinocyclocheilus_rhinocerous_nr1d4a_2	R623H	# | |---->Altered Stability_and_conformational_flexibility (Pr = 0.32) |
Sinocyclocheilus_rhinocerous_nr1d4a_2	R623H	# | | |---->Altered Conformational_flexibility (Pr = 0.32) |
Sinocyclocheilus_rhinocerous_nr1d4a_2	R623H	# | | |
Sinocyclocheilus_rhinocerous_nr1d4a_2	R623H	# | |---->Altered Special_structural_signatures (Pr = 0.03) |
Sinocyclocheilus_rhinocerous_nr1d4a_2	R623H	# | |---->Altered Signal_peptide (Pr = 0.00) |
Sinocyclocheilus_rhinocerous_nr1d4a_2	R623H	# | | |
Sinocyclocheilus_rhinocerous_nr1d4a_2	R623H	# | |---->Altered Transmembrane_protein (Pr = 0.03) |
Sinocyclocheilus_rhinocerous_nr1d4a_2	R623H	# | |
Sinocyclocheilus_rhinocerous_nr1d4a_2	R623H	# |---->Altered Functional_residue (Pr = 0.21) |
Sinocyclocheilus_rhinocerous_nr1d4a_2	R623H	# |---->Altered Macromolecular_binding (Pr = 0.21) |
Sinocyclocheilus_rhinocerous_nr1d4a_2	R623H	# | |---->Altered Protein_binding (Pr = 0.21) |
Sinocyclocheilus_rhinocerous_nr1d4a_2	R623H	# | |---->Altered Disordered_interface (Pr = 0.21) |
Sinocyclocheilus_rhinocerous_nr1d4a_2	R623H	# | | |
Sinocyclocheilus_rhinocerous_nr1d4a_2	R623H	# | |---->Altered Ordered_interface (Pr = 0.09) |
Sinocyclocheilus_rhinocerous_nr1d4a_2	R623H	# | |
Sinocyclocheilus_rhinocerous_nr1d4a_2	R623H	# |---->Altered Metal_binding (Pr = 0.02)<---------------------------------------------------------|
Sinocyclocheilus_rhinocerous_nr1d4a_2	R623H	# |
Sinocyclocheilus_rhinocerous_nr1d4a_2	R623H	# |---->Altered PTM_site (Pr = 0.09)
Sinocyclocheilus_rhinocerous_nr1d4a_1	S69R	0.192	Gain of ADP-ribosylation at S69 (Pr = 0.36 | P = 9.0e-04); Loss of Loop (Pr = 0.27 | P = 0.04); Loss of Ubiquitylation at K65 (Pr = 0.17 | P = 0.03); Loss of GPI-anchor_amidation at N74 (Pr = 0.01 | P = 0.03)	Altered Motifs (ELME000053:GSK3 phosphorylation recognition site; ELME000062:Secondary preference for PKA-type AGC kinase phosphorylation.; PS00008:N-myristoylation site)	Predicted conservation scores
Sinocyclocheilus_rhinocerous_nr1d4a_1	S69R	# Altered Effect (Pr = 0.36)
Sinocyclocheilus_rhinocerous_nr1d4a_1	S69R	# |---->Altered Motifs (ELME000053|ELME000062|PS00008)
Sinocyclocheilus_rhinocerous_nr1d4a_1	S69R	# |---->Altered Structure_and_dynamics (Pr = 0.30)-------------------------------------------------------|
Sinocyclocheilus_rhinocerous_nr1d4a_1	S69R	# | |---->Altered Secondary_structure (Pr = 0.27) |
Sinocyclocheilus_rhinocerous_nr1d4a_1	S69R	# | | |---->Loss of Loop (Pr = 0.27 | P = 0.04) |
Sinocyclocheilus_rhinocerous_nr1d4a_1	S69R	# | | |
Sinocyclocheilus_rhinocerous_nr1d4a_1	S69R	# | |---->Altered Stability_and_conformational_flexibility (Pr = 0.30) |
Sinocyclocheilus_rhinocerous_nr1d4a_1	S69R	# | | |---->Altered Conformational_flexibility (Pr = 0.30) |
Sinocyclocheilus_rhinocerous_nr1d4a_1	S69R	# | | |
Sinocyclocheilus_rhinocerous_nr1d4a_1	S69R	# | |---->Altered Special_structural_signatures (Pr = 0.02) |
Sinocyclocheilus_rhinocerous_nr1d4a_1	S69R	# | |---->Altered Signal_peptide (Pr = 0.00) |
Sinocyclocheilus_rhinocerous_nr1d4a_1	S69R	# | | |
Sinocyclocheilus_rhinocerous_nr1d4a_1	S69R	# | |---->Altered Transmembrane_protein (Pr = 0.02) |
Sinocyclocheilus_rhinocerous_nr1d4a_1	S69R	# | |
Sinocyclocheilus_rhinocerous_nr1d4a_1	S69R	# |---->Altered Functional_residue (Pr = 0.36) |
Sinocyclocheilus_rhinocerous_nr1d4a_1	S69R	# |---->Altered Macromolecular_binding (Pr = 0.15) |
Sinocyclocheilus_rhinocerous_nr1d4a_1	S69R	# | |---->Altered Protein_binding (Pr = 0.15) |
Sinocyclocheilus_rhinocerous_nr1d4a_1	S69R	# | |---->Altered Disordered_interface (Pr = 0.15) |
Sinocyclocheilus_rhinocerous_nr1d4a_1	S69R	# | | |
Sinocyclocheilus_rhinocerous_nr1d4a_1	S69R	# | |---->Altered Ordered_interface (Pr = 0.04) |
Sinocyclocheilus_rhinocerous_nr1d4a_1	S69R	# | |
Sinocyclocheilus_rhinocerous_nr1d4a_1	S69R	# |---->Altered Metal_binding (Pr = 0.00)<---------------------------------------------------------|
Sinocyclocheilus_rhinocerous_nr1d4a_1	S69R	# |
Sinocyclocheilus_rhinocerous_nr1d4a_1	S69R	# |---->Altered PTM_site (Pr = 0.36)
Sinocyclocheilus_rhinocerous_nr1d4a_1	S69R	# |---->Gain of ADP-ribosylation at S69 (Pr = 0.36 | P = 9.0e-04)
Sinocyclocheilus_rhinocerous_nr1d4a_1	S69R	# |---->Loss of GPI-anchor_amidation at N74 (Pr = 0.01 | P = 0.03)
Sinocyclocheilus_rhinocerous_nr1d4a_1	S69R	# |---->Loss of Ubiquitylation at K65 (Pr = 0.17 | P = 0.03)
Sinocyclocheilus_rhinocerous_nr1d4a_1	R291H	0.136	Gain of Ubiquitylation at K290 (Pr = 0.16 | P = 0.04); Loss of Proteolytic_cleavage at R294 (Pr = 0.12 | P = 0.03); Gain of N-linked_glycosylation at N296 (Pr = 0.04 | P = 0.02); Gain of GPI-anchor_amidation at N296 (Pr = 0.02 | P = 0.02)	Altered Motifs (ELME000100:NEC1/NEC2 cleavage site (Lys-Arg-|-Xaa); ELME000108:Yeast kexin 2 cleavage site (Lys-Arg-|-Xaa or Arg-Arg-|-Xaa); PS00005:Protein kinase C phosphorylation site)	Predicted conservation scores
Sinocyclocheilus_rhinocerous_nr1d4a_1	R291H	# Altered Effect (Pr = 0.25)
Sinocyclocheilus_rhinocerous_nr1d4a_1	R291H	# |---->Altered Motifs (ELME000100|ELME000108|PS00005)
Sinocyclocheilus_rhinocerous_nr1d4a_1	R291H	# |---->Altered Structure_and_dynamics (Pr = 0.25)-------------------------------------------------------|
Sinocyclocheilus_rhinocerous_nr1d4a_1	R291H	# | |---->Altered Secondary_structure (Pr = 0.25) |
Sinocyclocheilus_rhinocerous_nr1d4a_1	R291H	# | | |
Sinocyclocheilus_rhinocerous_nr1d4a_1	R291H	# | |---->Altered Stability_and_conformational_flexibility (Pr = 0.21) |
Sinocyclocheilus_rhinocerous_nr1d4a_1	R291H	# | | |---->Altered Conformational_flexibility (Pr = 0.21) |
Sinocyclocheilus_rhinocerous_nr1d4a_1	R291H	# | | |
Sinocyclocheilus_rhinocerous_nr1d4a_1	R291H	# | |---->Altered Special_structural_signatures (Pr = 0.04) |
Sinocyclocheilus_rhinocerous_nr1d4a_1	R291H	# | |---->Altered Signal_peptide (Pr = 0.00) |
Sinocyclocheilus_rhinocerous_nr1d4a_1	R291H	# | | |
Sinocyclocheilus_rhinocerous_nr1d4a_1	R291H	# | |---->Altered Transmembrane_protein (Pr = 0.04) |
Sinocyclocheilus_rhinocerous_nr1d4a_1	R291H	# | |
Sinocyclocheilus_rhinocerous_nr1d4a_1	R291H	# |---->Altered Functional_residue (Pr = 0.19) |
Sinocyclocheilus_rhinocerous_nr1d4a_1	R291H	# |---->Altered Macromolecular_binding (Pr = 0.08) |
Sinocyclocheilus_rhinocerous_nr1d4a_1	R291H	# | |---->Altered Protein_binding (Pr = 0.08) |
Sinocyclocheilus_rhinocerous_nr1d4a_1	R291H	# | |---->Altered Disordered_interface (Pr = 0.08) |
Sinocyclocheilus_rhinocerous_nr1d4a_1	R291H	# | | |
Sinocyclocheilus_rhinocerous_nr1d4a_1	R291H	# | |---->Altered Ordered_interface (Pr = 0.02) |
Sinocyclocheilus_rhinocerous_nr1d4a_1	R291H	# | |
Sinocyclocheilus_rhinocerous_nr1d4a_1	R291H	# |---->Altered Metal_binding (Pr = 0.02)<---------------------------------------------------------|
Sinocyclocheilus_rhinocerous_nr1d4a_1	R291H	# |
Sinocyclocheilus_rhinocerous_nr1d4a_1	R291H	# |---->Altered PTM_site (Pr = 0.19)
Sinocyclocheilus_rhinocerous_nr1d4a_1	R291H	# |---->Gain of GPI-anchor_amidation at N296 (Pr = 0.02 | P = 0.02)
Sinocyclocheilus_rhinocerous_nr1d4a_1	R291H	# |---->Gain of N-linked_glycosylation at N296 (Pr = 0.04 | P = 0.02)
Sinocyclocheilus_rhinocerous_nr1d4a_1	R291H	# |---->Loss of Proteolytic_cleavage at R294 (Pr = 0.12 | P = 0.03)
Sinocyclocheilus_rhinocerous_nr1d4a_1	R291H	# |---->Gain of Ubiquitylation at K290 (Pr = 0.16 | P = 0.04)
Sinocyclocheilus_rhinocerous_nr1d4a_1	N306T	0.246	Gain of O-linked_glycosylation at N306 (Pr = 0.14 | P = 0.03); Loss of GPI-anchor_amidation at N310 (Pr = 0.03 | P = 9.4e-03); Gain of N-linked_glycosylation at N309 (Pr = 0.03 | P = 0.03)	Altered Motifs (ELME000053:GSK3 phosphorylation recognition site; ELME000063:CK1 phosphorylation site; ELME000070:Generic motif for N-glycosylation. It was shown that Trp - Asp - and Glu are uncommon before the Ser/Thr position (PMID-8626433). Efficient glycosylation usually occurs when ~60 residues or more separate the glycosylation acceptor site from the C-terminus.; ELME000336:NEK2 phosphorylation motif with preferred Phe - Leu or Met in the -3 position to compensate for less favorable residues in the +1 and +2 position.; PS00001:N-glycosylation site)	Predicted conservation scores
Sinocyclocheilus_rhinocerous_nr1d4a_1	N306T	# Altered Effect (Pr = 0.25)
Sinocyclocheilus_rhinocerous_nr1d4a_1	N306T	# |---->Altered Motifs (ELME000053|ELME000063|ELME000070|ELME000336|PS00001)
Sinocyclocheilus_rhinocerous_nr1d4a_1	N306T	# |---->Altered Structure_and_dynamics (Pr = 0.25)-------------------------------------------------------|
Sinocyclocheilus_rhinocerous_nr1d4a_1	N306T	# | |---->Altered Secondary_structure (Pr = 0.24) |
Sinocyclocheilus_rhinocerous_nr1d4a_1	N306T	# | | |
Sinocyclocheilus_rhinocerous_nr1d4a_1	N306T	# | |---->Altered Stability_and_conformational_flexibility (Pr = 0.25) |
Sinocyclocheilus_rhinocerous_nr1d4a_1	N306T	# | | |---->Altered Conformational_flexibility (Pr = 0.25) |
Sinocyclocheilus_rhinocerous_nr1d4a_1	N306T	# | | |
Sinocyclocheilus_rhinocerous_nr1d4a_1	N306T	# | |---->Altered Special_structural_signatures (Pr = 0.01) |
Sinocyclocheilus_rhinocerous_nr1d4a_1	N306T	# | |---->Altered Signal_peptide (Pr = 0.00) |
Sinocyclocheilus_rhinocerous_nr1d4a_1	N306T	# | | |
Sinocyclocheilus_rhinocerous_nr1d4a_1	N306T	# | |---->Altered Transmembrane_protein (Pr = 0.01) |
Sinocyclocheilus_rhinocerous_nr1d4a_1	N306T	# | |
Sinocyclocheilus_rhinocerous_nr1d4a_1	N306T	# |---->Altered Functional_residue (Pr = 0.14) |
Sinocyclocheilus_rhinocerous_nr1d4a_1	N306T	# |---->Altered Macromolecular_binding (Pr = 0.07) |
Sinocyclocheilus_rhinocerous_nr1d4a_1	N306T	# | |---->Altered Protein_binding (Pr = 0.07) |
Sinocyclocheilus_rhinocerous_nr1d4a_1	N306T	# | |---->Altered Disordered_interface (Pr = 0.06) |
Sinocyclocheilus_rhinocerous_nr1d4a_1	N306T	# | | |
Sinocyclocheilus_rhinocerous_nr1d4a_1	N306T	# | |---->Altered Ordered_interface (Pr = 0.07) |
Sinocyclocheilus_rhinocerous_nr1d4a_1	N306T	# | |
Sinocyclocheilus_rhinocerous_nr1d4a_1	N306T	# |---->Altered Metal_binding (Pr = 0.02)<---------------------------------------------------------|
Sinocyclocheilus_rhinocerous_nr1d4a_1	N306T	# |
Sinocyclocheilus_rhinocerous_nr1d4a_1	N306T	# |---->Altered PTM_site (Pr = 0.14)
Sinocyclocheilus_rhinocerous_nr1d4a_1	N306T	# |---->Loss of GPI-anchor_amidation at N310 (Pr = 0.03 | P = 9.4e-03)
Sinocyclocheilus_rhinocerous_nr1d4a_1	N306T	# |---->Gain of N-linked_glycosylation at N309 (Pr = 0.03 | P = 0.03)
Sinocyclocheilus_rhinocerous_nr1d4a_1	N306T	# |---->Gain of O-linked_glycosylation at N306 (Pr = 0.14 | P = 0.03)
Sinocyclocheilus_rhinocerous_nr1d4a_1	P409L	0.157	Loss of Intrinsic_disorder (Pr = 0.48 | P = 8.8e-03); Gain of Helix (Pr = 0.27 | P = 0.03); Loss of B-factor (Pr = 0.27 | P = 0.03); Loss of Sulfation at Y414 (Pr = 0.03 | P = 0.02)	Altered Motifs (ELME000063:CK1 phosphorylation site; ELME000202:(ST)Q motif which is phosphorylated by PIKK family members.; ELME000220:Phosphothreonine motif binding a subset of FHA domains that have a preference for an acidic amino acid at the pT+3 position.)	Predicted conservation scores
Sinocyclocheilus_rhinocerous_nr1d4a_1	P409L	# Altered Effect (Pr = 0.48)
Sinocyclocheilus_rhinocerous_nr1d4a_1	P409L	# |---->Altered Motifs (ELME000063|ELME000202|ELME000220)
Sinocyclocheilus_rhinocerous_nr1d4a_1	P409L	# |---->Altered Structure_and_dynamics (Pr = 0.48)-------------------------------------------------------|
Sinocyclocheilus_rhinocerous_nr1d4a_1	P409L	# | |---->Altered Secondary_structure (Pr = 0.27) |
Sinocyclocheilus_rhinocerous_nr1d4a_1	P409L	# | | |---->Gain of Helix (Pr = 0.27 | P = 0.03) |
Sinocyclocheilus_rhinocerous_nr1d4a_1	P409L	# | | |
Sinocyclocheilus_rhinocerous_nr1d4a_1	P409L	# | |---->Altered Stability_and_conformational_flexibility (Pr = 0.48) |
Sinocyclocheilus_rhinocerous_nr1d4a_1	P409L	# | | |---->Altered Conformational_flexibility (Pr = 0.48) |
Sinocyclocheilus_rhinocerous_nr1d4a_1	P409L	# | | |---->Loss of Intrinsic_disorder (Pr = 0.48 | P = 8.8e-03) |
Sinocyclocheilus_rhinocerous_nr1d4a_1	P409L	# | | |---->Loss of B-factor (Pr = 0.27 | P = 0.03) |
Sinocyclocheilus_rhinocerous_nr1d4a_1	P409L	# | | |
Sinocyclocheilus_rhinocerous_nr1d4a_1	P409L	# | |---->Altered Special_structural_signatures (Pr = 0.04) |
Sinocyclocheilus_rhinocerous_nr1d4a_1	P409L	# | |---->Altered Signal_peptide (Pr = 0.00) |
Sinocyclocheilus_rhinocerous_nr1d4a_1	P409L	# | | |
Sinocyclocheilus_rhinocerous_nr1d4a_1	P409L	# | |---->Altered Transmembrane_protein (Pr = 0.04) |
Sinocyclocheilus_rhinocerous_nr1d4a_1	P409L	# | |
Sinocyclocheilus_rhinocerous_nr1d4a_1	P409L	# |---->Altered Functional_residue (Pr = 0.23) |
Sinocyclocheilus_rhinocerous_nr1d4a_1	P409L	# |---->Altered Macromolecular_binding (Pr = 0.17) |
Sinocyclocheilus_rhinocerous_nr1d4a_1	P409L	# | |---->Altered Protein_binding (Pr = 0.17) |
Sinocyclocheilus_rhinocerous_nr1d4a_1	P409L	# | |---->Altered Disordered_interface (Pr = 0.13) |
Sinocyclocheilus_rhinocerous_nr1d4a_1	P409L	# | | |
Sinocyclocheilus_rhinocerous_nr1d4a_1	P409L	# | |---->Altered Ordered_interface (Pr = 0.17) |
Sinocyclocheilus_rhinocerous_nr1d4a_1	P409L	# | |
Sinocyclocheilus_rhinocerous_nr1d4a_1	P409L	# |---->Altered Metal_binding (Pr = 0.00)<---------------------------------------------------------|
Sinocyclocheilus_rhinocerous_nr1d4a_1	P409L	# |
Sinocyclocheilus_rhinocerous_nr1d4a_1	P409L	# |---->Altered PTM_site (Pr = 0.23)
Sinocyclocheilus_rhinocerous_nr1d4a_1	P409L	# |---->Loss of Sulfation at Y414 (Pr = 0.03 | P = 0.02)
Sinocyclocheilus_rhinocerous_nr1d4a_1	T410A	0.081	Gain of Sulfation at Y414 (Pr = 0.03 | P = 0.02)	Altered Motifs (ELME000063:CK1 phosphorylation site; ELME000202:(ST)Q motif which is phosphorylated by PIKK family members.; ELME000220:Phosphothreonine motif binding a subset of FHA domains that have a preference for an acidic amino acid at the pT+3 position.; PS00006:Casein kinase II phosphorylation site)	Predicted conservation scores
Sinocyclocheilus_rhinocerous_nr1d4a_1	T410A	# Altered Effect (Pr = 0.26)
Sinocyclocheilus_rhinocerous_nr1d4a_1	T410A	# |---->Altered Motifs (ELME000063|ELME000202|ELME000220|PS00006)
Sinocyclocheilus_rhinocerous_nr1d4a_1	T410A	# |---->Altered Structure_and_dynamics (Pr = 0.26)-------------------------------------------------------|
Sinocyclocheilus_rhinocerous_nr1d4a_1	T410A	# | |---->Altered Secondary_structure (Pr = 0.26) |
Sinocyclocheilus_rhinocerous_nr1d4a_1	T410A	# | | |
Sinocyclocheilus_rhinocerous_nr1d4a_1	T410A	# | |---->Altered Stability_and_conformational_flexibility (Pr = 0.24) |
Sinocyclocheilus_rhinocerous_nr1d4a_1	T410A	# | | |---->Altered Conformational_flexibility (Pr = 0.24) |
Sinocyclocheilus_rhinocerous_nr1d4a_1	T410A	# | | |
Sinocyclocheilus_rhinocerous_nr1d4a_1	T410A	# | |---->Altered Special_structural_signatures (Pr = 0.04) |
Sinocyclocheilus_rhinocerous_nr1d4a_1	T410A	# | |---->Altered Signal_peptide (Pr = 0.00) |
Sinocyclocheilus_rhinocerous_nr1d4a_1	T410A	# | | |
Sinocyclocheilus_rhinocerous_nr1d4a_1	T410A	# | |---->Altered Transmembrane_protein (Pr = 0.04) |
Sinocyclocheilus_rhinocerous_nr1d4a_1	T410A	# | |
Sinocyclocheilus_rhinocerous_nr1d4a_1	T410A	# |---->Altered Functional_residue (Pr = 0.16) |
Sinocyclocheilus_rhinocerous_nr1d4a_1	T410A	# |---->Altered Macromolecular_binding (Pr = 0.15) |
Sinocyclocheilus_rhinocerous_nr1d4a_1	T410A	# | |---->Altered Protein_binding (Pr = 0.15) |
Sinocyclocheilus_rhinocerous_nr1d4a_1	T410A	# | |---->Altered Disordered_interface (Pr = 0.11) |
Sinocyclocheilus_rhinocerous_nr1d4a_1	T410A	# | | |
Sinocyclocheilus_rhinocerous_nr1d4a_1	T410A	# | |---->Altered Ordered_interface (Pr = 0.15) |
Sinocyclocheilus_rhinocerous_nr1d4a_1	T410A	# | |
Sinocyclocheilus_rhinocerous_nr1d4a_1	T410A	# |---->Altered Metal_binding (Pr = 0.00)<---------------------------------------------------------|
Sinocyclocheilus_rhinocerous_nr1d4a_1	T410A	# |
Sinocyclocheilus_rhinocerous_nr1d4a_1	T410A	# |---->Altered PTM_site (Pr = 0.16)
Sinocyclocheilus_rhinocerous_nr1d4a_1	T410A	# |---->Gain of Sulfation at Y414 (Pr = 0.03 | P = 0.02)
Sinocyclocheilus_rhinocerous_nr1d4a_1	V460L	0.117	Altered Cytoplasmic_loop (Pr = 0.10 | P = 0.04)	Altered Motifs (ELME000202:(ST)Q motif which is phosphorylated by PIKK family members.; ELME000336:NEK2 phosphorylation motif with preferred Phe - Leu or Met in the -3 position to compensate for less favorable residues in the +1 and +2 position.)	Predicted conservation scores
Sinocyclocheilus_rhinocerous_nr1d4a_1	V460L	# Altered Effect (Pr = 0.22)
Sinocyclocheilus_rhinocerous_nr1d4a_1	V460L	# |---->Altered Motifs (ELME000202|ELME000336)
Sinocyclocheilus_rhinocerous_nr1d4a_1	V460L	# |---->Altered Structure_and_dynamics (Pr = 0.22)-------------------------------------------------------|
Sinocyclocheilus_rhinocerous_nr1d4a_1	V460L	# | |---->Altered Secondary_structure (Pr = 0.22) |
Sinocyclocheilus_rhinocerous_nr1d4a_1	V460L	# | | |
Sinocyclocheilus_rhinocerous_nr1d4a_1	V460L	# | |---->Altered Stability_and_conformational_flexibility (Pr = 0.21) |
Sinocyclocheilus_rhinocerous_nr1d4a_1	V460L	# | | |---->Altered Conformational_flexibility (Pr = 0.21) |
Sinocyclocheilus_rhinocerous_nr1d4a_1	V460L	# | | |
Sinocyclocheilus_rhinocerous_nr1d4a_1	V460L	# | |---->Altered Special_structural_signatures (Pr = 0.10) |
Sinocyclocheilus_rhinocerous_nr1d4a_1	V460L	# | |---->Altered Signal_peptide (Pr = 0.00) |
Sinocyclocheilus_rhinocerous_nr1d4a_1	V460L	# | | |
Sinocyclocheilus_rhinocerous_nr1d4a_1	V460L	# | |---->Altered Transmembrane_protein (Pr = 0.10) |
Sinocyclocheilus_rhinocerous_nr1d4a_1	V460L	# | |---->Altered Non-cytoplasmic_loop (Pr = 0.10 | P = 0.04) |
Sinocyclocheilus_rhinocerous_nr1d4a_1	V460L	# | |
Sinocyclocheilus_rhinocerous_nr1d4a_1	V460L	# |---->Altered Functional_residue (Pr = 0.20) |
Sinocyclocheilus_rhinocerous_nr1d4a_1	V460L	# |---->Altered Macromolecular_binding (Pr = 0.20) |
Sinocyclocheilus_rhinocerous_nr1d4a_1	V460L	# | |---->Altered Protein_binding (Pr = 0.20) |
Sinocyclocheilus_rhinocerous_nr1d4a_1	V460L	# | |---->Altered Disordered_interface (Pr = 0.06) |
Sinocyclocheilus_rhinocerous_nr1d4a_1	V460L	# | | |
Sinocyclocheilus_rhinocerous_nr1d4a_1	V460L	# | |---->Altered Ordered_interface (Pr = 0.20) |
Sinocyclocheilus_rhinocerous_nr1d4a_1	V460L	# | |
Sinocyclocheilus_rhinocerous_nr1d4a_1	V460L	# |---->Altered Metal_binding (Pr = 0.01)<---------------------------------------------------------|
Sinocyclocheilus_rhinocerous_nr1d4a_1	V460L	# |
Sinocyclocheilus_rhinocerous_nr1d4a_1	V460L	# |---->Altered PTM_site (Pr = 0.04)
Sinocyclocheilus_rhinocerous_nr1d4a_1	R618L	0.570		Altered Motifs (ELME000106:Substrate recognition site that interacts with cyclin and thereby increases phosphorylation by cyclin/cdk complexes. Predicted proteins should have a CDK phosphorylation site. Also used by cyclin/cdk inhibitors.; ELME000146:Subtilisin/kexin isozyme-1 (SKI1) cleavage site ([RK]-X-[hydrophobic]-[LTKF]-|-X))	Predicted conservation scores
Sinocyclocheilus_rhinocerous_nr1d4a_1	R618L	# Altered Effect (Pr = 0.21)
Sinocyclocheilus_rhinocerous_nr1d4a_1	R618L	# |---->Altered Motifs (ELME000106|ELME000146)
Sinocyclocheilus_rhinocerous_nr1d4a_1	R618L	# |---->Altered Structure_and_dynamics (Pr = 0.21)-------------------------------------------------------|
Sinocyclocheilus_rhinocerous_nr1d4a_1	R618L	# | |---->Altered Secondary_structure (Pr = 0.21) |
Sinocyclocheilus_rhinocerous_nr1d4a_1	R618L	# | | |
Sinocyclocheilus_rhinocerous_nr1d4a_1	R618L	# | |---->Altered Stability_and_conformational_flexibility (Pr = 0.19) |
Sinocyclocheilus_rhinocerous_nr1d4a_1	R618L	# | | |---->Altered Conformational_flexibility (Pr = 0.19) |
Sinocyclocheilus_rhinocerous_nr1d4a_1	R618L	# | | |
Sinocyclocheilus_rhinocerous_nr1d4a_1	R618L	# | |---->Altered Special_structural_signatures (Pr = 0.05) |
Sinocyclocheilus_rhinocerous_nr1d4a_1	R618L	# | |---->Altered Signal_peptide (Pr = 0.00) |
Sinocyclocheilus_rhinocerous_nr1d4a_1	R618L	# | | |
Sinocyclocheilus_rhinocerous_nr1d4a_1	R618L	# | |---->Altered Transmembrane_protein (Pr = 0.05) |
Sinocyclocheilus_rhinocerous_nr1d4a_1	R618L	# | |
Sinocyclocheilus_rhinocerous_nr1d4a_1	R618L	# |---->Altered Functional_residue (Pr = 0.15) |
Sinocyclocheilus_rhinocerous_nr1d4a_1	R618L	# |---->Altered Macromolecular_binding (Pr = 0.12) |
Sinocyclocheilus_rhinocerous_nr1d4a_1	R618L	# | |---->Altered Protein_binding (Pr = 0.12) |
Sinocyclocheilus_rhinocerous_nr1d4a_1	R618L	# | |---->Altered Disordered_interface (Pr = 0.12) |
Sinocyclocheilus_rhinocerous_nr1d4a_1	R618L	# | | |
Sinocyclocheilus_rhinocerous_nr1d4a_1	R618L	# | |---->Altered Ordered_interface (Pr = 0.11) |
Sinocyclocheilus_rhinocerous_nr1d4a_1	R618L	# | |
Sinocyclocheilus_rhinocerous_nr1d4a_1	R618L	# |---->Altered Metal_binding (Pr = 0.02)<---------------------------------------------------------|
Sinocyclocheilus_rhinocerous_nr1d4a_1	R618L	# |
Sinocyclocheilus_rhinocerous_nr1d4a_1	R618L	# |---->Altered PTM_site (Pr = 0.14)
Sinocyclocheilus_rhinocerous_per1b_1	R547W	0.112	Loss of Phosphorylation at S550 (Pr = 0.76 | P = 9.4e-04)	Altered Motifs (ELME000106:Substrate recognition site that interacts with cyclin and thereby increases phosphorylation by cyclin/cdk complexes. Predicted proteins should have a CDK phosphorylation site. Also used by cyclin/cdk inhibitors.; ELME000136:The Class IV WW domain interaction motif is recognised primarily by the Pin1 phosphorylation-dependent prolyl isomerase.; ELME000147:Site phosphorylated by the Polo-like kinase.; ELME000159:Proline-Directed Kinase (e.g. MAPK) phosphorylation site in higher eukaryotes.; ELME000173:Consensus derived from reported natural interactors which do not match the Mode 1 and Mode 2 ligands.)	Predicted conservation scores
Sinocyclocheilus_rhinocerous_per1b_1	R547W	# Altered Effect (Pr = 0.76)
Sinocyclocheilus_rhinocerous_per1b_1	R547W	# |---->Altered Motifs (ELME000106|ELME000136|ELME000147|ELME000159|ELME000173)
Sinocyclocheilus_rhinocerous_per1b_1	R547W	# |---->Altered Structure_and_dynamics (Pr = 0.26)-------------------------------------------------------|
Sinocyclocheilus_rhinocerous_per1b_1	R547W	# | |---->Altered Secondary_structure (Pr = 0.23) |
Sinocyclocheilus_rhinocerous_per1b_1	R547W	# | | |
Sinocyclocheilus_rhinocerous_per1b_1	R547W	# | |---->Altered Stability_and_conformational_flexibility (Pr = 0.26) |
Sinocyclocheilus_rhinocerous_per1b_1	R547W	# | | |---->Altered Conformational_flexibility (Pr = 0.26) |
Sinocyclocheilus_rhinocerous_per1b_1	R547W	# | | |
Sinocyclocheilus_rhinocerous_per1b_1	R547W	# | |---->Altered Special_structural_signatures (Pr = 0.03) |
Sinocyclocheilus_rhinocerous_per1b_1	R547W	# | |---->Altered Signal_peptide (Pr = 0.00) |
Sinocyclocheilus_rhinocerous_per1b_1	R547W	# | | |
Sinocyclocheilus_rhinocerous_per1b_1	R547W	# | |---->Altered Transmembrane_protein (Pr = 0.03) |
Sinocyclocheilus_rhinocerous_per1b_1	R547W	# | |
Sinocyclocheilus_rhinocerous_per1b_1	R547W	# |---->Altered Functional_residue (Pr = 0.76) |
Sinocyclocheilus_rhinocerous_per1b_1	R547W	# |---->Altered Macromolecular_binding (Pr = 0.12) |
Sinocyclocheilus_rhinocerous_per1b_1	R547W	# | |---->Altered Protein_binding (Pr = 0.12) |
Sinocyclocheilus_rhinocerous_per1b_1	R547W	# | |---->Altered Disordered_interface (Pr = 0.12) |
Sinocyclocheilus_rhinocerous_per1b_1	R547W	# | | |
Sinocyclocheilus_rhinocerous_per1b_1	R547W	# | |---->Altered Ordered_interface (Pr = 0.10) |
Sinocyclocheilus_rhinocerous_per1b_1	R547W	# | |
Sinocyclocheilus_rhinocerous_per1b_1	R547W	# |---->Altered Metal_binding (Pr = 0.02)<---------------------------------------------------------|
Sinocyclocheilus_rhinocerous_per1b_1	R547W	# |
Sinocyclocheilus_rhinocerous_per1b_1	R547W	# |---->Altered PTM_site (Pr = 0.76)
Sinocyclocheilus_rhinocerous_per1b_1	R547W	# |---->Loss of Phosphorylation at S550 (Pr = 0.76 | P = 9.4e-04)
Sinocyclocheilus_rhinocerous_per1b_1	A927T	0.318		Altered Motifs (ELME000063:CK1 phosphorylation site; ELME000064:CK2 phosphorylation site; ELME000085:Glycosaminoglycan attachment site; ELME000202:(ST)Q motif which is phosphorylated by PIKK family members.; ELME000220:Phosphothreonine motif binding a subset of FHA domains that have a preference for an acidic amino acid at the pT+3 position.)	Predicted conservation scores
Sinocyclocheilus_rhinocerous_per1b_1	A927T	# Altered Effect (Pr = 0.29)
Sinocyclocheilus_rhinocerous_per1b_1	A927T	# |---->Altered Motifs (ELME000063|ELME000064|ELME000085|ELME000202|ELME000220)
Sinocyclocheilus_rhinocerous_per1b_1	A927T	# |---->Altered Structure_and_dynamics (Pr = 0.29)-------------------------------------------------------|
Sinocyclocheilus_rhinocerous_per1b_1	A927T	# | |---->Altered Secondary_structure (Pr = 0.26) |
Sinocyclocheilus_rhinocerous_per1b_1	A927T	# | | |
Sinocyclocheilus_rhinocerous_per1b_1	A927T	# | |---->Altered Stability_and_conformational_flexibility (Pr = 0.29) |
Sinocyclocheilus_rhinocerous_per1b_1	A927T	# | | |---->Altered Conformational_flexibility (Pr = 0.29) |
Sinocyclocheilus_rhinocerous_per1b_1	A927T	# | | |
Sinocyclocheilus_rhinocerous_per1b_1	A927T	# | |---->Altered Special_structural_signatures (Pr = 0.02) |
Sinocyclocheilus_rhinocerous_per1b_1	A927T	# | |---->Altered Signal_peptide (Pr = 0.00) |
Sinocyclocheilus_rhinocerous_per1b_1	A927T	# | | |
Sinocyclocheilus_rhinocerous_per1b_1	A927T	# | |---->Altered Transmembrane_protein (Pr = 0.02) |
Sinocyclocheilus_rhinocerous_per1b_1	A927T	# | |
Sinocyclocheilus_rhinocerous_per1b_1	A927T	# |---->Altered Functional_residue (Pr = 0.14) |
Sinocyclocheilus_rhinocerous_per1b_1	A927T	# |---->Altered Macromolecular_binding (Pr = 0.05) |
Sinocyclocheilus_rhinocerous_per1b_1	A927T	# | |---->Altered Protein_binding (Pr = 0.05) |
Sinocyclocheilus_rhinocerous_per1b_1	A927T	# | |---->Altered Disordered_interface (Pr = 0.05) |
Sinocyclocheilus_rhinocerous_per1b_1	A927T	# | | |
Sinocyclocheilus_rhinocerous_per1b_1	A927T	# | |---->Altered Ordered_interface (Pr = 0.05) |
Sinocyclocheilus_rhinocerous_per1b_1	A927T	# | |
Sinocyclocheilus_rhinocerous_per1b_1	A927T	# |---->Altered Metal_binding (Pr = 0.03)<---------------------------------------------------------|
Sinocyclocheilus_rhinocerous_per1b_1	A927T	# |
Sinocyclocheilus_rhinocerous_per1b_1	A927T	# |---->Altered PTM_site (Pr = 0.14)
Sinocyclocheilus_rhinocerous_per1b_1	S1005A	0.058	Altered Calmodulin_binding (Pr = 0.25 | P = 0.02); Gain of SUMOylation at K1001 (Pr = 0.18 | P = 0.05)	Altered Motifs (ELME000085:Glycosaminoglycan attachment site)	Predicted conservation scores
Sinocyclocheilus_rhinocerous_per1b_1	S1005A	# Altered Effect (Pr = 0.25)
Sinocyclocheilus_rhinocerous_per1b_1	S1005A	# |---->Altered Motifs (ELME000085)
Sinocyclocheilus_rhinocerous_per1b_1	S1005A	# |---->Altered Structure_and_dynamics (Pr = 0.25)-------------------------------------------------------|
Sinocyclocheilus_rhinocerous_per1b_1	S1005A	# | |---->Altered Secondary_structure (Pr = 0.25) |
Sinocyclocheilus_rhinocerous_per1b_1	S1005A	# | | |
Sinocyclocheilus_rhinocerous_per1b_1	S1005A	# | |---->Altered Stability_and_conformational_flexibility (Pr = 0.22) |
Sinocyclocheilus_rhinocerous_per1b_1	S1005A	# | | |---->Altered Conformational_flexibility (Pr = 0.22) |
Sinocyclocheilus_rhinocerous_per1b_1	S1005A	# | | |
Sinocyclocheilus_rhinocerous_per1b_1	S1005A	# | |---->Altered Special_structural_signatures (Pr = 0.01) |
Sinocyclocheilus_rhinocerous_per1b_1	S1005A	# | |---->Altered Signal_peptide (Pr = 0.00) |
Sinocyclocheilus_rhinocerous_per1b_1	S1005A	# | | |
Sinocyclocheilus_rhinocerous_per1b_1	S1005A	# | |---->Altered Transmembrane_protein (Pr = 0.01) |
Sinocyclocheilus_rhinocerous_per1b_1	S1005A	# | |
Sinocyclocheilus_rhinocerous_per1b_1	S1005A	# |---->Altered Functional_residue (Pr = 0.25) |
Sinocyclocheilus_rhinocerous_per1b_1	S1005A	# |---->Altered Macromolecular_binding (Pr = 0.25) |
Sinocyclocheilus_rhinocerous_per1b_1	S1005A	# | |---->Altered Protein_binding (Pr = 0.25) |
Sinocyclocheilus_rhinocerous_per1b_1	S1005A	# | |---->Altered Disordered_interface (Pr = 0.25) |
Sinocyclocheilus_rhinocerous_per1b_1	S1005A	# | | |---->Altered Calmodulin_binding (Pr = 0.25 | P = 0.02) |
Sinocyclocheilus_rhinocerous_per1b_1	S1005A	# | | |
Sinocyclocheilus_rhinocerous_per1b_1	S1005A	# | |---->Altered Ordered_interface (Pr = 0.01) |
Sinocyclocheilus_rhinocerous_per1b_1	S1005A	# | |
Sinocyclocheilus_rhinocerous_per1b_1	S1005A	# |---->Altered Metal_binding (Pr = 0.00)<---------------------------------------------------------|
Sinocyclocheilus_rhinocerous_per1b_1	S1005A	# |
Sinocyclocheilus_rhinocerous_per1b_1	S1005A	# |---->Altered PTM_site (Pr = 0.19)
Sinocyclocheilus_rhinocerous_per1b_1	S1005A	# |---->Gain of SUMOylation at K1001 (Pr = 0.18 | P = 0.05)
Sinocyclocheilus_rhinocerous_per1b_1	H1027Q	0.077	Gain of ADP-ribosylation at R1024 (Pr = 0.20 | P = 0.03)	Altered Motifs (ELME000106:Substrate recognition site that interacts with cyclin and thereby increases phosphorylation by cyclin/cdk complexes. Predicted proteins should have a CDK phosphorylation site. Also used by cyclin/cdk inhibitors.; ELME000155:This is the motif recognized by those SH3 domains with a non-canonical class I recognition specificity; PS00008:N-myristoylation site)	Predicted conservation scores
Sinocyclocheilus_rhinocerous_per1b_1	H1027Q	# Altered Effect (Pr = 0.25)
Sinocyclocheilus_rhinocerous_per1b_1	H1027Q	# |---->Altered Motifs (ELME000106|ELME000155|PS00008)
Sinocyclocheilus_rhinocerous_per1b_1	H1027Q	# |---->Altered Structure_and_dynamics (Pr = 0.25)-------------------------------------------------------|
Sinocyclocheilus_rhinocerous_per1b_1	H1027Q	# | |---->Altered Secondary_structure (Pr = 0.25) |
Sinocyclocheilus_rhinocerous_per1b_1	H1027Q	# | | |
Sinocyclocheilus_rhinocerous_per1b_1	H1027Q	# | |---->Altered Stability_and_conformational_flexibility (Pr = 0.20) |
Sinocyclocheilus_rhinocerous_per1b_1	H1027Q	# | | |---->Altered Conformational_flexibility (Pr = 0.20) |
Sinocyclocheilus_rhinocerous_per1b_1	H1027Q	# | | |
Sinocyclocheilus_rhinocerous_per1b_1	H1027Q	# | |---->Altered Special_structural_signatures (Pr = 0.01) |
Sinocyclocheilus_rhinocerous_per1b_1	H1027Q	# | |---->Altered Signal_peptide (Pr = 0.00) |
Sinocyclocheilus_rhinocerous_per1b_1	H1027Q	# | | |
Sinocyclocheilus_rhinocerous_per1b_1	H1027Q	# | |---->Altered Transmembrane_protein (Pr = 0.01) |
Sinocyclocheilus_rhinocerous_per1b_1	H1027Q	# | |
Sinocyclocheilus_rhinocerous_per1b_1	H1027Q	# |---->Altered Functional_residue (Pr = 0.20) |
Sinocyclocheilus_rhinocerous_per1b_1	H1027Q	# |---->Altered Macromolecular_binding (Pr = 0.11) |
Sinocyclocheilus_rhinocerous_per1b_1	H1027Q	# | |---->Altered Protein_binding (Pr = 0.11) |
Sinocyclocheilus_rhinocerous_per1b_1	H1027Q	# | |---->Altered Disordered_interface (Pr = 0.11) |
Sinocyclocheilus_rhinocerous_per1b_1	H1027Q	# | | |
Sinocyclocheilus_rhinocerous_per1b_1	H1027Q	# | |---->Altered Ordered_interface (Pr = 0.01) |
Sinocyclocheilus_rhinocerous_per1b_1	H1027Q	# | |
Sinocyclocheilus_rhinocerous_per1b_1	H1027Q	# |---->Altered Metal_binding (Pr = 0.00)<---------------------------------------------------------|
Sinocyclocheilus_rhinocerous_per1b_1	H1027Q	# |
Sinocyclocheilus_rhinocerous_per1b_1	H1027Q	# |---->Altered PTM_site (Pr = 0.20)
Sinocyclocheilus_rhinocerous_per1b_1	H1027Q	# |---->Gain of ADP-ribosylation at R1024 (Pr = 0.20 | P = 0.03)
Sinocyclocheilus_rhinocerous_per1b_1	V1079I	0.059	Altered MoRF (Pr = 0.33 | P = 0.01); Loss of Loop (Pr = 0.28 | P = 0.02); Loss of Sulfation at Y1077 (Pr = 0.02 | P = 0.03)	Altered Motifs (ELME000053:GSK3 phosphorylation recognition site)	Predicted conservation scores
Sinocyclocheilus_rhinocerous_per1b_1	V1079I	# Altered Effect (Pr = 0.33)
Sinocyclocheilus_rhinocerous_per1b_1	V1079I	# |---->Altered Motifs (ELME000053)
Sinocyclocheilus_rhinocerous_per1b_1	V1079I	# |---->Altered Structure_and_dynamics (Pr = 0.29)-------------------------------------------------------|
Sinocyclocheilus_rhinocerous_per1b_1	V1079I	# | |---->Altered Secondary_structure (Pr = 0.28) |
Sinocyclocheilus_rhinocerous_per1b_1	V1079I	# | | |---->Loss of Loop (Pr = 0.28 | P = 0.02) |
Sinocyclocheilus_rhinocerous_per1b_1	V1079I	# | | |
Sinocyclocheilus_rhinocerous_per1b_1	V1079I	# | |---->Altered Stability_and_conformational_flexibility (Pr = 0.29) |
Sinocyclocheilus_rhinocerous_per1b_1	V1079I	# | | |---->Altered Conformational_flexibility (Pr = 0.29) |
Sinocyclocheilus_rhinocerous_per1b_1	V1079I	# | | |
Sinocyclocheilus_rhinocerous_per1b_1	V1079I	# | |---->Altered Special_structural_signatures (Pr = 0.03) |
Sinocyclocheilus_rhinocerous_per1b_1	V1079I	# | |---->Altered Signal_peptide (Pr = 0.00) |
Sinocyclocheilus_rhinocerous_per1b_1	V1079I	# | | |
Sinocyclocheilus_rhinocerous_per1b_1	V1079I	# | |---->Altered Transmembrane_protein (Pr = 0.03) |
Sinocyclocheilus_rhinocerous_per1b_1	V1079I	# | |
Sinocyclocheilus_rhinocerous_per1b_1	V1079I	# |---->Altered Functional_residue (Pr = 0.33) |
Sinocyclocheilus_rhinocerous_per1b_1	V1079I	# |---->Altered Macromolecular_binding (Pr = 0.33) |
Sinocyclocheilus_rhinocerous_per1b_1	V1079I	# | |---->Altered Protein_binding (Pr = 0.33) |
Sinocyclocheilus_rhinocerous_per1b_1	V1079I	# | |---->Altered Disordered_interface (Pr = 0.33) |
Sinocyclocheilus_rhinocerous_per1b_1	V1079I	# | | |---->Altered MoRF (Pr = 0.33 | P = 0.01) |
Sinocyclocheilus_rhinocerous_per1b_1	V1079I	# | | |
Sinocyclocheilus_rhinocerous_per1b_1	V1079I	# | |---->Altered Ordered_interface (Pr = 0.14) |
Sinocyclocheilus_rhinocerous_per1b_1	V1079I	# | |
Sinocyclocheilus_rhinocerous_per1b_1	V1079I	# |---->Altered Metal_binding (Pr = 0.01)<---------------------------------------------------------|
Sinocyclocheilus_rhinocerous_per1b_1	V1079I	# |
Sinocyclocheilus_rhinocerous_per1b_1	V1079I	# |---->Altered PTM_site (Pr = 0.08)
Sinocyclocheilus_rhinocerous_per1b_1	V1079I	# |---->Loss of Sulfation at Y1077 (Pr = 0.02 | P = 0.03)
Sinocyclocheilus_rhinocerous_per1b_1	S1237L	0.149	Loss of Intrinsic_disorder (Pr = 0.48 | P = 8.6e-03); Loss of O-linked_glycosylation at T1238 (Pr = 0.27 | P = 0.01); Loss of Pyrrolidone_carboxylic_acid at Q1235 (Pr = 0.06 | P = 0.02)	Altered Motifs (ELME000136:The Class IV WW domain interaction motif is recognised primarily by the Pin1 phosphorylation-dependent prolyl isomerase.; ELME000155:This is the motif recognized by those SH3 domains with a non-canonical class I recognition specificity; ELME000159:Proline-Directed Kinase (e.g. MAPK) phosphorylation site in higher eukaryotes.; ELME000358:Phospho-dependent motif that mediates docking of CDK substrates and regulators to cyclin-CDK-bound Cks1.)	Predicted conservation scores
Sinocyclocheilus_rhinocerous_per1b_1	S1237L	# Altered Effect (Pr = 0.48)
Sinocyclocheilus_rhinocerous_per1b_1	S1237L	# |---->Altered Motifs (ELME000136|ELME000155|ELME000159|ELME000358)
Sinocyclocheilus_rhinocerous_per1b_1	S1237L	# |---->Altered Structure_and_dynamics (Pr = 0.48)-------------------------------------------------------|
Sinocyclocheilus_rhinocerous_per1b_1	S1237L	# | |---->Altered Secondary_structure (Pr = 0.25) |
Sinocyclocheilus_rhinocerous_per1b_1	S1237L	# | | |
Sinocyclocheilus_rhinocerous_per1b_1	S1237L	# | |---->Altered Stability_and_conformational_flexibility (Pr = 0.48) |
Sinocyclocheilus_rhinocerous_per1b_1	S1237L	# | | |---->Altered Conformational_flexibility (Pr = 0.48) |
Sinocyclocheilus_rhinocerous_per1b_1	S1237L	# | | |---->Loss of Intrinsic_disorder (Pr = 0.48 | P = 8.6e-03) |
Sinocyclocheilus_rhinocerous_per1b_1	S1237L	# | | |
Sinocyclocheilus_rhinocerous_per1b_1	S1237L	# | |---->Altered Special_structural_signatures (Pr = 0.02) |
Sinocyclocheilus_rhinocerous_per1b_1	S1237L	# | |---->Altered Signal_peptide (Pr = 0.00) |
Sinocyclocheilus_rhinocerous_per1b_1	S1237L	# | | |
Sinocyclocheilus_rhinocerous_per1b_1	S1237L	# | |---->Altered Transmembrane_protein (Pr = 0.02) |
Sinocyclocheilus_rhinocerous_per1b_1	S1237L	# | |
Sinocyclocheilus_rhinocerous_per1b_1	S1237L	# |---->Altered Functional_residue (Pr = 0.27) |
Sinocyclocheilus_rhinocerous_per1b_1	S1237L	# |---->Altered Macromolecular_binding (Pr = 0.03) |
Sinocyclocheilus_rhinocerous_per1b_1	S1237L	# | |---->Altered Protein_binding (Pr = 0.03) |
Sinocyclocheilus_rhinocerous_per1b_1	S1237L	# | |---->Altered Disordered_interface (Pr = 0.03) |
Sinocyclocheilus_rhinocerous_per1b_1	S1237L	# | | |
Sinocyclocheilus_rhinocerous_per1b_1	S1237L	# | |---->Altered Ordered_interface (Pr = 0.03) |
Sinocyclocheilus_rhinocerous_per1b_1	S1237L	# | |
Sinocyclocheilus_rhinocerous_per1b_1	S1237L	# |---->Altered Metal_binding (Pr = 0.00)<---------------------------------------------------------|
Sinocyclocheilus_rhinocerous_per1b_1	S1237L	# |
Sinocyclocheilus_rhinocerous_per1b_1	S1237L	# |---->Altered PTM_site (Pr = 0.27)
Sinocyclocheilus_rhinocerous_per1b_1	S1237L	# |---->Loss of O-linked_glycosylation at T1238 (Pr = 0.27 | P = 0.01)
Sinocyclocheilus_rhinocerous_per1b_1	S1237L	# |---->Loss of Pyrrolidone_carboxylic_acid at Q1235 (Pr = 0.06 | P = 0.02)
Sinocyclocheilus_rhinocerous_per1b_1	A1263T	0.077		Altered Motifs (ELME000064:CK2 phosphorylation site; ELME000220:Phosphothreonine motif binding a subset of FHA domains that have a preference for an acidic amino acid at the pT+3 position.; PS00005:Protein kinase C phosphorylation site; PS00006:Casein kinase II phosphorylation site)	Predicted conservation scores
Sinocyclocheilus_rhinocerous_per1b_1	A1263T	# Altered Effect (Pr = 0.22)
Sinocyclocheilus_rhinocerous_per1b_1	A1263T	# |---->Altered Motifs (ELME000064|ELME000220|PS00005|PS00006)
Sinocyclocheilus_rhinocerous_per1b_1	A1263T	# |---->Altered Structure_and_dynamics (Pr = 0.22)-------------------------------------------------------|
Sinocyclocheilus_rhinocerous_per1b_1	A1263T	# | |---->Altered Secondary_structure (Pr = 0.21) |
Sinocyclocheilus_rhinocerous_per1b_1	A1263T	# | | |
Sinocyclocheilus_rhinocerous_per1b_1	A1263T	# | |---->Altered Stability_and_conformational_flexibility (Pr = 0.22) |
Sinocyclocheilus_rhinocerous_per1b_1	A1263T	# | | |---->Altered Conformational_flexibility (Pr = 0.22) |
Sinocyclocheilus_rhinocerous_per1b_1	A1263T	# | | |
Sinocyclocheilus_rhinocerous_per1b_1	A1263T	# | |---->Altered Special_structural_signatures (Pr = 0.01) |
Sinocyclocheilus_rhinocerous_per1b_1	A1263T	# | |---->Altered Signal_peptide (Pr = 0.00) |
Sinocyclocheilus_rhinocerous_per1b_1	A1263T	# | | |
Sinocyclocheilus_rhinocerous_per1b_1	A1263T	# | |---->Altered Transmembrane_protein (Pr = 0.01) |
Sinocyclocheilus_rhinocerous_per1b_1	A1263T	# | |
Sinocyclocheilus_rhinocerous_per1b_1	A1263T	# |---->Altered Functional_residue (Pr = 0.17) |
Sinocyclocheilus_rhinocerous_per1b_1	A1263T	# |---->Altered Macromolecular_binding (Pr = 0.05) |
Sinocyclocheilus_rhinocerous_per1b_1	A1263T	# | |---->Altered Protein_binding (Pr = 0.05) |
Sinocyclocheilus_rhinocerous_per1b_1	A1263T	# | |---->Altered Disordered_interface (Pr = 0.05) |
Sinocyclocheilus_rhinocerous_per1b_1	A1263T	# | | |
Sinocyclocheilus_rhinocerous_per1b_1	A1263T	# | |---->Altered Ordered_interface (Pr = 0.02) |
Sinocyclocheilus_rhinocerous_per1b_1	A1263T	# | |
Sinocyclocheilus_rhinocerous_per1b_1	A1263T	# |---->Altered Metal_binding (Pr = 0.00)<---------------------------------------------------------|
Sinocyclocheilus_rhinocerous_per1b_1	A1263T	# |
Sinocyclocheilus_rhinocerous_per1b_1	A1263T	# |---->Altered PTM_site (Pr = 0.17)
Sinocyclocheilus_rhinocerous_per1b_1	N1294K	0.139	Gain of SUMOylation at N1294 (Pr = 0.25 | P = 7.4e-03); Gain of ADP-ribosylation at R1295 (Pr = 0.21 | P = 0.03); Gain of Ubiquitylation at N1294 (Pr = 0.17 | P = 0.03); Gain of Proteolytic_cleavage at A1299 (Pr = 0.14 | P = 0.02)	Altered Motifs (ELME000100:NEC1/NEC2 cleavage site (Lys-Arg-|-Xaa); ELME000108:Yeast kexin 2 cleavage site (Lys-Arg-|-Xaa or Arg-Arg-|-Xaa); ELME000197:Phosphopeptide motif which directly interacts with the BRCT (carboxy-terminal) domain of the Breast Cancer Gene BRCA1 with low affinity; PS00005:Protein kinase C phosphorylation site)	Predicted conservation scores
Sinocyclocheilus_rhinocerous_per1b_1	N1294K	# Altered Effect (Pr = 0.28)
Sinocyclocheilus_rhinocerous_per1b_1	N1294K	# |---->Altered Motifs (ELME000100|ELME000108|ELME000197|PS00005)
Sinocyclocheilus_rhinocerous_per1b_1	N1294K	# |---->Altered Structure_and_dynamics (Pr = 0.28)-------------------------------------------------------|
Sinocyclocheilus_rhinocerous_per1b_1	N1294K	# | |---->Altered Secondary_structure (Pr = 0.27) |
Sinocyclocheilus_rhinocerous_per1b_1	N1294K	# | | |
Sinocyclocheilus_rhinocerous_per1b_1	N1294K	# | |---->Altered Stability_and_conformational_flexibility (Pr = 0.28) |
Sinocyclocheilus_rhinocerous_per1b_1	N1294K	# | | |---->Altered Conformational_flexibility (Pr = 0.28) |
Sinocyclocheilus_rhinocerous_per1b_1	N1294K	# | | |
Sinocyclocheilus_rhinocerous_per1b_1	N1294K	# | |---->Altered Special_structural_signatures (Pr = 0.02) |
Sinocyclocheilus_rhinocerous_per1b_1	N1294K	# | |---->Altered Signal_peptide (Pr = 0.00) |
Sinocyclocheilus_rhinocerous_per1b_1	N1294K	# | | |
Sinocyclocheilus_rhinocerous_per1b_1	N1294K	# | |---->Altered Transmembrane_protein (Pr = 0.02) |
Sinocyclocheilus_rhinocerous_per1b_1	N1294K	# | |
Sinocyclocheilus_rhinocerous_per1b_1	N1294K	# |---->Altered Functional_residue (Pr = 0.25) |
Sinocyclocheilus_rhinocerous_per1b_1	N1294K	# |---->Altered Macromolecular_binding (Pr = 0.04) |
Sinocyclocheilus_rhinocerous_per1b_1	N1294K	# | |---->Altered Protein_binding (Pr = 0.04) |
Sinocyclocheilus_rhinocerous_per1b_1	N1294K	# | |---->Altered Disordered_interface (Pr = 0.04) |
Sinocyclocheilus_rhinocerous_per1b_1	N1294K	# | | |
Sinocyclocheilus_rhinocerous_per1b_1	N1294K	# | |---->Altered Ordered_interface (Pr = 0.04) |
Sinocyclocheilus_rhinocerous_per1b_1	N1294K	# | |
Sinocyclocheilus_rhinocerous_per1b_1	N1294K	# |---->Altered Metal_binding (Pr = 0.00)<---------------------------------------------------------|
Sinocyclocheilus_rhinocerous_per1b_1	N1294K	# |
Sinocyclocheilus_rhinocerous_per1b_1	N1294K	# |---->Altered PTM_site (Pr = 0.25)
Sinocyclocheilus_rhinocerous_per1b_1	N1294K	# |---->Gain of ADP-ribosylation at R1295 (Pr = 0.21 | P = 0.03)
Sinocyclocheilus_rhinocerous_per1b_1	N1294K	# |---->Gain of Proteolytic_cleavage at A1299 (Pr = 0.14 | P = 0.02)
Sinocyclocheilus_rhinocerous_per1b_1	N1294K	# |---->Gain of SUMOylation at N1294 (Pr = 0.25 | P = 7.4e-03)
Sinocyclocheilus_rhinocerous_per1b_1	N1294K	# |---->Gain of Ubiquitylation at N1294 (Pr = 0.17 | P = 0.03)
Sinocyclocheilus_rhinocerous_per1b_1	T1484A	0.511	Loss of Strand (Pr = 0.27 | P = 0.02); Altered MoRF (Pr = 0.27 | P = 0.05); Altered Cytoplasmic_loop (Pr = 0.13 | P = 0.02)	Altered Motifs (ELME000053:GSK3 phosphorylation recognition site; ELME000147:Site phosphorylated by the Polo-like kinase.)	Predicted conservation scores
Sinocyclocheilus_rhinocerous_per1b_1	T1484A	# Altered Effect (Pr = 0.27)
Sinocyclocheilus_rhinocerous_per1b_1	T1484A	# |---->Altered Motifs (ELME000053|ELME000147)
Sinocyclocheilus_rhinocerous_per1b_1	T1484A	# |---->Altered Structure_and_dynamics (Pr = 0.27)-------------------------------------------------------|
Sinocyclocheilus_rhinocerous_per1b_1	T1484A	# | |---->Altered Secondary_structure (Pr = 0.27) |
Sinocyclocheilus_rhinocerous_per1b_1	T1484A	# | | |---->Loss of Strand (Pr = 0.27 | P = 0.02) |
Sinocyclocheilus_rhinocerous_per1b_1	T1484A	# | | |
Sinocyclocheilus_rhinocerous_per1b_1	T1484A	# | |---->Altered Stability_and_conformational_flexibility (Pr = 0.20) |
Sinocyclocheilus_rhinocerous_per1b_1	T1484A	# | | |---->Altered Conformational_flexibility (Pr = 0.20) |
Sinocyclocheilus_rhinocerous_per1b_1	T1484A	# | | |
Sinocyclocheilus_rhinocerous_per1b_1	T1484A	# | |---->Altered Special_structural_signatures (Pr = 0.13) |
Sinocyclocheilus_rhinocerous_per1b_1	T1484A	# | |---->Altered Signal_peptide (Pr = 0.00) |
Sinocyclocheilus_rhinocerous_per1b_1	T1484A	# | | |
Sinocyclocheilus_rhinocerous_per1b_1	T1484A	# | |---->Altered Transmembrane_protein (Pr = 0.13) |
Sinocyclocheilus_rhinocerous_per1b_1	T1484A	# | |---->Altered Non-cytoplasmic_loop (Pr = 0.13 | P = 0.02) |
Sinocyclocheilus_rhinocerous_per1b_1	T1484A	# | |
Sinocyclocheilus_rhinocerous_per1b_1	T1484A	# |---->Altered Functional_residue (Pr = 0.27) |
Sinocyclocheilus_rhinocerous_per1b_1	T1484A	# |---->Altered Macromolecular_binding (Pr = 0.27) |
Sinocyclocheilus_rhinocerous_per1b_1	T1484A	# | |---->Altered Protein_binding (Pr = 0.27) |
Sinocyclocheilus_rhinocerous_per1b_1	T1484A	# | |---->Altered Disordered_interface (Pr = 0.27) |
Sinocyclocheilus_rhinocerous_per1b_1	T1484A	# | | |---->Altered MoRF (Pr = 0.27 | P = 0.05) |
Sinocyclocheilus_rhinocerous_per1b_1	T1484A	# | | |
Sinocyclocheilus_rhinocerous_per1b_1	T1484A	# | |---->Altered Ordered_interface (Pr = 0.24) |
Sinocyclocheilus_rhinocerous_per1b_1	T1484A	# | |
Sinocyclocheilus_rhinocerous_per1b_1	T1484A	# |---->Altered Metal_binding (Pr = 0.04)<---------------------------------------------------------|
Sinocyclocheilus_rhinocerous_per1b_1	T1484A	# |
Sinocyclocheilus_rhinocerous_per1b_1	T1484A	# |---->Altered PTM_site (Pr = 0.21)
Sinocyclocheilus_rhinocerous_per1b_1	E1595D	0.040	Gain of B-factor (Pr = 0.25 | P = 0.03); Gain of Pyrrolidone_carboxylic_acid at Q1597 (Pr = 0.08 | P = 0.02)	Altered Motifs (None)	Predicted conservation scores
Sinocyclocheilus_rhinocerous_per1b_1	E1595D	# Altered Effect (Pr = 0.26)
Sinocyclocheilus_rhinocerous_per1b_1	E1595D	# |---->Altered Motifs (None)
Sinocyclocheilus_rhinocerous_per1b_1	E1595D	# |---->Altered Structure_and_dynamics (Pr = 0.26)-------------------------------------------------------|
Sinocyclocheilus_rhinocerous_per1b_1	E1595D	# | |---->Altered Secondary_structure (Pr = 0.26) |
Sinocyclocheilus_rhinocerous_per1b_1	E1595D	# | | |
Sinocyclocheilus_rhinocerous_per1b_1	E1595D	# | |---->Altered Stability_and_conformational_flexibility (Pr = 0.25) |
Sinocyclocheilus_rhinocerous_per1b_1	E1595D	# | | |---->Altered Conformational_flexibility (Pr = 0.25) |
Sinocyclocheilus_rhinocerous_per1b_1	E1595D	# | | |---->Gain of B-factor (Pr = 0.25 | P = 0.03) |
Sinocyclocheilus_rhinocerous_per1b_1	E1595D	# | | |
Sinocyclocheilus_rhinocerous_per1b_1	E1595D	# | |---->Altered Special_structural_signatures (Pr = 0.02) |
Sinocyclocheilus_rhinocerous_per1b_1	E1595D	# | |---->Altered Signal_peptide (Pr = 0.00) |
Sinocyclocheilus_rhinocerous_per1b_1	E1595D	# | | |
Sinocyclocheilus_rhinocerous_per1b_1	E1595D	# | |---->Altered Transmembrane_protein (Pr = 0.02) |
Sinocyclocheilus_rhinocerous_per1b_1	E1595D	# | |
Sinocyclocheilus_rhinocerous_per1b_1	E1595D	# |---->Altered Functional_residue (Pr = 0.11) |
Sinocyclocheilus_rhinocerous_per1b_1	E1595D	# |---->Altered Macromolecular_binding (Pr = 0.11) |
Sinocyclocheilus_rhinocerous_per1b_1	E1595D	# | |---->Altered Protein_binding (Pr = 0.11) |
Sinocyclocheilus_rhinocerous_per1b_1	E1595D	# | |---->Altered Disordered_interface (Pr = 0.11) |
Sinocyclocheilus_rhinocerous_per1b_1	E1595D	# | | |
Sinocyclocheilus_rhinocerous_per1b_1	E1595D	# | |---->Altered Ordered_interface (Pr = 0.05) |
Sinocyclocheilus_rhinocerous_per1b_1	E1595D	# | |
Sinocyclocheilus_rhinocerous_per1b_1	E1595D	# |---->Altered Metal_binding (Pr = 0.01)<---------------------------------------------------------|
Sinocyclocheilus_rhinocerous_per1b_1	E1595D	# |
Sinocyclocheilus_rhinocerous_per1b_1	E1595D	# |---->Altered PTM_site (Pr = 0.08)
Sinocyclocheilus_rhinocerous_per1b_1	E1595D	# |---->Gain of Pyrrolidone_carboxylic_acid at Q1597 (Pr = 0.08 | P = 0.02)
Sinocyclocheilus_rhinocerous_per1b_1	E1599K	0.060	Loss of Loop (Pr = 0.29 | P = 8.8e-03); Loss of B-factor (Pr = 0.26 | P = 0.04); Gain of Ubiquitylation at E1599 (Pr = 0.21 | P = 5.2e-03); Gain of Pyrrolidone_carboxylic_acid at Q1597 (Pr = 0.08 | P = 0.02)	Altered Motifs (ELME000321:Caspase3 and Caspase7 cleavage site; PS00008:N-myristoylation site)	Predicted conservation scores
Sinocyclocheilus_rhinocerous_per1b_1	E1599K	# Altered Effect (Pr = 0.29)
Sinocyclocheilus_rhinocerous_per1b_1	E1599K	# |---->Altered Motifs (ELME000321|PS00008)
Sinocyclocheilus_rhinocerous_per1b_1	E1599K	# |---->Altered Structure_and_dynamics (Pr = 0.29)-------------------------------------------------------|
Sinocyclocheilus_rhinocerous_per1b_1	E1599K	# | |---->Altered Secondary_structure (Pr = 0.29) |
Sinocyclocheilus_rhinocerous_per1b_1	E1599K	# | | |---->Loss of Loop (Pr = 0.29 | P = 8.8e-03) |
Sinocyclocheilus_rhinocerous_per1b_1	E1599K	# | | |
Sinocyclocheilus_rhinocerous_per1b_1	E1599K	# | |---->Altered Stability_and_conformational_flexibility (Pr = 0.26) |
Sinocyclocheilus_rhinocerous_per1b_1	E1599K	# | | |---->Altered Conformational_flexibility (Pr = 0.26) |
Sinocyclocheilus_rhinocerous_per1b_1	E1599K	# | | |---->Loss of B-factor (Pr = 0.26 | P = 0.04) |
Sinocyclocheilus_rhinocerous_per1b_1	E1599K	# | | |
Sinocyclocheilus_rhinocerous_per1b_1	E1599K	# | |---->Altered Special_structural_signatures (Pr = 0.02) |
Sinocyclocheilus_rhinocerous_per1b_1	E1599K	# | |---->Altered Signal_peptide (Pr = 0.00) |
Sinocyclocheilus_rhinocerous_per1b_1	E1599K	# | | |
Sinocyclocheilus_rhinocerous_per1b_1	E1599K	# | |---->Altered Transmembrane_protein (Pr = 0.02) |
Sinocyclocheilus_rhinocerous_per1b_1	E1599K	# | |
Sinocyclocheilus_rhinocerous_per1b_1	E1599K	# |---->Altered Functional_residue (Pr = 0.21) |
Sinocyclocheilus_rhinocerous_per1b_1	E1599K	# |---->Altered Macromolecular_binding (Pr = 0.16) |
Sinocyclocheilus_rhinocerous_per1b_1	E1599K	# | |---->Altered Protein_binding (Pr = 0.16) |
Sinocyclocheilus_rhinocerous_per1b_1	E1599K	# | |---->Altered Disordered_interface (Pr = 0.16) |
Sinocyclocheilus_rhinocerous_per1b_1	E1599K	# | | |
Sinocyclocheilus_rhinocerous_per1b_1	E1599K	# | |---->Altered Ordered_interface (Pr = 0.05) |
Sinocyclocheilus_rhinocerous_per1b_1	E1599K	# | |
Sinocyclocheilus_rhinocerous_per1b_1	E1599K	# |---->Altered Metal_binding (Pr = 0.01)<---------------------------------------------------------|
Sinocyclocheilus_rhinocerous_per1b_1	E1599K	# |
Sinocyclocheilus_rhinocerous_per1b_1	E1599K	# |---->Altered PTM_site (Pr = 0.21)
Sinocyclocheilus_rhinocerous_per1b_1	E1599K	# |---->Gain of Pyrrolidone_carboxylic_acid at Q1597 (Pr = 0.08 | P = 0.02)
Sinocyclocheilus_rhinocerous_per1b_1	E1599K	# |---->Gain of Ubiquitylation at E1599 (Pr = 0.21 | P = 5.2e-03)
Sinocyclocheilus_rhinocerous_per1b_1	L1651I	0.053	Loss of Helix (Pr = 0.27 | P = 0.04); Altered Coiled_coil (Pr = 0.24 | P = 0.02); Gain of Copper_binding at H1656 (Pr = 0.05 | P = 0.04)	Altered Motifs (ELME000202:(ST)Q motif which is phosphorylated by PIKK family members.; ELME000336:NEK2 phosphorylation motif with preferred Phe - Leu or Met in the -3 position to compensate for less favorable residues in the +1 and +2 position.)	Predicted conservation scores
Sinocyclocheilus_rhinocerous_per1b_1	L1651I	# Altered Effect (Pr = 0.27)
Sinocyclocheilus_rhinocerous_per1b_1	L1651I	# |---->Altered Motifs (ELME000202|ELME000336)
Sinocyclocheilus_rhinocerous_per1b_1	L1651I	# |---->Altered Structure_and_dynamics (Pr = 0.27)-------------------------------------------------------|
Sinocyclocheilus_rhinocerous_per1b_1	L1651I	# | |---->Altered Secondary_structure (Pr = 0.27) |
Sinocyclocheilus_rhinocerous_per1b_1	L1651I	# | | |---->Loss of Helix (Pr = 0.27 | P = 0.04) |
Sinocyclocheilus_rhinocerous_per1b_1	L1651I	# | | |
Sinocyclocheilus_rhinocerous_per1b_1	L1651I	# | |---->Altered Stability_and_conformational_flexibility (Pr = 0.16) |
Sinocyclocheilus_rhinocerous_per1b_1	L1651I	# | | |---->Altered Conformational_flexibility (Pr = 0.16) |
Sinocyclocheilus_rhinocerous_per1b_1	L1651I	# | | |
Sinocyclocheilus_rhinocerous_per1b_1	L1651I	# | |---->Altered Special_structural_signatures (Pr = 0.24) |
Sinocyclocheilus_rhinocerous_per1b_1	L1651I	# | |---->Altered Coiled_coil (Pr = 0.24 | P = 0.02) |
Sinocyclocheilus_rhinocerous_per1b_1	L1651I	# | |---->Altered Signal_peptide (Pr = 0.00) |
Sinocyclocheilus_rhinocerous_per1b_1	L1651I	# | | |
Sinocyclocheilus_rhinocerous_per1b_1	L1651I	# | |---->Altered Transmembrane_protein (Pr = 0.03) |
Sinocyclocheilus_rhinocerous_per1b_1	L1651I	# | |
Sinocyclocheilus_rhinocerous_per1b_1	L1651I	# |---->Altered Functional_residue (Pr = 0.19) |
Sinocyclocheilus_rhinocerous_per1b_1	L1651I	# |---->Altered Macromolecular_binding (Pr = 0.19) |
Sinocyclocheilus_rhinocerous_per1b_1	L1651I	# | |---->Altered Protein_binding (Pr = 0.19) |
Sinocyclocheilus_rhinocerous_per1b_1	L1651I	# | |---->Altered Disordered_interface (Pr = 0.19) |
Sinocyclocheilus_rhinocerous_per1b_1	L1651I	# | | |
Sinocyclocheilus_rhinocerous_per1b_1	L1651I	# | |---->Altered Ordered_interface (Pr = 0.04) |
Sinocyclocheilus_rhinocerous_per1b_1	L1651I	# | |
Sinocyclocheilus_rhinocerous_per1b_1	L1651I	# |---->Altered Metal_binding (Pr = 0.05)<---------------------------------------------------------|
Sinocyclocheilus_rhinocerous_per1b_1	L1651I	# | |---->Gain of Copper_binding at H1656 (Pr = 0.05 | P = 0.04)
Sinocyclocheilus_rhinocerous_per1b_1	L1651I	# |
Sinocyclocheilus_rhinocerous_per1b_1	L1651I	# |---->Altered PTM_site (Pr = 0.07)
Sinocyclocheilus_rhinocerous_per1b_1	Q1653R	0.157	Gain of Helix (Pr = 0.28 | P = 0.03); Altered Coiled_coil (Pr = 0.25 | P = 0.02); Loss of Copper_binding at H1658 (Pr = 0.07 | P = 0.02); Altered N-terminal_signal (Pr = 0.01 | P = 6.4e-03)	Altered Motifs (ELME000062:Secondary preference for PKA-type AGC kinase phosphorylation.; ELME000202:(ST)Q motif which is phosphorylated by PIKK family members.)	Predicted conservation scores
Sinocyclocheilus_rhinocerous_per1b_1	Q1653R	# Altered Effect (Pr = 0.28)
Sinocyclocheilus_rhinocerous_per1b_1	Q1653R	# |---->Altered Motifs (ELME000062|ELME000202)
Sinocyclocheilus_rhinocerous_per1b_1	Q1653R	# |---->Altered Structure_and_dynamics (Pr = 0.28)-------------------------------------------------------|
Sinocyclocheilus_rhinocerous_per1b_1	Q1653R	# | |---->Altered Secondary_structure (Pr = 0.28) |
Sinocyclocheilus_rhinocerous_per1b_1	Q1653R	# | | |---->Gain of Helix (Pr = 0.28 | P = 0.03) |
Sinocyclocheilus_rhinocerous_per1b_1	Q1653R	# | | |
Sinocyclocheilus_rhinocerous_per1b_1	Q1653R	# | |---->Altered Stability_and_conformational_flexibility (Pr = 0.14) |
Sinocyclocheilus_rhinocerous_per1b_1	Q1653R	# | | |---->Altered Conformational_flexibility (Pr = 0.14) |
Sinocyclocheilus_rhinocerous_per1b_1	Q1653R	# | | |
Sinocyclocheilus_rhinocerous_per1b_1	Q1653R	# | |---->Altered Special_structural_signatures (Pr = 0.25) |
Sinocyclocheilus_rhinocerous_per1b_1	Q1653R	# | |---->Altered Coiled_coil (Pr = 0.25 | P = 0.02) |
Sinocyclocheilus_rhinocerous_per1b_1	Q1653R	# | |---->Altered Signal_peptide (Pr = 0.01) |
Sinocyclocheilus_rhinocerous_per1b_1	Q1653R	# | | |---->Altered N-terminal_signal (Pr = 0.01 | P = 6.4e-03) |
Sinocyclocheilus_rhinocerous_per1b_1	Q1653R	# | | |
Sinocyclocheilus_rhinocerous_per1b_1	Q1653R	# | |---->Altered Transmembrane_protein (Pr = 0.04) |
Sinocyclocheilus_rhinocerous_per1b_1	Q1653R	# | |
Sinocyclocheilus_rhinocerous_per1b_1	Q1653R	# |---->Altered Functional_residue (Pr = 0.14) |
Sinocyclocheilus_rhinocerous_per1b_1	Q1653R	# |---->Altered Macromolecular_binding (Pr = 0.14) |
Sinocyclocheilus_rhinocerous_per1b_1	Q1653R	# | |---->Altered Protein_binding (Pr = 0.14) |
Sinocyclocheilus_rhinocerous_per1b_1	Q1653R	# | |---->Altered Disordered_interface (Pr = 0.14) |
Sinocyclocheilus_rhinocerous_per1b_1	Q1653R	# | | |
Sinocyclocheilus_rhinocerous_per1b_1	Q1653R	# | |---->Altered Ordered_interface (Pr = 0.05) |
Sinocyclocheilus_rhinocerous_per1b_1	Q1653R	# | |
Sinocyclocheilus_rhinocerous_per1b_1	Q1653R	# |---->Altered Metal_binding (Pr = 0.10)<---------------------------------------------------------|
Sinocyclocheilus_rhinocerous_per1b_1	Q1653R	# | |---->Loss of Copper_binding at H1658 (Pr = 0.07 | P = 0.02)
Sinocyclocheilus_rhinocerous_per1b_1	Q1653R	# |
Sinocyclocheilus_rhinocerous_per1b_1	Q1653R	# |---->Altered PTM_site (Pr = 0.13)
Sinocyclocheilus_rhinocerous_per1b_2	V21G	0.087	Gain of B-factor (Pr = 0.37 | P = 5.8e-05); Loss of SUMOylation at K25 (Pr = 0.24 | P = 0.01); Loss of Acetylation at K25 (Pr = 0.19 | P = 0.05); Gain of Ubiquitylation at K25 (Pr = 0.17 | P = 0.03); Gain of Methylation at K25 (Pr = 0.13 | P = 0.02)	Altered Motifs (PS00008:N-myristoylation site)	Predicted conservation scores
Sinocyclocheilus_rhinocerous_per1b_2	V21G	# Altered Effect (Pr = 0.37)
Sinocyclocheilus_rhinocerous_per1b_2	V21G	# |---->Altered Motifs (PS00008)
Sinocyclocheilus_rhinocerous_per1b_2	V21G	# |---->Altered Structure_and_dynamics (Pr = 0.37)-------------------------------------------------------|
Sinocyclocheilus_rhinocerous_per1b_2	V21G	# | |---->Altered Secondary_structure (Pr = 0.26) |
Sinocyclocheilus_rhinocerous_per1b_2	V21G	# | | |
Sinocyclocheilus_rhinocerous_per1b_2	V21G	# | |---->Altered Stability_and_conformational_flexibility (Pr = 0.37) |
Sinocyclocheilus_rhinocerous_per1b_2	V21G	# | | |---->Altered Conformational_flexibility (Pr = 0.37) |
Sinocyclocheilus_rhinocerous_per1b_2	V21G	# | | |---->Gain of B-factor (Pr = 0.37 | P = 5.8e-05) |
Sinocyclocheilus_rhinocerous_per1b_2	V21G	# | | |
Sinocyclocheilus_rhinocerous_per1b_2	V21G	# | |---->Altered Special_structural_signatures (Pr = 0.02) |
Sinocyclocheilus_rhinocerous_per1b_2	V21G	# | |---->Altered Signal_peptide (Pr = 0.00) |
Sinocyclocheilus_rhinocerous_per1b_2	V21G	# | | |
Sinocyclocheilus_rhinocerous_per1b_2	V21G	# | |---->Altered Transmembrane_protein (Pr = 0.02) |
Sinocyclocheilus_rhinocerous_per1b_2	V21G	# | |
Sinocyclocheilus_rhinocerous_per1b_2	V21G	# |---->Altered Functional_residue (Pr = 0.24) |
Sinocyclocheilus_rhinocerous_per1b_2	V21G	# |---->Altered Macromolecular_binding (Pr = 0.20) |
Sinocyclocheilus_rhinocerous_per1b_2	V21G	# | |---->Altered Protein_binding (Pr = 0.20) |
Sinocyclocheilus_rhinocerous_per1b_2	V21G	# | |---->Altered Disordered_interface (Pr = 0.20) |
Sinocyclocheilus_rhinocerous_per1b_2	V21G	# | | |
Sinocyclocheilus_rhinocerous_per1b_2	V21G	# | |---->Altered Ordered_interface (Pr = 0.05) |
Sinocyclocheilus_rhinocerous_per1b_2	V21G	# | |
Sinocyclocheilus_rhinocerous_per1b_2	V21G	# |---->Altered Metal_binding (Pr = 0.01)<---------------------------------------------------------|
Sinocyclocheilus_rhinocerous_per1b_2	V21G	# |
Sinocyclocheilus_rhinocerous_per1b_2	V21G	# |---->Altered PTM_site (Pr = 0.24)
Sinocyclocheilus_rhinocerous_per1b_2	V21G	# |---->Loss of Acetylation at K25 (Pr = 0.19 | P = 0.05)
Sinocyclocheilus_rhinocerous_per1b_2	V21G	# |---->Gain of Methylation at K25 (Pr = 0.13 | P = 0.02)
Sinocyclocheilus_rhinocerous_per1b_2	V21G	# |---->Loss of SUMOylation at K25 (Pr = 0.24 | P = 0.01)
Sinocyclocheilus_rhinocerous_per1b_2	V21G	# |---->Gain of Ubiquitylation at K25 (Pr = 0.17 | P = 0.03)
Sinocyclocheilus_rhinocerous_per1b_2	P50T	0.083	Loss of B-factor (Pr = 0.29 | P = 0.01); Loss of Phosphorylation at S49 (Pr = 0.27 | P = 0.03); Gain of O-linked_glycosylation at P50 (Pr = 0.17 | P = 0.02); Gain of GPI-anchor_amidation at N53 (Pr = 0.01 | P = 0.04)	Altered Motifs (ELME000063:CK1 phosphorylation site; ELME000136:The Class IV WW domain interaction motif is recognised primarily by the Pin1 phosphorylation-dependent prolyl isomerase.; ELME000159:Proline-Directed Kinase (e.g. MAPK) phosphorylation site in higher eukaryotes.; ELME000239:The USP7 NTD domain binding motif variant based on the MDM2 and P53 interactions.)	Predicted conservation scores
Sinocyclocheilus_rhinocerous_per1b_2	P50T	# Altered Effect (Pr = 0.29)
Sinocyclocheilus_rhinocerous_per1b_2	P50T	# |---->Altered Motifs (ELME000063|ELME000136|ELME000159|ELME000239)
Sinocyclocheilus_rhinocerous_per1b_2	P50T	# |---->Altered Structure_and_dynamics (Pr = 0.29)-------------------------------------------------------|
Sinocyclocheilus_rhinocerous_per1b_2	P50T	# | |---->Altered Secondary_structure (Pr = 0.25) |
Sinocyclocheilus_rhinocerous_per1b_2	P50T	# | | |
Sinocyclocheilus_rhinocerous_per1b_2	P50T	# | |---->Altered Stability_and_conformational_flexibility (Pr = 0.29) |
Sinocyclocheilus_rhinocerous_per1b_2	P50T	# | | |---->Altered Conformational_flexibility (Pr = 0.29) |
Sinocyclocheilus_rhinocerous_per1b_2	P50T	# | | |---->Loss of B-factor (Pr = 0.29 | P = 0.01) |
Sinocyclocheilus_rhinocerous_per1b_2	P50T	# | | |
Sinocyclocheilus_rhinocerous_per1b_2	P50T	# | |---->Altered Special_structural_signatures (Pr = 0.02) |
Sinocyclocheilus_rhinocerous_per1b_2	P50T	# | |---->Altered Signal_peptide (Pr = 0.00) |
Sinocyclocheilus_rhinocerous_per1b_2	P50T	# | | |
Sinocyclocheilus_rhinocerous_per1b_2	P50T	# | |---->Altered Transmembrane_protein (Pr = 0.02) |
Sinocyclocheilus_rhinocerous_per1b_2	P50T	# | |
Sinocyclocheilus_rhinocerous_per1b_2	P50T	# |---->Altered Functional_residue (Pr = 0.27) |
Sinocyclocheilus_rhinocerous_per1b_2	P50T	# |---->Altered Macromolecular_binding (Pr = 0.09) |
Sinocyclocheilus_rhinocerous_per1b_2	P50T	# | |---->Altered Protein_binding (Pr = 0.09) |
Sinocyclocheilus_rhinocerous_per1b_2	P50T	# | |---->Altered Disordered_interface (Pr = 0.09) |
Sinocyclocheilus_rhinocerous_per1b_2	P50T	# | | |
Sinocyclocheilus_rhinocerous_per1b_2	P50T	# | |---->Altered Ordered_interface (Pr = 0.03) |
Sinocyclocheilus_rhinocerous_per1b_2	P50T	# | |
Sinocyclocheilus_rhinocerous_per1b_2	P50T	# |---->Altered Metal_binding (Pr = 0.02)<---------------------------------------------------------|
Sinocyclocheilus_rhinocerous_per1b_2	P50T	# |
Sinocyclocheilus_rhinocerous_per1b_2	P50T	# |---->Altered PTM_site (Pr = 0.27)
Sinocyclocheilus_rhinocerous_per1b_2	P50T	# |---->Gain of GPI-anchor_amidation at N53 (Pr = 0.01 | P = 0.04)
Sinocyclocheilus_rhinocerous_per1b_2	P50T	# |---->Gain of O-linked_glycosylation at P50 (Pr = 0.17 | P = 0.02)
Sinocyclocheilus_rhinocerous_per1b_2	P50T	# |---->Loss of Phosphorylation at S49 (Pr = 0.27 | P = 0.03)
Sinocyclocheilus_rhinocerous_per1b_2	P63L	0.116	Loss of B-factor (Pr = 0.28 | P = 0.02); Loss of Phosphorylation at S62 (Pr = 0.24 | P = 0.05); Gain of O-linked_glycosylation at T59 (Pr = 0.14 | P = 0.03); Gain of Proteolytic_cleavage at G60 (Pr = 0.11 | P = 0.05)	Altered Motifs (ELME000136:The Class IV WW domain interaction motif is recognised primarily by the Pin1 phosphorylation-dependent prolyl isomerase.; ELME000155:This is the motif recognized by those SH3 domains with a non-canonical class I recognition specificity; ELME000159:Proline-Directed Kinase (e.g. MAPK) phosphorylation site in higher eukaryotes.; PS00008:N-myristoylation site)	Predicted conservation scores
Sinocyclocheilus_rhinocerous_per1b_2	P63L	# Altered Effect (Pr = 0.28)
Sinocyclocheilus_rhinocerous_per1b_2	P63L	# |---->Altered Motifs (ELME000136|ELME000155|ELME000159|PS00008)
Sinocyclocheilus_rhinocerous_per1b_2	P63L	# |---->Altered Structure_and_dynamics (Pr = 0.28)-------------------------------------------------------|
Sinocyclocheilus_rhinocerous_per1b_2	P63L	# | |---->Altered Secondary_structure (Pr = 0.26) |
Sinocyclocheilus_rhinocerous_per1b_2	P63L	# | | |
Sinocyclocheilus_rhinocerous_per1b_2	P63L	# | |---->Altered Stability_and_conformational_flexibility (Pr = 0.28) |
Sinocyclocheilus_rhinocerous_per1b_2	P63L	# | | |---->Altered Conformational_flexibility (Pr = 0.28) |
Sinocyclocheilus_rhinocerous_per1b_2	P63L	# | | |---->Loss of B-factor (Pr = 0.28 | P = 0.02) |
Sinocyclocheilus_rhinocerous_per1b_2	P63L	# | | |
Sinocyclocheilus_rhinocerous_per1b_2	P63L	# | |---->Altered Special_structural_signatures (Pr = 0.02) |
Sinocyclocheilus_rhinocerous_per1b_2	P63L	# | |---->Altered Signal_peptide (Pr = 0.00) |
Sinocyclocheilus_rhinocerous_per1b_2	P63L	# | | |
Sinocyclocheilus_rhinocerous_per1b_2	P63L	# | |---->Altered Transmembrane_protein (Pr = 0.02) |
Sinocyclocheilus_rhinocerous_per1b_2	P63L	# | |
Sinocyclocheilus_rhinocerous_per1b_2	P63L	# |---->Altered Functional_residue (Pr = 0.24) |
Sinocyclocheilus_rhinocerous_per1b_2	P63L	# |---->Altered Macromolecular_binding (Pr = 0.12) |
Sinocyclocheilus_rhinocerous_per1b_2	P63L	# | |---->Altered Protein_binding (Pr = 0.12) |
Sinocyclocheilus_rhinocerous_per1b_2	P63L	# | |---->Altered Disordered_interface (Pr = 0.12) |
Sinocyclocheilus_rhinocerous_per1b_2	P63L	# | | |
Sinocyclocheilus_rhinocerous_per1b_2	P63L	# | |---->Altered Ordered_interface (Pr = 0.03) |
Sinocyclocheilus_rhinocerous_per1b_2	P63L	# | |
Sinocyclocheilus_rhinocerous_per1b_2	P63L	# |---->Altered Metal_binding (Pr = 0.02)<---------------------------------------------------------|
Sinocyclocheilus_rhinocerous_per1b_2	P63L	# |
Sinocyclocheilus_rhinocerous_per1b_2	P63L	# |---->Altered PTM_site (Pr = 0.24)
Sinocyclocheilus_rhinocerous_per1b_2	P63L	# |---->Gain of O-linked_glycosylation at T59 (Pr = 0.14 | P = 0.03)
Sinocyclocheilus_rhinocerous_per1b_2	P63L	# |---->Loss of Phosphorylation at S62 (Pr = 0.24 | P = 0.05)
Sinocyclocheilus_rhinocerous_per1b_2	P63L	# |---->Gain of Proteolytic_cleavage at G60 (Pr = 0.11 | P = 0.05)
Sinocyclocheilus_rhinocerous_per1b_2	G120S	0.035	Altered Calmodulin_binding (Pr = 0.27 | P = 0.02); Gain of ADP-ribosylation at R125 (Pr = 0.19 | P = 0.05); Gain of N-linked_glycosylation at N115 (Pr = 0.01 | P = 0.04); Gain of GPI-anchor_amidation at N115 (Pr = 0.01 | P = 0.03)	Altered Motifs (ELME000062:Secondary preference for PKA-type AGC kinase phosphorylation.; ELME000063:CK1 phosphorylation site; PS00008:N-myristoylation site)	Predicted conservation scores
Sinocyclocheilus_rhinocerous_per1b_2	G120S	# Altered Effect (Pr = 0.27)
Sinocyclocheilus_rhinocerous_per1b_2	G120S	# |---->Altered Motifs (ELME000062|ELME000063|PS00008)
Sinocyclocheilus_rhinocerous_per1b_2	G120S	# |---->Altered Structure_and_dynamics (Pr = 0.23)-------------------------------------------------------|
Sinocyclocheilus_rhinocerous_per1b_2	G120S	# | |---->Altered Secondary_structure (Pr = 0.23) |
Sinocyclocheilus_rhinocerous_per1b_2	G120S	# | | |
Sinocyclocheilus_rhinocerous_per1b_2	G120S	# | |---->Altered Stability_and_conformational_flexibility (Pr = 0.21) |
Sinocyclocheilus_rhinocerous_per1b_2	G120S	# | | |---->Altered Conformational_flexibility (Pr = 0.21) |
Sinocyclocheilus_rhinocerous_per1b_2	G120S	# | | |
Sinocyclocheilus_rhinocerous_per1b_2	G120S	# | |---->Altered Special_structural_signatures (Pr = 0.01) |
Sinocyclocheilus_rhinocerous_per1b_2	G120S	# | |---->Altered Signal_peptide (Pr = 0.00) |
Sinocyclocheilus_rhinocerous_per1b_2	G120S	# | | |
Sinocyclocheilus_rhinocerous_per1b_2	G120S	# | |---->Altered Transmembrane_protein (Pr = 0.01) |
Sinocyclocheilus_rhinocerous_per1b_2	G120S	# | |
Sinocyclocheilus_rhinocerous_per1b_2	G120S	# |---->Altered Functional_residue (Pr = 0.27) |
Sinocyclocheilus_rhinocerous_per1b_2	G120S	# |---->Altered Macromolecular_binding (Pr = 0.27) |
Sinocyclocheilus_rhinocerous_per1b_2	G120S	# | |---->Altered Protein_binding (Pr = 0.27) |
Sinocyclocheilus_rhinocerous_per1b_2	G120S	# | |---->Altered Disordered_interface (Pr = 0.27) |
Sinocyclocheilus_rhinocerous_per1b_2	G120S	# | | |---->Altered Calmodulin_binding (Pr = 0.27 | P = 0.02) |
Sinocyclocheilus_rhinocerous_per1b_2	G120S	# | | |
Sinocyclocheilus_rhinocerous_per1b_2	G120S	# | |---->Altered Ordered_interface (Pr = 0.04) |
Sinocyclocheilus_rhinocerous_per1b_2	G120S	# | |
Sinocyclocheilus_rhinocerous_per1b_2	G120S	# |---->Altered Metal_binding (Pr = 0.00)<---------------------------------------------------------|
Sinocyclocheilus_rhinocerous_per1b_2	G120S	# |
Sinocyclocheilus_rhinocerous_per1b_2	G120S	# |---->Altered PTM_site (Pr = 0.19)
Sinocyclocheilus_rhinocerous_per1b_2	G120S	# |---->Gain of ADP-ribosylation at R125 (Pr = 0.19 | P = 0.05)
Sinocyclocheilus_rhinocerous_per1b_2	G120S	# |---->Gain of GPI-anchor_amidation at N115 (Pr = 0.01 | P = 0.03)
Sinocyclocheilus_rhinocerous_per1b_2	G120S	# |---->Gain of N-linked_glycosylation at N115 (Pr = 0.01 | P = 0.04)
Sinocyclocheilus_rhinocerous_per1b_2	E265D	0.201	Loss of N-linked_glycosylation at N269 (Pr = 0.02 | P = 0.03)	Altered Motifs (ELME000052:Phosphothreonine motif binding a subset of FHA domains that show a preference for a large aliphatic amino acid at the pT+3 position.; ELME000063:CK1 phosphorylation site; ELME000064:CK2 phosphorylation site; ELME000117:Major TRAF2-binding consensus motif. Members of the tumor necrosis factor receptor (TNFR) superfamily initiate intracellular signaling by recruiting the C-domain of the TNFR-associated factors (TRAFs) through their cytoplasmic tails.; ELME000220:Phosphothreonine motif binding a subset of FHA domains that have a preference for an acidic amino acid at the pT+3 position.; ELME000313:The WH2 motif is of variable length (16-19 amino acids) binding to the hydrophobic cleft formed by actin's subdomains 1 and 3. At the N-terminus it forms an alpha-helix followed by a flexible loop stabilised upon actin binding.; ELME000321:Caspase3 and Caspase7 cleavage site; PS00006:Casein kinase II phosphorylation site)	Predicted conservation scores
Sinocyclocheilus_rhinocerous_per1b_2	E265D	# Altered Effect (Pr = 0.25)
Sinocyclocheilus_rhinocerous_per1b_2	E265D	# |---->Altered Motifs (ELME000052|ELME000063|ELME000064|ELME000117|ELME000220|ELME000313|ELME000321|PS00006)
Sinocyclocheilus_rhinocerous_per1b_2	E265D	# |---->Altered Structure_and_dynamics (Pr = 0.25)-------------------------------------------------------|
Sinocyclocheilus_rhinocerous_per1b_2	E265D	# | |---->Altered Secondary_structure (Pr = 0.25) |
Sinocyclocheilus_rhinocerous_per1b_2	E265D	# | | |
Sinocyclocheilus_rhinocerous_per1b_2	E265D	# | |---->Altered Stability_and_conformational_flexibility (Pr = 0.14) |
Sinocyclocheilus_rhinocerous_per1b_2	E265D	# | | |---->Altered Conformational_flexibility (Pr = 0.14) |
Sinocyclocheilus_rhinocerous_per1b_2	E265D	# | | |
Sinocyclocheilus_rhinocerous_per1b_2	E265D	# | |---->Altered Special_structural_signatures (Pr = 0.03) |
Sinocyclocheilus_rhinocerous_per1b_2	E265D	# | |---->Altered Signal_peptide (Pr = 0.00) |
Sinocyclocheilus_rhinocerous_per1b_2	E265D	# | | |
Sinocyclocheilus_rhinocerous_per1b_2	E265D	# | |---->Altered Transmembrane_protein (Pr = 0.03) |
Sinocyclocheilus_rhinocerous_per1b_2	E265D	# | |
Sinocyclocheilus_rhinocerous_per1b_2	E265D	# |---->Altered Functional_residue (Pr = 0.10) |
Sinocyclocheilus_rhinocerous_per1b_2	E265D	# |---->Altered Macromolecular_binding (Pr = 0.10) |
Sinocyclocheilus_rhinocerous_per1b_2	E265D	# | |---->Altered Protein_binding (Pr = 0.10) |
Sinocyclocheilus_rhinocerous_per1b_2	E265D	# | |---->Altered Disordered_interface (Pr = 0.08) |
Sinocyclocheilus_rhinocerous_per1b_2	E265D	# | | |
Sinocyclocheilus_rhinocerous_per1b_2	E265D	# | |---->Altered Ordered_interface (Pr = 0.10) |
Sinocyclocheilus_rhinocerous_per1b_2	E265D	# | |
Sinocyclocheilus_rhinocerous_per1b_2	E265D	# |---->Altered Metal_binding (Pr = 0.02)<---------------------------------------------------------|
Sinocyclocheilus_rhinocerous_per1b_2	E265D	# |
Sinocyclocheilus_rhinocerous_per1b_2	E265D	# |---->Altered PTM_site (Pr = 0.04)
Sinocyclocheilus_rhinocerous_per1b_2	E265D	# |---->Loss of N-linked_glycosylation at N269 (Pr = 0.02 | P = 0.03)
Sinocyclocheilus_rhinocerous_per1b_2	R305H	0.125		Altered Motifs (ELME000064:CK2 phosphorylation site; ELME000336:NEK2 phosphorylation motif with preferred Phe - Leu or Met in the -3 position to compensate for less favorable residues in the +1 and +2 position.)	Predicted conservation scores
Sinocyclocheilus_rhinocerous_per1b_2	R305H	# Altered Effect (Pr = 0.28)
Sinocyclocheilus_rhinocerous_per1b_2	R305H	# |---->Altered Motifs (ELME000064|ELME000336)
Sinocyclocheilus_rhinocerous_per1b_2	R305H	# |---->Altered Structure_and_dynamics (Pr = 0.28)-------------------------------------------------------|
Sinocyclocheilus_rhinocerous_per1b_2	R305H	# | |---->Altered Secondary_structure (Pr = 0.26) |
Sinocyclocheilus_rhinocerous_per1b_2	R305H	# | | |
Sinocyclocheilus_rhinocerous_per1b_2	R305H	# | |---->Altered Stability_and_conformational_flexibility (Pr = 0.28) |
Sinocyclocheilus_rhinocerous_per1b_2	R305H	# | | |---->Altered Conformational_flexibility (Pr = 0.28) |
Sinocyclocheilus_rhinocerous_per1b_2	R305H	# | | |
Sinocyclocheilus_rhinocerous_per1b_2	R305H	# | |---->Altered Special_structural_signatures (Pr = 0.08) |
Sinocyclocheilus_rhinocerous_per1b_2	R305H	# | |---->Altered Signal_peptide (Pr = 0.00) |
Sinocyclocheilus_rhinocerous_per1b_2	R305H	# | | |
Sinocyclocheilus_rhinocerous_per1b_2	R305H	# | |---->Altered Transmembrane_protein (Pr = 0.08) |
Sinocyclocheilus_rhinocerous_per1b_2	R305H	# | |
Sinocyclocheilus_rhinocerous_per1b_2	R305H	# |---->Altered Functional_residue (Pr = 0.20) |
Sinocyclocheilus_rhinocerous_per1b_2	R305H	# |---->Altered Macromolecular_binding (Pr = 0.20) |
Sinocyclocheilus_rhinocerous_per1b_2	R305H	# | |---->Altered Protein_binding (Pr = 0.20) |
Sinocyclocheilus_rhinocerous_per1b_2	R305H	# | |---->Altered Disordered_interface (Pr = 0.02) |
Sinocyclocheilus_rhinocerous_per1b_2	R305H	# | | |
Sinocyclocheilus_rhinocerous_per1b_2	R305H	# | |---->Altered Ordered_interface (Pr = 0.20) |
Sinocyclocheilus_rhinocerous_per1b_2	R305H	# | |
Sinocyclocheilus_rhinocerous_per1b_2	R305H	# |---->Altered Metal_binding (Pr = 0.11)<---------------------------------------------------------|
Sinocyclocheilus_rhinocerous_per1b_2	R305H	# |
Sinocyclocheilus_rhinocerous_per1b_2	R305H	# |---->Altered PTM_site (Pr = 0.14)
Sinocyclocheilus_rhinocerous_per1b_2	R525L	0.589	Loss of Allosteric_site at H526 (Pr = 0.20 | P = 0.04); Altered Calmodulin_binding (Pr = 0.20 | P = 0.04); Altered DNA_binding (Pr = 0.18 | P = 0.03)	Altered Motifs (ELME000233:MAPK interacting molecules (e.g. MAPKKs - substrates - phosphatases) carry docking motif that help to regulate specific interaction in the MAPK cascade. The classic motif approximates (R/K)xxxx#x# where # is a hydrophobic residue.)	Predicted conservation scores
Sinocyclocheilus_rhinocerous_per1b_2	R525L	# Altered Effect (Pr = 0.27)
Sinocyclocheilus_rhinocerous_per1b_2	R525L	# |---->Altered Motifs (ELME000233)
Sinocyclocheilus_rhinocerous_per1b_2	R525L	# |---->Altered Structure_and_dynamics (Pr = 0.26)-------------------------------------------------------|
Sinocyclocheilus_rhinocerous_per1b_2	R525L	# | |---->Altered Secondary_structure (Pr = 0.26) |
Sinocyclocheilus_rhinocerous_per1b_2	R525L	# | | |
Sinocyclocheilus_rhinocerous_per1b_2	R525L	# | |---->Altered Stability_and_conformational_flexibility (Pr = 0.15) |
Sinocyclocheilus_rhinocerous_per1b_2	R525L	# | | |---->Altered Conformational_flexibility (Pr = 0.15) |
Sinocyclocheilus_rhinocerous_per1b_2	R525L	# | | |
Sinocyclocheilus_rhinocerous_per1b_2	R525L	# | |---->Altered Special_structural_signatures (Pr = 0.04) |
Sinocyclocheilus_rhinocerous_per1b_2	R525L	# | |---->Altered Signal_peptide (Pr = 0.00) |
Sinocyclocheilus_rhinocerous_per1b_2	R525L	# | | |
Sinocyclocheilus_rhinocerous_per1b_2	R525L	# | |---->Altered Transmembrane_protein (Pr = 0.04) |
Sinocyclocheilus_rhinocerous_per1b_2	R525L	# | |
Sinocyclocheilus_rhinocerous_per1b_2	R525L	# |---->Altered Functional_residue (Pr = 0.27) |
Sinocyclocheilus_rhinocerous_per1b_2	R525L	# |---->Loss of Allosteric_site at H526 (Pr = 0.20 | P = 0.04)<------------------------------------|
Sinocyclocheilus_rhinocerous_per1b_2	R525L	# |---->Altered Macromolecular_binding (Pr = 0.27) |
Sinocyclocheilus_rhinocerous_per1b_2	R525L	# | |---->Altered DNA_binding (Pr = 0.18 | P = 0.03) |
Sinocyclocheilus_rhinocerous_per1b_2	R525L	# | |---->Altered Protein_binding (Pr = 0.27) |
Sinocyclocheilus_rhinocerous_per1b_2	R525L	# | |---->Altered Disordered_interface (Pr = 0.20) |
Sinocyclocheilus_rhinocerous_per1b_2	R525L	# | | |---->Altered Calmodulin_binding (Pr = 0.20 | P = 0.04) |
Sinocyclocheilus_rhinocerous_per1b_2	R525L	# | | |
Sinocyclocheilus_rhinocerous_per1b_2	R525L	# | |---->Altered Ordered_interface (Pr = 0.27) |
Sinocyclocheilus_rhinocerous_per1b_2	R525L	# | |
Sinocyclocheilus_rhinocerous_per1b_2	R525L	# |---->Altered Metal_binding (Pr = 0.17)<---------------------------------------------------------|
Sinocyclocheilus_rhinocerous_per1b_2	R525L	# |
Sinocyclocheilus_rhinocerous_per1b_2	R525L	# |---->Altered PTM_site (Pr = 0.11)
Sinocyclocheilus_rhinocerous_per1b_2	V568I	0.118		Altered Motifs (ELME000239:The USP7 NTD domain binding motif variant based on the MDM2 and P53 interactions.)	Predicted conservation scores
Sinocyclocheilus_rhinocerous_per1b_2	V568I	# Altered Effect (Pr = 0.27)
Sinocyclocheilus_rhinocerous_per1b_2	V568I	# |---->Altered Motifs (ELME000239)
Sinocyclocheilus_rhinocerous_per1b_2	V568I	# |---->Altered Structure_and_dynamics (Pr = 0.27)-------------------------------------------------------|
Sinocyclocheilus_rhinocerous_per1b_2	V568I	# | |---->Altered Secondary_structure (Pr = 0.26) |
Sinocyclocheilus_rhinocerous_per1b_2	V568I	# | | |
Sinocyclocheilus_rhinocerous_per1b_2	V568I	# | |---->Altered Stability_and_conformational_flexibility (Pr = 0.27) |
Sinocyclocheilus_rhinocerous_per1b_2	V568I	# | | |---->Altered Conformational_flexibility (Pr = 0.27) |
Sinocyclocheilus_rhinocerous_per1b_2	V568I	# | | |
Sinocyclocheilus_rhinocerous_per1b_2	V568I	# | |---->Altered Special_structural_signatures (Pr = 0.02) |
Sinocyclocheilus_rhinocerous_per1b_2	V568I	# | |---->Altered Signal_peptide (Pr = 0.00) |
Sinocyclocheilus_rhinocerous_per1b_2	V568I	# | | |
Sinocyclocheilus_rhinocerous_per1b_2	V568I	# | |---->Altered Transmembrane_protein (Pr = 0.02) |
Sinocyclocheilus_rhinocerous_per1b_2	V568I	# | |
Sinocyclocheilus_rhinocerous_per1b_2	V568I	# |---->Altered Functional_residue (Pr = 0.16) |
Sinocyclocheilus_rhinocerous_per1b_2	V568I	# |---->Altered Macromolecular_binding (Pr = 0.16) |
Sinocyclocheilus_rhinocerous_per1b_2	V568I	# | |---->Altered Protein_binding (Pr = 0.16) |
Sinocyclocheilus_rhinocerous_per1b_2	V568I	# | |---->Altered Disordered_interface (Pr = 0.16) |
Sinocyclocheilus_rhinocerous_per1b_2	V568I	# | | |
Sinocyclocheilus_rhinocerous_per1b_2	V568I	# | |---->Altered Ordered_interface (Pr = 0.04) |
Sinocyclocheilus_rhinocerous_per1b_2	V568I	# | |
Sinocyclocheilus_rhinocerous_per1b_2	V568I	# |---->Altered Metal_binding (Pr = 0.03)<---------------------------------------------------------|
Sinocyclocheilus_rhinocerous_per1b_2	V568I	# |
Sinocyclocheilus_rhinocerous_per1b_2	V568I	# |---->Altered PTM_site (Pr = 0.07)
Sinocyclocheilus_rhinocerous_per1b_2	S692I	0.111	Loss of Intrinsic_disorder (Pr = 0.52 | P = 5.0e-03); Loss of B-factor (Pr = 0.34 | P = 1.9e-03); Loss of Ubiquitylation at K691 (Pr = 0.19 | P = 0.01); Loss of Methylation at K691 (Pr = 0.11 | P = 0.04)	Altered Motifs (ELME000053:GSK3 phosphorylation recognition site; ELME000063:CK1 phosphorylation site; ELME000085:Glycosaminoglycan attachment site; ELME000239:The USP7 NTD domain binding motif variant based on the MDM2 and P53 interactions.)	Predicted conservation scores
Sinocyclocheilus_rhinocerous_per1b_2	S692I	# Altered Effect (Pr = 0.52)
Sinocyclocheilus_rhinocerous_per1b_2	S692I	# |---->Altered Motifs (ELME000053|ELME000063|ELME000085|ELME000239)
Sinocyclocheilus_rhinocerous_per1b_2	S692I	# |---->Altered Structure_and_dynamics (Pr = 0.52)-------------------------------------------------------|
Sinocyclocheilus_rhinocerous_per1b_2	S692I	# | |---->Altered Secondary_structure (Pr = 0.25) |
Sinocyclocheilus_rhinocerous_per1b_2	S692I	# | | |
Sinocyclocheilus_rhinocerous_per1b_2	S692I	# | |---->Altered Stability_and_conformational_flexibility (Pr = 0.52) |
Sinocyclocheilus_rhinocerous_per1b_2	S692I	# | | |---->Altered Conformational_flexibility (Pr = 0.52) |
Sinocyclocheilus_rhinocerous_per1b_2	S692I	# | | |---->Loss of Intrinsic_disorder (Pr = 0.52 | P = 5.0e-03) |
Sinocyclocheilus_rhinocerous_per1b_2	S692I	# | | |---->Loss of B-factor (Pr = 0.34 | P = 1.9e-03) |
Sinocyclocheilus_rhinocerous_per1b_2	S692I	# | | |
Sinocyclocheilus_rhinocerous_per1b_2	S692I	# | |---->Altered Special_structural_signatures (Pr = 0.03) |
Sinocyclocheilus_rhinocerous_per1b_2	S692I	# | |---->Altered Signal_peptide (Pr = 0.00) |
Sinocyclocheilus_rhinocerous_per1b_2	S692I	# | | |
Sinocyclocheilus_rhinocerous_per1b_2	S692I	# | |---->Altered Transmembrane_protein (Pr = 0.03) |
Sinocyclocheilus_rhinocerous_per1b_2	S692I	# | |
Sinocyclocheilus_rhinocerous_per1b_2	S692I	# |---->Altered Functional_residue (Pr = 0.19) |
Sinocyclocheilus_rhinocerous_per1b_2	S692I	# |---->Altered Macromolecular_binding (Pr = 0.07) |
Sinocyclocheilus_rhinocerous_per1b_2	S692I	# | |---->Altered Protein_binding (Pr = 0.07) |
Sinocyclocheilus_rhinocerous_per1b_2	S692I	# | |---->Altered Disordered_interface (Pr = 0.07) |
Sinocyclocheilus_rhinocerous_per1b_2	S692I	# | | |
Sinocyclocheilus_rhinocerous_per1b_2	S692I	# | |---->Altered Ordered_interface (Pr = 0.05) |
Sinocyclocheilus_rhinocerous_per1b_2	S692I	# | |
Sinocyclocheilus_rhinocerous_per1b_2	S692I	# |---->Altered Metal_binding (Pr = 0.00)<---------------------------------------------------------|
Sinocyclocheilus_rhinocerous_per1b_2	S692I	# |
Sinocyclocheilus_rhinocerous_per1b_2	S692I	# |---->Altered PTM_site (Pr = 0.19)
Sinocyclocheilus_rhinocerous_per1b_2	S692I	# |---->Loss of Methylation at K691 (Pr = 0.11 | P = 0.04)
Sinocyclocheilus_rhinocerous_per1b_2	S692I	# |---->Loss of Ubiquitylation at K691 (Pr = 0.19 | P = 0.01)
Sinocyclocheilus_rhinocerous_per1b_2	L715V	0.270	Altered MoRF (Pr = 0.33 | P = 0.01)	Altered Motifs (ELME000007:Interacts with the Retinoblastoma protein)	Predicted conservation scores
Sinocyclocheilus_rhinocerous_per1b_2	L715V	# Altered Effect (Pr = 0.33)
Sinocyclocheilus_rhinocerous_per1b_2	L715V	# |---->Altered Motifs (ELME000007)
Sinocyclocheilus_rhinocerous_per1b_2	L715V	# |---->Altered Structure_and_dynamics (Pr = 0.27)-------------------------------------------------------|
Sinocyclocheilus_rhinocerous_per1b_2	L715V	# | |---->Altered Secondary_structure (Pr = 0.27) |
Sinocyclocheilus_rhinocerous_per1b_2	L715V	# | | |
Sinocyclocheilus_rhinocerous_per1b_2	L715V	# | |---->Altered Stability_and_conformational_flexibility (Pr = 0.23) |
Sinocyclocheilus_rhinocerous_per1b_2	L715V	# | | |---->Altered Conformational_flexibility (Pr = 0.23) |
Sinocyclocheilus_rhinocerous_per1b_2	L715V	# | | |
Sinocyclocheilus_rhinocerous_per1b_2	L715V	# | |---->Altered Special_structural_signatures (Pr = 0.04) |
Sinocyclocheilus_rhinocerous_per1b_2	L715V	# | |---->Altered Signal_peptide (Pr = 0.00) |
Sinocyclocheilus_rhinocerous_per1b_2	L715V	# | | |
Sinocyclocheilus_rhinocerous_per1b_2	L715V	# | |---->Altered Transmembrane_protein (Pr = 0.04) |
Sinocyclocheilus_rhinocerous_per1b_2	L715V	# | |
Sinocyclocheilus_rhinocerous_per1b_2	L715V	# |---->Altered Functional_residue (Pr = 0.33) |
Sinocyclocheilus_rhinocerous_per1b_2	L715V	# |---->Altered Macromolecular_binding (Pr = 0.33) |
Sinocyclocheilus_rhinocerous_per1b_2	L715V	# | |---->Altered Protein_binding (Pr = 0.33) |
Sinocyclocheilus_rhinocerous_per1b_2	L715V	# | |---->Altered Disordered_interface (Pr = 0.33) |
Sinocyclocheilus_rhinocerous_per1b_2	L715V	# | | |---->Altered MoRF (Pr = 0.33 | P = 0.01) |
Sinocyclocheilus_rhinocerous_per1b_2	L715V	# | | |
Sinocyclocheilus_rhinocerous_per1b_2	L715V	# | |---->Altered Ordered_interface (Pr = 0.20) |
Sinocyclocheilus_rhinocerous_per1b_2	L715V	# | |
Sinocyclocheilus_rhinocerous_per1b_2	L715V	# |---->Altered Metal_binding (Pr = 0.03)<---------------------------------------------------------|
Sinocyclocheilus_rhinocerous_per1b_2	L715V	# |
Sinocyclocheilus_rhinocerous_per1b_2	L715V	# |---->Altered PTM_site (Pr = 0.09)
Sinocyclocheilus_rhinocerous_per1b_2	G774A	0.076	Gain of SUMOylation at K773 (Pr = 0.27 | P = 4.9e-03); Gain of Ubiquitylation at K773 (Pr = 0.19 | P = 0.01); Gain of O-linked_glycosylation at T771 (Pr = 0.17 | P = 0.02)	Altered Motifs (ELME000063:CK1 phosphorylation site; ELME000065:Phosphorylase kinase phosphorylation site; ELME000147:Site phosphorylated by the Polo-like kinase.; ELME000173:Consensus derived from reported natural interactors which do not match the Mode 1 and Mode 2 ligands.)	Predicted conservation scores
Sinocyclocheilus_rhinocerous_per1b_2	G774A	# Altered Effect (Pr = 0.27)
Sinocyclocheilus_rhinocerous_per1b_2	G774A	# |---->Altered Motifs (ELME000063|ELME000065|ELME000147|ELME000173)
Sinocyclocheilus_rhinocerous_per1b_2	G774A	# |---->Altered Structure_and_dynamics (Pr = 0.25)-------------------------------------------------------|
Sinocyclocheilus_rhinocerous_per1b_2	G774A	# | |---->Altered Secondary_structure (Pr = 0.25) |
Sinocyclocheilus_rhinocerous_per1b_2	G774A	# | | |
Sinocyclocheilus_rhinocerous_per1b_2	G774A	# | |---->Altered Stability_and_conformational_flexibility (Pr = 0.20) |
Sinocyclocheilus_rhinocerous_per1b_2	G774A	# | | |---->Altered Conformational_flexibility (Pr = 0.20) |
Sinocyclocheilus_rhinocerous_per1b_2	G774A	# | | |
Sinocyclocheilus_rhinocerous_per1b_2	G774A	# | |---->Altered Special_structural_signatures (Pr = 0.04) |
Sinocyclocheilus_rhinocerous_per1b_2	G774A	# | |---->Altered Signal_peptide (Pr = 0.00) |
Sinocyclocheilus_rhinocerous_per1b_2	G774A	# | | |
Sinocyclocheilus_rhinocerous_per1b_2	G774A	# | |---->Altered Transmembrane_protein (Pr = 0.04) |
Sinocyclocheilus_rhinocerous_per1b_2	G774A	# | |
Sinocyclocheilus_rhinocerous_per1b_2	G774A	# |---->Altered Functional_residue (Pr = 0.27) |
Sinocyclocheilus_rhinocerous_per1b_2	G774A	# |---->Altered Macromolecular_binding (Pr = 0.10) |
Sinocyclocheilus_rhinocerous_per1b_2	G774A	# | |---->Altered Protein_binding (Pr = 0.10) |
Sinocyclocheilus_rhinocerous_per1b_2	G774A	# | |---->Altered Disordered_interface (Pr = 0.10) |
Sinocyclocheilus_rhinocerous_per1b_2	G774A	# | | |
Sinocyclocheilus_rhinocerous_per1b_2	G774A	# | |---->Altered Ordered_interface (Pr = 0.01) |
Sinocyclocheilus_rhinocerous_per1b_2	G774A	# | |
Sinocyclocheilus_rhinocerous_per1b_2	G774A	# |---->Altered Metal_binding (Pr = 0.00)<---------------------------------------------------------|
Sinocyclocheilus_rhinocerous_per1b_2	G774A	# |
Sinocyclocheilus_rhinocerous_per1b_2	G774A	# |---->Altered PTM_site (Pr = 0.27)
Sinocyclocheilus_rhinocerous_per1b_2	G774A	# |---->Gain of O-linked_glycosylation at T771 (Pr = 0.17 | P = 0.02)
Sinocyclocheilus_rhinocerous_per1b_2	G774A	# |---->Gain of SUMOylation at K773 (Pr = 0.27 | P = 4.9e-03)
Sinocyclocheilus_rhinocerous_per1b_2	G774A	# |---->Gain of Ubiquitylation at K773 (Pr = 0.19 | P = 0.01)
Sinocyclocheilus_rhinocerous_per1b_2	S776P	0.067	Loss of Phosphorylation at S776 (Pr = 0.34 | P = 0.01); Gain of SUMOylation at K773 (Pr = 0.23 | P = 0.02); Loss of Ubiquitylation at K773 (Pr = 0.17 | P = 0.03); Gain of O-linked_glycosylation at S778 (Pr = 0.14 | P = 0.03)	Altered Motifs (ELME000065:Phosphorylase kinase phosphorylation site; ELME000098:The PxDLS motif interacts with the NAD-dependent repressor CtBP proteins.; ELME000239:The USP7 NTD domain binding motif variant based on the MDM2 and P53 interactions.; ELME000335:Inverted version of LIG_SUMO_SBM_1 that mediates binding to SUMO proteins non-covalently.)	Predicted conservation scores
Sinocyclocheilus_rhinocerous_per1b_2	S776P	# Altered Effect (Pr = 0.34)
Sinocyclocheilus_rhinocerous_per1b_2	S776P	# |---->Altered Motifs (ELME000065|ELME000098|ELME000239|ELME000335)
Sinocyclocheilus_rhinocerous_per1b_2	S776P	# |---->Altered Structure_and_dynamics (Pr = 0.26)-------------------------------------------------------|
Sinocyclocheilus_rhinocerous_per1b_2	S776P	# | |---->Altered Secondary_structure (Pr = 0.26) |
Sinocyclocheilus_rhinocerous_per1b_2	S776P	# | | |
Sinocyclocheilus_rhinocerous_per1b_2	S776P	# | |---->Altered Stability_and_conformational_flexibility (Pr = 0.22) |
Sinocyclocheilus_rhinocerous_per1b_2	S776P	# | | |---->Altered Conformational_flexibility (Pr = 0.22) |
Sinocyclocheilus_rhinocerous_per1b_2	S776P	# | | |
Sinocyclocheilus_rhinocerous_per1b_2	S776P	# | |---->Altered Special_structural_signatures (Pr = 0.05) |
Sinocyclocheilus_rhinocerous_per1b_2	S776P	# | |---->Altered Signal_peptide (Pr = 0.00) |
Sinocyclocheilus_rhinocerous_per1b_2	S776P	# | | |
Sinocyclocheilus_rhinocerous_per1b_2	S776P	# | |---->Altered Transmembrane_protein (Pr = 0.05) |
Sinocyclocheilus_rhinocerous_per1b_2	S776P	# | |
Sinocyclocheilus_rhinocerous_per1b_2	S776P	# |---->Altered Functional_residue (Pr = 0.34) |
Sinocyclocheilus_rhinocerous_per1b_2	S776P	# |---->Altered Macromolecular_binding (Pr = 0.09) |
Sinocyclocheilus_rhinocerous_per1b_2	S776P	# | |---->Altered Protein_binding (Pr = 0.09) |
Sinocyclocheilus_rhinocerous_per1b_2	S776P	# | |---->Altered Disordered_interface (Pr = 0.09) |
Sinocyclocheilus_rhinocerous_per1b_2	S776P	# | | |
Sinocyclocheilus_rhinocerous_per1b_2	S776P	# | |---->Altered Ordered_interface (Pr = 0.01) |
Sinocyclocheilus_rhinocerous_per1b_2	S776P	# | |
Sinocyclocheilus_rhinocerous_per1b_2	S776P	# |---->Altered Metal_binding (Pr = 0.00)<---------------------------------------------------------|
Sinocyclocheilus_rhinocerous_per1b_2	S776P	# |
Sinocyclocheilus_rhinocerous_per1b_2	S776P	# |---->Altered PTM_site (Pr = 0.34)
Sinocyclocheilus_rhinocerous_per1b_2	S776P	# |---->Gain of O-linked_glycosylation at S778 (Pr = 0.14 | P = 0.03)
Sinocyclocheilus_rhinocerous_per1b_2	S776P	# |---->Loss of Phosphorylation at S776 (Pr = 0.34 | P = 0.01)
Sinocyclocheilus_rhinocerous_per1b_2	S776P	# |---->Gain of SUMOylation at K773 (Pr = 0.23 | P = 0.02)
Sinocyclocheilus_rhinocerous_per1b_2	S776P	# |---->Loss of Ubiquitylation at K773 (Pr = 0.17 | P = 0.03)
Sinocyclocheilus_rhinocerous_per1b_2	H865N	0.054	Gain of O-linked_glycosylation at T868 (Pr = 0.22 | P = 0.01); Gain of ADP-ribosylation at R863 (Pr = 0.22 | P = 0.02)	Altered Motifs (ELME000202:(ST)Q motif which is phosphorylated by PIKK family members.)	Predicted conservation scores
Sinocyclocheilus_rhinocerous_per1b_2	H865N	# Altered Effect (Pr = 0.22)
Sinocyclocheilus_rhinocerous_per1b_2	H865N	# |---->Altered Motifs (ELME000202)
Sinocyclocheilus_rhinocerous_per1b_2	H865N	# |---->Altered Structure_and_dynamics (Pr = 0.20)-------------------------------------------------------|
Sinocyclocheilus_rhinocerous_per1b_2	H865N	# | |---->Altered Secondary_structure (Pr = 0.20) |
Sinocyclocheilus_rhinocerous_per1b_2	H865N	# | | |
Sinocyclocheilus_rhinocerous_per1b_2	H865N	# | |---->Altered Stability_and_conformational_flexibility (Pr = 0.19) |
Sinocyclocheilus_rhinocerous_per1b_2	H865N	# | | |---->Altered Conformational_flexibility (Pr = 0.19) |
Sinocyclocheilus_rhinocerous_per1b_2	H865N	# | | |
Sinocyclocheilus_rhinocerous_per1b_2	H865N	# | |---->Altered Special_structural_signatures (Pr = 0.04) |
Sinocyclocheilus_rhinocerous_per1b_2	H865N	# | |---->Altered Signal_peptide (Pr = 0.00) |
Sinocyclocheilus_rhinocerous_per1b_2	H865N	# | | |
Sinocyclocheilus_rhinocerous_per1b_2	H865N	# | |---->Altered Transmembrane_protein (Pr = 0.04) |
Sinocyclocheilus_rhinocerous_per1b_2	H865N	# | |
Sinocyclocheilus_rhinocerous_per1b_2	H865N	# |---->Altered Functional_residue (Pr = 0.22) |
Sinocyclocheilus_rhinocerous_per1b_2	H865N	# |---->Altered Macromolecular_binding (Pr = 0.15) |
Sinocyclocheilus_rhinocerous_per1b_2	H865N	# | |---->Altered Protein_binding (Pr = 0.15) |
Sinocyclocheilus_rhinocerous_per1b_2	H865N	# | |---->Altered Disordered_interface (Pr = 0.15) |
Sinocyclocheilus_rhinocerous_per1b_2	H865N	# | | |
Sinocyclocheilus_rhinocerous_per1b_2	H865N	# | |---->Altered Ordered_interface (Pr = 0.03) |
Sinocyclocheilus_rhinocerous_per1b_2	H865N	# | |
Sinocyclocheilus_rhinocerous_per1b_2	H865N	# |---->Altered Metal_binding (Pr = 0.00)<---------------------------------------------------------|
Sinocyclocheilus_rhinocerous_per1b_2	H865N	# |
Sinocyclocheilus_rhinocerous_per1b_2	H865N	# |---->Altered PTM_site (Pr = 0.22)
Sinocyclocheilus_rhinocerous_per1b_2	H865N	# |---->Gain of ADP-ribosylation at R863 (Pr = 0.22 | P = 0.02)
Sinocyclocheilus_rhinocerous_per1b_2	H865N	# |---->Gain of O-linked_glycosylation at T868 (Pr = 0.22 | P = 0.01)
Sinocyclocheilus_rhinocerous_per1b_2	E932A	0.576		Altered Motifs (ELME000063:CK1 phosphorylation site; ELME000064:CK2 phosphorylation site; ELME000117:Major TRAF2-binding consensus motif. Members of the tumor necrosis factor receptor (TNFR) superfamily initiate intracellular signaling by recruiting the C-domain of the TNFR-associated factors (TRAFs) through their cytoplasmic tails.; ELME000202:(ST)Q motif which is phosphorylated by PIKK family members.; ELME000220:Phosphothreonine motif binding a subset of FHA domains that have a preference for an acidic amino acid at the pT+3 position.; PS00006:Casein kinase II phosphorylation site)	Predicted conservation scores
Sinocyclocheilus_rhinocerous_per1b_2	E932A	# Altered Effect (Pr = 0.30)
Sinocyclocheilus_rhinocerous_per1b_2	E932A	# |---->Altered Motifs (ELME000063|ELME000064|ELME000117|ELME000202|ELME000220|PS00006)
Sinocyclocheilus_rhinocerous_per1b_2	E932A	# |---->Altered Structure_and_dynamics (Pr = 0.30)-------------------------------------------------------|
Sinocyclocheilus_rhinocerous_per1b_2	E932A	# | |---->Altered Secondary_structure (Pr = 0.25) |
Sinocyclocheilus_rhinocerous_per1b_2	E932A	# | | |
Sinocyclocheilus_rhinocerous_per1b_2	E932A	# | |---->Altered Stability_and_conformational_flexibility (Pr = 0.30) |
Sinocyclocheilus_rhinocerous_per1b_2	E932A	# | | |---->Altered Conformational_flexibility (Pr = 0.30) |
Sinocyclocheilus_rhinocerous_per1b_2	E932A	# | | |
Sinocyclocheilus_rhinocerous_per1b_2	E932A	# | |---->Altered Special_structural_signatures (Pr = 0.02) |
Sinocyclocheilus_rhinocerous_per1b_2	E932A	# | |---->Altered Signal_peptide (Pr = 0.00) |
Sinocyclocheilus_rhinocerous_per1b_2	E932A	# | | |
Sinocyclocheilus_rhinocerous_per1b_2	E932A	# | |---->Altered Transmembrane_protein (Pr = 0.01) |
Sinocyclocheilus_rhinocerous_per1b_2	E932A	# | |
Sinocyclocheilus_rhinocerous_per1b_2	E932A	# |---->Altered Functional_residue (Pr = 0.09) |
Sinocyclocheilus_rhinocerous_per1b_2	E932A	# |---->Altered Macromolecular_binding (Pr = 0.09) |
Sinocyclocheilus_rhinocerous_per1b_2	E932A	# | |---->Altered Protein_binding (Pr = 0.09) |
Sinocyclocheilus_rhinocerous_per1b_2	E932A	# | |---->Altered Disordered_interface (Pr = 0.06) |
Sinocyclocheilus_rhinocerous_per1b_2	E932A	# | | |
Sinocyclocheilus_rhinocerous_per1b_2	E932A	# | |---->Altered Ordered_interface (Pr = 0.09) |
Sinocyclocheilus_rhinocerous_per1b_2	E932A	# | |
Sinocyclocheilus_rhinocerous_per1b_2	E932A	# |---->Altered Metal_binding (Pr = 0.05)<---------------------------------------------------------|
Sinocyclocheilus_rhinocerous_per1b_2	E932A	# |
Sinocyclocheilus_rhinocerous_per1b_2	E932A	# |---->Altered PTM_site (Pr = 0.03)
Sinocyclocheilus_rhinocerous_per1b_2	G1010V	0.088	Gain of Phosphorylation at S1015 (Pr = 0.30 | P = 0.01); Gain of ADP-ribosylation at R1012 (Pr = 0.19 | P = 0.04); Altered Calmodulin_binding (Pr = 0.16 | P = 0.05)	Altered Motifs (ELME000053:GSK3 phosphorylation recognition site; ELME000063:CK1 phosphorylation site; ELME000147:Site phosphorylated by the Polo-like kinase.)	Predicted conservation scores
Sinocyclocheilus_rhinocerous_per1b_2	G1010V	# Altered Effect (Pr = 0.30)
Sinocyclocheilus_rhinocerous_per1b_2	G1010V	# |---->Altered Motifs (ELME000053|ELME000063|ELME000147)
Sinocyclocheilus_rhinocerous_per1b_2	G1010V	# |---->Altered Structure_and_dynamics (Pr = 0.22)-------------------------------------------------------|
Sinocyclocheilus_rhinocerous_per1b_2	G1010V	# | |---->Altered Secondary_structure (Pr = 0.22) |
Sinocyclocheilus_rhinocerous_per1b_2	G1010V	# | | |
Sinocyclocheilus_rhinocerous_per1b_2	G1010V	# | |---->Altered Stability_and_conformational_flexibility (Pr = 0.22) |
Sinocyclocheilus_rhinocerous_per1b_2	G1010V	# | | |---->Altered Conformational_flexibility (Pr = 0.22) |
Sinocyclocheilus_rhinocerous_per1b_2	G1010V	# | | |
Sinocyclocheilus_rhinocerous_per1b_2	G1010V	# | |---->Altered Special_structural_signatures (Pr = 0.01) |
Sinocyclocheilus_rhinocerous_per1b_2	G1010V	# | |---->Altered Signal_peptide (Pr = 0.00) |
Sinocyclocheilus_rhinocerous_per1b_2	G1010V	# | | |
Sinocyclocheilus_rhinocerous_per1b_2	G1010V	# | |---->Altered Transmembrane_protein (Pr = 0.01) |
Sinocyclocheilus_rhinocerous_per1b_2	G1010V	# | |
Sinocyclocheilus_rhinocerous_per1b_2	G1010V	# |---->Altered Functional_residue (Pr = 0.30) |
Sinocyclocheilus_rhinocerous_per1b_2	G1010V	# |---->Altered Macromolecular_binding (Pr = 0.16) |
Sinocyclocheilus_rhinocerous_per1b_2	G1010V	# | |---->Altered Protein_binding (Pr = 0.16) |
Sinocyclocheilus_rhinocerous_per1b_2	G1010V	# | |---->Altered Disordered_interface (Pr = 0.16) |
Sinocyclocheilus_rhinocerous_per1b_2	G1010V	# | | |---->Altered Calmodulin_binding (Pr = 0.16 | P = 0.05) |
Sinocyclocheilus_rhinocerous_per1b_2	G1010V	# | | |
Sinocyclocheilus_rhinocerous_per1b_2	G1010V	# | |---->Altered Ordered_interface (Pr = 0.02) |
Sinocyclocheilus_rhinocerous_per1b_2	G1010V	# | |
Sinocyclocheilus_rhinocerous_per1b_2	G1010V	# |---->Altered Metal_binding (Pr = 0.00)<---------------------------------------------------------|
Sinocyclocheilus_rhinocerous_per1b_2	G1010V	# |
Sinocyclocheilus_rhinocerous_per1b_2	G1010V	# |---->Altered PTM_site (Pr = 0.30)
Sinocyclocheilus_rhinocerous_per1b_2	G1010V	# |---->Gain of ADP-ribosylation at R1012 (Pr = 0.19 | P = 0.04)
Sinocyclocheilus_rhinocerous_per1b_2	G1010V	# |---->Gain of Phosphorylation at S1015 (Pr = 0.30 | P = 0.01)
Sinocyclocheilus_rhinocerous_per1b_2	G1044S	0.105	Gain of B-factor (Pr = 0.24 | P = 0.05)	Altered Motifs (ELME000053:GSK3 phosphorylation recognition site; ELME000136:The Class IV WW domain interaction motif is recognised primarily by the Pin1 phosphorylation-dependent prolyl isomerase.; ELME000155:This is the motif recognized by those SH3 domains with a non-canonical class I recognition specificity; ELME000159:Proline-Directed Kinase (e.g. MAPK) phosphorylation site in higher eukaryotes.; PS00006:Casein kinase II phosphorylation site)	Predicted conservation scores
Sinocyclocheilus_rhinocerous_per1b_2	G1044S	# Altered Effect (Pr = 0.26)
Sinocyclocheilus_rhinocerous_per1b_2	G1044S	# |---->Altered Motifs (ELME000053|ELME000136|ELME000155|ELME000159|PS00006)
Sinocyclocheilus_rhinocerous_per1b_2	G1044S	# |---->Altered Structure_and_dynamics (Pr = 0.26)-------------------------------------------------------|
Sinocyclocheilus_rhinocerous_per1b_2	G1044S	# | |---->Altered Secondary_structure (Pr = 0.26) |
Sinocyclocheilus_rhinocerous_per1b_2	G1044S	# | | |
Sinocyclocheilus_rhinocerous_per1b_2	G1044S	# | |---->Altered Stability_and_conformational_flexibility (Pr = 0.24) |
Sinocyclocheilus_rhinocerous_per1b_2	G1044S	# | | |---->Altered Conformational_flexibility (Pr = 0.24) |
Sinocyclocheilus_rhinocerous_per1b_2	G1044S	# | | |---->Gain of B-factor (Pr = 0.24 | P = 0.05) |
Sinocyclocheilus_rhinocerous_per1b_2	G1044S	# | | |
Sinocyclocheilus_rhinocerous_per1b_2	G1044S	# | |---->Altered Special_structural_signatures (Pr = 0.01) |
Sinocyclocheilus_rhinocerous_per1b_2	G1044S	# | |---->Altered Signal_peptide (Pr = 0.00) |
Sinocyclocheilus_rhinocerous_per1b_2	G1044S	# | | |
Sinocyclocheilus_rhinocerous_per1b_2	G1044S	# | |---->Altered Transmembrane_protein (Pr = 0.01) |
Sinocyclocheilus_rhinocerous_per1b_2	G1044S	# | |
Sinocyclocheilus_rhinocerous_per1b_2	G1044S	# |---->Altered Functional_residue (Pr = 0.13) |
Sinocyclocheilus_rhinocerous_per1b_2	G1044S	# |---->Altered Macromolecular_binding (Pr = 0.06) |
Sinocyclocheilus_rhinocerous_per1b_2	G1044S	# | |---->Altered Protein_binding (Pr = 0.06) |
Sinocyclocheilus_rhinocerous_per1b_2	G1044S	# | |---->Altered Disordered_interface (Pr = 0.06) |
Sinocyclocheilus_rhinocerous_per1b_2	G1044S	# | | |
Sinocyclocheilus_rhinocerous_per1b_2	G1044S	# | |---->Altered Ordered_interface (Pr = 0.02) |
Sinocyclocheilus_rhinocerous_per1b_2	G1044S	# | |
Sinocyclocheilus_rhinocerous_per1b_2	G1044S	# |---->Altered Metal_binding (Pr = 0.01)<---------------------------------------------------------|
Sinocyclocheilus_rhinocerous_per1b_2	G1044S	# |
Sinocyclocheilus_rhinocerous_per1b_2	G1044S	# |---->Altered PTM_site (Pr = 0.13)
Sinocyclocheilus_rhinocerous_per1b_2	A1117V	0.119		Altered Motifs (ELME000202:(ST)Q motif which is phosphorylated by PIKK family members.)	Predicted conservation scores
Sinocyclocheilus_rhinocerous_per1b_2	A1117V	# Altered Effect (Pr = 0.25)
Sinocyclocheilus_rhinocerous_per1b_2	A1117V	# |---->Altered Motifs (ELME000202)
Sinocyclocheilus_rhinocerous_per1b_2	A1117V	# |---->Altered Structure_and_dynamics (Pr = 0.25)-------------------------------------------------------|
Sinocyclocheilus_rhinocerous_per1b_2	A1117V	# | |---->Altered Secondary_structure (Pr = 0.25) |
Sinocyclocheilus_rhinocerous_per1b_2	A1117V	# | | |
Sinocyclocheilus_rhinocerous_per1b_2	A1117V	# | |---->Altered Stability_and_conformational_flexibility (Pr = 0.17) |
Sinocyclocheilus_rhinocerous_per1b_2	A1117V	# | | |---->Altered Conformational_flexibility (Pr = 0.17) |
Sinocyclocheilus_rhinocerous_per1b_2	A1117V	# | | |
Sinocyclocheilus_rhinocerous_per1b_2	A1117V	# | |---->Altered Special_structural_signatures (Pr = 0.03) |
Sinocyclocheilus_rhinocerous_per1b_2	A1117V	# | |---->Altered Signal_peptide (Pr = 0.00) |
Sinocyclocheilus_rhinocerous_per1b_2	A1117V	# | | |
Sinocyclocheilus_rhinocerous_per1b_2	A1117V	# | |---->Altered Transmembrane_protein (Pr = 0.03) |
Sinocyclocheilus_rhinocerous_per1b_2	A1117V	# | |
Sinocyclocheilus_rhinocerous_per1b_2	A1117V	# |---->Altered Functional_residue (Pr = 0.10) |
Sinocyclocheilus_rhinocerous_per1b_2	A1117V	# |---->Altered Macromolecular_binding (Pr = 0.10) |
Sinocyclocheilus_rhinocerous_per1b_2	A1117V	# | |---->Altered Protein_binding (Pr = 0.10) |
Sinocyclocheilus_rhinocerous_per1b_2	A1117V	# | |---->Altered Disordered_interface (Pr = 0.10) |
Sinocyclocheilus_rhinocerous_per1b_2	A1117V	# | | |
Sinocyclocheilus_rhinocerous_per1b_2	A1117V	# | |---->Altered Ordered_interface (Pr = 0.03) |
Sinocyclocheilus_rhinocerous_per1b_2	A1117V	# | |
Sinocyclocheilus_rhinocerous_per1b_2	A1117V	# |---->Altered Metal_binding (Pr = 0.02)<---------------------------------------------------------|
Sinocyclocheilus_rhinocerous_per1b_2	A1117V	# |
Sinocyclocheilus_rhinocerous_per1b_2	A1117V	# |---->Altered PTM_site (Pr = 0.03)
Sinocyclocheilus_rhinocerous_per1b_2	P1253S	0.179	Loss of Phosphorylation at T1252 (Pr = 0.32 | P = 0.01); Loss of ADP-ribosylation at R1249 (Pr = 0.20 | P = 0.04); Gain of O-linked_glycosylation at T1252 (Pr = 0.13 | P = 0.04); Loss of Sulfation at Y1256 (Pr = 0.03 | P = 0.02)	Altered Motifs (ELME000062:Secondary preference for PKA-type AGC kinase phosphorylation.; ELME000063:CK1 phosphorylation site; ELME000136:The Class IV WW domain interaction motif is recognised primarily by the Pin1 phosphorylation-dependent prolyl isomerase.; ELME000159:Proline-Directed Kinase (e.g. MAPK) phosphorylation site in higher eukaryotes.; ELME000202:(ST)Q motif which is phosphorylated by PIKK family members.; ELME000334:The LATS phosphorylation motif is recognised by the LATS kinases for Ser/Thr phosphorylation. Substrates are often found toward the end of the Hippo signalling pathway.)	Predicted conservation scores
Sinocyclocheilus_rhinocerous_per1b_2	P1253S	# Altered Effect (Pr = 0.32)
Sinocyclocheilus_rhinocerous_per1b_2	P1253S	# |---->Altered Motifs (ELME000062|ELME000063|ELME000136|ELME000159|ELME000202|ELME000334)
Sinocyclocheilus_rhinocerous_per1b_2	P1253S	# |---->Altered Structure_and_dynamics (Pr = 0.26)-------------------------------------------------------|
Sinocyclocheilus_rhinocerous_per1b_2	P1253S	# | |---->Altered Secondary_structure (Pr = 0.26) |
Sinocyclocheilus_rhinocerous_per1b_2	P1253S	# | | |
Sinocyclocheilus_rhinocerous_per1b_2	P1253S	# | |---->Altered Stability_and_conformational_flexibility (Pr = 0.24) |
Sinocyclocheilus_rhinocerous_per1b_2	P1253S	# | | |---->Altered Conformational_flexibility (Pr = 0.24) |
Sinocyclocheilus_rhinocerous_per1b_2	P1253S	# | | |
Sinocyclocheilus_rhinocerous_per1b_2	P1253S	# | |---->Altered Special_structural_signatures (Pr = 0.02) |
Sinocyclocheilus_rhinocerous_per1b_2	P1253S	# | |---->Altered Signal_peptide (Pr = 0.00) |
Sinocyclocheilus_rhinocerous_per1b_2	P1253S	# | | |
Sinocyclocheilus_rhinocerous_per1b_2	P1253S	# | |---->Altered Transmembrane_protein (Pr = 0.02) |
Sinocyclocheilus_rhinocerous_per1b_2	P1253S	# | |
Sinocyclocheilus_rhinocerous_per1b_2	P1253S	# |---->Altered Functional_residue (Pr = 0.32) |
Sinocyclocheilus_rhinocerous_per1b_2	P1253S	# |---->Altered Macromolecular_binding (Pr = 0.07) |
Sinocyclocheilus_rhinocerous_per1b_2	P1253S	# | |---->Altered Protein_binding (Pr = 0.07) |
Sinocyclocheilus_rhinocerous_per1b_2	P1253S	# | |---->Altered Disordered_interface (Pr = 0.07) |
Sinocyclocheilus_rhinocerous_per1b_2	P1253S	# | | |
Sinocyclocheilus_rhinocerous_per1b_2	P1253S	# | |---->Altered Ordered_interface (Pr = 0.02) |
Sinocyclocheilus_rhinocerous_per1b_2	P1253S	# | |
Sinocyclocheilus_rhinocerous_per1b_2	P1253S	# |---->Altered Metal_binding (Pr = 0.00)<---------------------------------------------------------|
Sinocyclocheilus_rhinocerous_per1b_2	P1253S	# |
Sinocyclocheilus_rhinocerous_per1b_2	P1253S	# |---->Altered PTM_site (Pr = 0.32)
Sinocyclocheilus_rhinocerous_per1b_2	P1253S	# |---->Loss of ADP-ribosylation at R1249 (Pr = 0.20 | P = 0.04)
Sinocyclocheilus_rhinocerous_per1b_2	P1253S	# |---->Gain of O-linked_glycosylation at T1252 (Pr = 0.13 | P = 0.04)
Sinocyclocheilus_rhinocerous_per1b_2	P1253S	# |---->Loss of Phosphorylation at T1252 (Pr = 0.32 | P = 0.01)
Sinocyclocheilus_rhinocerous_per1b_2	P1253S	# |---->Loss of Sulfation at Y1256 (Pr = 0.03 | P = 0.02)
Sinocyclocheilus_rhinocerous_per1b_2	R1265K	0.068	Gain of B-factor (Pr = 0.27 | P = 0.01); Gain of SUMOylation at R1265 (Pr = 0.25 | P = 8.3e-03)	Altered Motifs (None)	Predicted conservation scores
Sinocyclocheilus_rhinocerous_per1b_2	R1265K	# Altered Effect (Pr = 0.27)
Sinocyclocheilus_rhinocerous_per1b_2	R1265K	# |---->Altered Motifs (None)
Sinocyclocheilus_rhinocerous_per1b_2	R1265K	# |---->Altered Structure_and_dynamics (Pr = 0.27)-------------------------------------------------------|
Sinocyclocheilus_rhinocerous_per1b_2	R1265K	# | |---->Altered Secondary_structure (Pr = 0.22) |
Sinocyclocheilus_rhinocerous_per1b_2	R1265K	# | | |
Sinocyclocheilus_rhinocerous_per1b_2	R1265K	# | |---->Altered Stability_and_conformational_flexibility (Pr = 0.27) |
Sinocyclocheilus_rhinocerous_per1b_2	R1265K	# | | |---->Altered Conformational_flexibility (Pr = 0.27) |
Sinocyclocheilus_rhinocerous_per1b_2	R1265K	# | | |---->Gain of B-factor (Pr = 0.27 | P = 0.01) |
Sinocyclocheilus_rhinocerous_per1b_2	R1265K	# | | |
Sinocyclocheilus_rhinocerous_per1b_2	R1265K	# | |---->Altered Special_structural_signatures (Pr = 0.01) |
Sinocyclocheilus_rhinocerous_per1b_2	R1265K	# | |---->Altered Signal_peptide (Pr = 0.00) |
Sinocyclocheilus_rhinocerous_per1b_2	R1265K	# | | |
Sinocyclocheilus_rhinocerous_per1b_2	R1265K	# | |---->Altered Transmembrane_protein (Pr = 0.01) |
Sinocyclocheilus_rhinocerous_per1b_2	R1265K	# | |
Sinocyclocheilus_rhinocerous_per1b_2	R1265K	# |---->Altered Functional_residue (Pr = 0.25) |
Sinocyclocheilus_rhinocerous_per1b_2	R1265K	# |---->Altered Macromolecular_binding (Pr = 0.02) |
Sinocyclocheilus_rhinocerous_per1b_2	R1265K	# | |---->Altered Protein_binding (Pr = 0.02) |
Sinocyclocheilus_rhinocerous_per1b_2	R1265K	# | |---->Altered Disordered_interface (Pr = 0.02) |
Sinocyclocheilus_rhinocerous_per1b_2	R1265K	# | | |
Sinocyclocheilus_rhinocerous_per1b_2	R1265K	# | |---->Altered Ordered_interface (Pr = 0.02) |
Sinocyclocheilus_rhinocerous_per1b_2	R1265K	# | |
Sinocyclocheilus_rhinocerous_per1b_2	R1265K	# |---->Altered Metal_binding (Pr = 0.00)<---------------------------------------------------------|
Sinocyclocheilus_rhinocerous_per1b_2	R1265K	# |
Sinocyclocheilus_rhinocerous_per1b_2	R1265K	# |---->Altered PTM_site (Pr = 0.25)
Sinocyclocheilus_rhinocerous_per1b_2	R1265K	# |---->Gain of SUMOylation at R1265 (Pr = 0.25 | P = 8.3e-03)
Sinocyclocheilus_rhinocerous_per1b_2	S1293A	0.059		Altered Motifs (ELME000136:The Class IV WW domain interaction motif is recognised primarily by the Pin1 phosphorylation-dependent prolyl isomerase.; ELME000159:Proline-Directed Kinase (e.g. MAPK) phosphorylation site in higher eukaryotes.; ELME000197:Phosphopeptide motif which directly interacts with the BRCT (carboxy-terminal) domain of the Breast Cancer Gene BRCA1 with low affinity; PS00005:Protein kinase C phosphorylation site)	Predicted conservation scores
Sinocyclocheilus_rhinocerous_per1b_2	S1293A	# Altered Effect (Pr = 0.33)
Sinocyclocheilus_rhinocerous_per1b_2	S1293A	# |---->Altered Motifs (ELME000136|ELME000159|ELME000197|PS00005)
Sinocyclocheilus_rhinocerous_per1b_2	S1293A	# |---->Altered Structure_and_dynamics (Pr = 0.33)-------------------------------------------------------|
Sinocyclocheilus_rhinocerous_per1b_2	S1293A	# | |---->Altered Secondary_structure (Pr = 0.26) |
Sinocyclocheilus_rhinocerous_per1b_2	S1293A	# | | |
Sinocyclocheilus_rhinocerous_per1b_2	S1293A	# | |---->Altered Stability_and_conformational_flexibility (Pr = 0.33) |
Sinocyclocheilus_rhinocerous_per1b_2	S1293A	# | | |---->Altered Conformational_flexibility (Pr = 0.33) |
Sinocyclocheilus_rhinocerous_per1b_2	S1293A	# | | |
Sinocyclocheilus_rhinocerous_per1b_2	S1293A	# | |---->Altered Special_structural_signatures (Pr = 0.02) |
Sinocyclocheilus_rhinocerous_per1b_2	S1293A	# | |---->Altered Signal_peptide (Pr = 0.00) |
Sinocyclocheilus_rhinocerous_per1b_2	S1293A	# | | |
Sinocyclocheilus_rhinocerous_per1b_2	S1293A	# | |---->Altered Transmembrane_protein (Pr = 0.02) |
Sinocyclocheilus_rhinocerous_per1b_2	S1293A	# | |
Sinocyclocheilus_rhinocerous_per1b_2	S1293A	# |---->Altered Functional_residue (Pr = 0.17) |
Sinocyclocheilus_rhinocerous_per1b_2	S1293A	# |---->Altered Macromolecular_binding (Pr = 0.04) |
Sinocyclocheilus_rhinocerous_per1b_2	S1293A	# | |---->Altered Protein_binding (Pr = 0.04) |
Sinocyclocheilus_rhinocerous_per1b_2	S1293A	# | |---->Altered Disordered_interface (Pr = 0.04) |
Sinocyclocheilus_rhinocerous_per1b_2	S1293A	# | | |
Sinocyclocheilus_rhinocerous_per1b_2	S1293A	# | |---->Altered Ordered_interface (Pr = 0.04) |
Sinocyclocheilus_rhinocerous_per1b_2	S1293A	# | |
Sinocyclocheilus_rhinocerous_per1b_2	S1293A	# |---->Altered Metal_binding (Pr = 0.00)<---------------------------------------------------------|
Sinocyclocheilus_rhinocerous_per1b_2	S1293A	# |
Sinocyclocheilus_rhinocerous_per1b_2	S1293A	# |---->Altered PTM_site (Pr = 0.17)
Sinocyclocheilus_rhinocerous_per1b_2	G1402S	0.063	Gain of B-factor (Pr = 0.25 | P = 0.03)	Altered Motifs (ELME000053:GSK3 phosphorylation recognition site; ELME000063:CK1 phosphorylation site; ELME000085:Glycosaminoglycan attachment site; PS00008:N-myristoylation site)	Predicted conservation scores
Sinocyclocheilus_rhinocerous_per1b_2	G1402S	# Altered Effect (Pr = 0.26)
Sinocyclocheilus_rhinocerous_per1b_2	G1402S	# |---->Altered Motifs (ELME000053|ELME000063|ELME000085|PS00008)
Sinocyclocheilus_rhinocerous_per1b_2	G1402S	# |---->Altered Structure_and_dynamics (Pr = 0.26)-------------------------------------------------------|
Sinocyclocheilus_rhinocerous_per1b_2	G1402S	# | |---->Altered Secondary_structure (Pr = 0.26) |
Sinocyclocheilus_rhinocerous_per1b_2	G1402S	# | | |
Sinocyclocheilus_rhinocerous_per1b_2	G1402S	# | |---->Altered Stability_and_conformational_flexibility (Pr = 0.25) |
Sinocyclocheilus_rhinocerous_per1b_2	G1402S	# | | |---->Altered Conformational_flexibility (Pr = 0.25) |
Sinocyclocheilus_rhinocerous_per1b_2	G1402S	# | | |---->Gain of B-factor (Pr = 0.25 | P = 0.03) |
Sinocyclocheilus_rhinocerous_per1b_2	G1402S	# | | |
Sinocyclocheilus_rhinocerous_per1b_2	G1402S	# | |---->Altered Special_structural_signatures (Pr = 0.01) |
Sinocyclocheilus_rhinocerous_per1b_2	G1402S	# | |---->Altered Signal_peptide (Pr = 0.00) |
Sinocyclocheilus_rhinocerous_per1b_2	G1402S	# | | |
Sinocyclocheilus_rhinocerous_per1b_2	G1402S	# | |---->Altered Transmembrane_protein (Pr = 0.01) |
Sinocyclocheilus_rhinocerous_per1b_2	G1402S	# | |
Sinocyclocheilus_rhinocerous_per1b_2	G1402S	# |---->Altered Functional_residue (Pr = 0.05) |
Sinocyclocheilus_rhinocerous_per1b_2	G1402S	# |---->Altered Macromolecular_binding (Pr = 0.03) |
Sinocyclocheilus_rhinocerous_per1b_2	G1402S	# | |---->Altered Protein_binding (Pr = 0.03) |
Sinocyclocheilus_rhinocerous_per1b_2	G1402S	# | |---->Altered Disordered_interface (Pr = 0.03) |
Sinocyclocheilus_rhinocerous_per1b_2	G1402S	# | | |
Sinocyclocheilus_rhinocerous_per1b_2	G1402S	# | |---->Altered Ordered_interface (Pr = 0.02) |
Sinocyclocheilus_rhinocerous_per1b_2	G1402S	# | |
Sinocyclocheilus_rhinocerous_per1b_2	G1402S	# |---->Altered Metal_binding (Pr = 0.01)<---------------------------------------------------------|
Sinocyclocheilus_rhinocerous_per1b_2	G1402S	# |
Sinocyclocheilus_rhinocerous_per1b_2	G1402S	# |---->Altered PTM_site (Pr = 0.05)
Sinocyclocheilus_rhinocerous_per1b_2	S1403G	0.055	Gain of B-factor (Pr = 0.26 | P = 0.02)	Altered Motifs (ELME000053:GSK3 phosphorylation recognition site; ELME000063:CK1 phosphorylation site; ELME000085:Glycosaminoglycan attachment site; PS00008:N-myristoylation site)	Predicted conservation scores
Sinocyclocheilus_rhinocerous_per1b_2	S1403G	# Altered Effect (Pr = 0.26)
Sinocyclocheilus_rhinocerous_per1b_2	S1403G	# |---->Altered Motifs (ELME000053|ELME000063|ELME000085|PS00008)
Sinocyclocheilus_rhinocerous_per1b_2	S1403G	# |---->Altered Structure_and_dynamics (Pr = 0.26)-------------------------------------------------------|
Sinocyclocheilus_rhinocerous_per1b_2	S1403G	# | |---->Altered Secondary_structure (Pr = 0.24) |
Sinocyclocheilus_rhinocerous_per1b_2	S1403G	# | | |
Sinocyclocheilus_rhinocerous_per1b_2	S1403G	# | |---->Altered Stability_and_conformational_flexibility (Pr = 0.26) |
Sinocyclocheilus_rhinocerous_per1b_2	S1403G	# | | |---->Altered Conformational_flexibility (Pr = 0.26) |
Sinocyclocheilus_rhinocerous_per1b_2	S1403G	# | | |---->Gain of B-factor (Pr = 0.26 | P = 0.02) |
Sinocyclocheilus_rhinocerous_per1b_2	S1403G	# | | |
Sinocyclocheilus_rhinocerous_per1b_2	S1403G	# | |---->Altered Special_structural_signatures (Pr = 0.01) |
Sinocyclocheilus_rhinocerous_per1b_2	S1403G	# | |---->Altered Signal_peptide (Pr = 0.00) |
Sinocyclocheilus_rhinocerous_per1b_2	S1403G	# | | |
Sinocyclocheilus_rhinocerous_per1b_2	S1403G	# | |---->Altered Transmembrane_protein (Pr = 0.01) |
Sinocyclocheilus_rhinocerous_per1b_2	S1403G	# | |
Sinocyclocheilus_rhinocerous_per1b_2	S1403G	# |---->Altered Functional_residue (Pr = 0.04) |
Sinocyclocheilus_rhinocerous_per1b_2	S1403G	# |---->Altered Macromolecular_binding (Pr = 0.03) |
Sinocyclocheilus_rhinocerous_per1b_2	S1403G	# | |---->Altered Protein_binding (Pr = 0.03) |
Sinocyclocheilus_rhinocerous_per1b_2	S1403G	# | |---->Altered Disordered_interface (Pr = 0.03) |
Sinocyclocheilus_rhinocerous_per1b_2	S1403G	# | | |
Sinocyclocheilus_rhinocerous_per1b_2	S1403G	# | |---->Altered Ordered_interface (Pr = 0.01) |
Sinocyclocheilus_rhinocerous_per1b_2	S1403G	# | |
Sinocyclocheilus_rhinocerous_per1b_2	S1403G	# |---->Altered Metal_binding (Pr = 0.01)<---------------------------------------------------------|
Sinocyclocheilus_rhinocerous_per1b_2	S1403G	# |
Sinocyclocheilus_rhinocerous_per1b_2	S1403G	# |---->Altered PTM_site (Pr = 0.04)
Sinocyclocheilus_rhinocerous_per1b_2	Q1512R	0.116	Altered Calmodulin_binding (Pr = 0.22 | P = 0.03); Gain of Pyrrolidone_carboxylic_acid at Q1513 (Pr = 0.05 | P = 0.04)	Altered Motifs (ELME000100:NEC1/NEC2 cleavage site (Lys-Arg-|-Xaa); ELME000103:Proprotein convertase 7 (PC7 - PCSK7) cleavage site (Arg-Xaa-Xaa-Xaa-[Arg/Lys]-Arg-|-Xaa); ELME000108:Yeast kexin 2 cleavage site (Lys-Arg-|-Xaa or Arg-Arg-|-Xaa))	Predicted conservation scores
Sinocyclocheilus_rhinocerous_per1b_2	Q1512R	# Altered Effect (Pr = 0.27)
Sinocyclocheilus_rhinocerous_per1b_2	Q1512R	# |---->Altered Motifs (ELME000100|ELME000103|ELME000108)
Sinocyclocheilus_rhinocerous_per1b_2	Q1512R	# |---->Altered Structure_and_dynamics (Pr = 0.27)-------------------------------------------------------|
Sinocyclocheilus_rhinocerous_per1b_2	Q1512R	# | |---->Altered Secondary_structure (Pr = 0.27) |
Sinocyclocheilus_rhinocerous_per1b_2	Q1512R	# | | |
Sinocyclocheilus_rhinocerous_per1b_2	Q1512R	# | |---->Altered Stability_and_conformational_flexibility (Pr = 0.24) |
Sinocyclocheilus_rhinocerous_per1b_2	Q1512R	# | | |---->Altered Conformational_flexibility (Pr = 0.24) |
Sinocyclocheilus_rhinocerous_per1b_2	Q1512R	# | | |
Sinocyclocheilus_rhinocerous_per1b_2	Q1512R	# | |---->Altered Special_structural_signatures (Pr = 0.01) |
Sinocyclocheilus_rhinocerous_per1b_2	Q1512R	# | |---->Altered Signal_peptide (Pr = 0.00) |
Sinocyclocheilus_rhinocerous_per1b_2	Q1512R	# | | |
Sinocyclocheilus_rhinocerous_per1b_2	Q1512R	# | |---->Altered Transmembrane_protein (Pr = 0.01) |
Sinocyclocheilus_rhinocerous_per1b_2	Q1512R	# | |
Sinocyclocheilus_rhinocerous_per1b_2	Q1512R	# |---->Altered Functional_residue (Pr = 0.22) |
Sinocyclocheilus_rhinocerous_per1b_2	Q1512R	# |---->Altered Macromolecular_binding (Pr = 0.22) |
Sinocyclocheilus_rhinocerous_per1b_2	Q1512R	# | |---->Altered Protein_binding (Pr = 0.22) |
Sinocyclocheilus_rhinocerous_per1b_2	Q1512R	# | |---->Altered Disordered_interface (Pr = 0.22) |
Sinocyclocheilus_rhinocerous_per1b_2	Q1512R	# | | |---->Altered Calmodulin_binding (Pr = 0.22 | P = 0.03) |
Sinocyclocheilus_rhinocerous_per1b_2	Q1512R	# | | |
Sinocyclocheilus_rhinocerous_per1b_2	Q1512R	# | |---->Altered Ordered_interface (Pr = 0.07) |
Sinocyclocheilus_rhinocerous_per1b_2	Q1512R	# | |
Sinocyclocheilus_rhinocerous_per1b_2	Q1512R	# |---->Altered Metal_binding (Pr = 0.00)<---------------------------------------------------------|
Sinocyclocheilus_rhinocerous_per1b_2	Q1512R	# |
Sinocyclocheilus_rhinocerous_per1b_2	Q1512R	# |---->Altered PTM_site (Pr = 0.11)
Sinocyclocheilus_rhinocerous_per1b_2	Q1512R	# |---->Gain of Pyrrolidone_carboxylic_acid at Q1513 (Pr = 0.05 | P = 0.04)
Sinocyclocheilus_rhinocerous_per1b_2	V1563E	0.140	Gain of Intrinsic_disorder (Pr = 0.37 | P = 0.01)	Altered Motifs (ELME000246:The TOR pathway adaptor protein Raptor links the mTOR kinase to the TOS motif containing substrates 4E-BP1 and S6-beta kinases. Proteins with TOR motif (e.g. 4E-BP1 - S6KB1) participate in the transcription mechanism. )	Predicted conservation scores
Sinocyclocheilus_rhinocerous_per1b_2	V1563E	# Altered Effect (Pr = 0.37)
Sinocyclocheilus_rhinocerous_per1b_2	V1563E	# |---->Altered Motifs (ELME000246)
Sinocyclocheilus_rhinocerous_per1b_2	V1563E	# |---->Altered Structure_and_dynamics (Pr = 0.37)-------------------------------------------------------|
Sinocyclocheilus_rhinocerous_per1b_2	V1563E	# | |---->Altered Secondary_structure (Pr = 0.26) |
Sinocyclocheilus_rhinocerous_per1b_2	V1563E	# | | |
Sinocyclocheilus_rhinocerous_per1b_2	V1563E	# | |---->Altered Stability_and_conformational_flexibility (Pr = 0.37) |
Sinocyclocheilus_rhinocerous_per1b_2	V1563E	# | | |---->Altered Conformational_flexibility (Pr = 0.37) |
Sinocyclocheilus_rhinocerous_per1b_2	V1563E	# | | |---->Gain of Intrinsic_disorder (Pr = 0.37 | P = 0.01) |
Sinocyclocheilus_rhinocerous_per1b_2	V1563E	# | | |
Sinocyclocheilus_rhinocerous_per1b_2	V1563E	# | |---->Altered Special_structural_signatures (Pr = 0.02) |
Sinocyclocheilus_rhinocerous_per1b_2	V1563E	# | |---->Altered Signal_peptide (Pr = 0.00) |
Sinocyclocheilus_rhinocerous_per1b_2	V1563E	# | | |
Sinocyclocheilus_rhinocerous_per1b_2	V1563E	# | |---->Altered Transmembrane_protein (Pr = 0.02) |
Sinocyclocheilus_rhinocerous_per1b_2	V1563E	# | |
Sinocyclocheilus_rhinocerous_per1b_2	V1563E	# |---->Altered Functional_residue (Pr = 0.14) |
Sinocyclocheilus_rhinocerous_per1b_2	V1563E	# |---->Altered Macromolecular_binding (Pr = 0.14) |
Sinocyclocheilus_rhinocerous_per1b_2	V1563E	# | |---->Altered Protein_binding (Pr = 0.14) |
Sinocyclocheilus_rhinocerous_per1b_2	V1563E	# | |---->Altered Disordered_interface (Pr = 0.14) |
Sinocyclocheilus_rhinocerous_per1b_2	V1563E	# | | |
Sinocyclocheilus_rhinocerous_per1b_2	V1563E	# | |---->Altered Ordered_interface (Pr = 0.07) |
Sinocyclocheilus_rhinocerous_per1b_2	V1563E	# | |
Sinocyclocheilus_rhinocerous_per1b_2	V1563E	# |---->Altered Metal_binding (Pr = 0.03)<---------------------------------------------------------|
Sinocyclocheilus_rhinocerous_per1b_2	V1563E	# |
Sinocyclocheilus_rhinocerous_per1b_2	V1563E	# |---->Altered PTM_site (Pr = 0.06)
Sinocyclocheilus_rhinocerous_per1b_2	F1570L	0.040		Altered Motifs (ELME000064:CK2 phosphorylation site)	Predicted conservation scores
Sinocyclocheilus_rhinocerous_per1b_2	F1570L	# Altered Effect (Pr = 0.27)
Sinocyclocheilus_rhinocerous_per1b_2	F1570L	# |---->Altered Motifs (ELME000064)
Sinocyclocheilus_rhinocerous_per1b_2	F1570L	# |---->Altered Structure_and_dynamics (Pr = 0.27)-------------------------------------------------------|
Sinocyclocheilus_rhinocerous_per1b_2	F1570L	# | |---->Altered Secondary_structure (Pr = 0.21) |
Sinocyclocheilus_rhinocerous_per1b_2	F1570L	# | | |
Sinocyclocheilus_rhinocerous_per1b_2	F1570L	# | |---->Altered Stability_and_conformational_flexibility (Pr = 0.27) |
Sinocyclocheilus_rhinocerous_per1b_2	F1570L	# | | |---->Altered Conformational_flexibility (Pr = 0.27) |
Sinocyclocheilus_rhinocerous_per1b_2	F1570L	# | | |
Sinocyclocheilus_rhinocerous_per1b_2	F1570L	# | |---->Altered Special_structural_signatures (Pr = 0.02) |
Sinocyclocheilus_rhinocerous_per1b_2	F1570L	# | |---->Altered Signal_peptide (Pr = 0.00) |
Sinocyclocheilus_rhinocerous_per1b_2	F1570L	# | | |
Sinocyclocheilus_rhinocerous_per1b_2	F1570L	# | |---->Altered Transmembrane_protein (Pr = 0.02) |
Sinocyclocheilus_rhinocerous_per1b_2	F1570L	# | |
Sinocyclocheilus_rhinocerous_per1b_2	F1570L	# |---->Altered Functional_residue (Pr = 0.11) |
Sinocyclocheilus_rhinocerous_per1b_2	F1570L	# |---->Altered Macromolecular_binding (Pr = 0.11) |
Sinocyclocheilus_rhinocerous_per1b_2	F1570L	# | |---->Altered Protein_binding (Pr = 0.11) |
Sinocyclocheilus_rhinocerous_per1b_2	F1570L	# | |---->Altered Disordered_interface (Pr = 0.11) |
Sinocyclocheilus_rhinocerous_per1b_2	F1570L	# | | |
Sinocyclocheilus_rhinocerous_per1b_2	F1570L	# | |---->Altered Ordered_interface (Pr = 0.05) |
Sinocyclocheilus_rhinocerous_per1b_2	F1570L	# | |
Sinocyclocheilus_rhinocerous_per1b_2	F1570L	# |---->Altered Metal_binding (Pr = 0.03)<---------------------------------------------------------|
Sinocyclocheilus_rhinocerous_per1b_2	F1570L	# |
Sinocyclocheilus_rhinocerous_per1b_2	F1570L	# |---->Altered PTM_site (Pr = 0.06)
Sinocyclocheilus_rhinocerous_per1b_2	M1620T	0.044	Altered MoRF (Pr = 0.32 | P = 0.01); Loss of Strand (Pr = 0.26 | P = 0.04); Loss of Proteolytic_cleavage at R1617 (Pr = 0.12 | P = 0.03); Gain of O-linked_glycosylation at M1620 (Pr = 0.11 | P = 0.05)	Altered Motifs (ELME000053:GSK3 phosphorylation recognition site; ELME000146:Subtilisin/kexin isozyme-1 (SKI1) cleavage site ([RK]-X-[hydrophobic]-[LTKF]-|-X); ELME000147:Site phosphorylated by the Polo-like kinase.; ELME000173:Consensus derived from reported natural interactors which do not match the Mode 1 and Mode 2 ligands.; ELME000202:(ST)Q motif which is phosphorylated by PIKK family members.)	Predicted conservation scores
Sinocyclocheilus_rhinocerous_per1b_2	M1620T	# Altered Effect (Pr = 0.32)
Sinocyclocheilus_rhinocerous_per1b_2	M1620T	# |---->Altered Motifs (ELME000053|ELME000146|ELME000147|ELME000173|ELME000202)
Sinocyclocheilus_rhinocerous_per1b_2	M1620T	# |---->Altered Structure_and_dynamics (Pr = 0.26)-------------------------------------------------------|
Sinocyclocheilus_rhinocerous_per1b_2	M1620T	# | |---->Altered Secondary_structure (Pr = 0.26) |
Sinocyclocheilus_rhinocerous_per1b_2	M1620T	# | | |---->Loss of Strand (Pr = 0.26 | P = 0.04) |
Sinocyclocheilus_rhinocerous_per1b_2	M1620T	# | | |
Sinocyclocheilus_rhinocerous_per1b_2	M1620T	# | |---->Altered Stability_and_conformational_flexibility (Pr = 0.17) |
Sinocyclocheilus_rhinocerous_per1b_2	M1620T	# | | |---->Altered Conformational_flexibility (Pr = 0.17) |
Sinocyclocheilus_rhinocerous_per1b_2	M1620T	# | | |
Sinocyclocheilus_rhinocerous_per1b_2	M1620T	# | |---->Altered Special_structural_signatures (Pr = 0.08) |
Sinocyclocheilus_rhinocerous_per1b_2	M1620T	# | |---->Altered Signal_peptide (Pr = 0.00) |
Sinocyclocheilus_rhinocerous_per1b_2	M1620T	# | | |
Sinocyclocheilus_rhinocerous_per1b_2	M1620T	# | |---->Altered Transmembrane_protein (Pr = 0.08) |
Sinocyclocheilus_rhinocerous_per1b_2	M1620T	# | |
Sinocyclocheilus_rhinocerous_per1b_2	M1620T	# |---->Altered Functional_residue (Pr = 0.32) |
Sinocyclocheilus_rhinocerous_per1b_2	M1620T	# |---->Altered Macromolecular_binding (Pr = 0.32) |
Sinocyclocheilus_rhinocerous_per1b_2	M1620T	# | |---->Altered Protein_binding (Pr = 0.32) |
Sinocyclocheilus_rhinocerous_per1b_2	M1620T	# | |---->Altered Disordered_interface (Pr = 0.32) |
Sinocyclocheilus_rhinocerous_per1b_2	M1620T	# | | |---->Altered MoRF (Pr = 0.32 | P = 0.01) |
Sinocyclocheilus_rhinocerous_per1b_2	M1620T	# | | |
Sinocyclocheilus_rhinocerous_per1b_2	M1620T	# | |---->Altered Ordered_interface (Pr = 0.06) |
Sinocyclocheilus_rhinocerous_per1b_2	M1620T	# | |
Sinocyclocheilus_rhinocerous_per1b_2	M1620T	# |---->Altered Metal_binding (Pr = 0.04)<---------------------------------------------------------|
Sinocyclocheilus_rhinocerous_per1b_2	M1620T	# |
Sinocyclocheilus_rhinocerous_per1b_2	M1620T	# |---->Altered PTM_site (Pr = 0.19)
Sinocyclocheilus_rhinocerous_per1b_2	M1620T	# |---->Gain of O-linked_glycosylation at M1620 (Pr = 0.11 | P = 0.05)
Sinocyclocheilus_rhinocerous_per1b_2	M1620T	# |---->Loss of Proteolytic_cleavage at R1617 (Pr = 0.12 | P = 0.03)
Sinocyclocheilus_rhinocerous_per1b_2	E1628G	0.182	Loss of Helix (Pr = 0.31 | P = 4.3e-03); Altered MoRF (Pr = 0.28 | P = 0.03); Loss of N-terminal_acetylation at M1632 (Pr = 0.11 | P = 1.8e-03)	Altered Motifs (None)	Predicted conservation scores
Sinocyclocheilus_rhinocerous_per1b_2	E1628G	# Altered Effect (Pr = 0.31)
Sinocyclocheilus_rhinocerous_per1b_2	E1628G	# |---->Altered Motifs (None)
Sinocyclocheilus_rhinocerous_per1b_2	E1628G	# |---->Altered Structure_and_dynamics (Pr = 0.31)-------------------------------------------------------|
Sinocyclocheilus_rhinocerous_per1b_2	E1628G	# | |---->Altered Secondary_structure (Pr = 0.31) |
Sinocyclocheilus_rhinocerous_per1b_2	E1628G	# | | |---->Loss of Helix (Pr = 0.31 | P = 4.3e-03) |
Sinocyclocheilus_rhinocerous_per1b_2	E1628G	# | | |
Sinocyclocheilus_rhinocerous_per1b_2	E1628G	# | |---->Altered Stability_and_conformational_flexibility (Pr = 0.17) |
Sinocyclocheilus_rhinocerous_per1b_2	E1628G	# | | |---->Altered Conformational_flexibility (Pr = 0.17) |
Sinocyclocheilus_rhinocerous_per1b_2	E1628G	# | | |
Sinocyclocheilus_rhinocerous_per1b_2	E1628G	# | |---->Altered Special_structural_signatures (Pr = 0.05) |
Sinocyclocheilus_rhinocerous_per1b_2	E1628G	# | |---->Altered Signal_peptide (Pr = 0.00) |
Sinocyclocheilus_rhinocerous_per1b_2	E1628G	# | | |
Sinocyclocheilus_rhinocerous_per1b_2	E1628G	# | |---->Altered Transmembrane_protein (Pr = 0.05) |
Sinocyclocheilus_rhinocerous_per1b_2	E1628G	# | |
Sinocyclocheilus_rhinocerous_per1b_2	E1628G	# |---->Altered Functional_residue (Pr = 0.28) |
Sinocyclocheilus_rhinocerous_per1b_2	E1628G	# |---->Altered Macromolecular_binding (Pr = 0.28) |
Sinocyclocheilus_rhinocerous_per1b_2	E1628G	# | |---->Altered Protein_binding (Pr = 0.28) |
Sinocyclocheilus_rhinocerous_per1b_2	E1628G	# | |---->Altered Disordered_interface (Pr = 0.28) |
Sinocyclocheilus_rhinocerous_per1b_2	E1628G	# | | |---->Altered MoRF (Pr = 0.28 | P = 0.03) |
Sinocyclocheilus_rhinocerous_per1b_2	E1628G	# | | |
Sinocyclocheilus_rhinocerous_per1b_2	E1628G	# | |---->Altered Ordered_interface (Pr = 0.05) |
Sinocyclocheilus_rhinocerous_per1b_2	E1628G	# | |
Sinocyclocheilus_rhinocerous_per1b_2	E1628G	# |---->Altered Metal_binding (Pr = 0.04)<---------------------------------------------------------|
Sinocyclocheilus_rhinocerous_per1b_2	E1628G	# |
Sinocyclocheilus_rhinocerous_per1b_2	E1628G	# |---->Altered PTM_site (Pr = 0.11)
Sinocyclocheilus_rhinocerous_per1b_2	E1628G	# |---->Loss of N-terminal_acetylation at M1632 (Pr = 0.11 | P = 1.8e-03)
Sinocyclocheilus_rhinocerous_per1b_2	E1644V	0.075	Altered Coiled_coil (Pr = 0.29 | P = 0.02)	Altered Motifs (ELME000052:Phosphothreonine motif binding a subset of FHA domains that show a preference for a large aliphatic amino acid at the pT+3 position.; ELME000064:CK2 phosphorylation site; ELME000202:(ST)Q motif which is phosphorylated by PIKK family members.; PS00006:Casein kinase II phosphorylation site)	Predicted conservation scores
Sinocyclocheilus_rhinocerous_per1b_2	E1644V	# Altered Effect (Pr = 0.29)
Sinocyclocheilus_rhinocerous_per1b_2	E1644V	# |---->Altered Motifs (ELME000052|ELME000064|ELME000202|PS00006)
Sinocyclocheilus_rhinocerous_per1b_2	E1644V	# |---->Altered Structure_and_dynamics (Pr = 0.29)-------------------------------------------------------|
Sinocyclocheilus_rhinocerous_per1b_2	E1644V	# | |---->Altered Secondary_structure (Pr = 0.25) |
Sinocyclocheilus_rhinocerous_per1b_2	E1644V	# | | |
Sinocyclocheilus_rhinocerous_per1b_2	E1644V	# | |---->Altered Stability_and_conformational_flexibility (Pr = 0.23) |
Sinocyclocheilus_rhinocerous_per1b_2	E1644V	# | | |---->Altered Conformational_flexibility (Pr = 0.23) |
Sinocyclocheilus_rhinocerous_per1b_2	E1644V	# | | |
Sinocyclocheilus_rhinocerous_per1b_2	E1644V	# | |---->Altered Special_structural_signatures (Pr = 0.29) |
Sinocyclocheilus_rhinocerous_per1b_2	E1644V	# | |---->Altered Coiled_coil (Pr = 0.29 | P = 0.02) |
Sinocyclocheilus_rhinocerous_per1b_2	E1644V	# | |---->Altered Signal_peptide (Pr = 0.00) |
Sinocyclocheilus_rhinocerous_per1b_2	E1644V	# | | |
Sinocyclocheilus_rhinocerous_per1b_2	E1644V	# | |---->Altered Transmembrane_protein (Pr = 0.01) |
Sinocyclocheilus_rhinocerous_per1b_2	E1644V	# | |
Sinocyclocheilus_rhinocerous_per1b_2	E1644V	# |---->Altered Functional_residue (Pr = 0.25) |
Sinocyclocheilus_rhinocerous_per1b_2	E1644V	# |---->Altered Macromolecular_binding (Pr = 0.25) |
Sinocyclocheilus_rhinocerous_per1b_2	E1644V	# | |---->Altered Protein_binding (Pr = 0.25) |
Sinocyclocheilus_rhinocerous_per1b_2	E1644V	# | |---->Altered Disordered_interface (Pr = 0.25) |
Sinocyclocheilus_rhinocerous_per1b_2	E1644V	# | | |
Sinocyclocheilus_rhinocerous_per1b_2	E1644V	# | |---->Altered Ordered_interface (Pr = 0.04) |
Sinocyclocheilus_rhinocerous_per1b_2	E1644V	# | |
Sinocyclocheilus_rhinocerous_per1b_2	E1644V	# |---->Altered Metal_binding (Pr = 0.02)<---------------------------------------------------------|
Sinocyclocheilus_rhinocerous_per1b_2	E1644V	# |
Sinocyclocheilus_rhinocerous_per1b_2	E1644V	# |---->Altered PTM_site (Pr = 0.05)
Sinocyclocheilus_rhinocerous_per1a_1	S7P	0.072	Loss of Disulfide_linkage at C9 (Pr = 0.28 | P = 1.8e-03); Altered Cytoplasmic_loop (Pr = 0.17 | P = 9.4e-03); Loss of N-terminal_acetylation at M2 (Pr = 0.04 | P = 3.8e-03)	Altered Motifs (ELME000155:This is the motif recognized by those SH3 domains with a non-canonical class I recognition specificity; ELME000202:(ST)Q motif which is phosphorylated by PIKK family members.; ELME000336:NEK2 phosphorylation motif with preferred Phe - Leu or Met in the -3 position to compensate for less favorable residues in the +1 and +2 position.)	Predicted conservation scores
Sinocyclocheilus_rhinocerous_per1a_1	S7P	# Altered Effect (Pr = 0.28)
Sinocyclocheilus_rhinocerous_per1a_1	S7P	# |---->Altered Motifs (ELME000155|ELME000202|ELME000336)
Sinocyclocheilus_rhinocerous_per1a_1	S7P	# |---->Altered Structure_and_dynamics (Pr = 0.28)-------------------------------------------------------|
Sinocyclocheilus_rhinocerous_per1a_1	S7P	# | |---->Altered Secondary_structure (Pr = 0.22) |
Sinocyclocheilus_rhinocerous_per1a_1	S7P	# | | |
Sinocyclocheilus_rhinocerous_per1a_1	S7P	# | |---->Altered Stability_and_conformational_flexibility (Pr = 0.28) |
Sinocyclocheilus_rhinocerous_per1a_1	S7P	# | | |---->Loss of Disulfide_linkage at C9 (Pr = 0.28 | P = 1.8e-03) |
Sinocyclocheilus_rhinocerous_per1a_1	S7P	# | | |---->Altered Conformational_flexibility (Pr = 0.16) |
Sinocyclocheilus_rhinocerous_per1a_1	S7P	# | | |
Sinocyclocheilus_rhinocerous_per1a_1	S7P	# | |---->Altered Special_structural_signatures (Pr = 0.17) |
Sinocyclocheilus_rhinocerous_per1a_1	S7P	# | |---->Altered Signal_peptide (Pr = 0.00) |
Sinocyclocheilus_rhinocerous_per1a_1	S7P	# | | |
Sinocyclocheilus_rhinocerous_per1a_1	S7P	# | |---->Altered Transmembrane_protein (Pr = 0.17) |
Sinocyclocheilus_rhinocerous_per1a_1	S7P	# | |---->Altered Non-cytoplasmic_loop (Pr = 0.17 | P = 9.4e-03) |
Sinocyclocheilus_rhinocerous_per1a_1	S7P	# | |
Sinocyclocheilus_rhinocerous_per1a_1	S7P	# |---->Altered Functional_residue (Pr = 0.16) |
Sinocyclocheilus_rhinocerous_per1a_1	S7P	# |---->Altered Macromolecular_binding (Pr = 0.16) |
Sinocyclocheilus_rhinocerous_per1a_1	S7P	# | |---->Altered Protein_binding (Pr = 0.16) |
Sinocyclocheilus_rhinocerous_per1a_1	S7P	# | |---->Altered Disordered_interface (Pr = 0.16) |
Sinocyclocheilus_rhinocerous_per1a_1	S7P	# | | |
Sinocyclocheilus_rhinocerous_per1a_1	S7P	# | |---->Altered Ordered_interface (Pr = 0.07) |
Sinocyclocheilus_rhinocerous_per1a_1	S7P	# | |
Sinocyclocheilus_rhinocerous_per1a_1	S7P	# |---->Altered Metal_binding (Pr = 0.03)<---------------------------------------------------------|
Sinocyclocheilus_rhinocerous_per1a_1	S7P	# |
Sinocyclocheilus_rhinocerous_per1a_1	S7P	# |---->Altered PTM_site (Pr = 0.16)
Sinocyclocheilus_rhinocerous_per1a_1	S7P	# |---->Loss of N-terminal_acetylation at M2 (Pr = 0.04 | P = 3.8e-03)
Sinocyclocheilus_rhinocerous_per1a_1	R367W	0.701	Loss of Intrinsic_disorder (Pr = 0.44 | P = 0.02); Loss of B-factor (Pr = 0.28 | P = 0.02); Altered DNA_binding (Pr = 0.20 | P = 0.02)	Altered Motifs (ELME000062:Secondary preference for PKA-type AGC kinase phosphorylation.; ELME000064:CK2 phosphorylation site)	Predicted conservation scores
Sinocyclocheilus_rhinocerous_per1a_1	R367W	# Altered Effect (Pr = 0.44)
Sinocyclocheilus_rhinocerous_per1a_1	R367W	# |---->Altered Motifs (ELME000062|ELME000064)
Sinocyclocheilus_rhinocerous_per1a_1	R367W	# |---->Altered Structure_and_dynamics (Pr = 0.44)-------------------------------------------------------|
Sinocyclocheilus_rhinocerous_per1a_1	R367W	# | |---->Altered Secondary_structure (Pr = 0.25) |
Sinocyclocheilus_rhinocerous_per1a_1	R367W	# | | |
Sinocyclocheilus_rhinocerous_per1a_1	R367W	# | |---->Altered Stability_and_conformational_flexibility (Pr = 0.44) |
Sinocyclocheilus_rhinocerous_per1a_1	R367W	# | | |---->Altered Conformational_flexibility (Pr = 0.44) |
Sinocyclocheilus_rhinocerous_per1a_1	R367W	# | | |---->Loss of Intrinsic_disorder (Pr = 0.44 | P = 0.02) |
Sinocyclocheilus_rhinocerous_per1a_1	R367W	# | | |---->Loss of B-factor (Pr = 0.28 | P = 0.02) |
Sinocyclocheilus_rhinocerous_per1a_1	R367W	# | | |
Sinocyclocheilus_rhinocerous_per1a_1	R367W	# | |---->Altered Special_structural_signatures (Pr = 0.03) |
Sinocyclocheilus_rhinocerous_per1a_1	R367W	# | |---->Altered Signal_peptide (Pr = 0.00) |
Sinocyclocheilus_rhinocerous_per1a_1	R367W	# | | |
Sinocyclocheilus_rhinocerous_per1a_1	R367W	# | |---->Altered Transmembrane_protein (Pr = 0.03) |
Sinocyclocheilus_rhinocerous_per1a_1	R367W	# | |
Sinocyclocheilus_rhinocerous_per1a_1	R367W	# |---->Altered Functional_residue (Pr = 0.20) |
Sinocyclocheilus_rhinocerous_per1a_1	R367W	# |---->Altered Macromolecular_binding (Pr = 0.20) |
Sinocyclocheilus_rhinocerous_per1a_1	R367W	# | |---->Altered DNA_binding (Pr = 0.20 | P = 0.02) |
Sinocyclocheilus_rhinocerous_per1a_1	R367W	# | |---->Altered Protein_binding (Pr = 0.14) |
Sinocyclocheilus_rhinocerous_per1a_1	R367W	# | |---->Altered Disordered_interface (Pr = 0.12) |
Sinocyclocheilus_rhinocerous_per1a_1	R367W	# | | |
Sinocyclocheilus_rhinocerous_per1a_1	R367W	# | |---->Altered Ordered_interface (Pr = 0.14) |
Sinocyclocheilus_rhinocerous_per1a_1	R367W	# | |
Sinocyclocheilus_rhinocerous_per1a_1	R367W	# |---->Altered Metal_binding (Pr = 0.07)<---------------------------------------------------------|
Sinocyclocheilus_rhinocerous_per1a_1	R367W	# |
Sinocyclocheilus_rhinocerous_per1a_1	R367W	# |---->Altered PTM_site (Pr = 0.07)
Sinocyclocheilus_rhinocerous_per1a_1	Q711R	0.800	Altered MoRF (Pr = 0.27 | P = 0.04); Altered PPI_hotspot (Pr = 0.24 | P = 0.04); Loss of Pyrrolidone_carboxylic_acid at Q710 (Pr = 0.08 | P = 0.02); Loss of Sulfation at Y707 (Pr = 0.01 | P = 0.04)	Altered Motifs (ELME000120:Tyrosine-based sorting signal responsible for the interaction with mu subunit of AP (Adaptor Protein) complex)	Predicted conservation scores
Sinocyclocheilus_rhinocerous_per1a_1	Q711R	# Altered Effect (Pr = 0.27)
Sinocyclocheilus_rhinocerous_per1a_1	Q711R	# |---->Altered Motifs (ELME000120)
Sinocyclocheilus_rhinocerous_per1a_1	Q711R	# |---->Altered Structure_and_dynamics (Pr = 0.24)-------------------------------------------------------|
Sinocyclocheilus_rhinocerous_per1a_1	Q711R	# | |---->Altered Secondary_structure (Pr = 0.24) |
Sinocyclocheilus_rhinocerous_per1a_1	Q711R	# | | |
Sinocyclocheilus_rhinocerous_per1a_1	Q711R	# | |---->Altered Stability_and_conformational_flexibility (Pr = 0.09) |
Sinocyclocheilus_rhinocerous_per1a_1	Q711R	# | | |---->Altered Conformational_flexibility (Pr = 0.09) |
Sinocyclocheilus_rhinocerous_per1a_1	Q711R	# | | |
Sinocyclocheilus_rhinocerous_per1a_1	Q711R	# | |---->Altered Special_structural_signatures (Pr = 0.04) |
Sinocyclocheilus_rhinocerous_per1a_1	Q711R	# | |---->Altered Signal_peptide (Pr = 0.00) |
Sinocyclocheilus_rhinocerous_per1a_1	Q711R	# | | |
Sinocyclocheilus_rhinocerous_per1a_1	Q711R	# | |---->Altered Transmembrane_protein (Pr = 0.04) |
Sinocyclocheilus_rhinocerous_per1a_1	Q711R	# | |
Sinocyclocheilus_rhinocerous_per1a_1	Q711R	# |---->Altered Functional_residue (Pr = 0.27) |
Sinocyclocheilus_rhinocerous_per1a_1	Q711R	# |---->Altered Macromolecular_binding (Pr = 0.27) |
Sinocyclocheilus_rhinocerous_per1a_1	Q711R	# | |---->Altered Protein_binding (Pr = 0.27) |
Sinocyclocheilus_rhinocerous_per1a_1	Q711R	# | |---->Altered Disordered_interface (Pr = 0.27) |
Sinocyclocheilus_rhinocerous_per1a_1	Q711R	# | | |---->Altered MoRF (Pr = 0.27 | P = 0.04) |
Sinocyclocheilus_rhinocerous_per1a_1	Q711R	# | | |
Sinocyclocheilus_rhinocerous_per1a_1	Q711R	# | |---->Altered Ordered_interface (Pr = 0.24) |
Sinocyclocheilus_rhinocerous_per1a_1	Q711R	# | |---->Altered PPI_hotspot (Pr = 0.24 | P = 0.04) |
Sinocyclocheilus_rhinocerous_per1a_1	Q711R	# | |
Sinocyclocheilus_rhinocerous_per1a_1	Q711R	# |---->Altered Metal_binding (Pr = 0.03)<---------------------------------------------------------|
Sinocyclocheilus_rhinocerous_per1a_1	Q711R	# |
Sinocyclocheilus_rhinocerous_per1a_1	Q711R	# |---->Altered PTM_site (Pr = 0.12)
Sinocyclocheilus_rhinocerous_per1a_1	Q711R	# |---->Loss of Pyrrolidone_carboxylic_acid at Q710 (Pr = 0.08 | P = 0.02)
Sinocyclocheilus_rhinocerous_per1a_1	Q711R	# |---->Loss of Sulfation at Y707 (Pr = 0.01 | P = 0.04)
Sinocyclocheilus_rhinocerous_per1a_1	E773K	0.125	Gain of Ubiquitylation at E773 (Pr = 0.22 | P = 4.3e-03)	Altered Motifs (ELME000063:CK1 phosphorylation site; PS00005:Protein kinase C phosphorylation site)	Predicted conservation scores
Sinocyclocheilus_rhinocerous_per1a_1	E773K	# Altered Effect (Pr = 0.25)
Sinocyclocheilus_rhinocerous_per1a_1	E773K	# |---->Altered Motifs (ELME000063|PS00005)
Sinocyclocheilus_rhinocerous_per1a_1	E773K	# |---->Altered Structure_and_dynamics (Pr = 0.25)-------------------------------------------------------|
Sinocyclocheilus_rhinocerous_per1a_1	E773K	# | |---->Altered Secondary_structure (Pr = 0.25) |
Sinocyclocheilus_rhinocerous_per1a_1	E773K	# | | |
Sinocyclocheilus_rhinocerous_per1a_1	E773K	# | |---->Altered Stability_and_conformational_flexibility (Pr = 0.25) |
Sinocyclocheilus_rhinocerous_per1a_1	E773K	# | | |---->Altered Conformational_flexibility (Pr = 0.25) |
Sinocyclocheilus_rhinocerous_per1a_1	E773K	# | | |
Sinocyclocheilus_rhinocerous_per1a_1	E773K	# | |---->Altered Special_structural_signatures (Pr = 0.06) |
Sinocyclocheilus_rhinocerous_per1a_1	E773K	# | |---->Altered Signal_peptide (Pr = 0.00) |
Sinocyclocheilus_rhinocerous_per1a_1	E773K	# | | |
Sinocyclocheilus_rhinocerous_per1a_1	E773K	# | |---->Altered Transmembrane_protein (Pr = 0.06) |
Sinocyclocheilus_rhinocerous_per1a_1	E773K	# | |
Sinocyclocheilus_rhinocerous_per1a_1	E773K	# |---->Altered Functional_residue (Pr = 0.22) |
Sinocyclocheilus_rhinocerous_per1a_1	E773K	# |---->Altered Macromolecular_binding (Pr = 0.09) |
Sinocyclocheilus_rhinocerous_per1a_1	E773K	# | |---->Altered Protein_binding (Pr = 0.09) |
Sinocyclocheilus_rhinocerous_per1a_1	E773K	# | |---->Altered Disordered_interface (Pr = 0.09) |
Sinocyclocheilus_rhinocerous_per1a_1	E773K	# | | |
Sinocyclocheilus_rhinocerous_per1a_1	E773K	# | |---->Altered Ordered_interface (Pr = 0.02) |
Sinocyclocheilus_rhinocerous_per1a_1	E773K	# | |
Sinocyclocheilus_rhinocerous_per1a_1	E773K	# |---->Altered Metal_binding (Pr = 0.00)<---------------------------------------------------------|
Sinocyclocheilus_rhinocerous_per1a_1	E773K	# |
Sinocyclocheilus_rhinocerous_per1a_1	E773K	# |---->Altered PTM_site (Pr = 0.22)
Sinocyclocheilus_rhinocerous_per1a_1	E773K	# |---->Gain of Ubiquitylation at E773 (Pr = 0.22 | P = 4.3e-03)
Sinocyclocheilus_rhinocerous_per1a_1	E894K	0.148	Gain of SUMOylation at E894 (Pr = 0.55 | P = 5.1e-04); Gain of B-factor (Pr = 0.25 | P = 0.02); Loss of Methylation at K897 (Pr = 0.10 | P = 0.05)	Altered Motifs (None)	Predicted conservation scores
Sinocyclocheilus_rhinocerous_per1a_1	E894K	# Altered Effect (Pr = 0.55)
Sinocyclocheilus_rhinocerous_per1a_1	E894K	# |---->Altered Motifs (None)
Sinocyclocheilus_rhinocerous_per1a_1	E894K	# |---->Altered Structure_and_dynamics (Pr = 0.26)-------------------------------------------------------|
Sinocyclocheilus_rhinocerous_per1a_1	E894K	# | |---->Altered Secondary_structure (Pr = 0.26) |
Sinocyclocheilus_rhinocerous_per1a_1	E894K	# | | |
Sinocyclocheilus_rhinocerous_per1a_1	E894K	# | |---->Altered Stability_and_conformational_flexibility (Pr = 0.25) |
Sinocyclocheilus_rhinocerous_per1a_1	E894K	# | | |---->Altered Conformational_flexibility (Pr = 0.25) |
Sinocyclocheilus_rhinocerous_per1a_1	E894K	# | | |---->Gain of B-factor (Pr = 0.25 | P = 0.02) |
Sinocyclocheilus_rhinocerous_per1a_1	E894K	# | | |
Sinocyclocheilus_rhinocerous_per1a_1	E894K	# | |---->Altered Special_structural_signatures (Pr = 0.04) |
Sinocyclocheilus_rhinocerous_per1a_1	E894K	# | |---->Altered Signal_peptide (Pr = 0.00) |
Sinocyclocheilus_rhinocerous_per1a_1	E894K	# | | |
Sinocyclocheilus_rhinocerous_per1a_1	E894K	# | |---->Altered Transmembrane_protein (Pr = 0.03) |
Sinocyclocheilus_rhinocerous_per1a_1	E894K	# | |
Sinocyclocheilus_rhinocerous_per1a_1	E894K	# |---->Altered Functional_residue (Pr = 0.55) |
Sinocyclocheilus_rhinocerous_per1a_1	E894K	# |---->Altered Macromolecular_binding (Pr = 0.10) |
Sinocyclocheilus_rhinocerous_per1a_1	E894K	# | |---->Altered Protein_binding (Pr = 0.10) |
Sinocyclocheilus_rhinocerous_per1a_1	E894K	# | |---->Altered Disordered_interface (Pr = 0.10) |
Sinocyclocheilus_rhinocerous_per1a_1	E894K	# | | |
Sinocyclocheilus_rhinocerous_per1a_1	E894K	# | |---->Altered Ordered_interface (Pr = 0.02) |
Sinocyclocheilus_rhinocerous_per1a_1	E894K	# | |
Sinocyclocheilus_rhinocerous_per1a_1	E894K	# |---->Altered Metal_binding (Pr = 0.00)<---------------------------------------------------------|
Sinocyclocheilus_rhinocerous_per1a_1	E894K	# |
Sinocyclocheilus_rhinocerous_per1a_1	E894K	# |---->Altered PTM_site (Pr = 0.55)
Sinocyclocheilus_rhinocerous_per1a_1	E894K	# |---->Loss of Methylation at K897 (Pr = 0.10 | P = 0.05)
Sinocyclocheilus_rhinocerous_per1a_1	E894K	# |---->Gain of SUMOylation at E894 (Pr = 0.55 | P = 5.1e-04)
Sinocyclocheilus_rhinocerous_per1a_1	N977Y	0.176	Gain of Phosphorylation at N977 (Pr = 0.83 | P = 6.4e-04); Altered Calmodulin_binding (Pr = 0.19 | P = 0.04)	Altered Motifs (ELME000053:GSK3 phosphorylation recognition site; ELME000070:Generic motif for N-glycosylation. It was shown that Trp - Asp - and Glu are uncommon before the Ser/Thr position (PMID-8626433). Efficient glycosylation usually occurs when ~60 residues or more separate the glycosylation acceptor site from the C-terminus.; ELME000202:(ST)Q motif which is phosphorylated by PIKK family members.)	Predicted conservation scores
Sinocyclocheilus_rhinocerous_per1a_1	N977Y	# Altered Effect (Pr = 0.83)
Sinocyclocheilus_rhinocerous_per1a_1	N977Y	# |---->Altered Motifs (ELME000053|ELME000070|ELME000202)
Sinocyclocheilus_rhinocerous_per1a_1	N977Y	# |---->Altered Structure_and_dynamics (Pr = 0.25)-------------------------------------------------------|
Sinocyclocheilus_rhinocerous_per1a_1	N977Y	# | |---->Altered Secondary_structure (Pr = 0.25) |
Sinocyclocheilus_rhinocerous_per1a_1	N977Y	# | | |
Sinocyclocheilus_rhinocerous_per1a_1	N977Y	# | |---->Altered Stability_and_conformational_flexibility (Pr = 0.20) |
Sinocyclocheilus_rhinocerous_per1a_1	N977Y	# | | |---->Altered Conformational_flexibility (Pr = 0.20) |
Sinocyclocheilus_rhinocerous_per1a_1	N977Y	# | | |
Sinocyclocheilus_rhinocerous_per1a_1	N977Y	# | |---->Altered Special_structural_signatures (Pr = 0.02) |
Sinocyclocheilus_rhinocerous_per1a_1	N977Y	# | |---->Altered Signal_peptide (Pr = 0.00) |
Sinocyclocheilus_rhinocerous_per1a_1	N977Y	# | | |
Sinocyclocheilus_rhinocerous_per1a_1	N977Y	# | |---->Altered Transmembrane_protein (Pr = 0.02) |
Sinocyclocheilus_rhinocerous_per1a_1	N977Y	# | |
Sinocyclocheilus_rhinocerous_per1a_1	N977Y	# |---->Altered Functional_residue (Pr = 0.83) |
Sinocyclocheilus_rhinocerous_per1a_1	N977Y	# |---->Altered Macromolecular_binding (Pr = 0.19) |
Sinocyclocheilus_rhinocerous_per1a_1	N977Y	# | |---->Altered Protein_binding (Pr = 0.19) |
Sinocyclocheilus_rhinocerous_per1a_1	N977Y	# | |---->Altered Disordered_interface (Pr = 0.19) |
Sinocyclocheilus_rhinocerous_per1a_1	N977Y	# | | |---->Altered Calmodulin_binding (Pr = 0.19 | P = 0.04) |
Sinocyclocheilus_rhinocerous_per1a_1	N977Y	# | | |
Sinocyclocheilus_rhinocerous_per1a_1	N977Y	# | |---->Altered Ordered_interface (Pr = 0.10) |
Sinocyclocheilus_rhinocerous_per1a_1	N977Y	# | |
Sinocyclocheilus_rhinocerous_per1a_1	N977Y	# |---->Altered Metal_binding (Pr = 0.01)<---------------------------------------------------------|
Sinocyclocheilus_rhinocerous_per1a_1	N977Y	# |
Sinocyclocheilus_rhinocerous_per1a_1	N977Y	# |---->Altered PTM_site (Pr = 0.83)
Sinocyclocheilus_rhinocerous_per1a_1	N977Y	# |---->Gain of Phosphorylation at N977 (Pr = 0.83 | P = 6.4e-04)
Sinocyclocheilus_rhinocerous_per1a_1	S1043P	0.067		Altered Motifs (ELME000053:GSK3 phosphorylation recognition site)	Predicted conservation scores
Sinocyclocheilus_rhinocerous_per1a_1	S1043P	# Altered Effect (Pr = 0.26)
Sinocyclocheilus_rhinocerous_per1a_1	S1043P	# |---->Altered Motifs (ELME000053)
Sinocyclocheilus_rhinocerous_per1a_1	S1043P	# |---->Altered Structure_and_dynamics (Pr = 0.26)-------------------------------------------------------|
Sinocyclocheilus_rhinocerous_per1a_1	S1043P	# | |---->Altered Secondary_structure (Pr = 0.26) |
Sinocyclocheilus_rhinocerous_per1a_1	S1043P	# | | |
Sinocyclocheilus_rhinocerous_per1a_1	S1043P	# | |---->Altered Stability_and_conformational_flexibility (Pr = 0.19) |
Sinocyclocheilus_rhinocerous_per1a_1	S1043P	# | | |---->Altered Conformational_flexibility (Pr = 0.19) |
Sinocyclocheilus_rhinocerous_per1a_1	S1043P	# | | |
Sinocyclocheilus_rhinocerous_per1a_1	S1043P	# | |---->Altered Special_structural_signatures (Pr = 0.03) |
Sinocyclocheilus_rhinocerous_per1a_1	S1043P	# | |---->Altered Signal_peptide (Pr = 0.00) |
Sinocyclocheilus_rhinocerous_per1a_1	S1043P	# | | |
Sinocyclocheilus_rhinocerous_per1a_1	S1043P	# | |---->Altered Transmembrane_protein (Pr = 0.03) |
Sinocyclocheilus_rhinocerous_per1a_1	S1043P	# | |
Sinocyclocheilus_rhinocerous_per1a_1	S1043P	# |---->Altered Functional_residue (Pr = 0.16) |
Sinocyclocheilus_rhinocerous_per1a_1	S1043P	# |---->Altered Macromolecular_binding (Pr = 0.16) |
Sinocyclocheilus_rhinocerous_per1a_1	S1043P	# | |---->Altered Protein_binding (Pr = 0.16) |
Sinocyclocheilus_rhinocerous_per1a_1	S1043P	# | |---->Altered Disordered_interface (Pr = 0.16) |
Sinocyclocheilus_rhinocerous_per1a_1	S1043P	# | | |
Sinocyclocheilus_rhinocerous_per1a_1	S1043P	# | |---->Altered Ordered_interface (Pr = 0.02) |
Sinocyclocheilus_rhinocerous_per1a_1	S1043P	# | |
Sinocyclocheilus_rhinocerous_per1a_1	S1043P	# |---->Altered Metal_binding (Pr = 0.01)<---------------------------------------------------------|
Sinocyclocheilus_rhinocerous_per1a_1	S1043P	# |
Sinocyclocheilus_rhinocerous_per1a_1	S1043P	# |---->Altered PTM_site (Pr = 0.06)
Sinocyclocheilus_rhinocerous_per1a_1	T1067N	0.179	Loss of O-linked_glycosylation at T1067 (Pr = 0.18 | P = 0.03); Gain of GPI-anchor_amidation at T1067 (Pr = 0.01 | P = 0.03)	Altered Motifs (ELME000053:GSK3 phosphorylation recognition site; ELME000336:NEK2 phosphorylation motif with preferred Phe - Leu or Met in the -3 position to compensate for less favorable residues in the +1 and +2 position.)	Predicted conservation scores
Sinocyclocheilus_rhinocerous_per1a_1	T1067N	# Altered Effect (Pr = 0.26)
Sinocyclocheilus_rhinocerous_per1a_1	T1067N	# |---->Altered Motifs (ELME000053|ELME000336)
Sinocyclocheilus_rhinocerous_per1a_1	T1067N	# |---->Altered Structure_and_dynamics (Pr = 0.26)-------------------------------------------------------|
Sinocyclocheilus_rhinocerous_per1a_1	T1067N	# | |---->Altered Secondary_structure (Pr = 0.26) |
Sinocyclocheilus_rhinocerous_per1a_1	T1067N	# | | |
Sinocyclocheilus_rhinocerous_per1a_1	T1067N	# | |---->Altered Stability_and_conformational_flexibility (Pr = 0.19) |
Sinocyclocheilus_rhinocerous_per1a_1	T1067N	# | | |---->Altered Conformational_flexibility (Pr = 0.19) |
Sinocyclocheilus_rhinocerous_per1a_1	T1067N	# | | |
Sinocyclocheilus_rhinocerous_per1a_1	T1067N	# | |---->Altered Special_structural_signatures (Pr = 0.02) |
Sinocyclocheilus_rhinocerous_per1a_1	T1067N	# | |---->Altered Signal_peptide (Pr = 0.00) |
Sinocyclocheilus_rhinocerous_per1a_1	T1067N	# | | |
Sinocyclocheilus_rhinocerous_per1a_1	T1067N	# | |---->Altered Transmembrane_protein (Pr = 0.02) |
Sinocyclocheilus_rhinocerous_per1a_1	T1067N	# | |
Sinocyclocheilus_rhinocerous_per1a_1	T1067N	# |---->Altered Functional_residue (Pr = 0.25) |
Sinocyclocheilus_rhinocerous_per1a_1	T1067N	# |---->Altered Macromolecular_binding (Pr = 0.25) |
Sinocyclocheilus_rhinocerous_per1a_1	T1067N	# | |---->Altered Protein_binding (Pr = 0.25) |
Sinocyclocheilus_rhinocerous_per1a_1	T1067N	# | |---->Altered Disordered_interface (Pr = 0.25) |
Sinocyclocheilus_rhinocerous_per1a_1	T1067N	# | | |
Sinocyclocheilus_rhinocerous_per1a_1	T1067N	# | |---->Altered Ordered_interface (Pr = 0.02) |
Sinocyclocheilus_rhinocerous_per1a_1	T1067N	# | |
Sinocyclocheilus_rhinocerous_per1a_1	T1067N	# |---->Altered Metal_binding (Pr = 0.00)<---------------------------------------------------------|
Sinocyclocheilus_rhinocerous_per1a_1	T1067N	# |
Sinocyclocheilus_rhinocerous_per1a_1	T1067N	# |---->Altered PTM_site (Pr = 0.18)
Sinocyclocheilus_rhinocerous_per1a_1	T1067N	# |---->Gain of GPI-anchor_amidation at T1067 (Pr = 0.01 | P = 0.03)
Sinocyclocheilus_rhinocerous_per1a_1	T1067N	# |---->Loss of O-linked_glycosylation at T1067 (Pr = 0.18 | P = 0.03)
Sinocyclocheilus_rhinocerous_per1a_1	T1140I	0.087	Loss of GPI-anchor_amidation at N1145 (Pr = 0.01 | P = 0.03)	Altered Motifs (ELME000336:NEK2 phosphorylation motif with preferred Phe - Leu or Met in the -3 position to compensate for less favorable residues in the +1 and +2 position.)	Predicted conservation scores
Sinocyclocheilus_rhinocerous_per1a_1	T1140I	# Altered Effect (Pr = 0.28)
Sinocyclocheilus_rhinocerous_per1a_1	T1140I	# |---->Altered Motifs (ELME000336)
Sinocyclocheilus_rhinocerous_per1a_1	T1140I	# |---->Altered Structure_and_dynamics (Pr = 0.28)-------------------------------------------------------|
Sinocyclocheilus_rhinocerous_per1a_1	T1140I	# | |---->Altered Secondary_structure (Pr = 0.24) |
Sinocyclocheilus_rhinocerous_per1a_1	T1140I	# | | |
Sinocyclocheilus_rhinocerous_per1a_1	T1140I	# | |---->Altered Stability_and_conformational_flexibility (Pr = 0.28) |
Sinocyclocheilus_rhinocerous_per1a_1	T1140I	# | | |---->Altered Conformational_flexibility (Pr = 0.28) |
Sinocyclocheilus_rhinocerous_per1a_1	T1140I	# | | |
Sinocyclocheilus_rhinocerous_per1a_1	T1140I	# | |---->Altered Special_structural_signatures (Pr = 0.02) |
Sinocyclocheilus_rhinocerous_per1a_1	T1140I	# | |---->Altered Signal_peptide (Pr = 0.00) |
Sinocyclocheilus_rhinocerous_per1a_1	T1140I	# | | |
Sinocyclocheilus_rhinocerous_per1a_1	T1140I	# | |---->Altered Transmembrane_protein (Pr = 0.02) |
Sinocyclocheilus_rhinocerous_per1a_1	T1140I	# | |
Sinocyclocheilus_rhinocerous_per1a_1	T1140I	# |---->Altered Functional_residue (Pr = 0.13) |
Sinocyclocheilus_rhinocerous_per1a_1	T1140I	# |---->Altered Macromolecular_binding (Pr = 0.13) |
Sinocyclocheilus_rhinocerous_per1a_1	T1140I	# | |---->Altered Protein_binding (Pr = 0.13) |
Sinocyclocheilus_rhinocerous_per1a_1	T1140I	# | |---->Altered Disordered_interface (Pr = 0.13) |
Sinocyclocheilus_rhinocerous_per1a_1	T1140I	# | | |
Sinocyclocheilus_rhinocerous_per1a_1	T1140I	# | |---->Altered Ordered_interface (Pr = 0.02) |
Sinocyclocheilus_rhinocerous_per1a_1	T1140I	# | |
Sinocyclocheilus_rhinocerous_per1a_1	T1140I	# |---->Altered Metal_binding (Pr = 0.00)<---------------------------------------------------------|
Sinocyclocheilus_rhinocerous_per1a_1	T1140I	# |
Sinocyclocheilus_rhinocerous_per1a_1	T1140I	# |---->Altered PTM_site (Pr = 0.02)
Sinocyclocheilus_rhinocerous_per1a_1	T1140I	# |---->Loss of GPI-anchor_amidation at N1145 (Pr = 0.01 | P = 0.03)
Sinocyclocheilus_rhinocerous_per1a_1	P1314S	0.141	Loss of B-factor (Pr = 0.28 | P = 0.02); Loss of O-linked_glycosylation at T1311 (Pr = 0.19 | P = 0.03); Loss of Pyrrolidone_carboxylic_acid at Q1309 (Pr = 0.06 | P = 0.03)	Altered Motifs (ELME000085:Glycosaminoglycan attachment site; ELME000159:Proline-Directed Kinase (e.g. MAPK) phosphorylation site in higher eukaryotes.; ELME000358:Phospho-dependent motif that mediates docking of CDK substrates and regulators to cyclin-CDK-bound Cks1.)	Predicted conservation scores
Sinocyclocheilus_rhinocerous_per1a_1	P1314S	# Altered Effect (Pr = 0.28)
Sinocyclocheilus_rhinocerous_per1a_1	P1314S	# |---->Altered Motifs (ELME000085|ELME000159|ELME000358)
Sinocyclocheilus_rhinocerous_per1a_1	P1314S	# |---->Altered Structure_and_dynamics (Pr = 0.28)-------------------------------------------------------|
Sinocyclocheilus_rhinocerous_per1a_1	P1314S	# | |---->Altered Secondary_structure (Pr = 0.26) |
Sinocyclocheilus_rhinocerous_per1a_1	P1314S	# | | |
Sinocyclocheilus_rhinocerous_per1a_1	P1314S	# | |---->Altered Stability_and_conformational_flexibility (Pr = 0.28) |
Sinocyclocheilus_rhinocerous_per1a_1	P1314S	# | | |---->Altered Conformational_flexibility (Pr = 0.28) |
Sinocyclocheilus_rhinocerous_per1a_1	P1314S	# | | |---->Loss of B-factor (Pr = 0.28 | P = 0.02) |
Sinocyclocheilus_rhinocerous_per1a_1	P1314S	# | | |
Sinocyclocheilus_rhinocerous_per1a_1	P1314S	# | |---->Altered Special_structural_signatures (Pr = 0.02) |
Sinocyclocheilus_rhinocerous_per1a_1	P1314S	# | |---->Altered Signal_peptide (Pr = 0.00) |
Sinocyclocheilus_rhinocerous_per1a_1	P1314S	# | | |
Sinocyclocheilus_rhinocerous_per1a_1	P1314S	# | |---->Altered Transmembrane_protein (Pr = 0.02) |
Sinocyclocheilus_rhinocerous_per1a_1	P1314S	# | |
Sinocyclocheilus_rhinocerous_per1a_1	P1314S	# |---->Altered Functional_residue (Pr = 0.19) |
Sinocyclocheilus_rhinocerous_per1a_1	P1314S	# |---->Altered Macromolecular_binding (Pr = 0.04) |
Sinocyclocheilus_rhinocerous_per1a_1	P1314S	# | |---->Altered Protein_binding (Pr = 0.04) |
Sinocyclocheilus_rhinocerous_per1a_1	P1314S	# | |---->Altered Disordered_interface (Pr = 0.04) |
Sinocyclocheilus_rhinocerous_per1a_1	P1314S	# | | |
Sinocyclocheilus_rhinocerous_per1a_1	P1314S	# | |---->Altered Ordered_interface (Pr = 0.01) |
Sinocyclocheilus_rhinocerous_per1a_1	P1314S	# | |
Sinocyclocheilus_rhinocerous_per1a_1	P1314S	# |---->Altered Metal_binding (Pr = 0.00)<---------------------------------------------------------|
Sinocyclocheilus_rhinocerous_per1a_1	P1314S	# |
Sinocyclocheilus_rhinocerous_per1a_1	P1314S	# |---->Altered PTM_site (Pr = 0.19)
Sinocyclocheilus_rhinocerous_per1a_1	P1314S	# |---->Loss of O-linked_glycosylation at T1311 (Pr = 0.19 | P = 0.03)
Sinocyclocheilus_rhinocerous_per1a_1	P1314S	# |---->Loss of Pyrrolidone_carboxylic_acid at Q1309 (Pr = 0.06 | P = 0.03)
Sinocyclocheilus_rhinocerous_per1a_2	M2L	0.077	Loss of N-terminal_acetylation at M1 (Pr = 0.76 | P = 3.9e-05); Loss of Intrinsic_disorder (Pr = 0.34 | P = 0.05); Altered MoRF (Pr = 0.27 | P = 0.05)	Altered Motifs (ELME000202:(ST)Q motif which is phosphorylated by PIKK family members.; ELME000336:NEK2 phosphorylation motif with preferred Phe - Leu or Met in the -3 position to compensate for less favorable residues in the +1 and +2 position.; ELME000355:N-terminal motif that initiates protein degradation by binding to the N-box of N-recognins. This N-degron variant comprises N-terminal a bulky hydrophobic residue as destabilizing residue.)	Predicted conservation scores
Sinocyclocheilus_rhinocerous_per1a_2	M2L	# Altered Effect (Pr = 0.76)
Sinocyclocheilus_rhinocerous_per1a_2	M2L	# |---->Altered Motifs (ELME000202|ELME000336|ELME000355)
Sinocyclocheilus_rhinocerous_per1a_2	M2L	# |---->Altered Structure_and_dynamics (Pr = 0.34)-------------------------------------------------------|
Sinocyclocheilus_rhinocerous_per1a_2	M2L	# | |---->Altered Secondary_structure (Pr = 0.26) |
Sinocyclocheilus_rhinocerous_per1a_2	M2L	# | | |
Sinocyclocheilus_rhinocerous_per1a_2	M2L	# | |---->Altered Stability_and_conformational_flexibility (Pr = 0.34) |
Sinocyclocheilus_rhinocerous_per1a_2	M2L	# | | |---->Altered Conformational_flexibility (Pr = 0.34) |
Sinocyclocheilus_rhinocerous_per1a_2	M2L	# | | |---->Loss of Intrinsic_disorder (Pr = 0.34 | P = 0.05) |
Sinocyclocheilus_rhinocerous_per1a_2	M2L	# | | |
Sinocyclocheilus_rhinocerous_per1a_2	M2L	# | |---->Altered Special_structural_signatures (Pr = 0.04) |
Sinocyclocheilus_rhinocerous_per1a_2	M2L	# | |---->Altered Signal_peptide (Pr = 0.00) |
Sinocyclocheilus_rhinocerous_per1a_2	M2L	# | | |
Sinocyclocheilus_rhinocerous_per1a_2	M2L	# | |---->Altered Transmembrane_protein (Pr = 0.04) |
Sinocyclocheilus_rhinocerous_per1a_2	M2L	# | |
Sinocyclocheilus_rhinocerous_per1a_2	M2L	# |---->Altered Functional_residue (Pr = 0.76) |
Sinocyclocheilus_rhinocerous_per1a_2	M2L	# |---->Altered Macromolecular_binding (Pr = 0.27) |
Sinocyclocheilus_rhinocerous_per1a_2	M2L	# | |---->Altered Protein_binding (Pr = 0.27) |
Sinocyclocheilus_rhinocerous_per1a_2	M2L	# | |---->Altered Disordered_interface (Pr = 0.27) |
Sinocyclocheilus_rhinocerous_per1a_2	M2L	# | | |---->Altered MoRF (Pr = 0.27 | P = 0.05) |
Sinocyclocheilus_rhinocerous_per1a_2	M2L	# | | |
Sinocyclocheilus_rhinocerous_per1a_2	M2L	# | |---->Altered Ordered_interface (Pr = 0.06) |
Sinocyclocheilus_rhinocerous_per1a_2	M2L	# | |
Sinocyclocheilus_rhinocerous_per1a_2	M2L	# |---->Altered Metal_binding (Pr = 0.01)<---------------------------------------------------------|
Sinocyclocheilus_rhinocerous_per1a_2	M2L	# |
Sinocyclocheilus_rhinocerous_per1a_2	M2L	# |---->Altered PTM_site (Pr = 0.76)
Sinocyclocheilus_rhinocerous_per1a_2	M2L	# |---->Loss of N-terminal_acetylation at M1 (Pr = 0.76 | P = 3.9e-05)
Sinocyclocheilus_rhinocerous_per1a_2	R216H	0.134	Altered Calmodulin_binding (Pr = 0.44 | P = 4.8e-03); Loss of Intrinsic_disorder (Pr = 0.36 | P = 0.04)	Altered Motifs (ELME000012:The di-Arg ER retention motif is defined by two consecutive arginine residues (RR) or with a single residue insertion (RXR). The motif is completed by an adjacent hydrophobic/arginine residue which may be on either side of the Arg pair.; ELME000102:N-Arg dibasic convertase (nardilysin) cleavage site (Xaa-|-Arg-Lys or Arg-|-Arg-Xaa).; ELME000108:Yeast kexin 2 cleavage site (Lys-Arg-|-Xaa or Arg-Arg-|-Xaa); ELME000271:Monopartite variant of the classical basically charged NLS. N-extended version.; ELME000334:The LATS phosphorylation motif is recognised by the LATS kinases for Ser/Thr phosphorylation. Substrates are often found toward the end of the Hippo signalling pathway.)	Predicted conservation scores
Sinocyclocheilus_rhinocerous_per1a_2	R216H	# Altered Effect (Pr = 0.44)
Sinocyclocheilus_rhinocerous_per1a_2	R216H	# |---->Altered Motifs (ELME000012|ELME000102|ELME000108|ELME000271|ELME000334)
Sinocyclocheilus_rhinocerous_per1a_2	R216H	# |---->Altered Structure_and_dynamics (Pr = 0.36)-------------------------------------------------------|
Sinocyclocheilus_rhinocerous_per1a_2	R216H	# | |---->Altered Secondary_structure (Pr = 0.25) |
Sinocyclocheilus_rhinocerous_per1a_2	R216H	# | | |
Sinocyclocheilus_rhinocerous_per1a_2	R216H	# | |---->Altered Stability_and_conformational_flexibility (Pr = 0.36) |
Sinocyclocheilus_rhinocerous_per1a_2	R216H	# | | |---->Altered Conformational_flexibility (Pr = 0.36) |
Sinocyclocheilus_rhinocerous_per1a_2	R216H	# | | |---->Loss of Intrinsic_disorder (Pr = 0.36 | P = 0.04) |
Sinocyclocheilus_rhinocerous_per1a_2	R216H	# | | |
Sinocyclocheilus_rhinocerous_per1a_2	R216H	# | |---->Altered Special_structural_signatures (Pr = 0.05) |
Sinocyclocheilus_rhinocerous_per1a_2	R216H	# | |---->Altered Signal_peptide (Pr = 0.00) |
Sinocyclocheilus_rhinocerous_per1a_2	R216H	# | | |
Sinocyclocheilus_rhinocerous_per1a_2	R216H	# | |---->Altered Transmembrane_protein (Pr = 0.05) |
Sinocyclocheilus_rhinocerous_per1a_2	R216H	# | |
Sinocyclocheilus_rhinocerous_per1a_2	R216H	# |---->Altered Functional_residue (Pr = 0.44) |
Sinocyclocheilus_rhinocerous_per1a_2	R216H	# |---->Altered Macromolecular_binding (Pr = 0.44) |
Sinocyclocheilus_rhinocerous_per1a_2	R216H	# | |---->Altered Protein_binding (Pr = 0.44) |
Sinocyclocheilus_rhinocerous_per1a_2	R216H	# | |---->Altered Disordered_interface (Pr = 0.44) |
Sinocyclocheilus_rhinocerous_per1a_2	R216H	# | | |---->Altered Calmodulin_binding (Pr = 0.44 | P = 4.8e-03) |
Sinocyclocheilus_rhinocerous_per1a_2	R216H	# | | |
Sinocyclocheilus_rhinocerous_per1a_2	R216H	# | |---->Altered Ordered_interface (Pr = 0.07) |
Sinocyclocheilus_rhinocerous_per1a_2	R216H	# | |
Sinocyclocheilus_rhinocerous_per1a_2	R216H	# |---->Altered Metal_binding (Pr = 0.01)<---------------------------------------------------------|
Sinocyclocheilus_rhinocerous_per1a_2	R216H	# |
Sinocyclocheilus_rhinocerous_per1a_2	R216H	# |---->Altered PTM_site (Pr = 0.15)
Sinocyclocheilus_rhinocerous_per1a_2	T281M	0.254	Altered Cytoplasmic_loop (Pr = 0.12 | P = 0.03)	Altered Motifs (ELME000052:Phosphothreonine motif binding a subset of FHA domains that show a preference for a large aliphatic amino acid at the pT+3 position.; ELME000053:GSK3 phosphorylation recognition site)	Predicted conservation scores
Sinocyclocheilus_rhinocerous_per1a_2	T281M	# Altered Effect (Pr = 0.26)
Sinocyclocheilus_rhinocerous_per1a_2	T281M	# |---->Altered Motifs (ELME000052|ELME000053)
Sinocyclocheilus_rhinocerous_per1a_2	T281M	# |---->Altered Structure_and_dynamics (Pr = 0.26)-------------------------------------------------------|
Sinocyclocheilus_rhinocerous_per1a_2	T281M	# | |---->Altered Secondary_structure (Pr = 0.26) |
Sinocyclocheilus_rhinocerous_per1a_2	T281M	# | | |
Sinocyclocheilus_rhinocerous_per1a_2	T281M	# | |---->Altered Stability_and_conformational_flexibility (Pr = 0.16) |
Sinocyclocheilus_rhinocerous_per1a_2	T281M	# | | |---->Altered Conformational_flexibility (Pr = 0.16) |
Sinocyclocheilus_rhinocerous_per1a_2	T281M	# | | |
Sinocyclocheilus_rhinocerous_per1a_2	T281M	# | |---->Altered Special_structural_signatures (Pr = 0.12) |
Sinocyclocheilus_rhinocerous_per1a_2	T281M	# | |---->Altered Signal_peptide (Pr = 0.00) |
Sinocyclocheilus_rhinocerous_per1a_2	T281M	# | | |
Sinocyclocheilus_rhinocerous_per1a_2	T281M	# | |---->Altered Transmembrane_protein (Pr = 0.12) |
Sinocyclocheilus_rhinocerous_per1a_2	T281M	# | |---->Altered Non-cytoplasmic_loop (Pr = 0.12 | P = 0.03) |
Sinocyclocheilus_rhinocerous_per1a_2	T281M	# | |
Sinocyclocheilus_rhinocerous_per1a_2	T281M	# |---->Altered Functional_residue (Pr = 0.19) |
Sinocyclocheilus_rhinocerous_per1a_2	T281M	# |---->Altered Macromolecular_binding (Pr = 0.19) |
Sinocyclocheilus_rhinocerous_per1a_2	T281M	# | |---->Altered Protein_binding (Pr = 0.19) |
Sinocyclocheilus_rhinocerous_per1a_2	T281M	# | |---->Altered Disordered_interface (Pr = 0.07) |
Sinocyclocheilus_rhinocerous_per1a_2	T281M	# | | |
Sinocyclocheilus_rhinocerous_per1a_2	T281M	# | |---->Altered Ordered_interface (Pr = 0.19) |
Sinocyclocheilus_rhinocerous_per1a_2	T281M	# | |
Sinocyclocheilus_rhinocerous_per1a_2	T281M	# |---->Altered Metal_binding (Pr = 0.11)<---------------------------------------------------------|
Sinocyclocheilus_rhinocerous_per1a_2	T281M	# |
Sinocyclocheilus_rhinocerous_per1a_2	T281M	# |---->Altered PTM_site (Pr = 0.03)
Sinocyclocheilus_rhinocerous_per1a_2	P322S	0.483	Gain of Sodium_binding at D324 (Pr = 0.29 | P = 4.5e-03); Altered PPI_residue (Pr = 0.28 | P = 0.04)	Altered Motifs (ELME000053:GSK3 phosphorylation recognition site; ELME000202:(ST)Q motif which is phosphorylated by PIKK family members.)	Predicted conservation scores
Sinocyclocheilus_rhinocerous_per1a_2	P322S	# Altered Effect (Pr = 0.29)
Sinocyclocheilus_rhinocerous_per1a_2	P322S	# |---->Altered Motifs (ELME000053|ELME000202)
Sinocyclocheilus_rhinocerous_per1a_2	P322S	# |---->Altered Structure_and_dynamics (Pr = 0.29)-------------------------------------------------------|
Sinocyclocheilus_rhinocerous_per1a_2	P322S	# | |---->Altered Secondary_structure (Pr = 0.26) |
Sinocyclocheilus_rhinocerous_per1a_2	P322S	# | | |
Sinocyclocheilus_rhinocerous_per1a_2	P322S	# | |---->Altered Stability_and_conformational_flexibility (Pr = 0.17) |
Sinocyclocheilus_rhinocerous_per1a_2	P322S	# | | |---->Altered Conformational_flexibility (Pr = 0.17) |
Sinocyclocheilus_rhinocerous_per1a_2	P322S	# | | |
Sinocyclocheilus_rhinocerous_per1a_2	P322S	# | |---->Altered Special_structural_signatures (Pr = 0.03) |
Sinocyclocheilus_rhinocerous_per1a_2	P322S	# | |---->Altered Signal_peptide (Pr = 0.00) |
Sinocyclocheilus_rhinocerous_per1a_2	P322S	# | | |
Sinocyclocheilus_rhinocerous_per1a_2	P322S	# | |---->Altered Transmembrane_protein (Pr = 0.03) |
Sinocyclocheilus_rhinocerous_per1a_2	P322S	# | |
Sinocyclocheilus_rhinocerous_per1a_2	P322S	# |---->Altered Functional_residue (Pr = 0.29) |
Sinocyclocheilus_rhinocerous_per1a_2	P322S	# |---->Altered Macromolecular_binding (Pr = 0.28) |
Sinocyclocheilus_rhinocerous_per1a_2	P322S	# | |---->Altered Protein_binding (Pr = 0.28) |
Sinocyclocheilus_rhinocerous_per1a_2	P322S	# | |---->Altered Disordered_interface (Pr = 0.04) |
Sinocyclocheilus_rhinocerous_per1a_2	P322S	# | | |
Sinocyclocheilus_rhinocerous_per1a_2	P322S	# | |---->Altered Ordered_interface (Pr = 0.28) |
Sinocyclocheilus_rhinocerous_per1a_2	P322S	# | |---->Altered PPI_residue (Pr = 0.28 | P = 0.04) |
Sinocyclocheilus_rhinocerous_per1a_2	P322S	# | |
Sinocyclocheilus_rhinocerous_per1a_2	P322S	# |---->Altered Metal_binding (Pr = 0.29)<---------------------------------------------------------|
Sinocyclocheilus_rhinocerous_per1a_2	P322S	# | |---->Gain of Sodium_binding at D324 (Pr = 0.29 | P = 4.5e-03)
Sinocyclocheilus_rhinocerous_per1a_2	P322S	# |
Sinocyclocheilus_rhinocerous_per1a_2	P322S	# |---->Altered PTM_site (Pr = 0.04)
Sinocyclocheilus_rhinocerous_per1a_2	I479L	0.194	Gain of Allosteric_site at H476 (Pr = 0.20 | P = 0.04)	Altered Motifs (ELME000106:Substrate recognition site that interacts with cyclin and thereby increases phosphorylation by cyclin/cdk complexes. Predicted proteins should have a CDK phosphorylation site. Also used by cyclin/cdk inhibitors.; ELME000137:Protein phosphatase 1 catalytic subunit (PP1c) interacting motif binds targeting proteins that dock to the substrate for dephosphorylation. The motif defined is [RK]{0 -1}[VI][^P][FW].; ELME000146:Subtilisin/kexin isozyme-1 (SKI1) cleavage site ([RK]-X-[hydrophobic]-[LTKF]-|-X); ELME000167:Mad2 binding motif)	Predicted conservation scores
Sinocyclocheilus_rhinocerous_per1a_2	I479L	# Altered Effect (Pr = 0.22)
Sinocyclocheilus_rhinocerous_per1a_2	I479L	# |---->Altered Motifs (ELME000106|ELME000137|ELME000146|ELME000167)
Sinocyclocheilus_rhinocerous_per1a_2	I479L	# |---->Altered Structure_and_dynamics (Pr = 0.22)-------------------------------------------------------|
Sinocyclocheilus_rhinocerous_per1a_2	I479L	# | |---->Altered Secondary_structure (Pr = 0.22) |
Sinocyclocheilus_rhinocerous_per1a_2	I479L	# | | |
Sinocyclocheilus_rhinocerous_per1a_2	I479L	# | |---->Altered Stability_and_conformational_flexibility (Pr = 0.16) |
Sinocyclocheilus_rhinocerous_per1a_2	I479L	# | | |---->Altered Conformational_flexibility (Pr = 0.16) |
Sinocyclocheilus_rhinocerous_per1a_2	I479L	# | | |
Sinocyclocheilus_rhinocerous_per1a_2	I479L	# | |---->Altered Special_structural_signatures (Pr = 0.02) |
Sinocyclocheilus_rhinocerous_per1a_2	I479L	# | |---->Altered Signal_peptide (Pr = 0.00) |
Sinocyclocheilus_rhinocerous_per1a_2	I479L	# | | |
Sinocyclocheilus_rhinocerous_per1a_2	I479L	# | |---->Altered Transmembrane_protein (Pr = 0.02) |
Sinocyclocheilus_rhinocerous_per1a_2	I479L	# | |
Sinocyclocheilus_rhinocerous_per1a_2	I479L	# |---->Altered Functional_residue (Pr = 0.20) |
Sinocyclocheilus_rhinocerous_per1a_2	I479L	# |---->Gain of Allosteric_site at H476 (Pr = 0.20 | P = 0.04)<------------------------------------|
Sinocyclocheilus_rhinocerous_per1a_2	I479L	# |---->Altered Macromolecular_binding (Pr = 0.18) |
Sinocyclocheilus_rhinocerous_per1a_2	I479L	# | |---->Altered Protein_binding (Pr = 0.18) |
Sinocyclocheilus_rhinocerous_per1a_2	I479L	# | |---->Altered Disordered_interface (Pr = 0.06) |
Sinocyclocheilus_rhinocerous_per1a_2	I479L	# | | |
Sinocyclocheilus_rhinocerous_per1a_2	I479L	# | |---->Altered Ordered_interface (Pr = 0.18) |
Sinocyclocheilus_rhinocerous_per1a_2	I479L	# | |
Sinocyclocheilus_rhinocerous_per1a_2	I479L	# |---->Altered Metal_binding (Pr = 0.10)<---------------------------------------------------------|
Sinocyclocheilus_rhinocerous_per1a_2	I479L	# |
Sinocyclocheilus_rhinocerous_per1a_2	I479L	# |---->Altered PTM_site (Pr = 0.18)
Sinocyclocheilus_rhinocerous_per1a_2	G484R	0.585	Altered PPI_residue (Pr = 0.28 | P = 0.04)	Altered Motifs (ELME000167:Mad2 binding motif)	Predicted conservation scores
Sinocyclocheilus_rhinocerous_per1a_2	G484R	# Altered Effect (Pr = 0.28)
Sinocyclocheilus_rhinocerous_per1a_2	G484R	# |---->Altered Motifs (ELME000167)
Sinocyclocheilus_rhinocerous_per1a_2	G484R	# |---->Altered Structure_and_dynamics (Pr = 0.23)-------------------------------------------------------|
Sinocyclocheilus_rhinocerous_per1a_2	G484R	# | |---->Altered Secondary_structure (Pr = 0.23) |
Sinocyclocheilus_rhinocerous_per1a_2	G484R	# | | |
Sinocyclocheilus_rhinocerous_per1a_2	G484R	# | |---->Altered Stability_and_conformational_flexibility (Pr = 0.20) |
Sinocyclocheilus_rhinocerous_per1a_2	G484R	# | | |---->Altered Conformational_flexibility (Pr = 0.20) |
Sinocyclocheilus_rhinocerous_per1a_2	G484R	# | | |
Sinocyclocheilus_rhinocerous_per1a_2	G484R	# | |---->Altered Special_structural_signatures (Pr = 0.02) |
Sinocyclocheilus_rhinocerous_per1a_2	G484R	# | |---->Altered Signal_peptide (Pr = 0.00) |
Sinocyclocheilus_rhinocerous_per1a_2	G484R	# | | |
Sinocyclocheilus_rhinocerous_per1a_2	G484R	# | |---->Altered Transmembrane_protein (Pr = 0.02) |
Sinocyclocheilus_rhinocerous_per1a_2	G484R	# | |
Sinocyclocheilus_rhinocerous_per1a_2	G484R	# |---->Altered Functional_residue (Pr = 0.28) |
Sinocyclocheilus_rhinocerous_per1a_2	G484R	# |---->Altered Macromolecular_binding (Pr = 0.28) |
Sinocyclocheilus_rhinocerous_per1a_2	G484R	# | |---->Altered Protein_binding (Pr = 0.28) |
Sinocyclocheilus_rhinocerous_per1a_2	G484R	# | |---->Altered Disordered_interface (Pr = 0.06) |
Sinocyclocheilus_rhinocerous_per1a_2	G484R	# | | |
Sinocyclocheilus_rhinocerous_per1a_2	G484R	# | |---->Altered Ordered_interface (Pr = 0.28) |
Sinocyclocheilus_rhinocerous_per1a_2	G484R	# | |---->Altered PPI_residue (Pr = 0.28 | P = 0.04) |
Sinocyclocheilus_rhinocerous_per1a_2	G484R	# | |
Sinocyclocheilus_rhinocerous_per1a_2	G484R	# |---->Altered Metal_binding (Pr = 0.16)<---------------------------------------------------------|
Sinocyclocheilus_rhinocerous_per1a_2	G484R	# |
Sinocyclocheilus_rhinocerous_per1a_2	G484R	# |---->Altered PTM_site (Pr = 0.09)
Sinocyclocheilus_rhinocerous_per1a_2	S576N	0.137	Loss of B-factor (Pr = 0.28 | P = 0.02); Gain of GPI-anchor_amidation at S576 (Pr = 0.04 | P = 5.8e-03)	Altered Motifs (ELME000202:(ST)Q motif which is phosphorylated by PIKK family members.; PS00008:N-myristoylation site)	Predicted conservation scores
Sinocyclocheilus_rhinocerous_per1a_2	S576N	# Altered Effect (Pr = 0.31)
Sinocyclocheilus_rhinocerous_per1a_2	S576N	# |---->Altered Motifs (ELME000202|PS00008)
Sinocyclocheilus_rhinocerous_per1a_2	S576N	# |---->Altered Structure_and_dynamics (Pr = 0.31)-------------------------------------------------------|
Sinocyclocheilus_rhinocerous_per1a_2	S576N	# | |---->Altered Secondary_structure (Pr = 0.25) |
Sinocyclocheilus_rhinocerous_per1a_2	S576N	# | | |
Sinocyclocheilus_rhinocerous_per1a_2	S576N	# | |---->Altered Stability_and_conformational_flexibility (Pr = 0.31) |
Sinocyclocheilus_rhinocerous_per1a_2	S576N	# | | |---->Altered Conformational_flexibility (Pr = 0.31) |
Sinocyclocheilus_rhinocerous_per1a_2	S576N	# | | |---->Loss of B-factor (Pr = 0.28 | P = 0.02) |
Sinocyclocheilus_rhinocerous_per1a_2	S576N	# | | |
Sinocyclocheilus_rhinocerous_per1a_2	S576N	# | |---->Altered Special_structural_signatures (Pr = 0.02) |
Sinocyclocheilus_rhinocerous_per1a_2	S576N	# | |---->Altered Signal_peptide (Pr = 0.00) |
Sinocyclocheilus_rhinocerous_per1a_2	S576N	# | | |
Sinocyclocheilus_rhinocerous_per1a_2	S576N	# | |---->Altered Transmembrane_protein (Pr = 0.02) |
Sinocyclocheilus_rhinocerous_per1a_2	S576N	# | |
Sinocyclocheilus_rhinocerous_per1a_2	S576N	# |---->Altered Functional_residue (Pr = 0.21) |
Sinocyclocheilus_rhinocerous_per1a_2	S576N	# |---->Altered Macromolecular_binding (Pr = 0.08) |
Sinocyclocheilus_rhinocerous_per1a_2	S576N	# | |---->Altered Protein_binding (Pr = 0.08) |
Sinocyclocheilus_rhinocerous_per1a_2	S576N	# | |---->Altered Disordered_interface (Pr = 0.07) |
Sinocyclocheilus_rhinocerous_per1a_2	S576N	# | | |
Sinocyclocheilus_rhinocerous_per1a_2	S576N	# | |---->Altered Ordered_interface (Pr = 0.08) |
Sinocyclocheilus_rhinocerous_per1a_2	S576N	# | |
Sinocyclocheilus_rhinocerous_per1a_2	S576N	# |---->Altered Metal_binding (Pr = 0.01)<---------------------------------------------------------|
Sinocyclocheilus_rhinocerous_per1a_2	S576N	# |
Sinocyclocheilus_rhinocerous_per1a_2	S576N	# |---->Altered PTM_site (Pr = 0.21)
Sinocyclocheilus_rhinocerous_per1a_2	S576N	# |---->Gain of GPI-anchor_amidation at S576 (Pr = 0.04 | P = 5.8e-03)
Sinocyclocheilus_rhinocerous_per1a_2	Q578L	0.113	Loss of Loop (Pr = 0.29 | P = 0.01); Loss of B-factor (Pr = 0.27 | P = 0.02)	Altered Motifs (ELME000020:ITIM (immunoreceptor tyrosine-based inhibitory motif). Phosphorylation of the ITIM motif - found in the cytoplasmic tail of some inhibitory receptors (KIRs) that bind MHC Class I - leads to the recruitment and activation of a protein tyrosine phosphatase.; ELME000202:(ST)Q motif which is phosphorylated by PIKK family members.)	Predicted conservation scores
Sinocyclocheilus_rhinocerous_per1a_2	Q578L	# Altered Effect (Pr = 0.29)
Sinocyclocheilus_rhinocerous_per1a_2	Q578L	# |---->Altered Motifs (ELME000020|ELME000202)
Sinocyclocheilus_rhinocerous_per1a_2	Q578L	# |---->Altered Structure_and_dynamics (Pr = 0.29)-------------------------------------------------------|
Sinocyclocheilus_rhinocerous_per1a_2	Q578L	# | |---->Altered Secondary_structure (Pr = 0.29) |
Sinocyclocheilus_rhinocerous_per1a_2	Q578L	# | | |---->Loss of Loop (Pr = 0.29 | P = 0.01) |
Sinocyclocheilus_rhinocerous_per1a_2	Q578L	# | | |
Sinocyclocheilus_rhinocerous_per1a_2	Q578L	# | |---->Altered Stability_and_conformational_flexibility (Pr = 0.27) |
Sinocyclocheilus_rhinocerous_per1a_2	Q578L	# | | |---->Altered Conformational_flexibility (Pr = 0.27) |
Sinocyclocheilus_rhinocerous_per1a_2	Q578L	# | | |---->Loss of B-factor (Pr = 0.27 | P = 0.02) |
Sinocyclocheilus_rhinocerous_per1a_2	Q578L	# | | |
Sinocyclocheilus_rhinocerous_per1a_2	Q578L	# | |---->Altered Special_structural_signatures (Pr = 0.01) |
Sinocyclocheilus_rhinocerous_per1a_2	Q578L	# | |---->Altered Signal_peptide (Pr = 0.00) |
Sinocyclocheilus_rhinocerous_per1a_2	Q578L	# | | |
Sinocyclocheilus_rhinocerous_per1a_2	Q578L	# | |---->Altered Transmembrane_protein (Pr = 0.01) |
Sinocyclocheilus_rhinocerous_per1a_2	Q578L	# | |
Sinocyclocheilus_rhinocerous_per1a_2	Q578L	# |---->Altered Functional_residue (Pr = 0.19) |
Sinocyclocheilus_rhinocerous_per1a_2	Q578L	# |---->Altered Macromolecular_binding (Pr = 0.11) |
Sinocyclocheilus_rhinocerous_per1a_2	Q578L	# | |---->Altered Protein_binding (Pr = 0.11) |
Sinocyclocheilus_rhinocerous_per1a_2	Q578L	# | |---->Altered Disordered_interface (Pr = 0.11) |
Sinocyclocheilus_rhinocerous_per1a_2	Q578L	# | | |
Sinocyclocheilus_rhinocerous_per1a_2	Q578L	# | |---->Altered Ordered_interface (Pr = 0.09) |
Sinocyclocheilus_rhinocerous_per1a_2	Q578L	# | |
Sinocyclocheilus_rhinocerous_per1a_2	Q578L	# |---->Altered Metal_binding (Pr = 0.01)<---------------------------------------------------------|
Sinocyclocheilus_rhinocerous_per1a_2	Q578L	# |
Sinocyclocheilus_rhinocerous_per1a_2	Q578L	# |---->Altered PTM_site (Pr = 0.19)
Sinocyclocheilus_rhinocerous_per1a_2	I621F	0.150	Loss of SUMOylation at K625 (Pr = 0.22 | P = 0.02)	Altered Motifs (ELME000155:This is the motif recognized by those SH3 domains with a non-canonical class I recognition specificity)	Predicted conservation scores
Sinocyclocheilus_rhinocerous_per1a_2	I621F	# Altered Effect (Pr = 0.25)
Sinocyclocheilus_rhinocerous_per1a_2	I621F	# |---->Altered Motifs (ELME000155)
Sinocyclocheilus_rhinocerous_per1a_2	I621F	# |---->Altered Structure_and_dynamics (Pr = 0.25)-------------------------------------------------------|
Sinocyclocheilus_rhinocerous_per1a_2	I621F	# | |---->Altered Secondary_structure (Pr = 0.25) |
Sinocyclocheilus_rhinocerous_per1a_2	I621F	# | | |
Sinocyclocheilus_rhinocerous_per1a_2	I621F	# | |---->Altered Stability_and_conformational_flexibility (Pr = 0.24) |
Sinocyclocheilus_rhinocerous_per1a_2	I621F	# | | |---->Altered Conformational_flexibility (Pr = 0.24) |
Sinocyclocheilus_rhinocerous_per1a_2	I621F	# | | |
Sinocyclocheilus_rhinocerous_per1a_2	I621F	# | |---->Altered Special_structural_signatures (Pr = 0.03) |
Sinocyclocheilus_rhinocerous_per1a_2	I621F	# | |---->Altered Signal_peptide (Pr = 0.00) |
Sinocyclocheilus_rhinocerous_per1a_2	I621F	# | | |
Sinocyclocheilus_rhinocerous_per1a_2	I621F	# | |---->Altered Transmembrane_protein (Pr = 0.03) |
Sinocyclocheilus_rhinocerous_per1a_2	I621F	# | |
Sinocyclocheilus_rhinocerous_per1a_2	I621F	# |---->Altered Functional_residue (Pr = 0.22) |
Sinocyclocheilus_rhinocerous_per1a_2	I621F	# |---->Altered Macromolecular_binding (Pr = 0.20) |
Sinocyclocheilus_rhinocerous_per1a_2	I621F	# | |---->Altered Protein_binding (Pr = 0.20) |
Sinocyclocheilus_rhinocerous_per1a_2	I621F	# | |---->Altered Disordered_interface (Pr = 0.20) |
Sinocyclocheilus_rhinocerous_per1a_2	I621F	# | | |
Sinocyclocheilus_rhinocerous_per1a_2	I621F	# | |---->Altered Ordered_interface (Pr = 0.02) |
Sinocyclocheilus_rhinocerous_per1a_2	I621F	# | |
Sinocyclocheilus_rhinocerous_per1a_2	I621F	# |---->Altered Metal_binding (Pr = 0.01)<---------------------------------------------------------|
Sinocyclocheilus_rhinocerous_per1a_2	I621F	# |
Sinocyclocheilus_rhinocerous_per1a_2	I621F	# |---->Altered PTM_site (Pr = 0.22)
Sinocyclocheilus_rhinocerous_per1a_2	I621F	# |---->Loss of SUMOylation at K625 (Pr = 0.22 | P = 0.02)
Sinocyclocheilus_rhinocerous_per1a_2	G689D	0.112	Gain of Intrinsic_disorder (Pr = 0.31 | P = 0.04); Altered Coiled_coil (Pr = 0.10 | P = 0.04)	Altered Motifs (ELME000053:GSK3 phosphorylation recognition site; ELME000231:An RxxL-based motif that binds to the Cdh1 and Cdc20 components of APC/C thereby targeting the protein for destruction in a cell cycle dependent manner)	Predicted conservation scores
Sinocyclocheilus_rhinocerous_per1a_2	G689D	# Altered Effect (Pr = 0.31)
Sinocyclocheilus_rhinocerous_per1a_2	G689D	# |---->Altered Motifs (ELME000053|ELME000231)
Sinocyclocheilus_rhinocerous_per1a_2	G689D	# |---->Altered Structure_and_dynamics (Pr = 0.31)-------------------------------------------------------|
Sinocyclocheilus_rhinocerous_per1a_2	G689D	# | |---->Altered Secondary_structure (Pr = 0.25) |
Sinocyclocheilus_rhinocerous_per1a_2	G689D	# | | |
Sinocyclocheilus_rhinocerous_per1a_2	G689D	# | |---->Altered Stability_and_conformational_flexibility (Pr = 0.31) |
Sinocyclocheilus_rhinocerous_per1a_2	G689D	# | | |---->Altered Conformational_flexibility (Pr = 0.31) |
Sinocyclocheilus_rhinocerous_per1a_2	G689D	# | | |---->Gain of Intrinsic_disorder (Pr = 0.31 | P = 0.04) |
Sinocyclocheilus_rhinocerous_per1a_2	G689D	# | | |
Sinocyclocheilus_rhinocerous_per1a_2	G689D	# | |---->Altered Special_structural_signatures (Pr = 0.10) |
Sinocyclocheilus_rhinocerous_per1a_2	G689D	# | |---->Altered Coiled_coil (Pr = 0.10 | P = 0.04) |
Sinocyclocheilus_rhinocerous_per1a_2	G689D	# | |---->Altered Signal_peptide (Pr = 0.00) |
Sinocyclocheilus_rhinocerous_per1a_2	G689D	# | | |
Sinocyclocheilus_rhinocerous_per1a_2	G689D	# | |---->Altered Transmembrane_protein (Pr = 0.03) |
Sinocyclocheilus_rhinocerous_per1a_2	G689D	# | |
Sinocyclocheilus_rhinocerous_per1a_2	G689D	# |---->Altered Functional_residue (Pr = 0.16) |
Sinocyclocheilus_rhinocerous_per1a_2	G689D	# |---->Altered Macromolecular_binding (Pr = 0.04) |
Sinocyclocheilus_rhinocerous_per1a_2	G689D	# | |---->Altered Protein_binding (Pr = 0.04) |
Sinocyclocheilus_rhinocerous_per1a_2	G689D	# | |---->Altered Disordered_interface (Pr = 0.04) |
Sinocyclocheilus_rhinocerous_per1a_2	G689D	# | | |
Sinocyclocheilus_rhinocerous_per1a_2	G689D	# | |---->Altered Ordered_interface (Pr = 0.02) |
Sinocyclocheilus_rhinocerous_per1a_2	G689D	# | |
Sinocyclocheilus_rhinocerous_per1a_2	G689D	# |---->Altered Metal_binding (Pr = 0.00)<---------------------------------------------------------|
Sinocyclocheilus_rhinocerous_per1a_2	G689D	# |
Sinocyclocheilus_rhinocerous_per1a_2	G689D	# |---->Altered PTM_site (Pr = 0.16)
Sinocyclocheilus_rhinocerous_per1a_2	S746C	0.344	Loss of B-factor (Pr = 0.33 | P = 3.1e-03); Loss of Ubiquitylation at K750 (Pr = 0.21 | P = 5.8e-03); Gain of Pyrrolidone_carboxylic_acid at Q751 (Pr = 0.05 | P = 0.04)	Altered Motifs (ELME000220:Phosphothreonine motif binding a subset of FHA domains that have a preference for an acidic amino acid at the pT+3 position.; PS00006:Casein kinase II phosphorylation site)	Predicted conservation scores
Sinocyclocheilus_rhinocerous_per1a_2	S746C	# Altered Effect (Pr = 0.33)
Sinocyclocheilus_rhinocerous_per1a_2	S746C	# |---->Altered Motifs (ELME000220|PS00006)
Sinocyclocheilus_rhinocerous_per1a_2	S746C	# |---->Altered Structure_and_dynamics (Pr = 0.33)-------------------------------------------------------|
Sinocyclocheilus_rhinocerous_per1a_2	S746C	# | |---->Altered Secondary_structure (Pr = 0.25) |
Sinocyclocheilus_rhinocerous_per1a_2	S746C	# | | |
Sinocyclocheilus_rhinocerous_per1a_2	S746C	# | |---->Altered Stability_and_conformational_flexibility (Pr = 0.33) |
Sinocyclocheilus_rhinocerous_per1a_2	S746C	# | | |---->Altered Conformational_flexibility (Pr = 0.33) |
Sinocyclocheilus_rhinocerous_per1a_2	S746C	# | | |---->Loss of B-factor (Pr = 0.33 | P = 3.1e-03) |
Sinocyclocheilus_rhinocerous_per1a_2	S746C	# | | |
Sinocyclocheilus_rhinocerous_per1a_2	S746C	# | |---->Altered Special_structural_signatures (Pr = 0.03) |
Sinocyclocheilus_rhinocerous_per1a_2	S746C	# | |---->Altered Signal_peptide (Pr = 0.00) |
Sinocyclocheilus_rhinocerous_per1a_2	S746C	# | | |
Sinocyclocheilus_rhinocerous_per1a_2	S746C	# | |---->Altered Transmembrane_protein (Pr = 0.03) |
Sinocyclocheilus_rhinocerous_per1a_2	S746C	# | |
Sinocyclocheilus_rhinocerous_per1a_2	S746C	# |---->Altered Functional_residue (Pr = 0.21) |
Sinocyclocheilus_rhinocerous_per1a_2	S746C	# |---->Altered Macromolecular_binding (Pr = 0.08) |
Sinocyclocheilus_rhinocerous_per1a_2	S746C	# | |---->Altered Protein_binding (Pr = 0.08) |
Sinocyclocheilus_rhinocerous_per1a_2	S746C	# | |---->Altered Disordered_interface (Pr = 0.08) |
Sinocyclocheilus_rhinocerous_per1a_2	S746C	# | | |
Sinocyclocheilus_rhinocerous_per1a_2	S746C	# | |---->Altered Ordered_interface (Pr = 0.07) |
Sinocyclocheilus_rhinocerous_per1a_2	S746C	# | |
Sinocyclocheilus_rhinocerous_per1a_2	S746C	# |---->Altered Metal_binding (Pr = 0.02)<---------------------------------------------------------|
Sinocyclocheilus_rhinocerous_per1a_2	S746C	# |
Sinocyclocheilus_rhinocerous_per1a_2	S746C	# |---->Altered PTM_site (Pr = 0.21)
Sinocyclocheilus_rhinocerous_per1a_2	S746C	# |---->Gain of Pyrrolidone_carboxylic_acid at Q751 (Pr = 0.05 | P = 0.04)
Sinocyclocheilus_rhinocerous_per1a_2	S746C	# |---->Loss of Ubiquitylation at K750 (Pr = 0.21 | P = 5.8e-03)
Sinocyclocheilus_rhinocerous_per1a_2	V815A	0.164	Gain of Intrinsic_disorder (Pr = 0.33 | P = 0.02); Loss of Strand (Pr = 0.26 | P = 0.03); Gain of B-factor (Pr = 0.26 | P = 0.02); Gain of Ubiquitylation at K819 (Pr = 0.16 | P = 0.03); Gain of O-linked_glycosylation at T811 (Pr = 0.11 | P = 0.04)	Altered Motifs (ELME000335:Inverted version of LIG_SUMO_SBM_1 that mediates binding to SUMO proteins non-covalently.)	Predicted conservation scores
Sinocyclocheilus_rhinocerous_per1a_2	V815A	# Altered Effect (Pr = 0.33)
Sinocyclocheilus_rhinocerous_per1a_2	V815A	# |---->Altered Motifs (ELME000335)
Sinocyclocheilus_rhinocerous_per1a_2	V815A	# |---->Altered Structure_and_dynamics (Pr = 0.33)-------------------------------------------------------|
Sinocyclocheilus_rhinocerous_per1a_2	V815A	# | |---->Altered Secondary_structure (Pr = 0.26) |
Sinocyclocheilus_rhinocerous_per1a_2	V815A	# | | |---->Loss of Strand (Pr = 0.26 | P = 0.03) |
Sinocyclocheilus_rhinocerous_per1a_2	V815A	# | | |
Sinocyclocheilus_rhinocerous_per1a_2	V815A	# | |---->Altered Stability_and_conformational_flexibility (Pr = 0.33) |
Sinocyclocheilus_rhinocerous_per1a_2	V815A	# | | |---->Altered Conformational_flexibility (Pr = 0.33) |
Sinocyclocheilus_rhinocerous_per1a_2	V815A	# | | |---->Gain of Intrinsic_disorder (Pr = 0.33 | P = 0.02) |
Sinocyclocheilus_rhinocerous_per1a_2	V815A	# | | |---->Gain of B-factor (Pr = 0.26 | P = 0.02) |
Sinocyclocheilus_rhinocerous_per1a_2	V815A	# | | |
Sinocyclocheilus_rhinocerous_per1a_2	V815A	# | |---->Altered Special_structural_signatures (Pr = 0.07) |
Sinocyclocheilus_rhinocerous_per1a_2	V815A	# | |---->Altered Signal_peptide (Pr = 0.00) |
Sinocyclocheilus_rhinocerous_per1a_2	V815A	# | | |
Sinocyclocheilus_rhinocerous_per1a_2	V815A	# | |---->Altered Transmembrane_protein (Pr = 0.07) |
Sinocyclocheilus_rhinocerous_per1a_2	V815A	# | |
Sinocyclocheilus_rhinocerous_per1a_2	V815A	# |---->Altered Functional_residue (Pr = 0.16) |
Sinocyclocheilus_rhinocerous_per1a_2	V815A	# |---->Altered Macromolecular_binding (Pr = 0.15) |
Sinocyclocheilus_rhinocerous_per1a_2	V815A	# | |---->Altered Protein_binding (Pr = 0.15) |
Sinocyclocheilus_rhinocerous_per1a_2	V815A	# | |---->Altered Disordered_interface (Pr = 0.15) |
Sinocyclocheilus_rhinocerous_per1a_2	V815A	# | | |
Sinocyclocheilus_rhinocerous_per1a_2	V815A	# | |---->Altered Ordered_interface (Pr = 0.07) |
Sinocyclocheilus_rhinocerous_per1a_2	V815A	# | |
Sinocyclocheilus_rhinocerous_per1a_2	V815A	# |---->Altered Metal_binding (Pr = 0.04)<---------------------------------------------------------|
Sinocyclocheilus_rhinocerous_per1a_2	V815A	# |
Sinocyclocheilus_rhinocerous_per1a_2	V815A	# |---->Altered PTM_site (Pr = 0.16)
Sinocyclocheilus_rhinocerous_per1a_2	V815A	# |---->Gain of O-linked_glycosylation at T811 (Pr = 0.11 | P = 0.04)
Sinocyclocheilus_rhinocerous_per1a_2	V815A	# |---->Gain of Ubiquitylation at K819 (Pr = 0.16 | P = 0.03)
Sinocyclocheilus_rhinocerous_per1a_2	R947W	0.236	Loss of Intrinsic_disorder (Pr = 0.52 | P = 5.0e-03); Gain of Loop (Pr = 0.28 | P = 0.02); Gain of Strand (Pr = 0.27 | P = 0.03); Loss of Proteolytic_cleavage at R947 (Pr = 0.11 | P = 0.04)	Altered Motifs (ELME000061:PKB Phosphorylation site)	Predicted conservation scores
Sinocyclocheilus_rhinocerous_per1a_2	R947W	# Altered Effect (Pr = 0.52)
Sinocyclocheilus_rhinocerous_per1a_2	R947W	# |---->Altered Motifs (ELME000061)
Sinocyclocheilus_rhinocerous_per1a_2	R947W	# |---->Altered Structure_and_dynamics (Pr = 0.52)-------------------------------------------------------|
Sinocyclocheilus_rhinocerous_per1a_2	R947W	# | |---->Altered Secondary_structure (Pr = 0.28) |
Sinocyclocheilus_rhinocerous_per1a_2	R947W	# | | |---->Gain of Strand (Pr = 0.27 | P = 0.03) |
Sinocyclocheilus_rhinocerous_per1a_2	R947W	# | | |---->Gain of Loop (Pr = 0.28 | P = 0.02) |
Sinocyclocheilus_rhinocerous_per1a_2	R947W	# | | |
Sinocyclocheilus_rhinocerous_per1a_2	R947W	# | |---->Altered Stability_and_conformational_flexibility (Pr = 0.52) |
Sinocyclocheilus_rhinocerous_per1a_2	R947W	# | | |---->Altered Conformational_flexibility (Pr = 0.52) |
Sinocyclocheilus_rhinocerous_per1a_2	R947W	# | | |---->Loss of Intrinsic_disorder (Pr = 0.52 | P = 5.0e-03) |
Sinocyclocheilus_rhinocerous_per1a_2	R947W	# | | |
Sinocyclocheilus_rhinocerous_per1a_2	R947W	# | |---->Altered Special_structural_signatures (Pr = 0.02) |
Sinocyclocheilus_rhinocerous_per1a_2	R947W	# | |---->Altered Signal_peptide (Pr = 0.00) |
Sinocyclocheilus_rhinocerous_per1a_2	R947W	# | | |
Sinocyclocheilus_rhinocerous_per1a_2	R947W	# | |---->Altered Transmembrane_protein (Pr = 0.02) |
Sinocyclocheilus_rhinocerous_per1a_2	R947W	# | |
Sinocyclocheilus_rhinocerous_per1a_2	R947W	# |---->Altered Functional_residue (Pr = 0.16) |
Sinocyclocheilus_rhinocerous_per1a_2	R947W	# |---->Altered Macromolecular_binding (Pr = 0.16) |
Sinocyclocheilus_rhinocerous_per1a_2	R947W	# | |---->Altered Protein_binding (Pr = 0.16) |
Sinocyclocheilus_rhinocerous_per1a_2	R947W	# | |---->Altered Disordered_interface (Pr = 0.16) |
Sinocyclocheilus_rhinocerous_per1a_2	R947W	# | | |
Sinocyclocheilus_rhinocerous_per1a_2	R947W	# | |---->Altered Ordered_interface (Pr = 0.14) |
Sinocyclocheilus_rhinocerous_per1a_2	R947W	# | |
Sinocyclocheilus_rhinocerous_per1a_2	R947W	# |---->Altered Metal_binding (Pr = 0.01)<---------------------------------------------------------|
Sinocyclocheilus_rhinocerous_per1a_2	R947W	# |
Sinocyclocheilus_rhinocerous_per1a_2	R947W	# |---->Altered PTM_site (Pr = 0.11)
Sinocyclocheilus_rhinocerous_per1a_2	R947W	# |---->Loss of Proteolytic_cleavage at R947 (Pr = 0.11 | P = 0.04)
Sinocyclocheilus_rhinocerous_per1a_2	S975C	0.163	Loss of Phosphorylation at Y978 (Pr = 0.26 | P = 0.03)	Altered Motifs (ELME000070:Generic motif for N-glycosylation. It was shown that Trp - Asp - and Glu are uncommon before the Ser/Thr position (PMID-8626433). Efficient glycosylation usually occurs when ~60 residues or more separate the glycosylation acceptor site from the C-terminus.; ELME000079:Atipical motif for N-glycosylation site. Examples are Human CD69 - which is uniquely glycosylated at typical (Asn-X-Ser/Thr) and atypical (Asn-X-Cys) motifs - beta protein C; ELME000202:(ST)Q motif which is phosphorylated by PIKK family members.; PS00001:N-glycosylation site; PS00008:N-myristoylation site)	Predicted conservation scores
Sinocyclocheilus_rhinocerous_per1a_2	S975C	# Altered Effect (Pr = 0.26)
Sinocyclocheilus_rhinocerous_per1a_2	S975C	# |---->Altered Motifs (ELME000070|ELME000079|ELME000202|PS00001|PS00008)
Sinocyclocheilus_rhinocerous_per1a_2	S975C	# |---->Altered Structure_and_dynamics (Pr = 0.22)-------------------------------------------------------|
Sinocyclocheilus_rhinocerous_per1a_2	S975C	# | |---->Altered Secondary_structure (Pr = 0.22) |
Sinocyclocheilus_rhinocerous_per1a_2	S975C	# | | |
Sinocyclocheilus_rhinocerous_per1a_2	S975C	# | |---->Altered Stability_and_conformational_flexibility (Pr = 0.17) |
Sinocyclocheilus_rhinocerous_per1a_2	S975C	# | | |---->Altered Conformational_flexibility (Pr = 0.17) |
Sinocyclocheilus_rhinocerous_per1a_2	S975C	# | | |
Sinocyclocheilus_rhinocerous_per1a_2	S975C	# | |---->Altered Special_structural_signatures (Pr = 0.02) |
Sinocyclocheilus_rhinocerous_per1a_2	S975C	# | |---->Altered Signal_peptide (Pr = 0.00) |
Sinocyclocheilus_rhinocerous_per1a_2	S975C	# | | |
Sinocyclocheilus_rhinocerous_per1a_2	S975C	# | |---->Altered Transmembrane_protein (Pr = 0.02) |
Sinocyclocheilus_rhinocerous_per1a_2	S975C	# | |
Sinocyclocheilus_rhinocerous_per1a_2	S975C	# |---->Altered Functional_residue (Pr = 0.26) |
Sinocyclocheilus_rhinocerous_per1a_2	S975C	# |---->Altered Macromolecular_binding (Pr = 0.13) |
Sinocyclocheilus_rhinocerous_per1a_2	S975C	# | |---->Altered Protein_binding (Pr = 0.13) |
Sinocyclocheilus_rhinocerous_per1a_2	S975C	# | |---->Altered Disordered_interface (Pr = 0.13) |
Sinocyclocheilus_rhinocerous_per1a_2	S975C	# | | |
Sinocyclocheilus_rhinocerous_per1a_2	S975C	# | |---->Altered Ordered_interface (Pr = 0.03) |
Sinocyclocheilus_rhinocerous_per1a_2	S975C	# | |
Sinocyclocheilus_rhinocerous_per1a_2	S975C	# |---->Altered Metal_binding (Pr = 0.01)<---------------------------------------------------------|
Sinocyclocheilus_rhinocerous_per1a_2	S975C	# |
Sinocyclocheilus_rhinocerous_per1a_2	S975C	# |---->Altered PTM_site (Pr = 0.26)
Sinocyclocheilus_rhinocerous_per1a_2	S975C	# |---->Loss of Phosphorylation at Y978 (Pr = 0.26 | P = 0.03)
Sinocyclocheilus_rhinocerous_per1a_2	G1328R	0.166	Gain of ADP-ribosylation at G1328 (Pr = 0.39 | P = 5.7e-04); Loss of B-factor (Pr = 0.31 | P = 5.2e-03); Gain of Methylation at G1328 (Pr = 0.13 | P = 0.02)	Altered Motifs (PS00008:N-myristoylation site)	Predicted conservation scores
Sinocyclocheilus_rhinocerous_per1a_2	G1328R	# Altered Effect (Pr = 0.39)
Sinocyclocheilus_rhinocerous_per1a_2	G1328R	# |---->Altered Motifs (PS00008)
Sinocyclocheilus_rhinocerous_per1a_2	G1328R	# |---->Altered Structure_and_dynamics (Pr = 0.31)-------------------------------------------------------|
Sinocyclocheilus_rhinocerous_per1a_2	G1328R	# | |---->Altered Secondary_structure (Pr = 0.25) |
Sinocyclocheilus_rhinocerous_per1a_2	G1328R	# | | |
Sinocyclocheilus_rhinocerous_per1a_2	G1328R	# | |---->Altered Stability_and_conformational_flexibility (Pr = 0.31) |
Sinocyclocheilus_rhinocerous_per1a_2	G1328R	# | | |---->Altered Conformational_flexibility (Pr = 0.31) |
Sinocyclocheilus_rhinocerous_per1a_2	G1328R	# | | |---->Loss of B-factor (Pr = 0.31 | P = 5.2e-03) |
Sinocyclocheilus_rhinocerous_per1a_2	G1328R	# | | |
Sinocyclocheilus_rhinocerous_per1a_2	G1328R	# | |---->Altered Special_structural_signatures (Pr = 0.02) |
Sinocyclocheilus_rhinocerous_per1a_2	G1328R	# | |---->Altered Signal_peptide (Pr = 0.00) |
Sinocyclocheilus_rhinocerous_per1a_2	G1328R	# | | |
Sinocyclocheilus_rhinocerous_per1a_2	G1328R	# | |---->Altered Transmembrane_protein (Pr = 0.02) |
Sinocyclocheilus_rhinocerous_per1a_2	G1328R	# | |
Sinocyclocheilus_rhinocerous_per1a_2	G1328R	# |---->Altered Functional_residue (Pr = 0.39) |
Sinocyclocheilus_rhinocerous_per1a_2	G1328R	# |---->Altered Macromolecular_binding (Pr = 0.06) |
Sinocyclocheilus_rhinocerous_per1a_2	G1328R	# | |---->Altered Protein_binding (Pr = 0.06) |
Sinocyclocheilus_rhinocerous_per1a_2	G1328R	# | |---->Altered Disordered_interface (Pr = 0.06) |
Sinocyclocheilus_rhinocerous_per1a_2	G1328R	# | | |
Sinocyclocheilus_rhinocerous_per1a_2	G1328R	# | |---->Altered Ordered_interface (Pr = 0.02) |
Sinocyclocheilus_rhinocerous_per1a_2	G1328R	# | |
Sinocyclocheilus_rhinocerous_per1a_2	G1328R	# |---->Altered Metal_binding (Pr = 0.00)<---------------------------------------------------------|
Sinocyclocheilus_rhinocerous_per1a_2	G1328R	# |
Sinocyclocheilus_rhinocerous_per1a_2	G1328R	# |---->Altered PTM_site (Pr = 0.39)
Sinocyclocheilus_rhinocerous_per1a_2	G1328R	# |---->Gain of ADP-ribosylation at G1328 (Pr = 0.39 | P = 5.7e-04)
Sinocyclocheilus_rhinocerous_per1a_2	G1328R	# |---->Gain of Methylation at G1328 (Pr = 0.13 | P = 0.02)
Sinocyclocheilus_rhinocerous_per1a_2	N1556I	0.223	Loss of Intrinsic_disorder (Pr = 0.40 | P = 0.03); Loss of B-factor (Pr = 0.29 | P = 0.02); Altered Cytoplasmic_loop (Pr = 0.16 | P = 0.01); Gain of O-linked_glycosylation at T1559 (Pr = 0.14 | P = 0.03)	Altered Motifs (ELME000053:GSK3 phosphorylation recognition site; ELME000136:The Class IV WW domain interaction motif is recognised primarily by the Pin1 phosphorylation-dependent prolyl isomerase.; ELME000147:Site phosphorylated by the Polo-like kinase.; ELME000159:Proline-Directed Kinase (e.g. MAPK) phosphorylation site in higher eukaryotes.; ELME000239:The USP7 NTD domain binding motif variant based on the MDM2 and P53 interactions.)	Predicted conservation scores
Sinocyclocheilus_rhinocerous_per1a_2	N1556I	# Altered Effect (Pr = 0.40)
Sinocyclocheilus_rhinocerous_per1a_2	N1556I	# |---->Altered Motifs (ELME000053|ELME000136|ELME000147|ELME000159|ELME000239)
Sinocyclocheilus_rhinocerous_per1a_2	N1556I	# |---->Altered Structure_and_dynamics (Pr = 0.40)-------------------------------------------------------|
Sinocyclocheilus_rhinocerous_per1a_2	N1556I	# | |---->Altered Secondary_structure (Pr = 0.26) |
Sinocyclocheilus_rhinocerous_per1a_2	N1556I	# | | |
Sinocyclocheilus_rhinocerous_per1a_2	N1556I	# | |---->Altered Stability_and_conformational_flexibility (Pr = 0.40) |
Sinocyclocheilus_rhinocerous_per1a_2	N1556I	# | | |---->Altered Conformational_flexibility (Pr = 0.40) |
Sinocyclocheilus_rhinocerous_per1a_2	N1556I	# | | |---->Loss of Intrinsic_disorder (Pr = 0.40 | P = 0.03) |
Sinocyclocheilus_rhinocerous_per1a_2	N1556I	# | | |---->Loss of B-factor (Pr = 0.29 | P = 0.02) |
Sinocyclocheilus_rhinocerous_per1a_2	N1556I	# | | |
Sinocyclocheilus_rhinocerous_per1a_2	N1556I	# | |---->Altered Special_structural_signatures (Pr = 0.16) |
Sinocyclocheilus_rhinocerous_per1a_2	N1556I	# | |---->Altered Signal_peptide (Pr = 0.00) |
Sinocyclocheilus_rhinocerous_per1a_2	N1556I	# | | |
Sinocyclocheilus_rhinocerous_per1a_2	N1556I	# | |---->Altered Transmembrane_protein (Pr = 0.16) |
Sinocyclocheilus_rhinocerous_per1a_2	N1556I	# | |---->Altered Non-cytoplasmic_loop (Pr = 0.16 | P = 0.01) |
Sinocyclocheilus_rhinocerous_per1a_2	N1556I	# | |
Sinocyclocheilus_rhinocerous_per1a_2	N1556I	# |---->Altered Functional_residue (Pr = 0.20) |
Sinocyclocheilus_rhinocerous_per1a_2	N1556I	# |---->Altered Macromolecular_binding (Pr = 0.20) |
Sinocyclocheilus_rhinocerous_per1a_2	N1556I	# | |---->Altered Protein_binding (Pr = 0.20) |
Sinocyclocheilus_rhinocerous_per1a_2	N1556I	# | |---->Altered Disordered_interface (Pr = 0.20) |
Sinocyclocheilus_rhinocerous_per1a_2	N1556I	# | | |
Sinocyclocheilus_rhinocerous_per1a_2	N1556I	# | |---->Altered Ordered_interface (Pr = 0.08) |
Sinocyclocheilus_rhinocerous_per1a_2	N1556I	# | |
Sinocyclocheilus_rhinocerous_per1a_2	N1556I	# |---->Altered Metal_binding (Pr = 0.05)<---------------------------------------------------------|
Sinocyclocheilus_rhinocerous_per1a_2	N1556I	# |
Sinocyclocheilus_rhinocerous_per1a_2	N1556I	# |---->Altered PTM_site (Pr = 0.20)
Sinocyclocheilus_rhinocerous_per1a_2	N1556I	# |---->Gain of O-linked_glycosylation at T1559 (Pr = 0.14 | P = 0.03)
Sinocyclocheilus_rhinocerous_per1a_2	Q1614E	0.072	Altered MoRF (Pr = 0.27 | P = 0.04); Loss of Proteolytic_cleavage at R1611 (Pr = 0.12 | P = 0.03)	Altered Motifs (ELME000085:Glycosaminoglycan attachment site; ELME000147:Site phosphorylated by the Polo-like kinase.)	Predicted conservation scores
Sinocyclocheilus_rhinocerous_per1a_2	Q1614E	# Altered Effect (Pr = 0.27)
Sinocyclocheilus_rhinocerous_per1a_2	Q1614E	# |---->Altered Motifs (ELME000085|ELME000147)
Sinocyclocheilus_rhinocerous_per1a_2	Q1614E	# |---->Altered Structure_and_dynamics (Pr = 0.26)-------------------------------------------------------|
Sinocyclocheilus_rhinocerous_per1a_2	Q1614E	# | |---->Altered Secondary_structure (Pr = 0.26) |
Sinocyclocheilus_rhinocerous_per1a_2	Q1614E	# | | |
Sinocyclocheilus_rhinocerous_per1a_2	Q1614E	# | |---->Altered Stability_and_conformational_flexibility (Pr = 0.21) |
Sinocyclocheilus_rhinocerous_per1a_2	Q1614E	# | | |---->Altered Conformational_flexibility (Pr = 0.21) |
Sinocyclocheilus_rhinocerous_per1a_2	Q1614E	# | | |
Sinocyclocheilus_rhinocerous_per1a_2	Q1614E	# | |---->Altered Special_structural_signatures (Pr = 0.04) |
Sinocyclocheilus_rhinocerous_per1a_2	Q1614E	# | |---->Altered Signal_peptide (Pr = 0.00) |
Sinocyclocheilus_rhinocerous_per1a_2	Q1614E	# | | |
Sinocyclocheilus_rhinocerous_per1a_2	Q1614E	# | |---->Altered Transmembrane_protein (Pr = 0.04) |
Sinocyclocheilus_rhinocerous_per1a_2	Q1614E	# | |
Sinocyclocheilus_rhinocerous_per1a_2	Q1614E	# |---->Altered Functional_residue (Pr = 0.27) |
Sinocyclocheilus_rhinocerous_per1a_2	Q1614E	# |---->Altered Macromolecular_binding (Pr = 0.27) |
Sinocyclocheilus_rhinocerous_per1a_2	Q1614E	# | |---->Altered Protein_binding (Pr = 0.27) |
Sinocyclocheilus_rhinocerous_per1a_2	Q1614E	# | |---->Altered Disordered_interface (Pr = 0.27) |
Sinocyclocheilus_rhinocerous_per1a_2	Q1614E	# | | |---->Altered MoRF (Pr = 0.27 | P = 0.04) |
Sinocyclocheilus_rhinocerous_per1a_2	Q1614E	# | | |
Sinocyclocheilus_rhinocerous_per1a_2	Q1614E	# | |---->Altered Ordered_interface (Pr = 0.07) |
Sinocyclocheilus_rhinocerous_per1a_2	Q1614E	# | |
Sinocyclocheilus_rhinocerous_per1a_2	Q1614E	# |---->Altered Metal_binding (Pr = 0.01)<---------------------------------------------------------|
Sinocyclocheilus_rhinocerous_per1a_2	Q1614E	# |
Sinocyclocheilus_rhinocerous_per1a_2	Q1614E	# |---->Altered PTM_site (Pr = 0.16)
Sinocyclocheilus_rhinocerous_per1a_2	Q1614E	# |---->Loss of Proteolytic_cleavage at R1611 (Pr = 0.12 | P = 0.03)
Sinocyclocheilus_rhinocerous_per2_2	S152A	0.034	Loss of B-factor (Pr = 0.31 | P = 5.8e-03); Loss of Loop (Pr = 0.27 | P = 0.03); Loss of GPI-anchor_amidation at N156 (Pr = 0.03 | P = 8.1e-03)	Altered Motifs (ELME000053:GSK3 phosphorylation recognition site; ELME000063:CK1 phosphorylation site; ELME000085:Glycosaminoglycan attachment site; ELME000239:The USP7 NTD domain binding motif variant based on the MDM2 and P53 interactions.; PS00001:N-glycosylation site; PS00008:N-myristoylation site)	Predicted conservation scores
Sinocyclocheilus_rhinocerous_per2_2	S152A	# Altered Effect (Pr = 0.31)
Sinocyclocheilus_rhinocerous_per2_2	S152A	# |---->Altered Motifs (ELME000053|ELME000063|ELME000085|ELME000239|PS00001|PS00008)
Sinocyclocheilus_rhinocerous_per2_2	S152A	# |---->Altered Structure_and_dynamics (Pr = 0.31)-------------------------------------------------------|
Sinocyclocheilus_rhinocerous_per2_2	S152A	# | |---->Altered Secondary_structure (Pr = 0.27) |
Sinocyclocheilus_rhinocerous_per2_2	S152A	# | | |---->Loss of Loop (Pr = 0.27 | P = 0.03) |
Sinocyclocheilus_rhinocerous_per2_2	S152A	# | | |
Sinocyclocheilus_rhinocerous_per2_2	S152A	# | |---->Altered Stability_and_conformational_flexibility (Pr = 0.31) |
Sinocyclocheilus_rhinocerous_per2_2	S152A	# | | |---->Altered Conformational_flexibility (Pr = 0.31) |
Sinocyclocheilus_rhinocerous_per2_2	S152A	# | | |---->Loss of B-factor (Pr = 0.31 | P = 5.8e-03) |
Sinocyclocheilus_rhinocerous_per2_2	S152A	# | | |
Sinocyclocheilus_rhinocerous_per2_2	S152A	# | |---->Altered Special_structural_signatures (Pr = 0.01) |
Sinocyclocheilus_rhinocerous_per2_2	S152A	# | |---->Altered Signal_peptide (Pr = 0.00) |
Sinocyclocheilus_rhinocerous_per2_2	S152A	# | | |
Sinocyclocheilus_rhinocerous_per2_2	S152A	# | |---->Altered Transmembrane_protein (Pr = 0.01) |
Sinocyclocheilus_rhinocerous_per2_2	S152A	# | |
Sinocyclocheilus_rhinocerous_per2_2	S152A	# |---->Altered Functional_residue (Pr = 0.12) |
Sinocyclocheilus_rhinocerous_per2_2	S152A	# |---->Altered Macromolecular_binding (Pr = 0.05) |
Sinocyclocheilus_rhinocerous_per2_2	S152A	# | |---->Altered Protein_binding (Pr = 0.05) |
Sinocyclocheilus_rhinocerous_per2_2	S152A	# | |---->Altered Disordered_interface (Pr = 0.05) |
Sinocyclocheilus_rhinocerous_per2_2	S152A	# | | |
Sinocyclocheilus_rhinocerous_per2_2	S152A	# | |---->Altered Ordered_interface (Pr = 0.02) |
Sinocyclocheilus_rhinocerous_per2_2	S152A	# | |
Sinocyclocheilus_rhinocerous_per2_2	S152A	# |---->Altered Metal_binding (Pr = 0.01)<---------------------------------------------------------|
Sinocyclocheilus_rhinocerous_per2_2	S152A	# |
Sinocyclocheilus_rhinocerous_per2_2	S152A	# |---->Altered PTM_site (Pr = 0.12)
Sinocyclocheilus_rhinocerous_per2_2	S152A	# |---->Loss of GPI-anchor_amidation at N156 (Pr = 0.03 | P = 8.1e-03)
Sinocyclocheilus_rhinocerous_per2_2	S289R	0.215	Gain of Helix (Pr = 0.28 | P = 0.03)	Altered Motifs (ELME000053:GSK3 phosphorylation recognition site; ELME000062:Secondary preference for PKA-type AGC kinase phosphorylation.; ELME000063:CK1 phosphorylation site; ELME000313:The WH2 motif is of variable length (16-19 amino acids) binding to the hydrophobic cleft formed by actin's subdomains 1 and 3. At the N-terminus it forms an alpha-helix followed by a flexible loop stabilised upon actin binding.; ELME000321:Caspase3 and Caspase7 cleavage site)	Predicted conservation scores
Sinocyclocheilus_rhinocerous_per2_2	S289R	# Altered Effect (Pr = 0.28)
Sinocyclocheilus_rhinocerous_per2_2	S289R	# |---->Altered Motifs (ELME000053|ELME000062|ELME000063|ELME000313|ELME000321)
Sinocyclocheilus_rhinocerous_per2_2	S289R	# |---->Altered Structure_and_dynamics (Pr = 0.28)-------------------------------------------------------|
Sinocyclocheilus_rhinocerous_per2_2	S289R	# | |---->Altered Secondary_structure (Pr = 0.28) |
Sinocyclocheilus_rhinocerous_per2_2	S289R	# | | |---->Gain of Helix (Pr = 0.28 | P = 0.03) |
Sinocyclocheilus_rhinocerous_per2_2	S289R	# | | |
Sinocyclocheilus_rhinocerous_per2_2	S289R	# | |---->Altered Stability_and_conformational_flexibility (Pr = 0.26) |
Sinocyclocheilus_rhinocerous_per2_2	S289R	# | | |---->Altered Conformational_flexibility (Pr = 0.26) |
Sinocyclocheilus_rhinocerous_per2_2	S289R	# | | |
Sinocyclocheilus_rhinocerous_per2_2	S289R	# | |---->Altered Special_structural_signatures (Pr = 0.09) |
Sinocyclocheilus_rhinocerous_per2_2	S289R	# | |---->Altered Signal_peptide (Pr = 0.00) |
Sinocyclocheilus_rhinocerous_per2_2	S289R	# | | |
Sinocyclocheilus_rhinocerous_per2_2	S289R	# | |---->Altered Transmembrane_protein (Pr = 0.09) |
Sinocyclocheilus_rhinocerous_per2_2	S289R	# | |
Sinocyclocheilus_rhinocerous_per2_2	S289R	# |---->Altered Functional_residue (Pr = 0.21) |
Sinocyclocheilus_rhinocerous_per2_2	S289R	# |---->Altered Macromolecular_binding (Pr = 0.21) |
Sinocyclocheilus_rhinocerous_per2_2	S289R	# | |---->Altered Protein_binding (Pr = 0.21) |
Sinocyclocheilus_rhinocerous_per2_2	S289R	# | |---->Altered Disordered_interface (Pr = 0.21) |
Sinocyclocheilus_rhinocerous_per2_2	S289R	# | | |
Sinocyclocheilus_rhinocerous_per2_2	S289R	# | |---->Altered Ordered_interface (Pr = 0.20) |
Sinocyclocheilus_rhinocerous_per2_2	S289R	# | |
Sinocyclocheilus_rhinocerous_per2_2	S289R	# |---->Altered Metal_binding (Pr = 0.03)<---------------------------------------------------------|
Sinocyclocheilus_rhinocerous_per2_2	S289R	# |
Sinocyclocheilus_rhinocerous_per2_2	S289R	# |---->Altered PTM_site (Pr = 0.12)
Sinocyclocheilus_rhinocerous_per2_2	P646L	0.101	Gain of Helix (Pr = 0.28 | P = 0.02); Loss of SUMOylation at K645 (Pr = 0.19 | P = 0.04); Gain of Proteolytic_cleavage at R647 (Pr = 0.12 | P = 0.03); Altered Coiled_coil (Pr = 0.09 | P = 0.04)	Altered Motifs (ELME000146:Subtilisin/kexin isozyme-1 (SKI1) cleavage site ([RK]-X-[hydrophobic]-[LTKF]-|-X); ELME000173:Consensus derived from reported natural interactors which do not match the Mode 1 and Mode 2 ligands.)	Predicted conservation scores
Sinocyclocheilus_rhinocerous_per2_2	P646L	# Altered Effect (Pr = 0.28)
Sinocyclocheilus_rhinocerous_per2_2	P646L	# |---->Altered Motifs (ELME000146|ELME000173)
Sinocyclocheilus_rhinocerous_per2_2	P646L	# |---->Altered Structure_and_dynamics (Pr = 0.28)-------------------------------------------------------|
Sinocyclocheilus_rhinocerous_per2_2	P646L	# | |---->Altered Secondary_structure (Pr = 0.28) |
Sinocyclocheilus_rhinocerous_per2_2	P646L	# | | |---->Gain of Helix (Pr = 0.28 | P = 0.02) |
Sinocyclocheilus_rhinocerous_per2_2	P646L	# | | |
Sinocyclocheilus_rhinocerous_per2_2	P646L	# | |---->Altered Stability_and_conformational_flexibility (Pr = 0.20) |
Sinocyclocheilus_rhinocerous_per2_2	P646L	# | | |---->Altered Conformational_flexibility (Pr = 0.20) |
Sinocyclocheilus_rhinocerous_per2_2	P646L	# | | |
Sinocyclocheilus_rhinocerous_per2_2	P646L	# | |---->Altered Special_structural_signatures (Pr = 0.09) |
Sinocyclocheilus_rhinocerous_per2_2	P646L	# | |---->Altered Coiled_coil (Pr = 0.09 | P = 0.04) |
Sinocyclocheilus_rhinocerous_per2_2	P646L	# | |---->Altered Signal_peptide (Pr = 0.00) |
Sinocyclocheilus_rhinocerous_per2_2	P646L	# | | |
Sinocyclocheilus_rhinocerous_per2_2	P646L	# | |---->Altered Transmembrane_protein (Pr = 0.01) |
Sinocyclocheilus_rhinocerous_per2_2	P646L	# | |
Sinocyclocheilus_rhinocerous_per2_2	P646L	# |---->Altered Functional_residue (Pr = 0.19) |
Sinocyclocheilus_rhinocerous_per2_2	P646L	# |---->Altered Macromolecular_binding (Pr = 0.18) |
Sinocyclocheilus_rhinocerous_per2_2	P646L	# | |---->Altered Protein_binding (Pr = 0.18) |
Sinocyclocheilus_rhinocerous_per2_2	P646L	# | |---->Altered Disordered_interface (Pr = 0.18) |
Sinocyclocheilus_rhinocerous_per2_2	P646L	# | | |
Sinocyclocheilus_rhinocerous_per2_2	P646L	# | |---->Altered Ordered_interface (Pr = 0.02) |
Sinocyclocheilus_rhinocerous_per2_2	P646L	# | |
Sinocyclocheilus_rhinocerous_per2_2	P646L	# |---->Altered Metal_binding (Pr = 0.00)<---------------------------------------------------------|
Sinocyclocheilus_rhinocerous_per2_2	P646L	# |
Sinocyclocheilus_rhinocerous_per2_2	P646L	# |---->Altered PTM_site (Pr = 0.19)
Sinocyclocheilus_rhinocerous_per2_2	P646L	# |---->Gain of Proteolytic_cleavage at R647 (Pr = 0.12 | P = 0.03)
Sinocyclocheilus_rhinocerous_per2_2	P646L	# |---->Loss of SUMOylation at K645 (Pr = 0.19 | P = 0.04)
Sinocyclocheilus_rhinocerous_per2_2	S778C	0.058	Loss of ADP-ribosylation at R774 (Pr = 0.20 | P = 0.04); Loss of Proteolytic_cleavage at E777 (Pr = 0.14 | P = 0.02)	Altered Motifs (ELME000053:GSK3 phosphorylation recognition site; ELME000147:Site phosphorylated by the Polo-like kinase.; PS00008:N-myristoylation site)	Predicted conservation scores
Sinocyclocheilus_rhinocerous_per2_2	S778C	# Altered Effect (Pr = 0.26)
Sinocyclocheilus_rhinocerous_per2_2	S778C	# |---->Altered Motifs (ELME000053|ELME000147|PS00008)
Sinocyclocheilus_rhinocerous_per2_2	S778C	# |---->Altered Structure_and_dynamics (Pr = 0.26)-------------------------------------------------------|
Sinocyclocheilus_rhinocerous_per2_2	S778C	# | |---->Altered Secondary_structure (Pr = 0.26) |
Sinocyclocheilus_rhinocerous_per2_2	S778C	# | | |
Sinocyclocheilus_rhinocerous_per2_2	S778C	# | |---->Altered Stability_and_conformational_flexibility (Pr = 0.19) |
Sinocyclocheilus_rhinocerous_per2_2	S778C	# | | |---->Altered Conformational_flexibility (Pr = 0.19) |
Sinocyclocheilus_rhinocerous_per2_2	S778C	# | | |
Sinocyclocheilus_rhinocerous_per2_2	S778C	# | |---->Altered Special_structural_signatures (Pr = 0.02) |
Sinocyclocheilus_rhinocerous_per2_2	S778C	# | |---->Altered Signal_peptide (Pr = 0.00) |
Sinocyclocheilus_rhinocerous_per2_2	S778C	# | | |
Sinocyclocheilus_rhinocerous_per2_2	S778C	# | |---->Altered Transmembrane_protein (Pr = 0.02) |
Sinocyclocheilus_rhinocerous_per2_2	S778C	# | |
Sinocyclocheilus_rhinocerous_per2_2	S778C	# |---->Altered Functional_residue (Pr = 0.23) |
Sinocyclocheilus_rhinocerous_per2_2	S778C	# |---->Altered Macromolecular_binding (Pr = 0.13) |
Sinocyclocheilus_rhinocerous_per2_2	S778C	# | |---->Altered Protein_binding (Pr = 0.13) |
Sinocyclocheilus_rhinocerous_per2_2	S778C	# | |---->Altered Disordered_interface (Pr = 0.13) |
Sinocyclocheilus_rhinocerous_per2_2	S778C	# | | |
Sinocyclocheilus_rhinocerous_per2_2	S778C	# | |---->Altered Ordered_interface (Pr = 0.02) |
Sinocyclocheilus_rhinocerous_per2_2	S778C	# | |
Sinocyclocheilus_rhinocerous_per2_2	S778C	# |---->Altered Metal_binding (Pr = 0.01)<---------------------------------------------------------|
Sinocyclocheilus_rhinocerous_per2_2	S778C	# |
Sinocyclocheilus_rhinocerous_per2_2	S778C	# |---->Altered PTM_site (Pr = 0.23)
Sinocyclocheilus_rhinocerous_per2_2	S778C	# |---->Loss of ADP-ribosylation at R774 (Pr = 0.20 | P = 0.04)
Sinocyclocheilus_rhinocerous_per2_2	S778C	# |---->Loss of Proteolytic_cleavage at E777 (Pr = 0.14 | P = 0.02)
Sinocyclocheilus_rhinocerous_per2_2	S806P	0.055	Gain of B-factor (Pr = 0.27 | P = 0.01); Gain of Phosphorylation at S801 (Pr = 0.25 | P = 0.03); Gain of SUMOylation at K807 (Pr = 0.21 | P = 0.02); Loss of Ubiquitylation at K808 (Pr = 0.16 | P = 0.03)	Altered Motifs (ELME000155:This is the motif recognized by those SH3 domains with a non-canonical class I recognition specificity; PS00005:Protein kinase C phosphorylation site)	Predicted conservation scores
Sinocyclocheilus_rhinocerous_per2_2	S806P	# Altered Effect (Pr = 0.27)
Sinocyclocheilus_rhinocerous_per2_2	S806P	# |---->Altered Motifs (ELME000155|PS00005)
Sinocyclocheilus_rhinocerous_per2_2	S806P	# |---->Altered Structure_and_dynamics (Pr = 0.27)-------------------------------------------------------|
Sinocyclocheilus_rhinocerous_per2_2	S806P	# | |---->Altered Secondary_structure (Pr = 0.25) |
Sinocyclocheilus_rhinocerous_per2_2	S806P	# | | |
Sinocyclocheilus_rhinocerous_per2_2	S806P	# | |---->Altered Stability_and_conformational_flexibility (Pr = 0.27) |
Sinocyclocheilus_rhinocerous_per2_2	S806P	# | | |---->Altered Conformational_flexibility (Pr = 0.27) |
Sinocyclocheilus_rhinocerous_per2_2	S806P	# | | |---->Gain of B-factor (Pr = 0.27 | P = 0.01) |
Sinocyclocheilus_rhinocerous_per2_2	S806P	# | | |
Sinocyclocheilus_rhinocerous_per2_2	S806P	# | |---->Altered Special_structural_signatures (Pr = 0.03) |
Sinocyclocheilus_rhinocerous_per2_2	S806P	# | |---->Altered Signal_peptide (Pr = 0.00) |
Sinocyclocheilus_rhinocerous_per2_2	S806P	# | | |
Sinocyclocheilus_rhinocerous_per2_2	S806P	# | |---->Altered Transmembrane_protein (Pr = 0.03) |
Sinocyclocheilus_rhinocerous_per2_2	S806P	# | |
Sinocyclocheilus_rhinocerous_per2_2	S806P	# |---->Altered Functional_residue (Pr = 0.25) |
Sinocyclocheilus_rhinocerous_per2_2	S806P	# |---->Altered Macromolecular_binding (Pr = 0.07) |
Sinocyclocheilus_rhinocerous_per2_2	S806P	# | |---->Altered Protein_binding (Pr = 0.07) |
Sinocyclocheilus_rhinocerous_per2_2	S806P	# | |---->Altered Disordered_interface (Pr = 0.07) |
Sinocyclocheilus_rhinocerous_per2_2	S806P	# | | |
Sinocyclocheilus_rhinocerous_per2_2	S806P	# | |---->Altered Ordered_interface (Pr = 0.01) |
Sinocyclocheilus_rhinocerous_per2_2	S806P	# | |
Sinocyclocheilus_rhinocerous_per2_2	S806P	# |---->Altered Metal_binding (Pr = 0.01)<---------------------------------------------------------|
Sinocyclocheilus_rhinocerous_per2_2	S806P	# |
Sinocyclocheilus_rhinocerous_per2_2	S806P	# |---->Altered PTM_site (Pr = 0.25)
Sinocyclocheilus_rhinocerous_per2_2	S806P	# |---->Gain of Phosphorylation at S801 (Pr = 0.25 | P = 0.03)
Sinocyclocheilus_rhinocerous_per2_2	S806P	# |---->Gain of SUMOylation at K807 (Pr = 0.21 | P = 0.02)
Sinocyclocheilus_rhinocerous_per2_2	S806P	# |---->Loss of Ubiquitylation at K808 (Pr = 0.16 | P = 0.03)
Sinocyclocheilus_rhinocerous_per2_2	R1074H	0.076	Loss of ADP-ribosylation at R1074 (Pr = 0.28 | P = 6.1e-03)	Altered Motifs (ELME000155:This is the motif recognized by those SH3 domains with a non-canonical class I recognition specificity)	Predicted conservation scores
Sinocyclocheilus_rhinocerous_per2_2	R1074H	# Altered Effect (Pr = 0.30)
Sinocyclocheilus_rhinocerous_per2_2	R1074H	# |---->Altered Motifs (ELME000155)
Sinocyclocheilus_rhinocerous_per2_2	R1074H	# |---->Altered Structure_and_dynamics (Pr = 0.30)-------------------------------------------------------|
Sinocyclocheilus_rhinocerous_per2_2	R1074H	# | |---->Altered Secondary_structure (Pr = 0.24) |
Sinocyclocheilus_rhinocerous_per2_2	R1074H	# | | |
Sinocyclocheilus_rhinocerous_per2_2	R1074H	# | |---->Altered Stability_and_conformational_flexibility (Pr = 0.30) |
Sinocyclocheilus_rhinocerous_per2_2	R1074H	# | | |---->Altered Conformational_flexibility (Pr = 0.30) |
Sinocyclocheilus_rhinocerous_per2_2	R1074H	# | | |
Sinocyclocheilus_rhinocerous_per2_2	R1074H	# | |---->Altered Special_structural_signatures (Pr = 0.02) |
Sinocyclocheilus_rhinocerous_per2_2	R1074H	# | |---->Altered Signal_peptide (Pr = 0.00) |
Sinocyclocheilus_rhinocerous_per2_2	R1074H	# | | |
Sinocyclocheilus_rhinocerous_per2_2	R1074H	# | |---->Altered Transmembrane_protein (Pr = 0.02) |
Sinocyclocheilus_rhinocerous_per2_2	R1074H	# | |
Sinocyclocheilus_rhinocerous_per2_2	R1074H	# |---->Altered Functional_residue (Pr = 0.28) |
Sinocyclocheilus_rhinocerous_per2_2	R1074H	# |---->Altered Macromolecular_binding (Pr = 0.14) |
Sinocyclocheilus_rhinocerous_per2_2	R1074H	# | |---->Altered Protein_binding (Pr = 0.14) |
Sinocyclocheilus_rhinocerous_per2_2	R1074H	# | |---->Altered Disordered_interface (Pr = 0.14) |
Sinocyclocheilus_rhinocerous_per2_2	R1074H	# | | |
Sinocyclocheilus_rhinocerous_per2_2	R1074H	# | |---->Altered Ordered_interface (Pr = 0.04) |
Sinocyclocheilus_rhinocerous_per2_2	R1074H	# | |
Sinocyclocheilus_rhinocerous_per2_2	R1074H	# |---->Altered Metal_binding (Pr = 0.01)<---------------------------------------------------------|
Sinocyclocheilus_rhinocerous_per2_2	R1074H	# |
Sinocyclocheilus_rhinocerous_per2_2	R1074H	# |---->Altered PTM_site (Pr = 0.28)
Sinocyclocheilus_rhinocerous_per2_2	R1074H	# |---->Loss of ADP-ribosylation at R1074 (Pr = 0.28 | P = 6.1e-03)
Sinocyclocheilus_rhinocerous_per2_2	P1171L	0.110	Gain of Loop (Pr = 0.28 | P = 0.02); Loss of O-linked_glycosylation at T1173 (Pr = 0.22 | P = 0.02)	Altered Motifs (ELME000136:The Class IV WW domain interaction motif is recognised primarily by the Pin1 phosphorylation-dependent prolyl isomerase.; ELME000155:This is the motif recognized by those SH3 domains with a non-canonical class I recognition specificity; ELME000159:Proline-Directed Kinase (e.g. MAPK) phosphorylation site in higher eukaryotes.; ELME000358:Phospho-dependent motif that mediates docking of CDK substrates and regulators to cyclin-CDK-bound Cks1.)	Predicted conservation scores
Sinocyclocheilus_rhinocerous_per2_2	P1171L	# Altered Effect (Pr = 0.28)
Sinocyclocheilus_rhinocerous_per2_2	P1171L	# |---->Altered Motifs (ELME000136|ELME000155|ELME000159|ELME000358)
Sinocyclocheilus_rhinocerous_per2_2	P1171L	# |---->Altered Structure_and_dynamics (Pr = 0.28)-------------------------------------------------------|
Sinocyclocheilus_rhinocerous_per2_2	P1171L	# | |---->Altered Secondary_structure (Pr = 0.28) |
Sinocyclocheilus_rhinocerous_per2_2	P1171L	# | | |---->Gain of Loop (Pr = 0.28 | P = 0.02) |
Sinocyclocheilus_rhinocerous_per2_2	P1171L	# | | |
Sinocyclocheilus_rhinocerous_per2_2	P1171L	# | |---->Altered Stability_and_conformational_flexibility (Pr = 0.21) |
Sinocyclocheilus_rhinocerous_per2_2	P1171L	# | | |---->Altered Conformational_flexibility (Pr = 0.21) |
Sinocyclocheilus_rhinocerous_per2_2	P1171L	# | | |
Sinocyclocheilus_rhinocerous_per2_2	P1171L	# | |---->Altered Special_structural_signatures (Pr = 0.02) |
Sinocyclocheilus_rhinocerous_per2_2	P1171L	# | |---->Altered Signal_peptide (Pr = 0.00) |
Sinocyclocheilus_rhinocerous_per2_2	P1171L	# | | |
Sinocyclocheilus_rhinocerous_per2_2	P1171L	# | |---->Altered Transmembrane_protein (Pr = 0.02) |
Sinocyclocheilus_rhinocerous_per2_2	P1171L	# | |
Sinocyclocheilus_rhinocerous_per2_2	P1171L	# |---->Altered Functional_residue (Pr = 0.22) |
Sinocyclocheilus_rhinocerous_per2_2	P1171L	# |---->Altered Macromolecular_binding (Pr = 0.16) |
Sinocyclocheilus_rhinocerous_per2_2	P1171L	# | |---->Altered Protein_binding (Pr = 0.16) |
Sinocyclocheilus_rhinocerous_per2_2	P1171L	# | |---->Altered Disordered_interface (Pr = 0.16) |
Sinocyclocheilus_rhinocerous_per2_2	P1171L	# | | |
Sinocyclocheilus_rhinocerous_per2_2	P1171L	# | |---->Altered Ordered_interface (Pr = 0.03) |
Sinocyclocheilus_rhinocerous_per2_2	P1171L	# | |
Sinocyclocheilus_rhinocerous_per2_2	P1171L	# |---->Altered Metal_binding (Pr = 0.01)<---------------------------------------------------------|
Sinocyclocheilus_rhinocerous_per2_2	P1171L	# |
Sinocyclocheilus_rhinocerous_per2_2	P1171L	# |---->Altered PTM_site (Pr = 0.22)
Sinocyclocheilus_rhinocerous_per2_2	P1171L	# |---->Loss of O-linked_glycosylation at T1173 (Pr = 0.22 | P = 0.02)
Sinocyclocheilus_rhinocerous_per2_2	G1281E	0.145	Gain of Helix (Pr = 0.27 | P = 0.04); Loss of Ubiquitylation at K1284 (Pr = 0.18 | P = 0.02); Loss of Pyrrolidone_carboxylic_acid at Q1282 (Pr = 0.08 | P = 0.02)	Altered Motifs (ELME000064:CK2 phosphorylation site; ELME000220:Phosphothreonine motif binding a subset of FHA domains that have a preference for an acidic amino acid at the pT+3 position.; PS00006:Casein kinase II phosphorylation site; PS00008:N-myristoylation site)	Predicted conservation scores
Sinocyclocheilus_rhinocerous_per2_2	G1281E	# Altered Effect (Pr = 0.27)
Sinocyclocheilus_rhinocerous_per2_2	G1281E	# |---->Altered Motifs (ELME000064|ELME000220|PS00006|PS00008)
Sinocyclocheilus_rhinocerous_per2_2	G1281E	# |---->Altered Structure_and_dynamics (Pr = 0.27)-------------------------------------------------------|
Sinocyclocheilus_rhinocerous_per2_2	G1281E	# | |---->Altered Secondary_structure (Pr = 0.27) |
Sinocyclocheilus_rhinocerous_per2_2	G1281E	# | | |---->Gain of Helix (Pr = 0.27 | P = 0.04) |
Sinocyclocheilus_rhinocerous_per2_2	G1281E	# | | |
Sinocyclocheilus_rhinocerous_per2_2	G1281E	# | |---->Altered Stability_and_conformational_flexibility (Pr = 0.27) |
Sinocyclocheilus_rhinocerous_per2_2	G1281E	# | | |---->Altered Conformational_flexibility (Pr = 0.27) |
Sinocyclocheilus_rhinocerous_per2_2	G1281E	# | | |
Sinocyclocheilus_rhinocerous_per2_2	G1281E	# | |---->Altered Special_structural_signatures (Pr = 0.05) |
Sinocyclocheilus_rhinocerous_per2_2	G1281E	# | |---->Altered Signal_peptide (Pr = 0.00) |
Sinocyclocheilus_rhinocerous_per2_2	G1281E	# | | |
Sinocyclocheilus_rhinocerous_per2_2	G1281E	# | |---->Altered Transmembrane_protein (Pr = 0.05) |
Sinocyclocheilus_rhinocerous_per2_2	G1281E	# | |
Sinocyclocheilus_rhinocerous_per2_2	G1281E	# |---->Altered Functional_residue (Pr = 0.18) |
Sinocyclocheilus_rhinocerous_per2_2	G1281E	# |---->Altered Macromolecular_binding (Pr = 0.03) |
Sinocyclocheilus_rhinocerous_per2_2	G1281E	# | |---->Altered Protein_binding (Pr = 0.03) |
Sinocyclocheilus_rhinocerous_per2_2	G1281E	# | |---->Altered Disordered_interface (Pr = 0.02) |
Sinocyclocheilus_rhinocerous_per2_2	G1281E	# | | |
Sinocyclocheilus_rhinocerous_per2_2	G1281E	# | |---->Altered Ordered_interface (Pr = 0.03) |
Sinocyclocheilus_rhinocerous_per2_2	G1281E	# | |
Sinocyclocheilus_rhinocerous_per2_2	G1281E	# |---->Altered Metal_binding (Pr = 0.01)<---------------------------------------------------------|
Sinocyclocheilus_rhinocerous_per2_2	G1281E	# |
Sinocyclocheilus_rhinocerous_per2_2	G1281E	# |---->Altered PTM_site (Pr = 0.18)
Sinocyclocheilus_rhinocerous_per2_2	G1281E	# |---->Loss of Pyrrolidone_carboxylic_acid at Q1282 (Pr = 0.08 | P = 0.02)
Sinocyclocheilus_rhinocerous_per2_2	G1281E	# |---->Loss of Ubiquitylation at K1284 (Pr = 0.18 | P = 0.02)
Sinocyclocheilus_rhinocerous_per2_2	E1439Q	0.071		Altered Motifs (ELME000053:GSK3 phosphorylation recognition site)	Predicted conservation scores
Sinocyclocheilus_rhinocerous_per2_2	E1439Q	# Altered Effect (Pr = 0.26)
Sinocyclocheilus_rhinocerous_per2_2	E1439Q	# |---->Altered Motifs (ELME000053)
Sinocyclocheilus_rhinocerous_per2_2	E1439Q	# |---->Altered Structure_and_dynamics (Pr = 0.26)-------------------------------------------------------|
Sinocyclocheilus_rhinocerous_per2_2	E1439Q	# | |---->Altered Secondary_structure (Pr = 0.26) |
Sinocyclocheilus_rhinocerous_per2_2	E1439Q	# | | |
Sinocyclocheilus_rhinocerous_per2_2	E1439Q	# | |---->Altered Stability_and_conformational_flexibility (Pr = 0.24) |
Sinocyclocheilus_rhinocerous_per2_2	E1439Q	# | | |---->Altered Conformational_flexibility (Pr = 0.24) |
Sinocyclocheilus_rhinocerous_per2_2	E1439Q	# | | |
Sinocyclocheilus_rhinocerous_per2_2	E1439Q	# | |---->Altered Special_structural_signatures (Pr = 0.03) |
Sinocyclocheilus_rhinocerous_per2_2	E1439Q	# | |---->Altered Signal_peptide (Pr = 0.00) |
Sinocyclocheilus_rhinocerous_per2_2	E1439Q	# | | |
Sinocyclocheilus_rhinocerous_per2_2	E1439Q	# | |---->Altered Transmembrane_protein (Pr = 0.03) |
Sinocyclocheilus_rhinocerous_per2_2	E1439Q	# | |
Sinocyclocheilus_rhinocerous_per2_2	E1439Q	# |---->Altered Functional_residue (Pr = 0.16) |
Sinocyclocheilus_rhinocerous_per2_2	E1439Q	# |---->Altered Macromolecular_binding (Pr = 0.11) |
Sinocyclocheilus_rhinocerous_per2_2	E1439Q	# | |---->Altered Protein_binding (Pr = 0.11) |
Sinocyclocheilus_rhinocerous_per2_2	E1439Q	# | |---->Altered Disordered_interface (Pr = 0.11) |
Sinocyclocheilus_rhinocerous_per2_2	E1439Q	# | | |
Sinocyclocheilus_rhinocerous_per2_2	E1439Q	# | |---->Altered Ordered_interface (Pr = 0.05) |
Sinocyclocheilus_rhinocerous_per2_2	E1439Q	# | |
Sinocyclocheilus_rhinocerous_per2_2	E1439Q	# |---->Altered Metal_binding (Pr = 0.01)<---------------------------------------------------------|
Sinocyclocheilus_rhinocerous_per2_2	E1439Q	# |
Sinocyclocheilus_rhinocerous_per2_2	E1439Q	# |---->Altered PTM_site (Pr = 0.16)
Sinocyclocheilus_rhinocerous_per2_2	V1539I	0.085	Loss of Disulfide_linkage at C1542 (Pr = 0.20 | P = 0.02); Altered Cytoplasmic_loop (Pr = 0.20 | P = 5.4e-03); Gain of Catalytic_site at C1542 (Pr = 0.19 | P = 0.01)	Altered Motifs (None)	Predicted conservation scores
Sinocyclocheilus_rhinocerous_per2_2	V1539I	# Altered Effect (Pr = 0.26)
Sinocyclocheilus_rhinocerous_per2_2	V1539I	# |---->Altered Motifs (None)
Sinocyclocheilus_rhinocerous_per2_2	V1539I	# |---->Altered Structure_and_dynamics (Pr = 0.25)-------------------------------------------------------|
Sinocyclocheilus_rhinocerous_per2_2	V1539I	# | |---->Altered Secondary_structure (Pr = 0.25) |
Sinocyclocheilus_rhinocerous_per2_2	V1539I	# | | |
Sinocyclocheilus_rhinocerous_per2_2	V1539I	# | |---->Altered Stability_and_conformational_flexibility (Pr = 0.23) |
Sinocyclocheilus_rhinocerous_per2_2	V1539I	# | | |---->Loss of Disulfide_linkage at C1542 (Pr = 0.20 | P = 0.02) |
Sinocyclocheilus_rhinocerous_per2_2	V1539I	# | | |---->Altered Conformational_flexibility (Pr = 0.23) |
Sinocyclocheilus_rhinocerous_per2_2	V1539I	# | | |
Sinocyclocheilus_rhinocerous_per2_2	V1539I	# | |---->Altered Special_structural_signatures (Pr = 0.20) |
Sinocyclocheilus_rhinocerous_per2_2	V1539I	# | |---->Altered Signal_peptide (Pr = 0.00) |
Sinocyclocheilus_rhinocerous_per2_2	V1539I	# | | |
Sinocyclocheilus_rhinocerous_per2_2	V1539I	# | |---->Altered Transmembrane_protein (Pr = 0.20) |
Sinocyclocheilus_rhinocerous_per2_2	V1539I	# | |---->Altered Non-cytoplasmic_loop (Pr = 0.20 | P = 5.4e-03) |
Sinocyclocheilus_rhinocerous_per2_2	V1539I	# | |
Sinocyclocheilus_rhinocerous_per2_2	V1539I	# |---->Altered Functional_residue (Pr = 0.26) |
Sinocyclocheilus_rhinocerous_per2_2	V1539I	# |---->Gain of Catalytic_site at C1542 (Pr = 0.19 | P = 0.01) |
Sinocyclocheilus_rhinocerous_per2_2	V1539I	# |---->Altered Macromolecular_binding (Pr = 0.26) |
Sinocyclocheilus_rhinocerous_per2_2	V1539I	# | |---->Altered Protein_binding (Pr = 0.26) |
Sinocyclocheilus_rhinocerous_per2_2	V1539I	# | |---->Altered Disordered_interface (Pr = 0.26) |
Sinocyclocheilus_rhinocerous_per2_2	V1539I	# | | |
Sinocyclocheilus_rhinocerous_per2_2	V1539I	# | |---->Altered Ordered_interface (Pr = 0.17) |
Sinocyclocheilus_rhinocerous_per2_2	V1539I	# | |
Sinocyclocheilus_rhinocerous_per2_2	V1539I	# |---->Altered Metal_binding (Pr = 0.10)<---------------------------------------------------------|
Sinocyclocheilus_rhinocerous_per2_2	V1539I	# |
Sinocyclocheilus_rhinocerous_per2_2	V1539I	# |---->Altered PTM_site (Pr = 0.14)
Sinocyclocheilus_rhinocerous_per2_1	C41Y	0.078	Gain of Phosphorylation at C41 (Pr = 0.33 | P = 0.01); Gain of O-linked_glycosylation at T45 (Pr = 0.14 | P = 0.03)	Altered Motifs (ELME000053:GSK3 phosphorylation recognition site; ELME000162:Site for attachment of a fucose residue to a serine.; ELME000239:The USP7 NTD domain binding motif variant based on the MDM2 and P53 interactions.)	Predicted conservation scores
Sinocyclocheilus_rhinocerous_per2_1	C41Y	# Altered Effect (Pr = 0.33)
Sinocyclocheilus_rhinocerous_per2_1	C41Y	# |---->Altered Motifs (ELME000053|ELME000162|ELME000239)
Sinocyclocheilus_rhinocerous_per2_1	C41Y	# |---->Altered Structure_and_dynamics (Pr = 0.23)-------------------------------------------------------|
Sinocyclocheilus_rhinocerous_per2_1	C41Y	# | |---->Altered Secondary_structure (Pr = 0.23) |
Sinocyclocheilus_rhinocerous_per2_1	C41Y	# | | |
Sinocyclocheilus_rhinocerous_per2_1	C41Y	# | |---->Altered Stability_and_conformational_flexibility (Pr = 0.21) |
Sinocyclocheilus_rhinocerous_per2_1	C41Y	# | | |---->Altered Conformational_flexibility (Pr = 0.21) |
Sinocyclocheilus_rhinocerous_per2_1	C41Y	# | | |
Sinocyclocheilus_rhinocerous_per2_1	C41Y	# | |---->Altered Special_structural_signatures (Pr = 0.04) |
Sinocyclocheilus_rhinocerous_per2_1	C41Y	# | |---->Altered Signal_peptide (Pr = 0.00) |
Sinocyclocheilus_rhinocerous_per2_1	C41Y	# | | |
Sinocyclocheilus_rhinocerous_per2_1	C41Y	# | |---->Altered Transmembrane_protein (Pr = 0.04) |
Sinocyclocheilus_rhinocerous_per2_1	C41Y	# | |
Sinocyclocheilus_rhinocerous_per2_1	C41Y	# |---->Altered Functional_residue (Pr = 0.33) |
Sinocyclocheilus_rhinocerous_per2_1	C41Y	# |---->Altered Macromolecular_binding (Pr = 0.26) |
Sinocyclocheilus_rhinocerous_per2_1	C41Y	# | |---->Altered Protein_binding (Pr = 0.26) |
Sinocyclocheilus_rhinocerous_per2_1	C41Y	# | |---->Altered Disordered_interface (Pr = 0.26) |
Sinocyclocheilus_rhinocerous_per2_1	C41Y	# | | |
Sinocyclocheilus_rhinocerous_per2_1	C41Y	# | |---->Altered Ordered_interface (Pr = 0.14) |
Sinocyclocheilus_rhinocerous_per2_1	C41Y	# | |
Sinocyclocheilus_rhinocerous_per2_1	C41Y	# |---->Altered Metal_binding (Pr = 0.01)<---------------------------------------------------------|
Sinocyclocheilus_rhinocerous_per2_1	C41Y	# |
Sinocyclocheilus_rhinocerous_per2_1	C41Y	# |---->Altered PTM_site (Pr = 0.33)
Sinocyclocheilus_rhinocerous_per2_1	C41Y	# |---->Gain of O-linked_glycosylation at T45 (Pr = 0.14 | P = 0.03)
Sinocyclocheilus_rhinocerous_per2_1	C41Y	# |---->Gain of Phosphorylation at C41 (Pr = 0.33 | P = 0.01)
Sinocyclocheilus_rhinocerous_per2_1	G80D	0.156		Altered Motifs (None)	Predicted conservation scores
Sinocyclocheilus_rhinocerous_per2_1	G80D	# Altered Effect (Pr = 0.26)
Sinocyclocheilus_rhinocerous_per2_1	G80D	# |---->Altered Motifs (None)
Sinocyclocheilus_rhinocerous_per2_1	G80D	# |---->Altered Structure_and_dynamics (Pr = 0.26)-------------------------------------------------------|
Sinocyclocheilus_rhinocerous_per2_1	G80D	# | |---->Altered Secondary_structure (Pr = 0.26) |
Sinocyclocheilus_rhinocerous_per2_1	G80D	# | | |
Sinocyclocheilus_rhinocerous_per2_1	G80D	# | |---->Altered Stability_and_conformational_flexibility (Pr = 0.23) |
Sinocyclocheilus_rhinocerous_per2_1	G80D	# | | |---->Altered Conformational_flexibility (Pr = 0.23) |
Sinocyclocheilus_rhinocerous_per2_1	G80D	# | | |
Sinocyclocheilus_rhinocerous_per2_1	G80D	# | |---->Altered Special_structural_signatures (Pr = 0.04) |
Sinocyclocheilus_rhinocerous_per2_1	G80D	# | |---->Altered Signal_peptide (Pr = 0.00) |
Sinocyclocheilus_rhinocerous_per2_1	G80D	# | | |
Sinocyclocheilus_rhinocerous_per2_1	G80D	# | |---->Altered Transmembrane_protein (Pr = 0.04) |
Sinocyclocheilus_rhinocerous_per2_1	G80D	# | |
Sinocyclocheilus_rhinocerous_per2_1	G80D	# |---->Altered Functional_residue (Pr = 0.16) |
Sinocyclocheilus_rhinocerous_per2_1	G80D	# |---->Altered Macromolecular_binding (Pr = 0.16) |
Sinocyclocheilus_rhinocerous_per2_1	G80D	# | |---->Altered Protein_binding (Pr = 0.16) |
Sinocyclocheilus_rhinocerous_per2_1	G80D	# | |---->Altered Disordered_interface (Pr = 0.16) |
Sinocyclocheilus_rhinocerous_per2_1	G80D	# | | |
Sinocyclocheilus_rhinocerous_per2_1	G80D	# | |---->Altered Ordered_interface (Pr = 0.04) |
Sinocyclocheilus_rhinocerous_per2_1	G80D	# | |
Sinocyclocheilus_rhinocerous_per2_1	G80D	# |---->Altered Metal_binding (Pr = 0.01)<---------------------------------------------------------|
Sinocyclocheilus_rhinocerous_per2_1	G80D	# |
Sinocyclocheilus_rhinocerous_per2_1	G80D	# |---->Altered PTM_site (Pr = 0.09)
Sinocyclocheilus_rhinocerous_per2_1	S168L	0.142	Loss of B-factor (Pr = 0.29 | P = 0.01); Gain of Loop (Pr = 0.28 | P = 0.02); Loss of GPI-anchor_amidation at N171 (Pr = 0.01 | P = 0.03)	Altered Motifs (ELME000063:CK1 phosphorylation site; ELME000085:Glycosaminoglycan attachment site; ELME000336:NEK2 phosphorylation motif with preferred Phe - Leu or Met in the -3 position to compensate for less favorable residues in the +1 and +2 position.)	Predicted conservation scores
Sinocyclocheilus_rhinocerous_per2_1	S168L	# Altered Effect (Pr = 0.29)
Sinocyclocheilus_rhinocerous_per2_1	S168L	# |---->Altered Motifs (ELME000063|ELME000085|ELME000336)
Sinocyclocheilus_rhinocerous_per2_1	S168L	# |---->Altered Structure_and_dynamics (Pr = 0.29)-------------------------------------------------------|
Sinocyclocheilus_rhinocerous_per2_1	S168L	# | |---->Altered Secondary_structure (Pr = 0.28) |
Sinocyclocheilus_rhinocerous_per2_1	S168L	# | | |---->Gain of Loop (Pr = 0.28 | P = 0.02) |
Sinocyclocheilus_rhinocerous_per2_1	S168L	# | | |
Sinocyclocheilus_rhinocerous_per2_1	S168L	# | |---->Altered Stability_and_conformational_flexibility (Pr = 0.29) |
Sinocyclocheilus_rhinocerous_per2_1	S168L	# | | |---->Altered Conformational_flexibility (Pr = 0.29) |
Sinocyclocheilus_rhinocerous_per2_1	S168L	# | | |---->Loss of B-factor (Pr = 0.29 | P = 0.01) |
Sinocyclocheilus_rhinocerous_per2_1	S168L	# | | |
Sinocyclocheilus_rhinocerous_per2_1	S168L	# | |---->Altered Special_structural_signatures (Pr = 0.02) |
Sinocyclocheilus_rhinocerous_per2_1	S168L	# | |---->Altered Signal_peptide (Pr = 0.00) |
Sinocyclocheilus_rhinocerous_per2_1	S168L	# | | |
Sinocyclocheilus_rhinocerous_per2_1	S168L	# | |---->Altered Transmembrane_protein (Pr = 0.02) |
Sinocyclocheilus_rhinocerous_per2_1	S168L	# | |
Sinocyclocheilus_rhinocerous_per2_1	S168L	# |---->Altered Functional_residue (Pr = 0.15) |
Sinocyclocheilus_rhinocerous_per2_1	S168L	# |---->Altered Macromolecular_binding (Pr = 0.09) |
Sinocyclocheilus_rhinocerous_per2_1	S168L	# | |---->Altered Protein_binding (Pr = 0.09) |
Sinocyclocheilus_rhinocerous_per2_1	S168L	# | |---->Altered Disordered_interface (Pr = 0.09) |
Sinocyclocheilus_rhinocerous_per2_1	S168L	# | | |
Sinocyclocheilus_rhinocerous_per2_1	S168L	# | |---->Altered Ordered_interface (Pr = 0.03) |
Sinocyclocheilus_rhinocerous_per2_1	S168L	# | |
Sinocyclocheilus_rhinocerous_per2_1	S168L	# |---->Altered Metal_binding (Pr = 0.00)<---------------------------------------------------------|
Sinocyclocheilus_rhinocerous_per2_1	S168L	# |
Sinocyclocheilus_rhinocerous_per2_1	S168L	# |---->Altered PTM_site (Pr = 0.15)
Sinocyclocheilus_rhinocerous_per2_1	S168L	# |---->Loss of GPI-anchor_amidation at N171 (Pr = 0.01 | P = 0.03)
Sinocyclocheilus_rhinocerous_per2_1	P179L	0.054	Gain of Phosphorylation at S180 (Pr = 0.35 | P = 8.8e-03); Loss of B-factor (Pr = 0.33 | P = 2.2e-03); Loss of Loop (Pr = 0.30 | P = 6.8e-03); Loss of GPI-anchor_amidation at N175 (Pr = 0.04 | P = 7.2e-03)	Altered Motifs (ELME000053:GSK3 phosphorylation recognition site; ELME000136:The Class IV WW domain interaction motif is recognised primarily by the Pin1 phosphorylation-dependent prolyl isomerase.; ELME000155:This is the motif recognized by those SH3 domains with a non-canonical class I recognition specificity; ELME000159:Proline-Directed Kinase (e.g. MAPK) phosphorylation site in higher eukaryotes.; ELME000173:Consensus derived from reported natural interactors which do not match the Mode 1 and Mode 2 ligands.)	Predicted conservation scores
Sinocyclocheilus_rhinocerous_per2_1	P179L	# Altered Effect (Pr = 0.35)
Sinocyclocheilus_rhinocerous_per2_1	P179L	# |---->Altered Motifs (ELME000053|ELME000136|ELME000155|ELME000159|ELME000173)
Sinocyclocheilus_rhinocerous_per2_1	P179L	# |---->Altered Structure_and_dynamics (Pr = 0.33)-------------------------------------------------------|
Sinocyclocheilus_rhinocerous_per2_1	P179L	# | |---->Altered Secondary_structure (Pr = 0.30) |
Sinocyclocheilus_rhinocerous_per2_1	P179L	# | | |---->Loss of Loop (Pr = 0.30 | P = 6.8e-03) |
Sinocyclocheilus_rhinocerous_per2_1	P179L	# | | |
Sinocyclocheilus_rhinocerous_per2_1	P179L	# | |---->Altered Stability_and_conformational_flexibility (Pr = 0.33) |
Sinocyclocheilus_rhinocerous_per2_1	P179L	# | | |---->Altered Conformational_flexibility (Pr = 0.33) |
Sinocyclocheilus_rhinocerous_per2_1	P179L	# | | |---->Loss of B-factor (Pr = 0.33 | P = 2.2e-03) |
Sinocyclocheilus_rhinocerous_per2_1	P179L	# | | |
Sinocyclocheilus_rhinocerous_per2_1	P179L	# | |---->Altered Special_structural_signatures (Pr = 0.01) |
Sinocyclocheilus_rhinocerous_per2_1	P179L	# | |---->Altered Signal_peptide (Pr = 0.00) |
Sinocyclocheilus_rhinocerous_per2_1	P179L	# | | |
Sinocyclocheilus_rhinocerous_per2_1	P179L	# | |---->Altered Transmembrane_protein (Pr = 0.01) |
Sinocyclocheilus_rhinocerous_per2_1	P179L	# | |
Sinocyclocheilus_rhinocerous_per2_1	P179L	# |---->Altered Functional_residue (Pr = 0.35) |
Sinocyclocheilus_rhinocerous_per2_1	P179L	# |---->Altered Macromolecular_binding (Pr = 0.06) |
Sinocyclocheilus_rhinocerous_per2_1	P179L	# | |---->Altered Protein_binding (Pr = 0.06) |
Sinocyclocheilus_rhinocerous_per2_1	P179L	# | |---->Altered Disordered_interface (Pr = 0.06) |
Sinocyclocheilus_rhinocerous_per2_1	P179L	# | | |
Sinocyclocheilus_rhinocerous_per2_1	P179L	# | |---->Altered Ordered_interface (Pr = 0.02) |
Sinocyclocheilus_rhinocerous_per2_1	P179L	# | |
Sinocyclocheilus_rhinocerous_per2_1	P179L	# |---->Altered Metal_binding (Pr = 0.00)<---------------------------------------------------------|
Sinocyclocheilus_rhinocerous_per2_1	P179L	# |
Sinocyclocheilus_rhinocerous_per2_1	P179L	# |---->Altered PTM_site (Pr = 0.35)
Sinocyclocheilus_rhinocerous_per2_1	P179L	# |---->Loss of GPI-anchor_amidation at N175 (Pr = 0.04 | P = 7.2e-03)
Sinocyclocheilus_rhinocerous_per2_1	P179L	# |---->Gain of Phosphorylation at S180 (Pr = 0.35 | P = 8.8e-03)
Sinocyclocheilus_rhinocerous_per2_1	T185S	0.029	Gain of B-factor (Pr = 0.30 | P = 3.1e-03); Loss of Phosphorylation at S180 (Pr = 0.27 | P = 0.03); Gain of GPI-anchor_amidation at N186 (Pr = 0.02 | P = 0.02)	Altered Motifs (ELME000053:GSK3 phosphorylation recognition site; ELME000063:CK1 phosphorylation site; ELME000197:Phosphopeptide motif which directly interacts with the BRCT (carboxy-terminal) domain of the Breast Cancer Gene BRCA1 with low affinity; ELME000239:The USP7 NTD domain binding motif variant based on the MDM2 and P53 interactions.)	Predicted conservation scores
Sinocyclocheilus_rhinocerous_per2_1	T185S	# Altered Effect (Pr = 0.30)
Sinocyclocheilus_rhinocerous_per2_1	T185S	# |---->Altered Motifs (ELME000053|ELME000063|ELME000197|ELME000239)
Sinocyclocheilus_rhinocerous_per2_1	T185S	# |---->Altered Structure_and_dynamics (Pr = 0.30)-------------------------------------------------------|
Sinocyclocheilus_rhinocerous_per2_1	T185S	# | |---->Altered Secondary_structure (Pr = 0.26) |
Sinocyclocheilus_rhinocerous_per2_1	T185S	# | | |
Sinocyclocheilus_rhinocerous_per2_1	T185S	# | |---->Altered Stability_and_conformational_flexibility (Pr = 0.30) |
Sinocyclocheilus_rhinocerous_per2_1	T185S	# | | |---->Altered Conformational_flexibility (Pr = 0.30) |
Sinocyclocheilus_rhinocerous_per2_1	T185S	# | | |---->Gain of B-factor (Pr = 0.30 | P = 3.1e-03) |
Sinocyclocheilus_rhinocerous_per2_1	T185S	# | | |
Sinocyclocheilus_rhinocerous_per2_1	T185S	# | |---->Altered Special_structural_signatures (Pr = 0.01) |
Sinocyclocheilus_rhinocerous_per2_1	T185S	# | |---->Altered Signal_peptide (Pr = 0.00) |
Sinocyclocheilus_rhinocerous_per2_1	T185S	# | | |
Sinocyclocheilus_rhinocerous_per2_1	T185S	# | |---->Altered Transmembrane_protein (Pr = 0.01) |
Sinocyclocheilus_rhinocerous_per2_1	T185S	# | |
Sinocyclocheilus_rhinocerous_per2_1	T185S	# |---->Altered Functional_residue (Pr = 0.27) |
Sinocyclocheilus_rhinocerous_per2_1	T185S	# |---->Altered Macromolecular_binding (Pr = 0.11) |
Sinocyclocheilus_rhinocerous_per2_1	T185S	# | |---->Altered Protein_binding (Pr = 0.11) |
Sinocyclocheilus_rhinocerous_per2_1	T185S	# | |---->Altered Disordered_interface (Pr = 0.11) |
Sinocyclocheilus_rhinocerous_per2_1	T185S	# | | |
Sinocyclocheilus_rhinocerous_per2_1	T185S	# | |---->Altered Ordered_interface (Pr = 0.03) |
Sinocyclocheilus_rhinocerous_per2_1	T185S	# | |
Sinocyclocheilus_rhinocerous_per2_1	T185S	# |---->Altered Metal_binding (Pr = 0.00)<---------------------------------------------------------|
Sinocyclocheilus_rhinocerous_per2_1	T185S	# |
Sinocyclocheilus_rhinocerous_per2_1	T185S	# |---->Altered PTM_site (Pr = 0.27)
Sinocyclocheilus_rhinocerous_per2_1	T185S	# |---->Gain of GPI-anchor_amidation at N186 (Pr = 0.02 | P = 0.02)
Sinocyclocheilus_rhinocerous_per2_1	T185S	# |---->Loss of Phosphorylation at S180 (Pr = 0.27 | P = 0.03)
Sinocyclocheilus_rhinocerous_per2_1	K221R	0.124	Loss of Acetylation at K221 (Pr = 0.32 | P = 2.9e-03); Altered MoRF (Pr = 0.26 | P = 0.05)	Altered Motifs (ELME000064:CK2 phosphorylation site; ELME000146:Subtilisin/kexin isozyme-1 (SKI1) cleavage site ([RK]-X-[hydrophobic]-[LTKF]-|-X); ELME000220:Phosphothreonine motif binding a subset of FHA domains that have a preference for an acidic amino acid at the pT+3 position.; ELME000233:MAPK interacting molecules (e.g. MAPKKs - substrates - phosphatases) carry docking motif that help to regulate specific interaction in the MAPK cascade. The classic motif approximates (R/K)xxxx#x# where # is a hydrophobic residue.; ELME000336:NEK2 phosphorylation motif with preferred Phe - Leu or Met in the -3 position to compensate for less favorable residues in the +1 and +2 position.)	Predicted conservation scores
Sinocyclocheilus_rhinocerous_per2_1	K221R	# Altered Effect (Pr = 0.32)
Sinocyclocheilus_rhinocerous_per2_1	K221R	# |---->Altered Motifs (ELME000064|ELME000146|ELME000220|ELME000233|ELME000336)
Sinocyclocheilus_rhinocerous_per2_1	K221R	# |---->Altered Structure_and_dynamics (Pr = 0.17)-------------------------------------------------------|
Sinocyclocheilus_rhinocerous_per2_1	K221R	# | |---->Altered Secondary_structure (Pr = 0.10) |
Sinocyclocheilus_rhinocerous_per2_1	K221R	# | | |
Sinocyclocheilus_rhinocerous_per2_1	K221R	# | |---->Altered Stability_and_conformational_flexibility (Pr = 0.17) |
Sinocyclocheilus_rhinocerous_per2_1	K221R	# | | |---->Altered Conformational_flexibility (Pr = 0.17) |
Sinocyclocheilus_rhinocerous_per2_1	K221R	# | | |
Sinocyclocheilus_rhinocerous_per2_1	K221R	# | |---->Altered Special_structural_signatures (Pr = 0.04) |
Sinocyclocheilus_rhinocerous_per2_1	K221R	# | |---->Altered Signal_peptide (Pr = 0.00) |
Sinocyclocheilus_rhinocerous_per2_1	K221R	# | | |
Sinocyclocheilus_rhinocerous_per2_1	K221R	# | |---->Altered Transmembrane_protein (Pr = 0.02) |
Sinocyclocheilus_rhinocerous_per2_1	K221R	# | |
Sinocyclocheilus_rhinocerous_per2_1	K221R	# |---->Altered Functional_residue (Pr = 0.32) |
Sinocyclocheilus_rhinocerous_per2_1	K221R	# |---->Altered Macromolecular_binding (Pr = 0.26) |
Sinocyclocheilus_rhinocerous_per2_1	K221R	# | |---->Altered Protein_binding (Pr = 0.26) |
Sinocyclocheilus_rhinocerous_per2_1	K221R	# | |---->Altered Disordered_interface (Pr = 0.26) |
Sinocyclocheilus_rhinocerous_per2_1	K221R	# | | |---->Altered MoRF (Pr = 0.26 | P = 0.05) |
Sinocyclocheilus_rhinocerous_per2_1	K221R	# | | |
Sinocyclocheilus_rhinocerous_per2_1	K221R	# | |---->Altered Ordered_interface (Pr = 0.03) |
Sinocyclocheilus_rhinocerous_per2_1	K221R	# | |
Sinocyclocheilus_rhinocerous_per2_1	K221R	# |---->Altered Metal_binding (Pr = 0.01)<---------------------------------------------------------|
Sinocyclocheilus_rhinocerous_per2_1	K221R	# |
Sinocyclocheilus_rhinocerous_per2_1	K221R	# |---->Altered PTM_site (Pr = 0.32)
Sinocyclocheilus_rhinocerous_per2_1	K221R	# |---->Loss of Acetylation at K221 (Pr = 0.32 | P = 2.9e-03)
Sinocyclocheilus_rhinocerous_per2_1	G238R	0.319	Gain of Intrinsic_disorder (Pr = 0.34 | P = 0.02); Altered Calmodulin_binding (Pr = 0.33 | P = 6.5e-03); Gain of Acetylation at K234 (Pr = 0.20 | P = 0.04); Gain of ADP-ribosylation at G238 (Pr = 0.20 | P = 0.03)	Altered Motifs (ELME000053:GSK3 phosphorylation recognition site; ELME000100:NEC1/NEC2 cleavage site (Lys-Arg-|-Xaa); ELME000101:Furin (PACE) cleavage site (Arg-Xaa-[Arg/Lys]-Arg-|-Xaa); ELME000108:Yeast kexin 2 cleavage site (Lys-Arg-|-Xaa or Arg-Arg-|-Xaa); ELME000173:Consensus derived from reported natural interactors which do not match the Mode 1 and Mode 2 ligands.; ELME000271:Monopartite variant of the classical basically charged NLS. N-extended version.; PS00008:N-myristoylation site)	Predicted conservation scores
Sinocyclocheilus_rhinocerous_per2_1	G238R	# Altered Effect (Pr = 0.34)
Sinocyclocheilus_rhinocerous_per2_1	G238R	# |---->Altered Motifs (ELME000053|ELME000100|ELME000101|ELME000108|ELME000173|ELME000271|PS00008)
Sinocyclocheilus_rhinocerous_per2_1	G238R	# |---->Altered Structure_and_dynamics (Pr = 0.34)-------------------------------------------------------|
Sinocyclocheilus_rhinocerous_per2_1	G238R	# | |---->Altered Secondary_structure (Pr = 0.27) |
Sinocyclocheilus_rhinocerous_per2_1	G238R	# | | |
Sinocyclocheilus_rhinocerous_per2_1	G238R	# | |---->Altered Stability_and_conformational_flexibility (Pr = 0.34) |
Sinocyclocheilus_rhinocerous_per2_1	G238R	# | | |---->Altered Conformational_flexibility (Pr = 0.34) |
Sinocyclocheilus_rhinocerous_per2_1	G238R	# | | |---->Gain of Intrinsic_disorder (Pr = 0.34 | P = 0.02) |
Sinocyclocheilus_rhinocerous_per2_1	G238R	# | | |
Sinocyclocheilus_rhinocerous_per2_1	G238R	# | |---->Altered Special_structural_signatures (Pr = 0.10) |
Sinocyclocheilus_rhinocerous_per2_1	G238R	# | |---->Altered Signal_peptide (Pr = 0.00) |
Sinocyclocheilus_rhinocerous_per2_1	G238R	# | | |
Sinocyclocheilus_rhinocerous_per2_1	G238R	# | |---->Altered Transmembrane_protein (Pr = 0.10) |
Sinocyclocheilus_rhinocerous_per2_1	G238R	# | |
Sinocyclocheilus_rhinocerous_per2_1	G238R	# |---->Altered Functional_residue (Pr = 0.33) |
Sinocyclocheilus_rhinocerous_per2_1	G238R	# |---->Altered Macromolecular_binding (Pr = 0.33) |
Sinocyclocheilus_rhinocerous_per2_1	G238R	# | |---->Altered Protein_binding (Pr = 0.33) |
Sinocyclocheilus_rhinocerous_per2_1	G238R	# | |---->Altered Disordered_interface (Pr = 0.33) |
Sinocyclocheilus_rhinocerous_per2_1	G238R	# | | |---->Altered Calmodulin_binding (Pr = 0.33 | P = 6.5e-03) |
Sinocyclocheilus_rhinocerous_per2_1	G238R	# | | |
Sinocyclocheilus_rhinocerous_per2_1	G238R	# | |---->Altered Ordered_interface (Pr = 0.20) |
Sinocyclocheilus_rhinocerous_per2_1	G238R	# | |
Sinocyclocheilus_rhinocerous_per2_1	G238R	# |---->Altered Metal_binding (Pr = 0.02)<---------------------------------------------------------|
Sinocyclocheilus_rhinocerous_per2_1	G238R	# |
Sinocyclocheilus_rhinocerous_per2_1	G238R	# |---->Altered PTM_site (Pr = 0.20)
Sinocyclocheilus_rhinocerous_per2_1	G238R	# |---->Gain of Acetylation at K234 (Pr = 0.20 | P = 0.04)
Sinocyclocheilus_rhinocerous_per2_1	G238R	# |---->Gain of ADP-ribosylation at G238 (Pr = 0.20 | P = 0.03)
Sinocyclocheilus_rhinocerous_per2_1	Q265E	0.314	Gain of Phosphorylation at Y264 (Pr = 0.27 | P = 0.02); Altered Cytoplasmic_loop (Pr = 0.10 | P = 0.04); Gain of Sulfation at Y264 (Pr = 0.02 | P = 0.03); Gain of N-linked_glycosylation at N270 (Pr = 0.02 | P = 0.04)	Altered Motifs (ELME000120:Tyrosine-based sorting signal responsible for the interaction with mu subunit of AP (Adaptor Protein) complex; ELME000149:Sorting and internalisation signal found in the cytoplasmic juxta-membrane region of type I transmembrane proteins. Targets them from the Trans Golgi Network to the lysosomal-endosomal-melanosomal compartments. Interacts with adaptor protein (AP) complexes)	Predicted conservation scores
Sinocyclocheilus_rhinocerous_per2_1	Q265E	# Altered Effect (Pr = 0.27)
Sinocyclocheilus_rhinocerous_per2_1	Q265E	# |---->Altered Motifs (ELME000120|ELME000149)
Sinocyclocheilus_rhinocerous_per2_1	Q265E	# |---->Altered Structure_and_dynamics (Pr = 0.25)-------------------------------------------------------|
Sinocyclocheilus_rhinocerous_per2_1	Q265E	# | |---->Altered Secondary_structure (Pr = 0.25) |
Sinocyclocheilus_rhinocerous_per2_1	Q265E	# | | |
Sinocyclocheilus_rhinocerous_per2_1	Q265E	# | |---->Altered Stability_and_conformational_flexibility (Pr = 0.20) |
Sinocyclocheilus_rhinocerous_per2_1	Q265E	# | | |---->Altered Conformational_flexibility (Pr = 0.20) |
Sinocyclocheilus_rhinocerous_per2_1	Q265E	# | | |
Sinocyclocheilus_rhinocerous_per2_1	Q265E	# | |---->Altered Special_structural_signatures (Pr = 0.10) |
Sinocyclocheilus_rhinocerous_per2_1	Q265E	# | |---->Altered Signal_peptide (Pr = 0.00) |
Sinocyclocheilus_rhinocerous_per2_1	Q265E	# | | |
Sinocyclocheilus_rhinocerous_per2_1	Q265E	# | |---->Altered Transmembrane_protein (Pr = 0.10) |
Sinocyclocheilus_rhinocerous_per2_1	Q265E	# | |---->Altered Non-cytoplasmic_loop (Pr = 0.10 | P = 0.04) |
Sinocyclocheilus_rhinocerous_per2_1	Q265E	# | |
Sinocyclocheilus_rhinocerous_per2_1	Q265E	# |---->Altered Functional_residue (Pr = 0.27) |
Sinocyclocheilus_rhinocerous_per2_1	Q265E	# |---->Altered Macromolecular_binding (Pr = 0.23) |
Sinocyclocheilus_rhinocerous_per2_1	Q265E	# | |---->Altered Protein_binding (Pr = 0.23) |
Sinocyclocheilus_rhinocerous_per2_1	Q265E	# | |---->Altered Disordered_interface (Pr = 0.22) |
Sinocyclocheilus_rhinocerous_per2_1	Q265E	# | | |
Sinocyclocheilus_rhinocerous_per2_1	Q265E	# | |---->Altered Ordered_interface (Pr = 0.23) |
Sinocyclocheilus_rhinocerous_per2_1	Q265E	# | |
Sinocyclocheilus_rhinocerous_per2_1	Q265E	# |---->Altered Metal_binding (Pr = 0.02)<---------------------------------------------------------|
Sinocyclocheilus_rhinocerous_per2_1	Q265E	# |
Sinocyclocheilus_rhinocerous_per2_1	Q265E	# |---->Altered PTM_site (Pr = 0.27)
Sinocyclocheilus_rhinocerous_per2_1	Q265E	# |---->Gain of N-linked_glycosylation at N270 (Pr = 0.02 | P = 0.04)
Sinocyclocheilus_rhinocerous_per2_1	Q265E	# |---->Gain of Phosphorylation at Y264 (Pr = 0.27 | P = 0.02)
Sinocyclocheilus_rhinocerous_per2_1	Q265E	# |---->Gain of Sulfation at Y264 (Pr = 0.02 | P = 0.03)
Sinocyclocheilus_rhinocerous_per2_1	T291S	0.182	Altered Cytoplasmic_loop (Pr = 0.15 | P = 0.02)	Altered Motifs (ELME000053:GSK3 phosphorylation recognition site; ELME000062:Secondary preference for PKA-type AGC kinase phosphorylation.; ELME000313:The WH2 motif is of variable length (16-19 amino acids) binding to the hydrophobic cleft formed by actin's subdomains 1 and 3. At the N-terminus it forms an alpha-helix followed by a flexible loop stabilised upon actin binding.)	Predicted conservation scores
Sinocyclocheilus_rhinocerous_per2_1	T291S	# Altered Effect (Pr = 0.25)
Sinocyclocheilus_rhinocerous_per2_1	T291S	# |---->Altered Motifs (ELME000053|ELME000062|ELME000313)
Sinocyclocheilus_rhinocerous_per2_1	T291S	# |---->Altered Structure_and_dynamics (Pr = 0.25)-------------------------------------------------------|
Sinocyclocheilus_rhinocerous_per2_1	T291S	# | |---->Altered Secondary_structure (Pr = 0.25) |
Sinocyclocheilus_rhinocerous_per2_1	T291S	# | | |
Sinocyclocheilus_rhinocerous_per2_1	T291S	# | |---->Altered Stability_and_conformational_flexibility (Pr = 0.24) |
Sinocyclocheilus_rhinocerous_per2_1	T291S	# | | |---->Altered Conformational_flexibility (Pr = 0.24) |
Sinocyclocheilus_rhinocerous_per2_1	T291S	# | | |
Sinocyclocheilus_rhinocerous_per2_1	T291S	# | |---->Altered Special_structural_signatures (Pr = 0.15) |
Sinocyclocheilus_rhinocerous_per2_1	T291S	# | |---->Altered Signal_peptide (Pr = 0.00) |
Sinocyclocheilus_rhinocerous_per2_1	T291S	# | | |
Sinocyclocheilus_rhinocerous_per2_1	T291S	# | |---->Altered Transmembrane_protein (Pr = 0.15) |
Sinocyclocheilus_rhinocerous_per2_1	T291S	# | |---->Altered Non-cytoplasmic_loop (Pr = 0.15 | P = 0.02) |
Sinocyclocheilus_rhinocerous_per2_1	T291S	# | |
Sinocyclocheilus_rhinocerous_per2_1	T291S	# |---->Altered Functional_residue (Pr = 0.22) |
Sinocyclocheilus_rhinocerous_per2_1	T291S	# |---->Altered Macromolecular_binding (Pr = 0.22) |
Sinocyclocheilus_rhinocerous_per2_1	T291S	# | |---->Altered Protein_binding (Pr = 0.22) |
Sinocyclocheilus_rhinocerous_per2_1	T291S	# | |---->Altered Disordered_interface (Pr = 0.22) |
Sinocyclocheilus_rhinocerous_per2_1	T291S	# | | |
Sinocyclocheilus_rhinocerous_per2_1	T291S	# | |---->Altered Ordered_interface (Pr = 0.20) |
Sinocyclocheilus_rhinocerous_per2_1	T291S	# | |
Sinocyclocheilus_rhinocerous_per2_1	T291S	# |---->Altered Metal_binding (Pr = 0.02)<---------------------------------------------------------|
Sinocyclocheilus_rhinocerous_per2_1	T291S	# |
Sinocyclocheilus_rhinocerous_per2_1	T291S	# |---->Altered PTM_site (Pr = 0.11)
Sinocyclocheilus_rhinocerous_per2_1	M378V	0.099	Loss of Intrinsic_disorder (Pr = 0.35 | P = 0.05); Altered DNA_binding (Pr = 0.16 | P = 0.04)	Altered Motifs (ELME000063:CK1 phosphorylation site)	Predicted conservation scores
Sinocyclocheilus_rhinocerous_per2_1	M378V	# Altered Effect (Pr = 0.35)
Sinocyclocheilus_rhinocerous_per2_1	M378V	# |---->Altered Motifs (ELME000063)
Sinocyclocheilus_rhinocerous_per2_1	M378V	# |---->Altered Structure_and_dynamics (Pr = 0.35)-------------------------------------------------------|
Sinocyclocheilus_rhinocerous_per2_1	M378V	# | |---->Altered Secondary_structure (Pr = 0.26) |
Sinocyclocheilus_rhinocerous_per2_1	M378V	# | | |
Sinocyclocheilus_rhinocerous_per2_1	M378V	# | |---->Altered Stability_and_conformational_flexibility (Pr = 0.35) |
Sinocyclocheilus_rhinocerous_per2_1	M378V	# | | |---->Altered Conformational_flexibility (Pr = 0.35) |
Sinocyclocheilus_rhinocerous_per2_1	M378V	# | | |---->Loss of Intrinsic_disorder (Pr = 0.35 | P = 0.05) |
Sinocyclocheilus_rhinocerous_per2_1	M378V	# | | |
Sinocyclocheilus_rhinocerous_per2_1	M378V	# | |---->Altered Special_structural_signatures (Pr = 0.05) |
Sinocyclocheilus_rhinocerous_per2_1	M378V	# | |---->Altered Signal_peptide (Pr = 0.00) |
Sinocyclocheilus_rhinocerous_per2_1	M378V	# | | |
Sinocyclocheilus_rhinocerous_per2_1	M378V	# | |---->Altered Transmembrane_protein (Pr = 0.05) |
Sinocyclocheilus_rhinocerous_per2_1	M378V	# | |
Sinocyclocheilus_rhinocerous_per2_1	M378V	# |---->Altered Functional_residue (Pr = 0.17) |
Sinocyclocheilus_rhinocerous_per2_1	M378V	# |---->Altered Macromolecular_binding (Pr = 0.17) |
Sinocyclocheilus_rhinocerous_per2_1	M378V	# | |---->Altered DNA_binding (Pr = 0.16 | P = 0.04) |
Sinocyclocheilus_rhinocerous_per2_1	M378V	# | |---->Altered Protein_binding (Pr = 0.17) |
Sinocyclocheilus_rhinocerous_per2_1	M378V	# | |---->Altered Disordered_interface (Pr = 0.05) |
Sinocyclocheilus_rhinocerous_per2_1	M378V	# | | |
Sinocyclocheilus_rhinocerous_per2_1	M378V	# | |---->Altered Ordered_interface (Pr = 0.17) |
Sinocyclocheilus_rhinocerous_per2_1	M378V	# | |
Sinocyclocheilus_rhinocerous_per2_1	M378V	# |---->Altered Metal_binding (Pr = 0.02)<---------------------------------------------------------|
Sinocyclocheilus_rhinocerous_per2_1	M378V	# |
Sinocyclocheilus_rhinocerous_per2_1	M378V	# |---->Altered PTM_site (Pr = 0.13)
Sinocyclocheilus_rhinocerous_per2_1	E415A	0.277	Loss of Zinc_binding at Q420 (Pr = 0.28 | P = 0.02); Altered Cytoplasmic_loop (Pr = 0.13 | P = 0.02)	Altered Motifs (None)	Predicted conservation scores
Sinocyclocheilus_rhinocerous_per2_1	E415A	# Altered Effect (Pr = 0.28)
Sinocyclocheilus_rhinocerous_per2_1	E415A	# |---->Altered Motifs (None)
Sinocyclocheilus_rhinocerous_per2_1	E415A	# |---->Altered Structure_and_dynamics (Pr = 0.28)-------------------------------------------------------|
Sinocyclocheilus_rhinocerous_per2_1	E415A	# | |---->Altered Secondary_structure (Pr = 0.26) |
Sinocyclocheilus_rhinocerous_per2_1	E415A	# | | |
Sinocyclocheilus_rhinocerous_per2_1	E415A	# | |---->Altered Stability_and_conformational_flexibility (Pr = 0.24) |
Sinocyclocheilus_rhinocerous_per2_1	E415A	# | | |---->Altered Conformational_flexibility (Pr = 0.24) |
Sinocyclocheilus_rhinocerous_per2_1	E415A	# | | |
Sinocyclocheilus_rhinocerous_per2_1	E415A	# | |---->Altered Special_structural_signatures (Pr = 0.13) |
Sinocyclocheilus_rhinocerous_per2_1	E415A	# | |---->Altered Signal_peptide (Pr = 0.00) |
Sinocyclocheilus_rhinocerous_per2_1	E415A	# | | |
Sinocyclocheilus_rhinocerous_per2_1	E415A	# | |---->Altered Transmembrane_protein (Pr = 0.13) |
Sinocyclocheilus_rhinocerous_per2_1	E415A	# | |---->Altered Non-cytoplasmic_loop (Pr = 0.13 | P = 0.02) |
Sinocyclocheilus_rhinocerous_per2_1	E415A	# | |
Sinocyclocheilus_rhinocerous_per2_1	E415A	# |---->Altered Functional_residue (Pr = 0.28) |
Sinocyclocheilus_rhinocerous_per2_1	E415A	# |---->Altered Macromolecular_binding (Pr = 0.26) |
Sinocyclocheilus_rhinocerous_per2_1	E415A	# | |---->Altered Protein_binding (Pr = 0.26) |
Sinocyclocheilus_rhinocerous_per2_1	E415A	# | |---->Altered Disordered_interface (Pr = 0.02) |
Sinocyclocheilus_rhinocerous_per2_1	E415A	# | | |
Sinocyclocheilus_rhinocerous_per2_1	E415A	# | |---->Altered Ordered_interface (Pr = 0.26) |
Sinocyclocheilus_rhinocerous_per2_1	E415A	# | |
Sinocyclocheilus_rhinocerous_per2_1	E415A	# |---->Altered Metal_binding (Pr = 0.28)<---------------------------------------------------------|
Sinocyclocheilus_rhinocerous_per2_1	E415A	# | |---->Loss of Zinc_binding at Q420 (Pr = 0.28 | P = 0.02)
Sinocyclocheilus_rhinocerous_per2_1	E415A	# |
Sinocyclocheilus_rhinocerous_per2_1	E415A	# |---->Altered PTM_site (Pr = 0.08)
Sinocyclocheilus_rhinocerous_per2_1	A566S	0.077	Altered Coiled_coil (Pr = 0.37 | P = 0.01); Gain of Intrinsic_disorder (Pr = 0.30 | P = 0.05); Gain of Loop (Pr = 0.27 | P = 0.02); Gain of Strand (Pr = 0.27 | P = 0.02)	Altered Motifs (ELME000064:CK2 phosphorylation site; ELME000239:The USP7 NTD domain binding motif variant based on the MDM2 and P53 interactions.; PS00006:Casein kinase II phosphorylation site)	Predicted conservation scores
Sinocyclocheilus_rhinocerous_per2_1	A566S	# Altered Effect (Pr = 0.37)
Sinocyclocheilus_rhinocerous_per2_1	A566S	# |---->Altered Motifs (ELME000064|ELME000239|PS00006)
Sinocyclocheilus_rhinocerous_per2_1	A566S	# |---->Altered Structure_and_dynamics (Pr = 0.37)-------------------------------------------------------|
Sinocyclocheilus_rhinocerous_per2_1	A566S	# | |---->Altered Secondary_structure (Pr = 0.27) |
Sinocyclocheilus_rhinocerous_per2_1	A566S	# | | |---->Gain of Strand (Pr = 0.27 | P = 0.02) |
Sinocyclocheilus_rhinocerous_per2_1	A566S	# | | |---->Gain of Loop (Pr = 0.27 | P = 0.02) |
Sinocyclocheilus_rhinocerous_per2_1	A566S	# | | |
Sinocyclocheilus_rhinocerous_per2_1	A566S	# | |---->Altered Stability_and_conformational_flexibility (Pr = 0.30) |
Sinocyclocheilus_rhinocerous_per2_1	A566S	# | | |---->Altered Conformational_flexibility (Pr = 0.30) |
Sinocyclocheilus_rhinocerous_per2_1	A566S	# | | |---->Gain of Intrinsic_disorder (Pr = 0.30 | P = 0.05) |
Sinocyclocheilus_rhinocerous_per2_1	A566S	# | | |
Sinocyclocheilus_rhinocerous_per2_1	A566S	# | |---->Altered Special_structural_signatures (Pr = 0.37) |
Sinocyclocheilus_rhinocerous_per2_1	A566S	# | |---->Altered Coiled_coil (Pr = 0.37 | P = 0.01) |
Sinocyclocheilus_rhinocerous_per2_1	A566S	# | |---->Altered Signal_peptide (Pr = 0.00) |
Sinocyclocheilus_rhinocerous_per2_1	A566S	# | | |
Sinocyclocheilus_rhinocerous_per2_1	A566S	# | |---->Altered Transmembrane_protein (Pr = 0.03) |
Sinocyclocheilus_rhinocerous_per2_1	A566S	# | |
Sinocyclocheilus_rhinocerous_per2_1	A566S	# |---->Altered Functional_residue (Pr = 0.11) |
Sinocyclocheilus_rhinocerous_per2_1	A566S	# |---->Altered Macromolecular_binding (Pr = 0.09) |
Sinocyclocheilus_rhinocerous_per2_1	A566S	# | |---->Altered Protein_binding (Pr = 0.09) |
Sinocyclocheilus_rhinocerous_per2_1	A566S	# | |---->Altered Disordered_interface (Pr = 0.07) |
Sinocyclocheilus_rhinocerous_per2_1	A566S	# | | |
Sinocyclocheilus_rhinocerous_per2_1	A566S	# | |---->Altered Ordered_interface (Pr = 0.09) |
Sinocyclocheilus_rhinocerous_per2_1	A566S	# | |
Sinocyclocheilus_rhinocerous_per2_1	A566S	# |---->Altered Metal_binding (Pr = 0.03)<---------------------------------------------------------|
Sinocyclocheilus_rhinocerous_per2_1	A566S	# |
Sinocyclocheilus_rhinocerous_per2_1	A566S	# |---->Altered PTM_site (Pr = 0.11)
Sinocyclocheilus_rhinocerous_per2_1	R588K	0.270	Altered Coiled_coil (Pr = 0.50 | P = 4.6e-03)	Altered Motifs (ELME000106:Substrate recognition site that interacts with cyclin and thereby increases phosphorylation by cyclin/cdk complexes. Predicted proteins should have a CDK phosphorylation site. Also used by cyclin/cdk inhibitors.; ELME000146:Subtilisin/kexin isozyme-1 (SKI1) cleavage site ([RK]-X-[hydrophobic]-[LTKF]-|-X); ELME000149:Sorting and internalisation signal found in the cytoplasmic juxta-membrane region of type I transmembrane proteins. Targets them from the Trans Golgi Network to the lysosomal-endosomal-melanosomal compartments. Interacts with adaptor protein (AP) complexes; ELME000193:Some proteins re-exported from the nucleus contain a Leucine-rich nuclear export signal (NES) binding to the CRM1 exportin protein.; ELME000231:An RxxL-based motif that binds to the Cdh1 and Cdc20 components of APC/C thereby targeting the protein for destruction in a cell cycle dependent manner)	Predicted conservation scores
Sinocyclocheilus_rhinocerous_per2_1	R588K	# Altered Effect (Pr = 0.50)
Sinocyclocheilus_rhinocerous_per2_1	R588K	# |---->Altered Motifs (ELME000106|ELME000146|ELME000149|ELME000193|ELME000231)
Sinocyclocheilus_rhinocerous_per2_1	R588K	# |---->Altered Structure_and_dynamics (Pr = 0.50)-------------------------------------------------------|
Sinocyclocheilus_rhinocerous_per2_1	R588K	# | |---->Altered Secondary_structure (Pr = 0.25) |
Sinocyclocheilus_rhinocerous_per2_1	R588K	# | | |
Sinocyclocheilus_rhinocerous_per2_1	R588K	# | |---->Altered Stability_and_conformational_flexibility (Pr = 0.21) |
Sinocyclocheilus_rhinocerous_per2_1	R588K	# | | |---->Altered Conformational_flexibility (Pr = 0.21) |
Sinocyclocheilus_rhinocerous_per2_1	R588K	# | | |
Sinocyclocheilus_rhinocerous_per2_1	R588K	# | |---->Altered Special_structural_signatures (Pr = 0.50) |
Sinocyclocheilus_rhinocerous_per2_1	R588K	# | |---->Altered Coiled_coil (Pr = 0.50 | P = 4.6e-03) |
Sinocyclocheilus_rhinocerous_per2_1	R588K	# | |---->Altered Signal_peptide (Pr = 0.00) |
Sinocyclocheilus_rhinocerous_per2_1	R588K	# | | |
Sinocyclocheilus_rhinocerous_per2_1	R588K	# | |---->Altered Transmembrane_protein (Pr = 0.03) |
Sinocyclocheilus_rhinocerous_per2_1	R588K	# | |
Sinocyclocheilus_rhinocerous_per2_1	R588K	# |---->Altered Functional_residue (Pr = 0.21) |
Sinocyclocheilus_rhinocerous_per2_1	R588K	# |---->Altered Macromolecular_binding (Pr = 0.21) |
Sinocyclocheilus_rhinocerous_per2_1	R588K	# | |---->Altered Protein_binding (Pr = 0.21) |
Sinocyclocheilus_rhinocerous_per2_1	R588K	# | |---->Altered Disordered_interface (Pr = 0.21) |
Sinocyclocheilus_rhinocerous_per2_1	R588K	# | | |
Sinocyclocheilus_rhinocerous_per2_1	R588K	# | |---->Altered Ordered_interface (Pr = 0.20) |
Sinocyclocheilus_rhinocerous_per2_1	R588K	# | |
Sinocyclocheilus_rhinocerous_per2_1	R588K	# |---->Altered Metal_binding (Pr = 0.10)<---------------------------------------------------------|
Sinocyclocheilus_rhinocerous_per2_1	R588K	# |
Sinocyclocheilus_rhinocerous_per2_1	R588K	# |---->Altered PTM_site (Pr = 0.08)
Sinocyclocheilus_rhinocerous_per2_1	L615Q	0.321	Loss of Helix (Pr = 0.27 | P = 0.05)	Altered Motifs (ELME000053:GSK3 phosphorylation recognition site; ELME000173:Consensus derived from reported natural interactors which do not match the Mode 1 and Mode 2 ligands.; ELME000333:Motif that mediates binding to SUMO proteins non-covalently.; ELME000336:NEK2 phosphorylation motif with preferred Phe - Leu or Met in the -3 position to compensate for less favorable residues in the +1 and +2 position.)	Predicted conservation scores
Sinocyclocheilus_rhinocerous_per2_1	L615Q	# Altered Effect (Pr = 0.27)
Sinocyclocheilus_rhinocerous_per2_1	L615Q	# |---->Altered Motifs (ELME000053|ELME000173|ELME000333|ELME000336)
Sinocyclocheilus_rhinocerous_per2_1	L615Q	# |---->Altered Structure_and_dynamics (Pr = 0.27)-------------------------------------------------------|
Sinocyclocheilus_rhinocerous_per2_1	L615Q	# | |---->Altered Secondary_structure (Pr = 0.27) |
Sinocyclocheilus_rhinocerous_per2_1	L615Q	# | | |---->Loss of Helix (Pr = 0.27 | P = 0.05) |
Sinocyclocheilus_rhinocerous_per2_1	L615Q	# | | |
Sinocyclocheilus_rhinocerous_per2_1	L615Q	# | |---->Altered Stability_and_conformational_flexibility (Pr = 0.21) |
Sinocyclocheilus_rhinocerous_per2_1	L615Q	# | | |---->Altered Conformational_flexibility (Pr = 0.21) |
Sinocyclocheilus_rhinocerous_per2_1	L615Q	# | | |
Sinocyclocheilus_rhinocerous_per2_1	L615Q	# | |---->Altered Special_structural_signatures (Pr = 0.02) |
Sinocyclocheilus_rhinocerous_per2_1	L615Q	# | |---->Altered Signal_peptide (Pr = 0.00) |
Sinocyclocheilus_rhinocerous_per2_1	L615Q	# | | |
Sinocyclocheilus_rhinocerous_per2_1	L615Q	# | |---->Altered Transmembrane_protein (Pr = 0.02) |
Sinocyclocheilus_rhinocerous_per2_1	L615Q	# | |
Sinocyclocheilus_rhinocerous_per2_1	L615Q	# |---->Altered Functional_residue (Pr = 0.10) |
Sinocyclocheilus_rhinocerous_per2_1	L615Q	# |---->Altered Macromolecular_binding (Pr = 0.03) |
Sinocyclocheilus_rhinocerous_per2_1	L615Q	# | |---->Altered Protein_binding (Pr = 0.03) |
Sinocyclocheilus_rhinocerous_per2_1	L615Q	# | |---->Altered Disordered_interface (Pr = 0.03) |
Sinocyclocheilus_rhinocerous_per2_1	L615Q	# | | |
Sinocyclocheilus_rhinocerous_per2_1	L615Q	# | |---->Altered Ordered_interface (Pr = 0.02) |
Sinocyclocheilus_rhinocerous_per2_1	L615Q	# | |
Sinocyclocheilus_rhinocerous_per2_1	L615Q	# |---->Altered Metal_binding (Pr = 0.05)<---------------------------------------------------------|
Sinocyclocheilus_rhinocerous_per2_1	L615Q	# |
Sinocyclocheilus_rhinocerous_per2_1	L615Q	# |---->Altered PTM_site (Pr = 0.10)
Sinocyclocheilus_rhinocerous_per2_1	D696A	0.352	Loss of Phosphorylation at Y699 (Pr = 0.25 | P = 0.04); Gain of ADP-ribosylation at R693 (Pr = 0.19 | P = 0.04); Altered Calmodulin_binding (Pr = 0.19 | P = 0.04); Loss of Proteolytic_cleavage at D696 (Pr = 0.11 | P = 0.04)	Altered Motifs (ELME000085:Glycosaminoglycan attachment site; ELME000239:The USP7 NTD domain binding motif variant based on the MDM2 and P53 interactions.; PS00007:Tyrosine kinase phosphorylation site)	Predicted conservation scores
Sinocyclocheilus_rhinocerous_per2_1	D696A	# Altered Effect (Pr = 0.25)
Sinocyclocheilus_rhinocerous_per2_1	D696A	# |---->Altered Motifs (ELME000085|ELME000239|PS00007)
Sinocyclocheilus_rhinocerous_per2_1	D696A	# |---->Altered Structure_and_dynamics (Pr = 0.25)-------------------------------------------------------|
Sinocyclocheilus_rhinocerous_per2_1	D696A	# | |---->Altered Secondary_structure (Pr = 0.21) |
Sinocyclocheilus_rhinocerous_per2_1	D696A	# | | |
Sinocyclocheilus_rhinocerous_per2_1	D696A	# | |---->Altered Stability_and_conformational_flexibility (Pr = 0.25) |
Sinocyclocheilus_rhinocerous_per2_1	D696A	# | | |---->Altered Conformational_flexibility (Pr = 0.25) |
Sinocyclocheilus_rhinocerous_per2_1	D696A	# | | |
Sinocyclocheilus_rhinocerous_per2_1	D696A	# | |---->Altered Special_structural_signatures (Pr = 0.03) |
Sinocyclocheilus_rhinocerous_per2_1	D696A	# | |---->Altered Signal_peptide (Pr = 0.00) |
Sinocyclocheilus_rhinocerous_per2_1	D696A	# | | |
Sinocyclocheilus_rhinocerous_per2_1	D696A	# | |---->Altered Transmembrane_protein (Pr = 0.03) |
Sinocyclocheilus_rhinocerous_per2_1	D696A	# | |
Sinocyclocheilus_rhinocerous_per2_1	D696A	# |---->Altered Functional_residue (Pr = 0.25) |
Sinocyclocheilus_rhinocerous_per2_1	D696A	# |---->Altered Macromolecular_binding (Pr = 0.19) |
Sinocyclocheilus_rhinocerous_per2_1	D696A	# | |---->Altered Protein_binding (Pr = 0.19) |
Sinocyclocheilus_rhinocerous_per2_1	D696A	# | |---->Altered Disordered_interface (Pr = 0.19) |
Sinocyclocheilus_rhinocerous_per2_1	D696A	# | | |---->Altered Calmodulin_binding (Pr = 0.19 | P = 0.04) |
Sinocyclocheilus_rhinocerous_per2_1	D696A	# | | |
Sinocyclocheilus_rhinocerous_per2_1	D696A	# | |---->Altered Ordered_interface (Pr = 0.04) |
Sinocyclocheilus_rhinocerous_per2_1	D696A	# | |
Sinocyclocheilus_rhinocerous_per2_1	D696A	# |---->Altered Metal_binding (Pr = 0.00)<---------------------------------------------------------|
Sinocyclocheilus_rhinocerous_per2_1	D696A	# |
Sinocyclocheilus_rhinocerous_per2_1	D696A	# |---->Altered PTM_site (Pr = 0.25)
Sinocyclocheilus_rhinocerous_per2_1	D696A	# |---->Gain of ADP-ribosylation at R693 (Pr = 0.19 | P = 0.04)
Sinocyclocheilus_rhinocerous_per2_1	D696A	# |---->Loss of Phosphorylation at Y699 (Pr = 0.25 | P = 0.04)
Sinocyclocheilus_rhinocerous_per2_1	D696A	# |---->Loss of Proteolytic_cleavage at D696 (Pr = 0.11 | P = 0.04)
Sinocyclocheilus_rhinocerous_per2_1	G791D	0.094	Gain of Phosphorylation at S787 (Pr = 0.26 | P = 0.03); Gain of SUMOylation at K794 (Pr = 0.20 | P = 0.03); Gain of Ubiquitylation at K794 (Pr = 0.17 | P = 0.02)	Altered Motifs (None)	Predicted conservation scores
Sinocyclocheilus_rhinocerous_per2_1	G791D	# Altered Effect (Pr = 0.26)
Sinocyclocheilus_rhinocerous_per2_1	G791D	# |---->Altered Motifs (None)
Sinocyclocheilus_rhinocerous_per2_1	G791D	# |---->Altered Structure_and_dynamics (Pr = 0.23)-------------------------------------------------------|
Sinocyclocheilus_rhinocerous_per2_1	G791D	# | |---->Altered Secondary_structure (Pr = 0.23) |
Sinocyclocheilus_rhinocerous_per2_1	G791D	# | | |
Sinocyclocheilus_rhinocerous_per2_1	G791D	# | |---->Altered Stability_and_conformational_flexibility (Pr = 0.20) |
Sinocyclocheilus_rhinocerous_per2_1	G791D	# | | |---->Altered Conformational_flexibility (Pr = 0.20) |
Sinocyclocheilus_rhinocerous_per2_1	G791D	# | | |
Sinocyclocheilus_rhinocerous_per2_1	G791D	# | |---->Altered Special_structural_signatures (Pr = 0.02) |
Sinocyclocheilus_rhinocerous_per2_1	G791D	# | |---->Altered Signal_peptide (Pr = 0.00) |
Sinocyclocheilus_rhinocerous_per2_1	G791D	# | | |
Sinocyclocheilus_rhinocerous_per2_1	G791D	# | |---->Altered Transmembrane_protein (Pr = 0.02) |
Sinocyclocheilus_rhinocerous_per2_1	G791D	# | |
Sinocyclocheilus_rhinocerous_per2_1	G791D	# |---->Altered Functional_residue (Pr = 0.26) |
Sinocyclocheilus_rhinocerous_per2_1	G791D	# |---->Altered Macromolecular_binding (Pr = 0.14) |
Sinocyclocheilus_rhinocerous_per2_1	G791D	# | |---->Altered Protein_binding (Pr = 0.14) |
Sinocyclocheilus_rhinocerous_per2_1	G791D	# | |---->Altered Disordered_interface (Pr = 0.14) |
Sinocyclocheilus_rhinocerous_per2_1	G791D	# | | |
Sinocyclocheilus_rhinocerous_per2_1	G791D	# | |---->Altered Ordered_interface (Pr = 0.02) |
Sinocyclocheilus_rhinocerous_per2_1	G791D	# | |
Sinocyclocheilus_rhinocerous_per2_1	G791D	# |---->Altered Metal_binding (Pr = 0.01)<---------------------------------------------------------|
Sinocyclocheilus_rhinocerous_per2_1	G791D	# |
Sinocyclocheilus_rhinocerous_per2_1	G791D	# |---->Altered PTM_site (Pr = 0.26)
Sinocyclocheilus_rhinocerous_per2_1	G791D	# |---->Gain of Phosphorylation at S787 (Pr = 0.26 | P = 0.03)
Sinocyclocheilus_rhinocerous_per2_1	G791D	# |---->Gain of SUMOylation at K794 (Pr = 0.20 | P = 0.03)
Sinocyclocheilus_rhinocerous_per2_1	G791D	# |---->Gain of Ubiquitylation at K794 (Pr = 0.17 | P = 0.02)
Sinocyclocheilus_rhinocerous_per2_1	T969I	0.058	Altered Calmodulin_binding (Pr = 0.29 | P = 8.8e-03); Gain of Loop (Pr = 0.28 | P = 0.02)	Altered Motifs (ELME000012:The di-Arg ER retention motif is defined by two consecutive arginine residues (RR) or with a single residue insertion (RXR). The motif is completed by an adjacent hydrophobic/arginine residue which may be on either side of the Arg pair.; ELME000052:Phosphothreonine motif binding a subset of FHA domains that show a preference for a large aliphatic amino acid at the pT+3 position.; PS00005:Protein kinase C phosphorylation site; PS00008:N-myristoylation site)	Predicted conservation scores
Sinocyclocheilus_rhinocerous_per2_1	T969I	# Altered Effect (Pr = 0.29)
Sinocyclocheilus_rhinocerous_per2_1	T969I	# |---->Altered Motifs (ELME000012|ELME000052|PS00005|PS00008)
Sinocyclocheilus_rhinocerous_per2_1	T969I	# |---->Altered Structure_and_dynamics (Pr = 0.28)-------------------------------------------------------|
Sinocyclocheilus_rhinocerous_per2_1	T969I	# | |---->Altered Secondary_structure (Pr = 0.28) |
Sinocyclocheilus_rhinocerous_per2_1	T969I	# | | |---->Gain of Loop (Pr = 0.28 | P = 0.02) |
Sinocyclocheilus_rhinocerous_per2_1	T969I	# | | |
Sinocyclocheilus_rhinocerous_per2_1	T969I	# | |---->Altered Stability_and_conformational_flexibility (Pr = 0.24) |
Sinocyclocheilus_rhinocerous_per2_1	T969I	# | | |---->Altered Conformational_flexibility (Pr = 0.24) |
Sinocyclocheilus_rhinocerous_per2_1	T969I	# | | |
Sinocyclocheilus_rhinocerous_per2_1	T969I	# | |---->Altered Special_structural_signatures (Pr = 0.01) |
Sinocyclocheilus_rhinocerous_per2_1	T969I	# | |---->Altered Signal_peptide (Pr = 0.00) |
Sinocyclocheilus_rhinocerous_per2_1	T969I	# | | |
Sinocyclocheilus_rhinocerous_per2_1	T969I	# | |---->Altered Transmembrane_protein (Pr = 0.01) |
Sinocyclocheilus_rhinocerous_per2_1	T969I	# | |
Sinocyclocheilus_rhinocerous_per2_1	T969I	# |---->Altered Functional_residue (Pr = 0.29) |
Sinocyclocheilus_rhinocerous_per2_1	T969I	# |---->Altered Macromolecular_binding (Pr = 0.29) |
Sinocyclocheilus_rhinocerous_per2_1	T969I	# | |---->Altered Protein_binding (Pr = 0.29) |
Sinocyclocheilus_rhinocerous_per2_1	T969I	# | |---->Altered Disordered_interface (Pr = 0.29) |
Sinocyclocheilus_rhinocerous_per2_1	T969I	# | | |---->Altered Calmodulin_binding (Pr = 0.29 | P = 8.8e-03) |
Sinocyclocheilus_rhinocerous_per2_1	T969I	# | | |
Sinocyclocheilus_rhinocerous_per2_1	T969I	# | |---->Altered Ordered_interface (Pr = 0.02) |
Sinocyclocheilus_rhinocerous_per2_1	T969I	# | |
Sinocyclocheilus_rhinocerous_per2_1	T969I	# |---->Altered Metal_binding (Pr = 0.00)<---------------------------------------------------------|
Sinocyclocheilus_rhinocerous_per2_1	T969I	# |
Sinocyclocheilus_rhinocerous_per2_1	T969I	# |---->Altered PTM_site (Pr = 0.12)
Sinocyclocheilus_rhinocerous_per2_1	L1009Q	0.219	Gain of B-factor (Pr = 0.25 | P = 0.02); Gain of GPI-anchor_amidation at N1013 (Pr = 0.02 | P = 0.02)	Altered Motifs (ELME000231:An RxxL-based motif that binds to the Cdh1 and Cdc20 components of APC/C thereby targeting the protein for destruction in a cell cycle dependent manner)	Predicted conservation scores
Sinocyclocheilus_rhinocerous_per2_1	L1009Q	# Altered Effect (Pr = 0.26)
Sinocyclocheilus_rhinocerous_per2_1	L1009Q	# |---->Altered Motifs (ELME000231)
Sinocyclocheilus_rhinocerous_per2_1	L1009Q	# |---->Altered Structure_and_dynamics (Pr = 0.26)-------------------------------------------------------|
Sinocyclocheilus_rhinocerous_per2_1	L1009Q	# | |---->Altered Secondary_structure (Pr = 0.26) |
Sinocyclocheilus_rhinocerous_per2_1	L1009Q	# | | |
Sinocyclocheilus_rhinocerous_per2_1	L1009Q	# | |---->Altered Stability_and_conformational_flexibility (Pr = 0.25) |
Sinocyclocheilus_rhinocerous_per2_1	L1009Q	# | | |---->Altered Conformational_flexibility (Pr = 0.25) |
Sinocyclocheilus_rhinocerous_per2_1	L1009Q	# | | |---->Gain of B-factor (Pr = 0.25 | P = 0.02) |
Sinocyclocheilus_rhinocerous_per2_1	L1009Q	# | | |
Sinocyclocheilus_rhinocerous_per2_1	L1009Q	# | |---->Altered Special_structural_signatures (Pr = 0.01) |
Sinocyclocheilus_rhinocerous_per2_1	L1009Q	# | |---->Altered Signal_peptide (Pr = 0.00) |
Sinocyclocheilus_rhinocerous_per2_1	L1009Q	# | | |
Sinocyclocheilus_rhinocerous_per2_1	L1009Q	# | |---->Altered Transmembrane_protein (Pr = 0.01) |
Sinocyclocheilus_rhinocerous_per2_1	L1009Q	# | |
Sinocyclocheilus_rhinocerous_per2_1	L1009Q	# |---->Altered Functional_residue (Pr = 0.17) |
Sinocyclocheilus_rhinocerous_per2_1	L1009Q	# |---->Altered Macromolecular_binding (Pr = 0.07) |
Sinocyclocheilus_rhinocerous_per2_1	L1009Q	# | |---->Altered Protein_binding (Pr = 0.07) |
Sinocyclocheilus_rhinocerous_per2_1	L1009Q	# | |---->Altered Disordered_interface (Pr = 0.07) |
Sinocyclocheilus_rhinocerous_per2_1	L1009Q	# | | |
Sinocyclocheilus_rhinocerous_per2_1	L1009Q	# | |---->Altered Ordered_interface (Pr = 0.02) |
Sinocyclocheilus_rhinocerous_per2_1	L1009Q	# | |
Sinocyclocheilus_rhinocerous_per2_1	L1009Q	# |---->Altered Metal_binding (Pr = 0.00)<---------------------------------------------------------|
Sinocyclocheilus_rhinocerous_per2_1	L1009Q	# |
Sinocyclocheilus_rhinocerous_per2_1	L1009Q	# |---->Altered PTM_site (Pr = 0.17)
Sinocyclocheilus_rhinocerous_per2_1	L1009Q	# |---->Gain of GPI-anchor_amidation at N1013 (Pr = 0.02 | P = 0.02)
Sinocyclocheilus_rhinocerous_per2_1	D1072V	0.141	Loss of Intrinsic_disorder (Pr = 0.39 | P = 0.03); Gain of ADP-ribosylation at R1074 (Pr = 0.22 | P = 0.02)	Altered Motifs (ELME000063:CK1 phosphorylation site; ELME000155:This is the motif recognized by those SH3 domains with a non-canonical class I recognition specificity)	Predicted conservation scores
Sinocyclocheilus_rhinocerous_per2_1	D1072V	# Altered Effect (Pr = 0.39)
Sinocyclocheilus_rhinocerous_per2_1	D1072V	# |---->Altered Motifs (ELME000063|ELME000155)
Sinocyclocheilus_rhinocerous_per2_1	D1072V	# |---->Altered Structure_and_dynamics (Pr = 0.39)-------------------------------------------------------|
Sinocyclocheilus_rhinocerous_per2_1	D1072V	# | |---->Altered Secondary_structure (Pr = 0.25) |
Sinocyclocheilus_rhinocerous_per2_1	D1072V	# | | |
Sinocyclocheilus_rhinocerous_per2_1	D1072V	# | |---->Altered Stability_and_conformational_flexibility (Pr = 0.39) |
Sinocyclocheilus_rhinocerous_per2_1	D1072V	# | | |---->Altered Conformational_flexibility (Pr = 0.39) |
Sinocyclocheilus_rhinocerous_per2_1	D1072V	# | | |---->Loss of Intrinsic_disorder (Pr = 0.39 | P = 0.03) |
Sinocyclocheilus_rhinocerous_per2_1	D1072V	# | | |
Sinocyclocheilus_rhinocerous_per2_1	D1072V	# | |---->Altered Special_structural_signatures (Pr = 0.03) |
Sinocyclocheilus_rhinocerous_per2_1	D1072V	# | |---->Altered Signal_peptide (Pr = 0.00) |
Sinocyclocheilus_rhinocerous_per2_1	D1072V	# | | |
Sinocyclocheilus_rhinocerous_per2_1	D1072V	# | |---->Altered Transmembrane_protein (Pr = 0.03) |
Sinocyclocheilus_rhinocerous_per2_1	D1072V	# | |
Sinocyclocheilus_rhinocerous_per2_1	D1072V	# |---->Altered Functional_residue (Pr = 0.22) |
Sinocyclocheilus_rhinocerous_per2_1	D1072V	# |---->Altered Macromolecular_binding (Pr = 0.11) |
Sinocyclocheilus_rhinocerous_per2_1	D1072V	# | |---->Altered Protein_binding (Pr = 0.11) |
Sinocyclocheilus_rhinocerous_per2_1	D1072V	# | |---->Altered Disordered_interface (Pr = 0.11) |
Sinocyclocheilus_rhinocerous_per2_1	D1072V	# | | |
Sinocyclocheilus_rhinocerous_per2_1	D1072V	# | |---->Altered Ordered_interface (Pr = 0.05) |
Sinocyclocheilus_rhinocerous_per2_1	D1072V	# | |
Sinocyclocheilus_rhinocerous_per2_1	D1072V	# |---->Altered Metal_binding (Pr = 0.00)<---------------------------------------------------------|
Sinocyclocheilus_rhinocerous_per2_1	D1072V	# |
Sinocyclocheilus_rhinocerous_per2_1	D1072V	# |---->Altered PTM_site (Pr = 0.22)
Sinocyclocheilus_rhinocerous_per2_1	D1072V	# |---->Gain of ADP-ribosylation at R1074 (Pr = 0.22 | P = 0.02)
Sinocyclocheilus_rhinocerous_per2_1	G1112S	0.210	Gain of Loop (Pr = 0.28 | P = 0.02); Loss of ADP-ribosylation at R1115 (Pr = 0.21 | P = 0.04); Loss of Pyrrolidone_carboxylic_acid at Q1116 (Pr = 0.06 | P = 0.02)	Altered Motifs (ELME000085:Glycosaminoglycan attachment site; ELME000155:This is the motif recognized by those SH3 domains with a non-canonical class I recognition specificity; ELME000333:Motif that mediates binding to SUMO proteins non-covalently.)	Predicted conservation scores
Sinocyclocheilus_rhinocerous_per2_1	G1112S	# Altered Effect (Pr = 0.29)
Sinocyclocheilus_rhinocerous_per2_1	G1112S	# |---->Altered Motifs (ELME000085|ELME000155|ELME000333)
Sinocyclocheilus_rhinocerous_per2_1	G1112S	# |---->Altered Structure_and_dynamics (Pr = 0.29)-------------------------------------------------------|
Sinocyclocheilus_rhinocerous_per2_1	G1112S	# | |---->Altered Secondary_structure (Pr = 0.28) |
Sinocyclocheilus_rhinocerous_per2_1	G1112S	# | | |---->Gain of Loop (Pr = 0.28 | P = 0.02) |
Sinocyclocheilus_rhinocerous_per2_1	G1112S	# | | |
Sinocyclocheilus_rhinocerous_per2_1	G1112S	# | |---->Altered Stability_and_conformational_flexibility (Pr = 0.29) |
Sinocyclocheilus_rhinocerous_per2_1	G1112S	# | | |---->Altered Conformational_flexibility (Pr = 0.29) |
Sinocyclocheilus_rhinocerous_per2_1	G1112S	# | | |
Sinocyclocheilus_rhinocerous_per2_1	G1112S	# | |---->Altered Special_structural_signatures (Pr = 0.03) |
Sinocyclocheilus_rhinocerous_per2_1	G1112S	# | |---->Altered Signal_peptide (Pr = 0.00) |
Sinocyclocheilus_rhinocerous_per2_1	G1112S	# | | |
Sinocyclocheilus_rhinocerous_per2_1	G1112S	# | |---->Altered Transmembrane_protein (Pr = 0.03) |
Sinocyclocheilus_rhinocerous_per2_1	G1112S	# | |
Sinocyclocheilus_rhinocerous_per2_1	G1112S	# |---->Altered Functional_residue (Pr = 0.21) |
Sinocyclocheilus_rhinocerous_per2_1	G1112S	# |---->Altered Macromolecular_binding (Pr = 0.06) |
Sinocyclocheilus_rhinocerous_per2_1	G1112S	# | |---->Altered Protein_binding (Pr = 0.06) |
Sinocyclocheilus_rhinocerous_per2_1	G1112S	# | |---->Altered Disordered_interface (Pr = 0.06) |
Sinocyclocheilus_rhinocerous_per2_1	G1112S	# | | |
Sinocyclocheilus_rhinocerous_per2_1	G1112S	# | |---->Altered Ordered_interface (Pr = 0.05) |
Sinocyclocheilus_rhinocerous_per2_1	G1112S	# | |
Sinocyclocheilus_rhinocerous_per2_1	G1112S	# |---->Altered Metal_binding (Pr = 0.00)<---------------------------------------------------------|
Sinocyclocheilus_rhinocerous_per2_1	G1112S	# |
Sinocyclocheilus_rhinocerous_per2_1	G1112S	# |---->Altered PTM_site (Pr = 0.21)
Sinocyclocheilus_rhinocerous_per2_1	G1112S	# |---->Loss of ADP-ribosylation at R1115 (Pr = 0.21 | P = 0.04)
Sinocyclocheilus_rhinocerous_per2_1	G1112S	# |---->Loss of Pyrrolidone_carboxylic_acid at Q1116 (Pr = 0.06 | P = 0.02)
Sinocyclocheilus_rhinocerous_per2_1	Q1180P	0.351	Gain of Loop (Pr = 0.39 | P = 1.1e-04); Gain of B-factor (Pr = 0.30 | P = 2.6e-03)	Altered Motifs (ELME000058:Proline-rich motif binding to signal transduction class II EVH1 domains.; ELME000155:This is the motif recognized by those SH3 domains with a non-canonical class I recognition specificity)	Predicted conservation scores
Sinocyclocheilus_rhinocerous_per2_1	Q1180P	# Altered Effect (Pr = 0.39)
Sinocyclocheilus_rhinocerous_per2_1	Q1180P	# |---->Altered Motifs (ELME000058|ELME000155)
Sinocyclocheilus_rhinocerous_per2_1	Q1180P	# |---->Altered Structure_and_dynamics (Pr = 0.39)-------------------------------------------------------|
Sinocyclocheilus_rhinocerous_per2_1	Q1180P	# | |---->Altered Secondary_structure (Pr = 0.39) |
Sinocyclocheilus_rhinocerous_per2_1	Q1180P	# | | |---->Gain of Loop (Pr = 0.39 | P = 1.1e-04) |
Sinocyclocheilus_rhinocerous_per2_1	Q1180P	# | | |
Sinocyclocheilus_rhinocerous_per2_1	Q1180P	# | |---->Altered Stability_and_conformational_flexibility (Pr = 0.30) |
Sinocyclocheilus_rhinocerous_per2_1	Q1180P	# | | |---->Altered Conformational_flexibility (Pr = 0.30) |
Sinocyclocheilus_rhinocerous_per2_1	Q1180P	# | | |---->Gain of B-factor (Pr = 0.30 | P = 2.6e-03) |
Sinocyclocheilus_rhinocerous_per2_1	Q1180P	# | | |
Sinocyclocheilus_rhinocerous_per2_1	Q1180P	# | |---->Altered Special_structural_signatures (Pr = 0.02) |
Sinocyclocheilus_rhinocerous_per2_1	Q1180P	# | |---->Altered Signal_peptide (Pr = 0.00) |
Sinocyclocheilus_rhinocerous_per2_1	Q1180P	# | | |
Sinocyclocheilus_rhinocerous_per2_1	Q1180P	# | |---->Altered Transmembrane_protein (Pr = 0.02) |
Sinocyclocheilus_rhinocerous_per2_1	Q1180P	# | |
Sinocyclocheilus_rhinocerous_per2_1	Q1180P	# |---->Altered Functional_residue (Pr = 0.23) |
Sinocyclocheilus_rhinocerous_per2_1	Q1180P	# |---->Altered Macromolecular_binding (Pr = 0.23) |
Sinocyclocheilus_rhinocerous_per2_1	Q1180P	# | |---->Altered Protein_binding (Pr = 0.23) |
Sinocyclocheilus_rhinocerous_per2_1	Q1180P	# | |---->Altered Disordered_interface (Pr = 0.23) |
Sinocyclocheilus_rhinocerous_per2_1	Q1180P	# | | |
Sinocyclocheilus_rhinocerous_per2_1	Q1180P	# | |---->Altered Ordered_interface (Pr = 0.02) |
Sinocyclocheilus_rhinocerous_per2_1	Q1180P	# | |
Sinocyclocheilus_rhinocerous_per2_1	Q1180P	# |---->Altered Metal_binding (Pr = 0.00)<---------------------------------------------------------|
Sinocyclocheilus_rhinocerous_per2_1	Q1180P	# |
Sinocyclocheilus_rhinocerous_per2_1	Q1180P	# |---->Altered PTM_site (Pr = 0.03)
Sinocyclocheilus_rhinocerous_per2_1	Q1210H	0.160	Loss of Phosphorylation at S1206 (Pr = 0.27 | P = 0.03); Loss of ADP-ribosylation at R1205 (Pr = 0.25 | P = 0.01); Loss of O-linked_glycosylation at T1208 (Pr = 0.14 | P = 0.04)	Altered Motifs (ELME000173:Consensus derived from reported natural interactors which do not match the Mode 1 and Mode 2 ligands.)	Predicted conservation scores
Sinocyclocheilus_rhinocerous_per2_1	Q1210H	# Altered Effect (Pr = 0.27)
Sinocyclocheilus_rhinocerous_per2_1	Q1210H	# |---->Altered Motifs (ELME000173)
Sinocyclocheilus_rhinocerous_per2_1	Q1210H	# |---->Altered Structure_and_dynamics (Pr = 0.25)-------------------------------------------------------|
Sinocyclocheilus_rhinocerous_per2_1	Q1210H	# | |---->Altered Secondary_structure (Pr = 0.25) |
Sinocyclocheilus_rhinocerous_per2_1	Q1210H	# | | |
Sinocyclocheilus_rhinocerous_per2_1	Q1210H	# | |---->Altered Stability_and_conformational_flexibility (Pr = 0.25) |
Sinocyclocheilus_rhinocerous_per2_1	Q1210H	# | | |---->Altered Conformational_flexibility (Pr = 0.25) |
Sinocyclocheilus_rhinocerous_per2_1	Q1210H	# | | |
Sinocyclocheilus_rhinocerous_per2_1	Q1210H	# | |---->Altered Special_structural_signatures (Pr = 0.02) |
Sinocyclocheilus_rhinocerous_per2_1	Q1210H	# | |---->Altered Signal_peptide (Pr = 0.00) |
Sinocyclocheilus_rhinocerous_per2_1	Q1210H	# | | |
Sinocyclocheilus_rhinocerous_per2_1	Q1210H	# | |---->Altered Transmembrane_protein (Pr = 0.02) |
Sinocyclocheilus_rhinocerous_per2_1	Q1210H	# | |
Sinocyclocheilus_rhinocerous_per2_1	Q1210H	# |---->Altered Functional_residue (Pr = 0.27) |
Sinocyclocheilus_rhinocerous_per2_1	Q1210H	# |---->Altered Macromolecular_binding (Pr = 0.04) |
Sinocyclocheilus_rhinocerous_per2_1	Q1210H	# | |---->Altered Protein_binding (Pr = 0.04) |
Sinocyclocheilus_rhinocerous_per2_1	Q1210H	# | |---->Altered Disordered_interface (Pr = 0.04) |
Sinocyclocheilus_rhinocerous_per2_1	Q1210H	# | | |
Sinocyclocheilus_rhinocerous_per2_1	Q1210H	# | |---->Altered Ordered_interface (Pr = 0.01) |
Sinocyclocheilus_rhinocerous_per2_1	Q1210H	# | |
Sinocyclocheilus_rhinocerous_per2_1	Q1210H	# |---->Altered Metal_binding (Pr = 0.00)<---------------------------------------------------------|
Sinocyclocheilus_rhinocerous_per2_1	Q1210H	# |
Sinocyclocheilus_rhinocerous_per2_1	Q1210H	# |---->Altered PTM_site (Pr = 0.27)
Sinocyclocheilus_rhinocerous_per2_1	Q1210H	# |---->Loss of ADP-ribosylation at R1205 (Pr = 0.25 | P = 0.01)
Sinocyclocheilus_rhinocerous_per2_1	Q1210H	# |---->Loss of O-linked_glycosylation at T1208 (Pr = 0.14 | P = 0.04)
Sinocyclocheilus_rhinocerous_per2_1	Q1210H	# |---->Loss of Phosphorylation at S1206 (Pr = 0.27 | P = 0.03)
Sinocyclocheilus_rhinocerous_per2_1	E1573D	0.051	Gain of Proteolytic_cleavage at D1568 (Pr = 0.11 | P = 0.04); Gain of O-linked_glycosylation at T1578 (Pr = 0.11 | P = 0.05)	Altered Motifs (ELME000053:GSK3 phosphorylation recognition site)	Predicted conservation scores
Sinocyclocheilus_rhinocerous_per2_1	E1573D	# Altered Effect (Pr = 0.25)
Sinocyclocheilus_rhinocerous_per2_1	E1573D	# |---->Altered Motifs (ELME000053)
Sinocyclocheilus_rhinocerous_per2_1	E1573D	# |---->Altered Structure_and_dynamics (Pr = 0.25)-------------------------------------------------------|
Sinocyclocheilus_rhinocerous_per2_1	E1573D	# | |---->Altered Secondary_structure (Pr = 0.25) |
Sinocyclocheilus_rhinocerous_per2_1	E1573D	# | | |
Sinocyclocheilus_rhinocerous_per2_1	E1573D	# | |---->Altered Stability_and_conformational_flexibility (Pr = 0.19) |
Sinocyclocheilus_rhinocerous_per2_1	E1573D	# | | |---->Altered Conformational_flexibility (Pr = 0.19) |
Sinocyclocheilus_rhinocerous_per2_1	E1573D	# | | |
Sinocyclocheilus_rhinocerous_per2_1	E1573D	# | |---->Altered Special_structural_signatures (Pr = 0.02) |
Sinocyclocheilus_rhinocerous_per2_1	E1573D	# | |---->Altered Signal_peptide (Pr = 0.00) |
Sinocyclocheilus_rhinocerous_per2_1	E1573D	# | | |
Sinocyclocheilus_rhinocerous_per2_1	E1573D	# | |---->Altered Transmembrane_protein (Pr = 0.02) |
Sinocyclocheilus_rhinocerous_per2_1	E1573D	# | |
Sinocyclocheilus_rhinocerous_per2_1	E1573D	# |---->Altered Functional_residue (Pr = 0.15) |
Sinocyclocheilus_rhinocerous_per2_1	E1573D	# |---->Altered Macromolecular_binding (Pr = 0.07) |
Sinocyclocheilus_rhinocerous_per2_1	E1573D	# | |---->Altered Protein_binding (Pr = 0.07) |
Sinocyclocheilus_rhinocerous_per2_1	E1573D	# | |---->Altered Disordered_interface (Pr = 0.07) |
Sinocyclocheilus_rhinocerous_per2_1	E1573D	# | | |
Sinocyclocheilus_rhinocerous_per2_1	E1573D	# | |---->Altered Ordered_interface (Pr = 0.03) |
Sinocyclocheilus_rhinocerous_per2_1	E1573D	# | |
Sinocyclocheilus_rhinocerous_per2_1	E1573D	# |---->Altered Metal_binding (Pr = 0.00)<---------------------------------------------------------|
Sinocyclocheilus_rhinocerous_per2_1	E1573D	# |
Sinocyclocheilus_rhinocerous_per2_1	E1573D	# |---->Altered PTM_site (Pr = 0.15)
Sinocyclocheilus_rhinocerous_per2_1	E1573D	# |---->Gain of O-linked_glycosylation at T1578 (Pr = 0.11 | P = 0.05)
Sinocyclocheilus_rhinocerous_per2_1	E1573D	# |---->Gain of Proteolytic_cleavage at D1568 (Pr = 0.11 | P = 0.04)
Sinocyclocheilus_rhinocerous_per2_1	S1584Q	0.053	Gain of N-linked_glycosylation at N1583 (Pr = 0.01 | P = 0.04)	Altered Motifs (ELME000053:GSK3 phosphorylation recognition site; ELME000064:CK2 phosphorylation site; ELME000070:Generic motif for N-glycosylation. It was shown that Trp - Asp - and Glu are uncommon before the Ser/Thr position (PMID-8626433). Efficient glycosylation usually occurs when ~60 residues or more separate the glycosylation acceptor site from the C-terminus.; ELME000239:The USP7 NTD domain binding motif variant based on the MDM2 and P53 interactions.; PS00001:N-glycosylation site; PS00006:Casein kinase II phosphorylation site)	Predicted conservation scores
Sinocyclocheilus_rhinocerous_per2_1	S1584Q	# Altered Effect (Pr = 0.24)
Sinocyclocheilus_rhinocerous_per2_1	S1584Q	# |---->Altered Motifs (ELME000053|ELME000064|ELME000070|ELME000239|PS00001|PS00006)
Sinocyclocheilus_rhinocerous_per2_1	S1584Q	# |---->Altered Structure_and_dynamics (Pr = 0.24)-------------------------------------------------------|
Sinocyclocheilus_rhinocerous_per2_1	S1584Q	# | |---->Altered Secondary_structure (Pr = 0.24) |
Sinocyclocheilus_rhinocerous_per2_1	S1584Q	# | | |
Sinocyclocheilus_rhinocerous_per2_1	S1584Q	# | |---->Altered Stability_and_conformational_flexibility (Pr = 0.22) |
Sinocyclocheilus_rhinocerous_per2_1	S1584Q	# | | |---->Altered Conformational_flexibility (Pr = 0.22) |
Sinocyclocheilus_rhinocerous_per2_1	S1584Q	# | | |
Sinocyclocheilus_rhinocerous_per2_1	S1584Q	# | |---->Altered Special_structural_signatures (Pr = 0.01) |
Sinocyclocheilus_rhinocerous_per2_1	S1584Q	# | |---->Altered Signal_peptide (Pr = 0.00) |
Sinocyclocheilus_rhinocerous_per2_1	S1584Q	# | | |
Sinocyclocheilus_rhinocerous_per2_1	S1584Q	# | |---->Altered Transmembrane_protein (Pr = 0.01) |
Sinocyclocheilus_rhinocerous_per2_1	S1584Q	# | |
Sinocyclocheilus_rhinocerous_per2_1	S1584Q	# |---->Altered Functional_residue (Pr = 0.16) |
Sinocyclocheilus_rhinocerous_per2_1	S1584Q	# |---->Altered Macromolecular_binding (Pr = 0.10) |
Sinocyclocheilus_rhinocerous_per2_1	S1584Q	# | |---->Altered Protein_binding (Pr = 0.10) |
Sinocyclocheilus_rhinocerous_per2_1	S1584Q	# | |---->Altered Disordered_interface (Pr = 0.10) |
Sinocyclocheilus_rhinocerous_per2_1	S1584Q	# | | |
Sinocyclocheilus_rhinocerous_per2_1	S1584Q	# | |---->Altered Ordered_interface (Pr = 0.03) |
Sinocyclocheilus_rhinocerous_per2_1	S1584Q	# | |
Sinocyclocheilus_rhinocerous_per2_1	S1584Q	# |---->Altered Metal_binding (Pr = 0.00)<---------------------------------------------------------|
Sinocyclocheilus_rhinocerous_per2_1	S1584Q	# |
Sinocyclocheilus_rhinocerous_per2_1	S1584Q	# |---->Altered PTM_site (Pr = 0.16)
Sinocyclocheilus_rhinocerous_per2_1	S1584Q	# |---->Gain of N-linked_glycosylation at N1583 (Pr = 0.01 | P = 0.04)
Sinocyclocheilus_rhinocerous_per2_1	S1585R	0.025	Gain of ADP-ribosylation at S1585 (Pr = 0.21 | P = 0.02); Loss of N-linked_glycosylation at N1583 (Pr = 0.01 | P = 0.04)	Altered Motifs (ELME000053:GSK3 phosphorylation recognition site; ELME000063:CK1 phosphorylation site; ELME000064:CK2 phosphorylation site; ELME000070:Generic motif for N-glycosylation. It was shown that Trp - Asp - and Glu are uncommon before the Ser/Thr position (PMID-8626433). Efficient glycosylation usually occurs when ~60 residues or more separate the glycosylation acceptor site from the C-terminus.; ELME000173:Consensus derived from reported natural interactors which do not match the Mode 1 and Mode 2 ligands.; ELME000239:The USP7 NTD domain binding motif variant based on the MDM2 and P53 interactions.; PS00001:N-glycosylation site; PS00006:Casein kinase II phosphorylation site)	Predicted conservation scores
Sinocyclocheilus_rhinocerous_per2_1	S1585R	# Altered Effect (Pr = 0.23)
Sinocyclocheilus_rhinocerous_per2_1	S1585R	# |---->Altered Motifs (ELME000053|ELME000063|ELME000064|ELME000070|ELME000173|ELME000239|PS00001|PS00006)
Sinocyclocheilus_rhinocerous_per2_1	S1585R	# |---->Altered Structure_and_dynamics (Pr = 0.23)-------------------------------------------------------|
Sinocyclocheilus_rhinocerous_per2_1	S1585R	# | |---->Altered Secondary_structure (Pr = 0.23) |
Sinocyclocheilus_rhinocerous_per2_1	S1585R	# | | |
Sinocyclocheilus_rhinocerous_per2_1	S1585R	# | |---->Altered Stability_and_conformational_flexibility (Pr = 0.22) |
Sinocyclocheilus_rhinocerous_per2_1	S1585R	# | | |---->Altered Conformational_flexibility (Pr = 0.22) |
Sinocyclocheilus_rhinocerous_per2_1	S1585R	# | | |
Sinocyclocheilus_rhinocerous_per2_1	S1585R	# | |---->Altered Special_structural_signatures (Pr = 0.01) |
Sinocyclocheilus_rhinocerous_per2_1	S1585R	# | |---->Altered Signal_peptide (Pr = 0.00) |
Sinocyclocheilus_rhinocerous_per2_1	S1585R	# | | |
Sinocyclocheilus_rhinocerous_per2_1	S1585R	# | |---->Altered Transmembrane_protein (Pr = 0.01) |
Sinocyclocheilus_rhinocerous_per2_1	S1585R	# | |
Sinocyclocheilus_rhinocerous_per2_1	S1585R	# |---->Altered Functional_residue (Pr = 0.21) |
Sinocyclocheilus_rhinocerous_per2_1	S1585R	# |---->Altered Macromolecular_binding (Pr = 0.10) |
Sinocyclocheilus_rhinocerous_per2_1	S1585R	# | |---->Altered Protein_binding (Pr = 0.10) |
Sinocyclocheilus_rhinocerous_per2_1	S1585R	# | |---->Altered Disordered_interface (Pr = 0.10) |
Sinocyclocheilus_rhinocerous_per2_1	S1585R	# | | |
Sinocyclocheilus_rhinocerous_per2_1	S1585R	# | |---->Altered Ordered_interface (Pr = 0.03) |
Sinocyclocheilus_rhinocerous_per2_1	S1585R	# | |
Sinocyclocheilus_rhinocerous_per2_1	S1585R	# |---->Altered Metal_binding (Pr = 0.00)<---------------------------------------------------------|
Sinocyclocheilus_rhinocerous_per2_1	S1585R	# |
Sinocyclocheilus_rhinocerous_per2_1	S1585R	# |---->Altered PTM_site (Pr = 0.21)
Sinocyclocheilus_rhinocerous_per2_1	S1585R	# |---->Gain of ADP-ribosylation at S1585 (Pr = 0.21 | P = 0.02)
Sinocyclocheilus_rhinocerous_per2_1	S1585R	# |---->Loss of N-linked_glycosylation at N1583 (Pr = 0.01 | P = 0.04)
Sinocyclocheilus_rhinocerous_per2_1	E1587R	0.077	Loss of N-linked_glycosylation at N1583 (Pr = 0.01 | P = 0.04)	Altered Motifs (ELME000053:GSK3 phosphorylation recognition site; ELME000063:CK1 phosphorylation site; ELME000064:CK2 phosphorylation site; ELME000070:Generic motif for N-glycosylation. It was shown that Trp - Asp - and Glu are uncommon before the Ser/Thr position (PMID-8626433). Efficient glycosylation usually occurs when ~60 residues or more separate the glycosylation acceptor site from the C-terminus.; ELME000337:NEK2 phosphorylation motif with specific set of residues in the +1 and +2 position to compensate for less favorable residues in the -3 position.; PS00005:Protein kinase C phosphorylation site; PS00006:Casein kinase II phosphorylation site)	Predicted conservation scores
Sinocyclocheilus_rhinocerous_per2_1	E1587R	# Altered Effect (Pr = 0.24)
Sinocyclocheilus_rhinocerous_per2_1	E1587R	# |---->Altered Motifs (ELME000053|ELME000063|ELME000064|ELME000070|ELME000337|PS00005|PS00006)
Sinocyclocheilus_rhinocerous_per2_1	E1587R	# |---->Altered Structure_and_dynamics (Pr = 0.24)-------------------------------------------------------|
Sinocyclocheilus_rhinocerous_per2_1	E1587R	# | |---->Altered Secondary_structure (Pr = 0.24) |
Sinocyclocheilus_rhinocerous_per2_1	E1587R	# | | |
Sinocyclocheilus_rhinocerous_per2_1	E1587R	# | |---->Altered Stability_and_conformational_flexibility (Pr = 0.21) |
Sinocyclocheilus_rhinocerous_per2_1	E1587R	# | | |---->Altered Conformational_flexibility (Pr = 0.21) |
Sinocyclocheilus_rhinocerous_per2_1	E1587R	# | | |
Sinocyclocheilus_rhinocerous_per2_1	E1587R	# | |---->Altered Special_structural_signatures (Pr = 0.01) |
Sinocyclocheilus_rhinocerous_per2_1	E1587R	# | |---->Altered Signal_peptide (Pr = 0.00) |
Sinocyclocheilus_rhinocerous_per2_1	E1587R	# | | |
Sinocyclocheilus_rhinocerous_per2_1	E1587R	# | |---->Altered Transmembrane_protein (Pr = 0.01) |
Sinocyclocheilus_rhinocerous_per2_1	E1587R	# | |
Sinocyclocheilus_rhinocerous_per2_1	E1587R	# |---->Altered Functional_residue (Pr = 0.15) |
Sinocyclocheilus_rhinocerous_per2_1	E1587R	# |---->Altered Macromolecular_binding (Pr = 0.10) |
Sinocyclocheilus_rhinocerous_per2_1	E1587R	# | |---->Altered Protein_binding (Pr = 0.10) |
Sinocyclocheilus_rhinocerous_per2_1	E1587R	# | |---->Altered Disordered_interface (Pr = 0.10) |
Sinocyclocheilus_rhinocerous_per2_1	E1587R	# | | |
Sinocyclocheilus_rhinocerous_per2_1	E1587R	# | |---->Altered Ordered_interface (Pr = 0.04) |
Sinocyclocheilus_rhinocerous_per2_1	E1587R	# | |
Sinocyclocheilus_rhinocerous_per2_1	E1587R	# |---->Altered Metal_binding (Pr = 0.01)<---------------------------------------------------------|
Sinocyclocheilus_rhinocerous_per2_1	E1587R	# |
Sinocyclocheilus_rhinocerous_per2_1	E1587R	# |---->Altered PTM_site (Pr = 0.15)
Sinocyclocheilus_rhinocerous_per2_1	E1587R	# |---->Loss of N-linked_glycosylation at N1583 (Pr = 0.01 | P = 0.04)
Sinocyclocheilus_rhinocerous_per2_1	D1589Q	0.035	Gain of O-linked_glycosylation at T1588 (Pr = 0.11 | P = 0.05)	Altered Motifs (ELME000063:CK1 phosphorylation site; ELME000202:(ST)Q motif which is phosphorylated by PIKK family members.)	Predicted conservation scores
Sinocyclocheilus_rhinocerous_per2_1	D1589Q	# Altered Effect (Pr = 0.24)
Sinocyclocheilus_rhinocerous_per2_1	D1589Q	# |---->Altered Motifs (ELME000063|ELME000202)
Sinocyclocheilus_rhinocerous_per2_1	D1589Q	# |---->Altered Structure_and_dynamics (Pr = 0.24)-------------------------------------------------------|
Sinocyclocheilus_rhinocerous_per2_1	D1589Q	# | |---->Altered Secondary_structure (Pr = 0.24) |
Sinocyclocheilus_rhinocerous_per2_1	D1589Q	# | | |
Sinocyclocheilus_rhinocerous_per2_1	D1589Q	# | |---->Altered Stability_and_conformational_flexibility (Pr = 0.20) |
Sinocyclocheilus_rhinocerous_per2_1	D1589Q	# | | |---->Altered Conformational_flexibility (Pr = 0.20) |
Sinocyclocheilus_rhinocerous_per2_1	D1589Q	# | | |
Sinocyclocheilus_rhinocerous_per2_1	D1589Q	# | |---->Altered Special_structural_signatures (Pr = 0.01) |
Sinocyclocheilus_rhinocerous_per2_1	D1589Q	# | |---->Altered Signal_peptide (Pr = 0.00) |
Sinocyclocheilus_rhinocerous_per2_1	D1589Q	# | | |
Sinocyclocheilus_rhinocerous_per2_1	D1589Q	# | |---->Altered Transmembrane_protein (Pr = 0.01) |
Sinocyclocheilus_rhinocerous_per2_1	D1589Q	# | |
Sinocyclocheilus_rhinocerous_per2_1	D1589Q	# |---->Altered Functional_residue (Pr = 0.16) |
Sinocyclocheilus_rhinocerous_per2_1	D1589Q	# |---->Altered Macromolecular_binding (Pr = 0.09) |
Sinocyclocheilus_rhinocerous_per2_1	D1589Q	# | |---->Altered Protein_binding (Pr = 0.09) |
Sinocyclocheilus_rhinocerous_per2_1	D1589Q	# | |---->Altered Disordered_interface (Pr = 0.09) |
Sinocyclocheilus_rhinocerous_per2_1	D1589Q	# | | |
Sinocyclocheilus_rhinocerous_per2_1	D1589Q	# | |---->Altered Ordered_interface (Pr = 0.03) |
Sinocyclocheilus_rhinocerous_per2_1	D1589Q	# | |
Sinocyclocheilus_rhinocerous_per2_1	D1589Q	# |---->Altered Metal_binding (Pr = 0.01)<---------------------------------------------------------|
Sinocyclocheilus_rhinocerous_per2_1	D1589Q	# |
Sinocyclocheilus_rhinocerous_per2_1	D1589Q	# |---->Altered PTM_site (Pr = 0.16)
Sinocyclocheilus_rhinocerous_per2_1	D1589Q	# |---->Gain of O-linked_glycosylation at T1588 (Pr = 0.11 | P = 0.05)
Sinocyclocheilus_rhinocerous_per2_1	S1590K	0.041	Gain of SUMOylation at S1590 (Pr = 0.28 | P = 3.9e-03); Gain of Ubiquitylation at S1590 (Pr = 0.17 | P = 0.03)	Altered Motifs (ELME000008:Main preference for PKA-type AGC kinase phosphorylation.; ELME000053:GSK3 phosphorylation recognition site; ELME000062:Secondary preference for PKA-type AGC kinase phosphorylation.; ELME000063:CK1 phosphorylation site; ELME000100:NEC1/NEC2 cleavage site (Lys-Arg-|-Xaa); ELME000108:Yeast kexin 2 cleavage site (Lys-Arg-|-Xaa or Arg-Arg-|-Xaa); PS00004:cAMP- and cGMP-dependent protein kinase phosphorylation site; PS00005:Protein kinase C phosphorylation site)	Predicted conservation scores
Sinocyclocheilus_rhinocerous_per2_1	S1590K	# Altered Effect (Pr = 0.28)
Sinocyclocheilus_rhinocerous_per2_1	S1590K	# |---->Altered Motifs (ELME000008|ELME000053|ELME000062|ELME000063|ELME000100|ELME000108|PS00004|PS00005)
Sinocyclocheilus_rhinocerous_per2_1	S1590K	# |---->Altered Structure_and_dynamics (Pr = 0.21)-------------------------------------------------------|
Sinocyclocheilus_rhinocerous_per2_1	S1590K	# | |---->Altered Secondary_structure (Pr = 0.21) |
Sinocyclocheilus_rhinocerous_per2_1	S1590K	# | | |
Sinocyclocheilus_rhinocerous_per2_1	S1590K	# | |---->Altered Stability_and_conformational_flexibility (Pr = 0.19) |
Sinocyclocheilus_rhinocerous_per2_1	S1590K	# | | |---->Altered Conformational_flexibility (Pr = 0.19) |
Sinocyclocheilus_rhinocerous_per2_1	S1590K	# | | |
Sinocyclocheilus_rhinocerous_per2_1	S1590K	# | |---->Altered Special_structural_signatures (Pr = 0.01) |
Sinocyclocheilus_rhinocerous_per2_1	S1590K	# | |---->Altered Signal_peptide (Pr = 0.00) |
Sinocyclocheilus_rhinocerous_per2_1	S1590K	# | | |
Sinocyclocheilus_rhinocerous_per2_1	S1590K	# | |---->Altered Transmembrane_protein (Pr = 0.01) |
Sinocyclocheilus_rhinocerous_per2_1	S1590K	# | |
Sinocyclocheilus_rhinocerous_per2_1	S1590K	# |---->Altered Functional_residue (Pr = 0.28) |
Sinocyclocheilus_rhinocerous_per2_1	S1590K	# |---->Altered Macromolecular_binding (Pr = 0.09) |
Sinocyclocheilus_rhinocerous_per2_1	S1590K	# | |---->Altered Protein_binding (Pr = 0.09) |
Sinocyclocheilus_rhinocerous_per2_1	S1590K	# | |---->Altered Disordered_interface (Pr = 0.09) |
Sinocyclocheilus_rhinocerous_per2_1	S1590K	# | | |
Sinocyclocheilus_rhinocerous_per2_1	S1590K	# | |---->Altered Ordered_interface (Pr = 0.03) |
Sinocyclocheilus_rhinocerous_per2_1	S1590K	# | |
Sinocyclocheilus_rhinocerous_per2_1	S1590K	# |---->Altered Metal_binding (Pr = 0.01)<---------------------------------------------------------|
Sinocyclocheilus_rhinocerous_per2_1	S1590K	# |
Sinocyclocheilus_rhinocerous_per2_1	S1590K	# |---->Altered PTM_site (Pr = 0.28)
Sinocyclocheilus_rhinocerous_per2_1	S1590K	# |---->Gain of SUMOylation at S1590 (Pr = 0.28 | P = 3.9e-03)
Sinocyclocheilus_rhinocerous_per2_1	S1590K	# |---->Gain of Ubiquitylation at S1590 (Pr = 0.17 | P = 0.03)
Sinocyclocheilus_rhinocerous_per2_1	R1591H	0.029	Gain of Loop (Pr = 0.27 | P = 0.03)	Altered Motifs (ELME000053:GSK3 phosphorylation recognition site; ELME000062:Secondary preference for PKA-type AGC kinase phosphorylation.; ELME000063:CK1 phosphorylation site)	Predicted conservation scores
Sinocyclocheilus_rhinocerous_per2_1	R1591H	# Altered Effect (Pr = 0.27)
Sinocyclocheilus_rhinocerous_per2_1	R1591H	# |---->Altered Motifs (ELME000053|ELME000062|ELME000063)
Sinocyclocheilus_rhinocerous_per2_1	R1591H	# |---->Altered Structure_and_dynamics (Pr = 0.27)-------------------------------------------------------|
Sinocyclocheilus_rhinocerous_per2_1	R1591H	# | |---->Altered Secondary_structure (Pr = 0.27) |
Sinocyclocheilus_rhinocerous_per2_1	R1591H	# | | |---->Gain of Loop (Pr = 0.27 | P = 0.03) |
Sinocyclocheilus_rhinocerous_per2_1	R1591H	# | | |
Sinocyclocheilus_rhinocerous_per2_1	R1591H	# | |---->Altered Stability_and_conformational_flexibility (Pr = 0.19) |
Sinocyclocheilus_rhinocerous_per2_1	R1591H	# | | |---->Altered Conformational_flexibility (Pr = 0.19) |
Sinocyclocheilus_rhinocerous_per2_1	R1591H	# | | |
Sinocyclocheilus_rhinocerous_per2_1	R1591H	# | |---->Altered Special_structural_signatures (Pr = 0.01) |
Sinocyclocheilus_rhinocerous_per2_1	R1591H	# | |---->Altered Signal_peptide (Pr = 0.00) |
Sinocyclocheilus_rhinocerous_per2_1	R1591H	# | | |
Sinocyclocheilus_rhinocerous_per2_1	R1591H	# | |---->Altered Transmembrane_protein (Pr = 0.01) |
Sinocyclocheilus_rhinocerous_per2_1	R1591H	# | |
Sinocyclocheilus_rhinocerous_per2_1	R1591H	# |---->Altered Functional_residue (Pr = 0.14) |
Sinocyclocheilus_rhinocerous_per2_1	R1591H	# |---->Altered Macromolecular_binding (Pr = 0.09) |
Sinocyclocheilus_rhinocerous_per2_1	R1591H	# | |---->Altered Protein_binding (Pr = 0.09) |
Sinocyclocheilus_rhinocerous_per2_1	R1591H	# | |---->Altered Disordered_interface (Pr = 0.09) |
Sinocyclocheilus_rhinocerous_per2_1	R1591H	# | | |
Sinocyclocheilus_rhinocerous_per2_1	R1591H	# | |---->Altered Ordered_interface (Pr = 0.04) |
Sinocyclocheilus_rhinocerous_per2_1	R1591H	# | |
Sinocyclocheilus_rhinocerous_per2_1	R1591H	# |---->Altered Metal_binding (Pr = 0.13)<---------------------------------------------------------|
Sinocyclocheilus_rhinocerous_per2_1	R1591H	# |
Sinocyclocheilus_rhinocerous_per2_1	R1591H	# |---->Altered PTM_site (Pr = 0.14)
Sinocyclocheilus_rhinocerous_per2_1	H1592V	0.040	Gain of O-linked_glycosylation at T1593 (Pr = 0.14 | P = 0.03); Gain of Proteolytic_cleavage at D1589 (Pr = 0.12 | P = 0.03)	Altered Motifs (ELME000053:GSK3 phosphorylation recognition site; ELME000062:Secondary preference for PKA-type AGC kinase phosphorylation.; ELME000173:Consensus derived from reported natural interactors which do not match the Mode 1 and Mode 2 ligands.)	Predicted conservation scores
Sinocyclocheilus_rhinocerous_per2_1	H1592V	# Altered Effect (Pr = 0.21)
Sinocyclocheilus_rhinocerous_per2_1	H1592V	# |---->Altered Motifs (ELME000053|ELME000062|ELME000173)
Sinocyclocheilus_rhinocerous_per2_1	H1592V	# |---->Altered Structure_and_dynamics (Pr = 0.21)-------------------------------------------------------|
Sinocyclocheilus_rhinocerous_per2_1	H1592V	# | |---->Altered Secondary_structure (Pr = 0.21) |
Sinocyclocheilus_rhinocerous_per2_1	H1592V	# | | |
Sinocyclocheilus_rhinocerous_per2_1	H1592V	# | |---->Altered Stability_and_conformational_flexibility (Pr = 0.18) |
Sinocyclocheilus_rhinocerous_per2_1	H1592V	# | | |---->Altered Conformational_flexibility (Pr = 0.18) |
Sinocyclocheilus_rhinocerous_per2_1	H1592V	# | | |
Sinocyclocheilus_rhinocerous_per2_1	H1592V	# | |---->Altered Special_structural_signatures (Pr = 0.01) |
Sinocyclocheilus_rhinocerous_per2_1	H1592V	# | |---->Altered Signal_peptide (Pr = 0.00) |
Sinocyclocheilus_rhinocerous_per2_1	H1592V	# | | |
Sinocyclocheilus_rhinocerous_per2_1	H1592V	# | |---->Altered Transmembrane_protein (Pr = 0.01) |
Sinocyclocheilus_rhinocerous_per2_1	H1592V	# | |
Sinocyclocheilus_rhinocerous_per2_1	H1592V	# |---->Altered Functional_residue (Pr = 0.16) |
Sinocyclocheilus_rhinocerous_per2_1	H1592V	# |---->Altered Macromolecular_binding (Pr = 0.11) |
Sinocyclocheilus_rhinocerous_per2_1	H1592V	# | |---->Altered Protein_binding (Pr = 0.11) |
Sinocyclocheilus_rhinocerous_per2_1	H1592V	# | |---->Altered Disordered_interface (Pr = 0.11) |
Sinocyclocheilus_rhinocerous_per2_1	H1592V	# | | |
Sinocyclocheilus_rhinocerous_per2_1	H1592V	# | |---->Altered Ordered_interface (Pr = 0.04) |
Sinocyclocheilus_rhinocerous_per2_1	H1592V	# | |
Sinocyclocheilus_rhinocerous_per2_1	H1592V	# |---->Altered Metal_binding (Pr = 0.02)<---------------------------------------------------------|
Sinocyclocheilus_rhinocerous_per2_1	H1592V	# |
Sinocyclocheilus_rhinocerous_per2_1	H1592V	# |---->Altered PTM_site (Pr = 0.16)
Sinocyclocheilus_rhinocerous_per2_1	H1592V	# |---->Gain of O-linked_glycosylation at T1593 (Pr = 0.14 | P = 0.03)
Sinocyclocheilus_rhinocerous_per2_1	H1592V	# |---->Gain of Proteolytic_cleavage at D1589 (Pr = 0.12 | P = 0.03)
Sinocyclocheilus_rhinocerous_per2_1	E1594F	0.088		Altered Motifs (ELME000053:GSK3 phosphorylation recognition site; ELME000062:Secondary preference for PKA-type AGC kinase phosphorylation.; ELME000064:CK2 phosphorylation site; ELME000173:Consensus derived from reported natural interactors which do not match the Mode 1 and Mode 2 ligands.; ELME000336:NEK2 phosphorylation motif with preferred Phe - Leu or Met in the -3 position to compensate for less favorable residues in the +1 and +2 position.)	Predicted conservation scores
Sinocyclocheilus_rhinocerous_per2_1	E1594F	# Altered Effect (Pr = 0.25)
Sinocyclocheilus_rhinocerous_per2_1	E1594F	# |---->Altered Motifs (ELME000053|ELME000062|ELME000064|ELME000173|ELME000336)
Sinocyclocheilus_rhinocerous_per2_1	E1594F	# |---->Altered Structure_and_dynamics (Pr = 0.25)-------------------------------------------------------|
Sinocyclocheilus_rhinocerous_per2_1	E1594F	# | |---->Altered Secondary_structure (Pr = 0.25) |
Sinocyclocheilus_rhinocerous_per2_1	E1594F	# | | |
Sinocyclocheilus_rhinocerous_per2_1	E1594F	# | |---->Altered Stability_and_conformational_flexibility (Pr = 0.19) |
Sinocyclocheilus_rhinocerous_per2_1	E1594F	# | | |---->Altered Conformational_flexibility (Pr = 0.19) |
Sinocyclocheilus_rhinocerous_per2_1	E1594F	# | | |
Sinocyclocheilus_rhinocerous_per2_1	E1594F	# | |---->Altered Special_structural_signatures (Pr = 0.01) |
Sinocyclocheilus_rhinocerous_per2_1	E1594F	# | |---->Altered Signal_peptide (Pr = 0.00) |
Sinocyclocheilus_rhinocerous_per2_1	E1594F	# | | |
Sinocyclocheilus_rhinocerous_per2_1	E1594F	# | |---->Altered Transmembrane_protein (Pr = 0.01) |
Sinocyclocheilus_rhinocerous_per2_1	E1594F	# | |
Sinocyclocheilus_rhinocerous_per2_1	E1594F	# |---->Altered Functional_residue (Pr = 0.17) |
Sinocyclocheilus_rhinocerous_per2_1	E1594F	# |---->Altered Macromolecular_binding (Pr = 0.17) |
Sinocyclocheilus_rhinocerous_per2_1	E1594F	# | |---->Altered Protein_binding (Pr = 0.17) |
Sinocyclocheilus_rhinocerous_per2_1	E1594F	# | |---->Altered Disordered_interface (Pr = 0.17) |
Sinocyclocheilus_rhinocerous_per2_1	E1594F	# | | |
Sinocyclocheilus_rhinocerous_per2_1	E1594F	# | |---->Altered Ordered_interface (Pr = 0.06) |
Sinocyclocheilus_rhinocerous_per2_1	E1594F	# | |
Sinocyclocheilus_rhinocerous_per2_1	E1594F	# |---->Altered Metal_binding (Pr = 0.02)<---------------------------------------------------------|
Sinocyclocheilus_rhinocerous_per2_1	E1594F	# |
Sinocyclocheilus_rhinocerous_per2_1	E1594F	# |---->Altered PTM_site (Pr = 0.12)
Sinocyclocheilus_rhinocerous_per2_1	T1595S	0.026		Altered Motifs (ELME000053:GSK3 phosphorylation recognition site; ELME000062:Secondary preference for PKA-type AGC kinase phosphorylation.; ELME000064:CK2 phosphorylation site; ELME000173:Consensus derived from reported natural interactors which do not match the Mode 1 and Mode 2 ligands.)	Predicted conservation scores
Sinocyclocheilus_rhinocerous_per2_1	T1595S	# Altered Effect (Pr = 0.25)
Sinocyclocheilus_rhinocerous_per2_1	T1595S	# |---->Altered Motifs (ELME000053|ELME000062|ELME000064|ELME000173)
Sinocyclocheilus_rhinocerous_per2_1	T1595S	# |---->Altered Structure_and_dynamics (Pr = 0.25)-------------------------------------------------------|
Sinocyclocheilus_rhinocerous_per2_1	T1595S	# | |---->Altered Secondary_structure (Pr = 0.25) |
Sinocyclocheilus_rhinocerous_per2_1	T1595S	# | | |
Sinocyclocheilus_rhinocerous_per2_1	T1595S	# | |---->Altered Stability_and_conformational_flexibility (Pr = 0.19) |
Sinocyclocheilus_rhinocerous_per2_1	T1595S	# | | |---->Altered Conformational_flexibility (Pr = 0.19) |
Sinocyclocheilus_rhinocerous_per2_1	T1595S	# | | |
Sinocyclocheilus_rhinocerous_per2_1	T1595S	# | |---->Altered Special_structural_signatures (Pr = 0.03) |
Sinocyclocheilus_rhinocerous_per2_1	T1595S	# | |---->Altered Signal_peptide (Pr = 0.00) |
Sinocyclocheilus_rhinocerous_per2_1	T1595S	# | | |
Sinocyclocheilus_rhinocerous_per2_1	T1595S	# | |---->Altered Transmembrane_protein (Pr = 0.03) |
Sinocyclocheilus_rhinocerous_per2_1	T1595S	# | |
Sinocyclocheilus_rhinocerous_per2_1	T1595S	# |---->Altered Functional_residue (Pr = 0.15) |
Sinocyclocheilus_rhinocerous_per2_1	T1595S	# |---->Altered Macromolecular_binding (Pr = 0.11) |
Sinocyclocheilus_rhinocerous_per2_1	T1595S	# | |---->Altered Protein_binding (Pr = 0.11) |
Sinocyclocheilus_rhinocerous_per2_1	T1595S	# | |---->Altered Disordered_interface (Pr = 0.11) |
Sinocyclocheilus_rhinocerous_per2_1	T1595S	# | | |
Sinocyclocheilus_rhinocerous_per2_1	T1595S	# | |---->Altered Ordered_interface (Pr = 0.04) |
Sinocyclocheilus_rhinocerous_per2_1	T1595S	# | |
Sinocyclocheilus_rhinocerous_per2_1	T1595S	# |---->Altered Metal_binding (Pr = 0.02)<---------------------------------------------------------|
Sinocyclocheilus_rhinocerous_per2_1	T1595S	# |
Sinocyclocheilus_rhinocerous_per2_1	T1595S	# |---->Altered PTM_site (Pr = 0.15)
Sinocyclocheilus_rhinocerous_per2_1	H1596N	0.038		Altered Motifs (ELME000053:GSK3 phosphorylation recognition site; ELME000062:Secondary preference for PKA-type AGC kinase phosphorylation.; ELME000064:CK2 phosphorylation site; ELME000079:Atipical motif for N-glycosylation site. Examples are Human CD69 - which is uniquely glycosylated at typical (Asn-X-Ser/Thr) and atypical (Asn-X-Cys) motifs - beta protein C; ELME000173:Consensus derived from reported natural interactors which do not match the Mode 1 and Mode 2 ligands.)	Predicted conservation scores
Sinocyclocheilus_rhinocerous_per2_1	H1596N	# Altered Effect (Pr = 0.25)
Sinocyclocheilus_rhinocerous_per2_1	H1596N	# |---->Altered Motifs (ELME000053|ELME000062|ELME000064|ELME000079|ELME000173)
Sinocyclocheilus_rhinocerous_per2_1	H1596N	# |---->Altered Structure_and_dynamics (Pr = 0.25)-------------------------------------------------------|
Sinocyclocheilus_rhinocerous_per2_1	H1596N	# | |---->Altered Secondary_structure (Pr = 0.25) |
Sinocyclocheilus_rhinocerous_per2_1	H1596N	# | | |
Sinocyclocheilus_rhinocerous_per2_1	H1596N	# | |---->Altered Stability_and_conformational_flexibility (Pr = 0.19) |
Sinocyclocheilus_rhinocerous_per2_1	H1596N	# | | |---->Altered Conformational_flexibility (Pr = 0.19) |
Sinocyclocheilus_rhinocerous_per2_1	H1596N	# | | |
Sinocyclocheilus_rhinocerous_per2_1	H1596N	# | |---->Altered Special_structural_signatures (Pr = 0.03) |
Sinocyclocheilus_rhinocerous_per2_1	H1596N	# | |---->Altered Signal_peptide (Pr = 0.00) |
Sinocyclocheilus_rhinocerous_per2_1	H1596N	# | | |
Sinocyclocheilus_rhinocerous_per2_1	H1596N	# | |---->Altered Transmembrane_protein (Pr = 0.03) |
Sinocyclocheilus_rhinocerous_per2_1	H1596N	# | |
Sinocyclocheilus_rhinocerous_per2_1	H1596N	# |---->Altered Functional_residue (Pr = 0.14) |
Sinocyclocheilus_rhinocerous_per2_1	H1596N	# |---->Altered Macromolecular_binding (Pr = 0.11) |
Sinocyclocheilus_rhinocerous_per2_1	H1596N	# | |---->Altered Protein_binding (Pr = 0.11) |
Sinocyclocheilus_rhinocerous_per2_1	H1596N	# | |---->Altered Disordered_interface (Pr = 0.11) |
Sinocyclocheilus_rhinocerous_per2_1	H1596N	# | | |
Sinocyclocheilus_rhinocerous_per2_1	H1596N	# | |---->Altered Ordered_interface (Pr = 0.04) |
Sinocyclocheilus_rhinocerous_per2_1	H1596N	# | |
Sinocyclocheilus_rhinocerous_per2_1	H1596N	# |---->Altered Metal_binding (Pr = 0.02)<---------------------------------------------------------|
Sinocyclocheilus_rhinocerous_per2_1	H1596N	# |
Sinocyclocheilus_rhinocerous_per2_1	H1596N	# |---->Altered PTM_site (Pr = 0.14)
Sinocyclocheilus_rhinocerous_per2_1	S1597P	0.057	Gain of Loop (Pr = 0.30 | P = 5.9e-03)	Altered Motifs (ELME000053:GSK3 phosphorylation recognition site; ELME000064:CK2 phosphorylation site; ELME000173:Consensus derived from reported natural interactors which do not match the Mode 1 and Mode 2 ligands.; PS00006:Casein kinase II phosphorylation site)	Predicted conservation scores
Sinocyclocheilus_rhinocerous_per2_1	S1597P	# Altered Effect (Pr = 0.30)
Sinocyclocheilus_rhinocerous_per2_1	S1597P	# |---->Altered Motifs (ELME000053|ELME000064|ELME000173|PS00006)
Sinocyclocheilus_rhinocerous_per2_1	S1597P	# |---->Altered Structure_and_dynamics (Pr = 0.30)-------------------------------------------------------|
Sinocyclocheilus_rhinocerous_per2_1	S1597P	# | |---->Altered Secondary_structure (Pr = 0.30) |
Sinocyclocheilus_rhinocerous_per2_1	S1597P	# | | |---->Gain of Loop (Pr = 0.30 | P = 5.9e-03) |
Sinocyclocheilus_rhinocerous_per2_1	S1597P	# | | |
Sinocyclocheilus_rhinocerous_per2_1	S1597P	# | |---->Altered Stability_and_conformational_flexibility (Pr = 0.20) |
Sinocyclocheilus_rhinocerous_per2_1	S1597P	# | | |---->Altered Conformational_flexibility (Pr = 0.20) |
Sinocyclocheilus_rhinocerous_per2_1	S1597P	# | | |
Sinocyclocheilus_rhinocerous_per2_1	S1597P	# | |---->Altered Special_structural_signatures (Pr = 0.03) |
Sinocyclocheilus_rhinocerous_per2_1	S1597P	# | |---->Altered Signal_peptide (Pr = 0.00) |
Sinocyclocheilus_rhinocerous_per2_1	S1597P	# | | |
Sinocyclocheilus_rhinocerous_per2_1	S1597P	# | |---->Altered Transmembrane_protein (Pr = 0.03) |
Sinocyclocheilus_rhinocerous_per2_1	S1597P	# | |
Sinocyclocheilus_rhinocerous_per2_1	S1597P	# |---->Altered Functional_residue (Pr = 0.13) |
Sinocyclocheilus_rhinocerous_per2_1	S1597P	# |---->Altered Macromolecular_binding (Pr = 0.13) |
Sinocyclocheilus_rhinocerous_per2_1	S1597P	# | |---->Altered Protein_binding (Pr = 0.13) |
Sinocyclocheilus_rhinocerous_per2_1	S1597P	# | |---->Altered Disordered_interface (Pr = 0.13) |
Sinocyclocheilus_rhinocerous_per2_1	S1597P	# | | |
Sinocyclocheilus_rhinocerous_per2_1	S1597P	# | |---->Altered Ordered_interface (Pr = 0.04) |
Sinocyclocheilus_rhinocerous_per2_1	S1597P	# | |
Sinocyclocheilus_rhinocerous_per2_1	S1597P	# |---->Altered Metal_binding (Pr = 0.03)<---------------------------------------------------------|
Sinocyclocheilus_rhinocerous_per2_1	S1597P	# |
Sinocyclocheilus_rhinocerous_per2_1	S1597P	# |---->Altered PTM_site (Pr = 0.13)
Sinocyclocheilus_rhinocerous_per2_1	C1598S	0.048	Gain of Phosphorylation at C1598 (Pr = 0.34 | P = 9.9e-03); Gain of B-factor (Pr = 0.27 | P = 0.01)	Altered Motifs (ELME000064:CK2 phosphorylation site; ELME000136:The Class IV WW domain interaction motif is recognised primarily by the Pin1 phosphorylation-dependent prolyl isomerase.; ELME000159:Proline-Directed Kinase (e.g. MAPK) phosphorylation site in higher eukaryotes.; PS00006:Casein kinase II phosphorylation site)	Predicted conservation scores
Sinocyclocheilus_rhinocerous_per2_1	C1598S	# Altered Effect (Pr = 0.34)
Sinocyclocheilus_rhinocerous_per2_1	C1598S	# |---->Altered Motifs (ELME000064|ELME000136|ELME000159|PS00006)
Sinocyclocheilus_rhinocerous_per2_1	C1598S	# |---->Altered Structure_and_dynamics (Pr = 0.27)-------------------------------------------------------|
Sinocyclocheilus_rhinocerous_per2_1	C1598S	# | |---->Altered Secondary_structure (Pr = 0.26) |
Sinocyclocheilus_rhinocerous_per2_1	C1598S	# | | |
Sinocyclocheilus_rhinocerous_per2_1	C1598S	# | |---->Altered Stability_and_conformational_flexibility (Pr = 0.27) |
Sinocyclocheilus_rhinocerous_per2_1	C1598S	# | | |---->Altered Conformational_flexibility (Pr = 0.27) |
Sinocyclocheilus_rhinocerous_per2_1	C1598S	# | | |---->Gain of B-factor (Pr = 0.27 | P = 0.01) |
Sinocyclocheilus_rhinocerous_per2_1	C1598S	# | | |
Sinocyclocheilus_rhinocerous_per2_1	C1598S	# | |---->Altered Special_structural_signatures (Pr = 0.04) |
Sinocyclocheilus_rhinocerous_per2_1	C1598S	# | |---->Altered Signal_peptide (Pr = 0.00) |
Sinocyclocheilus_rhinocerous_per2_1	C1598S	# | | |
Sinocyclocheilus_rhinocerous_per2_1	C1598S	# | |---->Altered Transmembrane_protein (Pr = 0.04) |
Sinocyclocheilus_rhinocerous_per2_1	C1598S	# | |
Sinocyclocheilus_rhinocerous_per2_1	C1598S	# |---->Altered Functional_residue (Pr = 0.34) |
Sinocyclocheilus_rhinocerous_per2_1	C1598S	# |---->Altered Macromolecular_binding (Pr = 0.14) |
Sinocyclocheilus_rhinocerous_per2_1	C1598S	# | |---->Altered Protein_binding (Pr = 0.14) |
Sinocyclocheilus_rhinocerous_per2_1	C1598S	# | |---->Altered Disordered_interface (Pr = 0.14) |
Sinocyclocheilus_rhinocerous_per2_1	C1598S	# | | |
Sinocyclocheilus_rhinocerous_per2_1	C1598S	# | |---->Altered Ordered_interface (Pr = 0.04) |
Sinocyclocheilus_rhinocerous_per2_1	C1598S	# | |
Sinocyclocheilus_rhinocerous_per2_1	C1598S	# |---->Altered Metal_binding (Pr = 0.02)<---------------------------------------------------------|
Sinocyclocheilus_rhinocerous_per2_1	C1598S	# |
Sinocyclocheilus_rhinocerous_per2_1	C1598S	# |---->Altered PTM_site (Pr = 0.34)
Sinocyclocheilus_rhinocerous_per2_1	C1598S	# |---->Gain of Phosphorylation at C1598 (Pr = 0.34 | P = 9.9e-03)
Sinocyclocheilus_rhinocerous_per2_1	P1601L	0.072	Gain of Loop (Pr = 0.28 | P = 0.01); Loss of SUMOylation at K1605 (Pr = 0.20 | P = 0.04)	Altered Motifs (ELME000053:GSK3 phosphorylation recognition site; ELME000335:Inverted version of LIG_SUMO_SBM_1 that mediates binding to SUMO proteins non-covalently.)	Predicted conservation scores
Sinocyclocheilus_rhinocerous_per2_1	P1601L	# Altered Effect (Pr = 0.28)
Sinocyclocheilus_rhinocerous_per2_1	P1601L	# |---->Altered Motifs (ELME000053|ELME000335)
Sinocyclocheilus_rhinocerous_per2_1	P1601L	# |---->Altered Structure_and_dynamics (Pr = 0.28)-------------------------------------------------------|
Sinocyclocheilus_rhinocerous_per2_1	P1601L	# | |---->Altered Secondary_structure (Pr = 0.28) |
Sinocyclocheilus_rhinocerous_per2_1	P1601L	# | | |---->Gain of Loop (Pr = 0.28 | P = 0.01) |
Sinocyclocheilus_rhinocerous_per2_1	P1601L	# | | |
Sinocyclocheilus_rhinocerous_per2_1	P1601L	# | |---->Altered Stability_and_conformational_flexibility (Pr = 0.18) |
Sinocyclocheilus_rhinocerous_per2_1	P1601L	# | | |---->Altered Conformational_flexibility (Pr = 0.18) |
Sinocyclocheilus_rhinocerous_per2_1	P1601L	# | | |
Sinocyclocheilus_rhinocerous_per2_1	P1601L	# | |---->Altered Special_structural_signatures (Pr = 0.03) |
Sinocyclocheilus_rhinocerous_per2_1	P1601L	# | |---->Altered Signal_peptide (Pr = 0.00) |
Sinocyclocheilus_rhinocerous_per2_1	P1601L	# | | |
Sinocyclocheilus_rhinocerous_per2_1	P1601L	# | |---->Altered Transmembrane_protein (Pr = 0.03) |
Sinocyclocheilus_rhinocerous_per2_1	P1601L	# | |
Sinocyclocheilus_rhinocerous_per2_1	P1601L	# |---->Altered Functional_residue (Pr = 0.23) |
Sinocyclocheilus_rhinocerous_per2_1	P1601L	# |---->Altered Macromolecular_binding (Pr = 0.23) |
Sinocyclocheilus_rhinocerous_per2_1	P1601L	# | |---->Altered Protein_binding (Pr = 0.23) |
Sinocyclocheilus_rhinocerous_per2_1	P1601L	# | |---->Altered Disordered_interface (Pr = 0.23) |
Sinocyclocheilus_rhinocerous_per2_1	P1601L	# | | |
Sinocyclocheilus_rhinocerous_per2_1	P1601L	# | |---->Altered Ordered_interface (Pr = 0.04) |
Sinocyclocheilus_rhinocerous_per2_1	P1601L	# | |
Sinocyclocheilus_rhinocerous_per2_1	P1601L	# |---->Altered Metal_binding (Pr = 0.02)<---------------------------------------------------------|
Sinocyclocheilus_rhinocerous_per2_1	P1601L	# |
Sinocyclocheilus_rhinocerous_per2_1	P1601L	# |---->Altered PTM_site (Pr = 0.20)
Sinocyclocheilus_rhinocerous_per2_1	P1601L	# |---->Loss of SUMOylation at K1605 (Pr = 0.20 | P = 0.04)
Sinocyclocheilus_rhinocerous_per2_1	V1602N	0.035	Loss of O-linked_glycosylation at T1603 (Pr = 0.58 | P = 2.6e-03); Loss of SUMOylation at K1605 (Pr = 0.21 | P = 0.03)	Altered Motifs (ELME000053:GSK3 phosphorylation recognition site)	Predicted conservation scores
Sinocyclocheilus_rhinocerous_per2_1	V1602N	# Altered Effect (Pr = 0.58)
Sinocyclocheilus_rhinocerous_per2_1	V1602N	# |---->Altered Motifs (ELME000053)
Sinocyclocheilus_rhinocerous_per2_1	V1602N	# |---->Altered Structure_and_dynamics (Pr = 0.26)-------------------------------------------------------|
Sinocyclocheilus_rhinocerous_per2_1	V1602N	# | |---->Altered Secondary_structure (Pr = 0.26) |
Sinocyclocheilus_rhinocerous_per2_1	V1602N	# | | |
Sinocyclocheilus_rhinocerous_per2_1	V1602N	# | |---->Altered Stability_and_conformational_flexibility (Pr = 0.21) |
Sinocyclocheilus_rhinocerous_per2_1	V1602N	# | | |---->Altered Conformational_flexibility (Pr = 0.21) |
Sinocyclocheilus_rhinocerous_per2_1	V1602N	# | | |
Sinocyclocheilus_rhinocerous_per2_1	V1602N	# | |---->Altered Special_structural_signatures (Pr = 0.05) |
Sinocyclocheilus_rhinocerous_per2_1	V1602N	# | |---->Altered Signal_peptide (Pr = 0.00) |
Sinocyclocheilus_rhinocerous_per2_1	V1602N	# | | |
Sinocyclocheilus_rhinocerous_per2_1	V1602N	# | |---->Altered Transmembrane_protein (Pr = 0.05) |
Sinocyclocheilus_rhinocerous_per2_1	V1602N	# | |
Sinocyclocheilus_rhinocerous_per2_1	V1602N	# |---->Altered Functional_residue (Pr = 0.58) |
Sinocyclocheilus_rhinocerous_per2_1	V1602N	# |---->Altered Macromolecular_binding (Pr = 0.19) |
Sinocyclocheilus_rhinocerous_per2_1	V1602N	# | |---->Altered Protein_binding (Pr = 0.19) |
Sinocyclocheilus_rhinocerous_per2_1	V1602N	# | |---->Altered Disordered_interface (Pr = 0.19) |
Sinocyclocheilus_rhinocerous_per2_1	V1602N	# | | |
Sinocyclocheilus_rhinocerous_per2_1	V1602N	# | |---->Altered Ordered_interface (Pr = 0.04) |
Sinocyclocheilus_rhinocerous_per2_1	V1602N	# | |
Sinocyclocheilus_rhinocerous_per2_1	V1602N	# |---->Altered Metal_binding (Pr = 0.01)<---------------------------------------------------------|
Sinocyclocheilus_rhinocerous_per2_1	V1602N	# |
Sinocyclocheilus_rhinocerous_per2_1	V1602N	# |---->Altered PTM_site (Pr = 0.58)
Sinocyclocheilus_rhinocerous_per2_1	V1602N	# |---->Loss of O-linked_glycosylation at T1603 (Pr = 0.58 | P = 2.6e-03)
Sinocyclocheilus_rhinocerous_per2_1	V1602N	# |---->Loss of SUMOylation at K1605 (Pr = 0.21 | P = 0.03)
Sinocyclocheilus_rhinocerous_per3_2	G63S	0.117	Gain of B-factor (Pr = 0.25 | P = 0.03)	Altered Motifs (ELME000063:CK1 phosphorylation site; ELME000064:CK2 phosphorylation site; ELME000085:Glycosaminoglycan attachment site; ELME000117:Major TRAF2-binding consensus motif. Members of the tumor necrosis factor receptor (TNFR) superfamily initiate intracellular signaling by recruiting the C-domain of the TNFR-associated factors (TRAFs) through their cytoplasmic tails.; PS00006:Casein kinase II phosphorylation site; PS00008:N-myristoylation site)	Predicted conservation scores
Sinocyclocheilus_rhinocerous_per3_2	G63S	# Altered Effect (Pr = 0.26)
Sinocyclocheilus_rhinocerous_per3_2	G63S	# |---->Altered Motifs (ELME000063|ELME000064|ELME000085|ELME000117|PS00006|PS00008)
Sinocyclocheilus_rhinocerous_per3_2	G63S	# |---->Altered Structure_and_dynamics (Pr = 0.26)-------------------------------------------------------|
Sinocyclocheilus_rhinocerous_per3_2	G63S	# | |---->Altered Secondary_structure (Pr = 0.26) |
Sinocyclocheilus_rhinocerous_per3_2	G63S	# | | |
Sinocyclocheilus_rhinocerous_per3_2	G63S	# | |---->Altered Stability_and_conformational_flexibility (Pr = 0.25) |
Sinocyclocheilus_rhinocerous_per3_2	G63S	# | | |---->Altered Conformational_flexibility (Pr = 0.25) |
Sinocyclocheilus_rhinocerous_per3_2	G63S	# | | |---->Gain of B-factor (Pr = 0.25 | P = 0.03) |
Sinocyclocheilus_rhinocerous_per3_2	G63S	# | | |
Sinocyclocheilus_rhinocerous_per3_2	G63S	# | |---->Altered Special_structural_signatures (Pr = 0.02) |
Sinocyclocheilus_rhinocerous_per3_2	G63S	# | |---->Altered Signal_peptide (Pr = 0.00) |
Sinocyclocheilus_rhinocerous_per3_2	G63S	# | | |
Sinocyclocheilus_rhinocerous_per3_2	G63S	# | |---->Altered Transmembrane_protein (Pr = 0.02) |
Sinocyclocheilus_rhinocerous_per3_2	G63S	# | |
Sinocyclocheilus_rhinocerous_per3_2	G63S	# |---->Altered Functional_residue (Pr = 0.15) |
Sinocyclocheilus_rhinocerous_per3_2	G63S	# |---->Altered Macromolecular_binding (Pr = 0.07) |
Sinocyclocheilus_rhinocerous_per3_2	G63S	# | |---->Altered Protein_binding (Pr = 0.07) |
Sinocyclocheilus_rhinocerous_per3_2	G63S	# | |---->Altered Disordered_interface (Pr = 0.07) |
Sinocyclocheilus_rhinocerous_per3_2	G63S	# | | |
Sinocyclocheilus_rhinocerous_per3_2	G63S	# | |---->Altered Ordered_interface (Pr = 0.02) |
Sinocyclocheilus_rhinocerous_per3_2	G63S	# | |
Sinocyclocheilus_rhinocerous_per3_2	G63S	# |---->Altered Metal_binding (Pr = 0.01)<---------------------------------------------------------|
Sinocyclocheilus_rhinocerous_per3_2	G63S	# |
Sinocyclocheilus_rhinocerous_per3_2	G63S	# |---->Altered PTM_site (Pr = 0.15)
Sinocyclocheilus_rhinocerous_per3_2	E64V	0.084	Loss of B-factor (Pr = 0.37 | P = 3.8e-04)	Altered Motifs (ELME000064:CK2 phosphorylation site; ELME000085:Glycosaminoglycan attachment site; ELME000117:Major TRAF2-binding consensus motif. Members of the tumor necrosis factor receptor (TNFR) superfamily initiate intracellular signaling by recruiting the C-domain of the TNFR-associated factors (TRAFs) through their cytoplasmic tails.; PS00006:Casein kinase II phosphorylation site; PS00008:N-myristoylation site)	Predicted conservation scores
Sinocyclocheilus_rhinocerous_per3_2	E64V	# Altered Effect (Pr = 0.37)
Sinocyclocheilus_rhinocerous_per3_2	E64V	# |---->Altered Motifs (ELME000064|ELME000085|ELME000117|PS00006|PS00008)
Sinocyclocheilus_rhinocerous_per3_2	E64V	# |---->Altered Structure_and_dynamics (Pr = 0.37)-------------------------------------------------------|
Sinocyclocheilus_rhinocerous_per3_2	E64V	# | |---->Altered Secondary_structure (Pr = 0.27) |
Sinocyclocheilus_rhinocerous_per3_2	E64V	# | | |
Sinocyclocheilus_rhinocerous_per3_2	E64V	# | |---->Altered Stability_and_conformational_flexibility (Pr = 0.37) |
Sinocyclocheilus_rhinocerous_per3_2	E64V	# | | |---->Altered Conformational_flexibility (Pr = 0.37) |
Sinocyclocheilus_rhinocerous_per3_2	E64V	# | | |---->Loss of B-factor (Pr = 0.37 | P = 3.8e-04) |
Sinocyclocheilus_rhinocerous_per3_2	E64V	# | | |
Sinocyclocheilus_rhinocerous_per3_2	E64V	# | |---->Altered Special_structural_signatures (Pr = 0.02) |
Sinocyclocheilus_rhinocerous_per3_2	E64V	# | |---->Altered Signal_peptide (Pr = 0.00) |
Sinocyclocheilus_rhinocerous_per3_2	E64V	# | | |
Sinocyclocheilus_rhinocerous_per3_2	E64V	# | |---->Altered Transmembrane_protein (Pr = 0.02) |
Sinocyclocheilus_rhinocerous_per3_2	E64V	# | |
Sinocyclocheilus_rhinocerous_per3_2	E64V	# |---->Altered Functional_residue (Pr = 0.16) |
Sinocyclocheilus_rhinocerous_per3_2	E64V	# |---->Altered Macromolecular_binding (Pr = 0.08) |
Sinocyclocheilus_rhinocerous_per3_2	E64V	# | |---->Altered Protein_binding (Pr = 0.08) |
Sinocyclocheilus_rhinocerous_per3_2	E64V	# | |---->Altered Disordered_interface (Pr = 0.08) |
Sinocyclocheilus_rhinocerous_per3_2	E64V	# | | |
Sinocyclocheilus_rhinocerous_per3_2	E64V	# | |---->Altered Ordered_interface (Pr = 0.02) |
Sinocyclocheilus_rhinocerous_per3_2	E64V	# | |
Sinocyclocheilus_rhinocerous_per3_2	E64V	# |---->Altered Metal_binding (Pr = 0.01)<---------------------------------------------------------|
Sinocyclocheilus_rhinocerous_per3_2	E64V	# |
Sinocyclocheilus_rhinocerous_per3_2	E64V	# |---->Altered PTM_site (Pr = 0.16)
Sinocyclocheilus_rhinocerous_per3_2	S178R	0.052		Altered Motifs (ELME000063:CK1 phosphorylation site)	Predicted conservation scores
Sinocyclocheilus_rhinocerous_per3_2	S178R	# Altered Effect (Pr = 0.25)
Sinocyclocheilus_rhinocerous_per3_2	S178R	# |---->Altered Motifs (ELME000063)
Sinocyclocheilus_rhinocerous_per3_2	S178R	# |---->Altered Structure_and_dynamics (Pr = 0.25)-------------------------------------------------------|
Sinocyclocheilus_rhinocerous_per3_2	S178R	# | |---->Altered Secondary_structure (Pr = 0.25) |
Sinocyclocheilus_rhinocerous_per3_2	S178R	# | | |
Sinocyclocheilus_rhinocerous_per3_2	S178R	# | |---->Altered Stability_and_conformational_flexibility (Pr = 0.19) |
Sinocyclocheilus_rhinocerous_per3_2	S178R	# | | |---->Altered Conformational_flexibility (Pr = 0.19) |
Sinocyclocheilus_rhinocerous_per3_2	S178R	# | | |
Sinocyclocheilus_rhinocerous_per3_2	S178R	# | |---->Altered Special_structural_signatures (Pr = 0.01) |
Sinocyclocheilus_rhinocerous_per3_2	S178R	# | |---->Altered Signal_peptide (Pr = 0.00) |
Sinocyclocheilus_rhinocerous_per3_2	S178R	# | | |
Sinocyclocheilus_rhinocerous_per3_2	S178R	# | |---->Altered Transmembrane_protein (Pr = 0.00) |
Sinocyclocheilus_rhinocerous_per3_2	S178R	# | |
Sinocyclocheilus_rhinocerous_per3_2	S178R	# |---->Altered Functional_residue (Pr = 0.14) |
Sinocyclocheilus_rhinocerous_per3_2	S178R	# |---->Altered Macromolecular_binding (Pr = 0.05) |
Sinocyclocheilus_rhinocerous_per3_2	S178R	# | |---->Altered Protein_binding (Pr = 0.05) |
Sinocyclocheilus_rhinocerous_per3_2	S178R	# | |---->Altered Disordered_interface (Pr = 0.05) |
Sinocyclocheilus_rhinocerous_per3_2	S178R	# | | |
Sinocyclocheilus_rhinocerous_per3_2	S178R	# | |---->Altered Ordered_interface (Pr = 0.02) |
Sinocyclocheilus_rhinocerous_per3_2	S178R	# | |
Sinocyclocheilus_rhinocerous_per3_2	S178R	# |---->Altered Metal_binding (Pr = 0.01)<---------------------------------------------------------|
Sinocyclocheilus_rhinocerous_per3_2	S178R	# |
Sinocyclocheilus_rhinocerous_per3_2	S178R	# |---->Altered PTM_site (Pr = 0.14)
Sinocyclocheilus_rhinocerous_per3_2	E179F	0.062		Altered Motifs (ELME000063:CK1 phosphorylation site; ELME000147:Site phosphorylated by the Polo-like kinase.)	Predicted conservation scores
Sinocyclocheilus_rhinocerous_per3_2	E179F	# Altered Effect (Pr = 0.24)
Sinocyclocheilus_rhinocerous_per3_2	E179F	# |---->Altered Motifs (ELME000063|ELME000147)
Sinocyclocheilus_rhinocerous_per3_2	E179F	# |---->Altered Structure_and_dynamics (Pr = 0.24)-------------------------------------------------------|
Sinocyclocheilus_rhinocerous_per3_2	E179F	# | |---->Altered Secondary_structure (Pr = 0.24) |
Sinocyclocheilus_rhinocerous_per3_2	E179F	# | | |
Sinocyclocheilus_rhinocerous_per3_2	E179F	# | |---->Altered Stability_and_conformational_flexibility (Pr = 0.22) |
Sinocyclocheilus_rhinocerous_per3_2	E179F	# | | |---->Altered Conformational_flexibility (Pr = 0.22) |
Sinocyclocheilus_rhinocerous_per3_2	E179F	# | | |
Sinocyclocheilus_rhinocerous_per3_2	E179F	# | |---->Altered Special_structural_signatures (Pr = 0.01) |
Sinocyclocheilus_rhinocerous_per3_2	E179F	# | |---->Altered Signal_peptide (Pr = 0.00) |
Sinocyclocheilus_rhinocerous_per3_2	E179F	# | | |
Sinocyclocheilus_rhinocerous_per3_2	E179F	# | |---->Altered Transmembrane_protein (Pr = 0.00) |
Sinocyclocheilus_rhinocerous_per3_2	E179F	# | |
Sinocyclocheilus_rhinocerous_per3_2	E179F	# |---->Altered Functional_residue (Pr = 0.15) |
Sinocyclocheilus_rhinocerous_per3_2	E179F	# |---->Altered Macromolecular_binding (Pr = 0.08) |
Sinocyclocheilus_rhinocerous_per3_2	E179F	# | |---->Altered Protein_binding (Pr = 0.08) |
Sinocyclocheilus_rhinocerous_per3_2	E179F	# | |---->Altered Disordered_interface (Pr = 0.08) |
Sinocyclocheilus_rhinocerous_per3_2	E179F	# | | |
Sinocyclocheilus_rhinocerous_per3_2	E179F	# | |---->Altered Ordered_interface (Pr = 0.02) |
Sinocyclocheilus_rhinocerous_per3_2	E179F	# | |
Sinocyclocheilus_rhinocerous_per3_2	E179F	# |---->Altered Metal_binding (Pr = 0.01)<---------------------------------------------------------|
Sinocyclocheilus_rhinocerous_per3_2	E179F	# |
Sinocyclocheilus_rhinocerous_per3_2	E179F	# |---->Altered PTM_site (Pr = 0.15)
Sinocyclocheilus_rhinocerous_per3_2	Q180K	0.068	Gain of SUMOylation at Q180 (Pr = 0.53 | P = 5.9e-04)	Altered Motifs (ELME000063:CK1 phosphorylation site; PS00005:Protein kinase C phosphorylation site)	Predicted conservation scores
Sinocyclocheilus_rhinocerous_per3_2	Q180K	# Altered Effect (Pr = 0.53)
Sinocyclocheilus_rhinocerous_per3_2	Q180K	# |---->Altered Motifs (ELME000063|PS00005)
Sinocyclocheilus_rhinocerous_per3_2	Q180K	# |---->Altered Structure_and_dynamics (Pr = 0.23)-------------------------------------------------------|
Sinocyclocheilus_rhinocerous_per3_2	Q180K	# | |---->Altered Secondary_structure (Pr = 0.23) |
Sinocyclocheilus_rhinocerous_per3_2	Q180K	# | | |
Sinocyclocheilus_rhinocerous_per3_2	Q180K	# | |---->Altered Stability_and_conformational_flexibility (Pr = 0.21) |
Sinocyclocheilus_rhinocerous_per3_2	Q180K	# | | |---->Altered Conformational_flexibility (Pr = 0.21) |
Sinocyclocheilus_rhinocerous_per3_2	Q180K	# | | |
Sinocyclocheilus_rhinocerous_per3_2	Q180K	# | |---->Altered Special_structural_signatures (Pr = 0.01) |
Sinocyclocheilus_rhinocerous_per3_2	Q180K	# | |---->Altered Signal_peptide (Pr = 0.00) |
Sinocyclocheilus_rhinocerous_per3_2	Q180K	# | | |
Sinocyclocheilus_rhinocerous_per3_2	Q180K	# | |---->Altered Transmembrane_protein (Pr = 0.00) |
Sinocyclocheilus_rhinocerous_per3_2	Q180K	# | |
Sinocyclocheilus_rhinocerous_per3_2	Q180K	# |---->Altered Functional_residue (Pr = 0.53) |
Sinocyclocheilus_rhinocerous_per3_2	Q180K	# |---->Altered Macromolecular_binding (Pr = 0.05) |
Sinocyclocheilus_rhinocerous_per3_2	Q180K	# | |---->Altered Protein_binding (Pr = 0.05) |
Sinocyclocheilus_rhinocerous_per3_2	Q180K	# | |---->Altered Disordered_interface (Pr = 0.05) |
Sinocyclocheilus_rhinocerous_per3_2	Q180K	# | | |
Sinocyclocheilus_rhinocerous_per3_2	Q180K	# | |---->Altered Ordered_interface (Pr = 0.02) |
Sinocyclocheilus_rhinocerous_per3_2	Q180K	# | |
Sinocyclocheilus_rhinocerous_per3_2	Q180K	# |---->Altered Metal_binding (Pr = 0.01)<---------------------------------------------------------|
Sinocyclocheilus_rhinocerous_per3_2	Q180K	# |
Sinocyclocheilus_rhinocerous_per3_2	Q180K	# |---->Altered PTM_site (Pr = 0.53)
Sinocyclocheilus_rhinocerous_per3_2	Q180K	# |---->Gain of SUMOylation at Q180 (Pr = 0.53 | P = 5.9e-04)
Sinocyclocheilus_rhinocerous_per3_2	T181M	0.037		Altered Motifs (ELME000063:CK1 phosphorylation site)	Predicted conservation scores
Sinocyclocheilus_rhinocerous_per3_2	T181M	# Altered Effect (Pr = 0.23)
Sinocyclocheilus_rhinocerous_per3_2	T181M	# |---->Altered Motifs (ELME000063)
Sinocyclocheilus_rhinocerous_per3_2	T181M	# |---->Altered Structure_and_dynamics (Pr = 0.23)-------------------------------------------------------|
Sinocyclocheilus_rhinocerous_per3_2	T181M	# | |---->Altered Secondary_structure (Pr = 0.23) |
Sinocyclocheilus_rhinocerous_per3_2	T181M	# | | |
Sinocyclocheilus_rhinocerous_per3_2	T181M	# | |---->Altered Stability_and_conformational_flexibility (Pr = 0.20) |
Sinocyclocheilus_rhinocerous_per3_2	T181M	# | | |---->Altered Conformational_flexibility (Pr = 0.20) |
Sinocyclocheilus_rhinocerous_per3_2	T181M	# | | |
Sinocyclocheilus_rhinocerous_per3_2	T181M	# | |---->Altered Special_structural_signatures (Pr = 0.02) |
Sinocyclocheilus_rhinocerous_per3_2	T181M	# | |---->Altered Signal_peptide (Pr = 0.00) |
Sinocyclocheilus_rhinocerous_per3_2	T181M	# | | |
Sinocyclocheilus_rhinocerous_per3_2	T181M	# | |---->Altered Transmembrane_protein (Pr = 0.00) |
Sinocyclocheilus_rhinocerous_per3_2	T181M	# | |
Sinocyclocheilus_rhinocerous_per3_2	T181M	# |---->Altered Functional_residue (Pr = 0.08) |
Sinocyclocheilus_rhinocerous_per3_2	T181M	# |---->Altered Macromolecular_binding (Pr = 0.06) |
Sinocyclocheilus_rhinocerous_per3_2	T181M	# | |---->Altered Protein_binding (Pr = 0.06) |
Sinocyclocheilus_rhinocerous_per3_2	T181M	# | |---->Altered Disordered_interface (Pr = 0.06) |
Sinocyclocheilus_rhinocerous_per3_2	T181M	# | | |
Sinocyclocheilus_rhinocerous_per3_2	T181M	# | |---->Altered Ordered_interface (Pr = 0.02) |
Sinocyclocheilus_rhinocerous_per3_2	T181M	# | |
Sinocyclocheilus_rhinocerous_per3_2	T181M	# |---->Altered Metal_binding (Pr = 0.01)<---------------------------------------------------------|
Sinocyclocheilus_rhinocerous_per3_2	T181M	# |
Sinocyclocheilus_rhinocerous_per3_2	T181M	# |---->Altered PTM_site (Pr = 0.08)
Sinocyclocheilus_rhinocerous_per3_2	E182D	0.071		Altered Motifs (ELME000063:CK1 phosphorylation site)	Predicted conservation scores
Sinocyclocheilus_rhinocerous_per3_2	E182D	# Altered Effect (Pr = 0.25)
Sinocyclocheilus_rhinocerous_per3_2	E182D	# |---->Altered Motifs (ELME000063)
Sinocyclocheilus_rhinocerous_per3_2	E182D	# |---->Altered Structure_and_dynamics (Pr = 0.25)-------------------------------------------------------|
Sinocyclocheilus_rhinocerous_per3_2	E182D	# | |---->Altered Secondary_structure (Pr = 0.25) |
Sinocyclocheilus_rhinocerous_per3_2	E182D	# | | |
Sinocyclocheilus_rhinocerous_per3_2	E182D	# | |---->Altered Stability_and_conformational_flexibility (Pr = 0.20) |
Sinocyclocheilus_rhinocerous_per3_2	E182D	# | | |---->Altered Conformational_flexibility (Pr = 0.20) |
Sinocyclocheilus_rhinocerous_per3_2	E182D	# | | |
Sinocyclocheilus_rhinocerous_per3_2	E182D	# | |---->Altered Special_structural_signatures (Pr = 0.01) |
Sinocyclocheilus_rhinocerous_per3_2	E182D	# | |---->Altered Signal_peptide (Pr = 0.00) |
Sinocyclocheilus_rhinocerous_per3_2	E182D	# | | |
Sinocyclocheilus_rhinocerous_per3_2	E182D	# | |---->Altered Transmembrane_protein (Pr = 0.01) |
Sinocyclocheilus_rhinocerous_per3_2	E182D	# | |
Sinocyclocheilus_rhinocerous_per3_2	E182D	# |---->Altered Functional_residue (Pr = 0.08) |
Sinocyclocheilus_rhinocerous_per3_2	E182D	# |---->Altered Macromolecular_binding (Pr = 0.06) |
Sinocyclocheilus_rhinocerous_per3_2	E182D	# | |---->Altered Protein_binding (Pr = 0.06) |
Sinocyclocheilus_rhinocerous_per3_2	E182D	# | |---->Altered Disordered_interface (Pr = 0.06) |
Sinocyclocheilus_rhinocerous_per3_2	E182D	# | | |
Sinocyclocheilus_rhinocerous_per3_2	E182D	# | |---->Altered Ordered_interface (Pr = 0.02) |
Sinocyclocheilus_rhinocerous_per3_2	E182D	# | |
Sinocyclocheilus_rhinocerous_per3_2	E182D	# |---->Altered Metal_binding (Pr = 0.01)<---------------------------------------------------------|
Sinocyclocheilus_rhinocerous_per3_2	E182D	# |
Sinocyclocheilus_rhinocerous_per3_2	E182D	# |---->Altered PTM_site (Pr = 0.08)
Sinocyclocheilus_rhinocerous_per3_2	H183S	0.032		Altered Motifs (ELME000063:CK1 phosphorylation site; ELME000064:CK2 phosphorylation site; ELME000085:Glycosaminoglycan attachment site; ELME000334:The LATS phosphorylation motif is recognised by the LATS kinases for Ser/Thr phosphorylation. Substrates are often found toward the end of the Hippo signalling pathway.; PS00005:Protein kinase C phosphorylation site; PS00006:Casein kinase II phosphorylation site)	Predicted conservation scores
Sinocyclocheilus_rhinocerous_per3_2	H183S	# Altered Effect (Pr = 0.26)
Sinocyclocheilus_rhinocerous_per3_2	H183S	# |---->Altered Motifs (ELME000063|ELME000064|ELME000085|ELME000334|PS00005|PS00006)
Sinocyclocheilus_rhinocerous_per3_2	H183S	# |---->Altered Structure_and_dynamics (Pr = 0.26)-------------------------------------------------------|
Sinocyclocheilus_rhinocerous_per3_2	H183S	# | |---->Altered Secondary_structure (Pr = 0.26) |
Sinocyclocheilus_rhinocerous_per3_2	H183S	# | | |
Sinocyclocheilus_rhinocerous_per3_2	H183S	# | |---->Altered Stability_and_conformational_flexibility (Pr = 0.22) |
Sinocyclocheilus_rhinocerous_per3_2	H183S	# | | |---->Altered Conformational_flexibility (Pr = 0.22) |
Sinocyclocheilus_rhinocerous_per3_2	H183S	# | | |
Sinocyclocheilus_rhinocerous_per3_2	H183S	# | |---->Altered Special_structural_signatures (Pr = 0.01) |
Sinocyclocheilus_rhinocerous_per3_2	H183S	# | |---->Altered Signal_peptide (Pr = 0.00) |
Sinocyclocheilus_rhinocerous_per3_2	H183S	# | | |
Sinocyclocheilus_rhinocerous_per3_2	H183S	# | |---->Altered Transmembrane_protein (Pr = 0.00) |
Sinocyclocheilus_rhinocerous_per3_2	H183S	# | |
Sinocyclocheilus_rhinocerous_per3_2	H183S	# |---->Altered Functional_residue (Pr = 0.09) |
Sinocyclocheilus_rhinocerous_per3_2	H183S	# |---->Altered Macromolecular_binding (Pr = 0.07) |
Sinocyclocheilus_rhinocerous_per3_2	H183S	# | |---->Altered Protein_binding (Pr = 0.07) |
Sinocyclocheilus_rhinocerous_per3_2	H183S	# | |---->Altered Disordered_interface (Pr = 0.07) |
Sinocyclocheilus_rhinocerous_per3_2	H183S	# | | |
Sinocyclocheilus_rhinocerous_per3_2	H183S	# | |---->Altered Ordered_interface (Pr = 0.02) |
Sinocyclocheilus_rhinocerous_per3_2	H183S	# | |
Sinocyclocheilus_rhinocerous_per3_2	H183S	# |---->Altered Metal_binding (Pr = 0.01)<---------------------------------------------------------|
Sinocyclocheilus_rhinocerous_per3_2	H183S	# |
Sinocyclocheilus_rhinocerous_per3_2	H183S	# |---->Altered PTM_site (Pr = 0.09)
Sinocyclocheilus_rhinocerous_per3_2	G184K	0.071	Gain of SUMOylation at G184 (Pr = 0.57 | P = 4.5e-04); Gain of Helix (Pr = 0.27 | P = 0.05); Altered Coiled_coil (Pr = 0.20 | P = 0.02)	Altered Motifs (ELME000063:CK1 phosphorylation site; ELME000100:NEC1/NEC2 cleavage site (Lys-Arg-|-Xaa); ELME000108:Yeast kexin 2 cleavage site (Lys-Arg-|-Xaa or Arg-Arg-|-Xaa); ELME000276:Bipartite variant of the classical basically charged NLS.; ELME000334:The LATS phosphorylation motif is recognised by the LATS kinases for Ser/Thr phosphorylation. Substrates are often found toward the end of the Hippo signalling pathway.)	Predicted conservation scores
Sinocyclocheilus_rhinocerous_per3_2	G184K	# Altered Effect (Pr = 0.57)
Sinocyclocheilus_rhinocerous_per3_2	G184K	# |---->Altered Motifs (ELME000063|ELME000100|ELME000108|ELME000276|ELME000334)
Sinocyclocheilus_rhinocerous_per3_2	G184K	# |---->Altered Structure_and_dynamics (Pr = 0.27)-------------------------------------------------------|
Sinocyclocheilus_rhinocerous_per3_2	G184K	# | |---->Altered Secondary_structure (Pr = 0.27) |
Sinocyclocheilus_rhinocerous_per3_2	G184K	# | | |---->Gain of Helix (Pr = 0.27 | P = 0.05) |
Sinocyclocheilus_rhinocerous_per3_2	G184K	# | | |
Sinocyclocheilus_rhinocerous_per3_2	G184K	# | |---->Altered Stability_and_conformational_flexibility (Pr = 0.20) |
Sinocyclocheilus_rhinocerous_per3_2	G184K	# | | |---->Altered Conformational_flexibility (Pr = 0.20) |
Sinocyclocheilus_rhinocerous_per3_2	G184K	# | | |
Sinocyclocheilus_rhinocerous_per3_2	G184K	# | |---->Altered Special_structural_signatures (Pr = 0.20) |
Sinocyclocheilus_rhinocerous_per3_2	G184K	# | |---->Altered Coiled_coil (Pr = 0.20 | P = 0.02) |
Sinocyclocheilus_rhinocerous_per3_2	G184K	# | |---->Altered Signal_peptide (Pr = 0.00) |
Sinocyclocheilus_rhinocerous_per3_2	G184K	# | | |
Sinocyclocheilus_rhinocerous_per3_2	G184K	# | |---->Altered Transmembrane_protein (Pr = 0.01) |
Sinocyclocheilus_rhinocerous_per3_2	G184K	# | |
Sinocyclocheilus_rhinocerous_per3_2	G184K	# |---->Altered Functional_residue (Pr = 0.57) |
Sinocyclocheilus_rhinocerous_per3_2	G184K	# |---->Altered Macromolecular_binding (Pr = 0.10) |
Sinocyclocheilus_rhinocerous_per3_2	G184K	# | |---->Altered Protein_binding (Pr = 0.10) |
Sinocyclocheilus_rhinocerous_per3_2	G184K	# | |---->Altered Disordered_interface (Pr = 0.10) |
Sinocyclocheilus_rhinocerous_per3_2	G184K	# | | |
Sinocyclocheilus_rhinocerous_per3_2	G184K	# | |---->Altered Ordered_interface (Pr = 0.02) |
Sinocyclocheilus_rhinocerous_per3_2	G184K	# | |
Sinocyclocheilus_rhinocerous_per3_2	G184K	# |---->Altered Metal_binding (Pr = 0.01)<---------------------------------------------------------|
Sinocyclocheilus_rhinocerous_per3_2	G184K	# |
Sinocyclocheilus_rhinocerous_per3_2	G184K	# |---->Altered PTM_site (Pr = 0.57)
Sinocyclocheilus_rhinocerous_per3_2	G184K	# |---->Gain of SUMOylation at G184 (Pr = 0.57 | P = 4.5e-04)
Sinocyclocheilus_rhinocerous_per3_2	R185V	0.101		Altered Motifs (ELME000064:CK2 phosphorylation site; ELME000334:The LATS phosphorylation motif is recognised by the LATS kinases for Ser/Thr phosphorylation. Substrates are often found toward the end of the Hippo signalling pathway.; PS00008:N-myristoylation site)	Predicted conservation scores
Sinocyclocheilus_rhinocerous_per3_2	R185V	# Altered Effect (Pr = 0.25)
Sinocyclocheilus_rhinocerous_per3_2	R185V	# |---->Altered Motifs (ELME000064|ELME000334|PS00008)
Sinocyclocheilus_rhinocerous_per3_2	R185V	# |---->Altered Structure_and_dynamics (Pr = 0.25)-------------------------------------------------------|
Sinocyclocheilus_rhinocerous_per3_2	R185V	# | |---->Altered Secondary_structure (Pr = 0.25) |
Sinocyclocheilus_rhinocerous_per3_2	R185V	# | | |
Sinocyclocheilus_rhinocerous_per3_2	R185V	# | |---->Altered Stability_and_conformational_flexibility (Pr = 0.20) |
Sinocyclocheilus_rhinocerous_per3_2	R185V	# | | |---->Altered Conformational_flexibility (Pr = 0.20) |
Sinocyclocheilus_rhinocerous_per3_2	R185V	# | | |
Sinocyclocheilus_rhinocerous_per3_2	R185V	# | |---->Altered Special_structural_signatures (Pr = 0.04) |
Sinocyclocheilus_rhinocerous_per3_2	R185V	# | |---->Altered Signal_peptide (Pr = 0.00) |
Sinocyclocheilus_rhinocerous_per3_2	R185V	# | | |
Sinocyclocheilus_rhinocerous_per3_2	R185V	# | |---->Altered Transmembrane_protein (Pr = 0.01) |
Sinocyclocheilus_rhinocerous_per3_2	R185V	# | |
Sinocyclocheilus_rhinocerous_per3_2	R185V	# |---->Altered Functional_residue (Pr = 0.09) |
Sinocyclocheilus_rhinocerous_per3_2	R185V	# |---->Altered Macromolecular_binding (Pr = 0.09) |
Sinocyclocheilus_rhinocerous_per3_2	R185V	# | |---->Altered Protein_binding (Pr = 0.09) |
Sinocyclocheilus_rhinocerous_per3_2	R185V	# | |---->Altered Disordered_interface (Pr = 0.09) |
Sinocyclocheilus_rhinocerous_per3_2	R185V	# | | |
Sinocyclocheilus_rhinocerous_per3_2	R185V	# | |---->Altered Ordered_interface (Pr = 0.02) |
Sinocyclocheilus_rhinocerous_per3_2	R185V	# | |
Sinocyclocheilus_rhinocerous_per3_2	R185V	# |---->Altered Metal_binding (Pr = 0.01)<---------------------------------------------------------|
Sinocyclocheilus_rhinocerous_per3_2	R185V	# |
Sinocyclocheilus_rhinocerous_per3_2	R185V	# |---->Altered PTM_site (Pr = 0.08)
Sinocyclocheilus_rhinocerous_per3_2	F277Y	0.516		Altered Motifs (ELME000328:Fxxx[WF] motifs are present in Pex19 and S. cerevisiae Pex5 cytosolic receptors that bind to peroxisomal membrane docking member - Pex14)	Predicted conservation scores
Sinocyclocheilus_rhinocerous_per3_2	F277Y	# Altered Effect (Pr = 0.27)
Sinocyclocheilus_rhinocerous_per3_2	F277Y	# |---->Altered Motifs (ELME000328)
Sinocyclocheilus_rhinocerous_per3_2	F277Y	# |---->Altered Structure_and_dynamics (Pr = 0.25)-------------------------------------------------------|
Sinocyclocheilus_rhinocerous_per3_2	F277Y	# | |---->Altered Secondary_structure (Pr = 0.25) |
Sinocyclocheilus_rhinocerous_per3_2	F277Y	# | | |
Sinocyclocheilus_rhinocerous_per3_2	F277Y	# | |---->Altered Stability_and_conformational_flexibility (Pr = 0.14) |
Sinocyclocheilus_rhinocerous_per3_2	F277Y	# | | |---->Altered Conformational_flexibility (Pr = 0.14) |
Sinocyclocheilus_rhinocerous_per3_2	F277Y	# | | |
Sinocyclocheilus_rhinocerous_per3_2	F277Y	# | |---->Altered Special_structural_signatures (Pr = 0.03) |
Sinocyclocheilus_rhinocerous_per3_2	F277Y	# | |---->Altered Signal_peptide (Pr = 0.00) |
Sinocyclocheilus_rhinocerous_per3_2	F277Y	# | | |
Sinocyclocheilus_rhinocerous_per3_2	F277Y	# | |---->Altered Transmembrane_protein (Pr = 0.03) |
Sinocyclocheilus_rhinocerous_per3_2	F277Y	# | |
Sinocyclocheilus_rhinocerous_per3_2	F277Y	# |---->Altered Functional_residue (Pr = 0.27) |
Sinocyclocheilus_rhinocerous_per3_2	F277Y	# |---->Altered Macromolecular_binding (Pr = 0.27) |
Sinocyclocheilus_rhinocerous_per3_2	F277Y	# | |---->Altered Protein_binding (Pr = 0.27) |
Sinocyclocheilus_rhinocerous_per3_2	F277Y	# | |---->Altered Disordered_interface (Pr = 0.04) |
Sinocyclocheilus_rhinocerous_per3_2	F277Y	# | | |
Sinocyclocheilus_rhinocerous_per3_2	F277Y	# | |---->Altered Ordered_interface (Pr = 0.27) |
Sinocyclocheilus_rhinocerous_per3_2	F277Y	# | |
Sinocyclocheilus_rhinocerous_per3_2	F277Y	# |---->Altered Metal_binding (Pr = 0.06)<---------------------------------------------------------|
Sinocyclocheilus_rhinocerous_per3_2	F277Y	# |
Sinocyclocheilus_rhinocerous_per3_2	F277Y	# |---->Altered PTM_site (Pr = 0.09)
Sinocyclocheilus_rhinocerous_per3_2	A280T	0.186		Altered Motifs (ELME000063:CK1 phosphorylation site; ELME000085:Glycosaminoglycan attachment site; ELME000336:NEK2 phosphorylation motif with preferred Phe - Leu or Met in the -3 position to compensate for less favorable residues in the +1 and +2 position.)	Predicted conservation scores
Sinocyclocheilus_rhinocerous_per3_2	A280T	# Altered Effect (Pr = 0.26)
Sinocyclocheilus_rhinocerous_per3_2	A280T	# |---->Altered Motifs (ELME000063|ELME000085|ELME000336)
Sinocyclocheilus_rhinocerous_per3_2	A280T	# |---->Altered Structure_and_dynamics (Pr = 0.26)-------------------------------------------------------|
Sinocyclocheilus_rhinocerous_per3_2	A280T	# | |---->Altered Secondary_structure (Pr = 0.26) |
Sinocyclocheilus_rhinocerous_per3_2	A280T	# | | |
Sinocyclocheilus_rhinocerous_per3_2	A280T	# | |---->Altered Stability_and_conformational_flexibility (Pr = 0.14) |
Sinocyclocheilus_rhinocerous_per3_2	A280T	# | | |---->Altered Conformational_flexibility (Pr = 0.14) |
Sinocyclocheilus_rhinocerous_per3_2	A280T	# | | |
Sinocyclocheilus_rhinocerous_per3_2	A280T	# | |---->Altered Special_structural_signatures (Pr = 0.04) |
Sinocyclocheilus_rhinocerous_per3_2	A280T	# | |---->Altered Signal_peptide (Pr = 0.00) |
Sinocyclocheilus_rhinocerous_per3_2	A280T	# | | |
Sinocyclocheilus_rhinocerous_per3_2	A280T	# | |---->Altered Transmembrane_protein (Pr = 0.04) |
Sinocyclocheilus_rhinocerous_per3_2	A280T	# | |
Sinocyclocheilus_rhinocerous_per3_2	A280T	# |---->Altered Functional_residue (Pr = 0.26) |
Sinocyclocheilus_rhinocerous_per3_2	A280T	# |---->Altered Macromolecular_binding (Pr = 0.26) |
Sinocyclocheilus_rhinocerous_per3_2	A280T	# | |---->Altered Protein_binding (Pr = 0.26) |
Sinocyclocheilus_rhinocerous_per3_2	A280T	# | |---->Altered Disordered_interface (Pr = 0.02) |
Sinocyclocheilus_rhinocerous_per3_2	A280T	# | | |
Sinocyclocheilus_rhinocerous_per3_2	A280T	# | |---->Altered Ordered_interface (Pr = 0.26) |
Sinocyclocheilus_rhinocerous_per3_2	A280T	# | |
Sinocyclocheilus_rhinocerous_per3_2	A280T	# |---->Altered Metal_binding (Pr = 0.06)<---------------------------------------------------------|
Sinocyclocheilus_rhinocerous_per3_2	A280T	# |
Sinocyclocheilus_rhinocerous_per3_2	A280T	# |---->Altered PTM_site (Pr = 0.08)
Sinocyclocheilus_rhinocerous_per3_2	A305V	0.250	Gain of Nickel_binding at E309 (Pr = 0.19 | P = 0.03)	Altered Motifs (ELME000085:Glycosaminoglycan attachment site; ELME000197:Phosphopeptide motif which directly interacts with the BRCT (carboxy-terminal) domain of the Breast Cancer Gene BRCA1 with low affinity; ELME000231:An RxxL-based motif that binds to the Cdh1 and Cdc20 components of APC/C thereby targeting the protein for destruction in a cell cycle dependent manner; ELME000233:MAPK interacting molecules (e.g. MAPKKs - substrates - phosphatases) carry docking motif that help to regulate specific interaction in the MAPK cascade. The classic motif approximates (R/K)xxxx#x# where # is a hydrophobic residue.; ELME000336:NEK2 phosphorylation motif with preferred Phe - Leu or Met in the -3 position to compensate for less favorable residues in the +1 and +2 position.; PS00005:Protein kinase C phosphorylation site)	Predicted conservation scores
Sinocyclocheilus_rhinocerous_per3_2	A305V	# Altered Effect (Pr = 0.26)
Sinocyclocheilus_rhinocerous_per3_2	A305V	# |---->Altered Motifs (ELME000085|ELME000197|ELME000231|ELME000233|ELME000336|PS00005)
Sinocyclocheilus_rhinocerous_per3_2	A305V	# |---->Altered Structure_and_dynamics (Pr = 0.26)-------------------------------------------------------|
Sinocyclocheilus_rhinocerous_per3_2	A305V	# | |---->Altered Secondary_structure (Pr = 0.26) |
Sinocyclocheilus_rhinocerous_per3_2	A305V	# | | |
Sinocyclocheilus_rhinocerous_per3_2	A305V	# | |---->Altered Stability_and_conformational_flexibility (Pr = 0.12) |
Sinocyclocheilus_rhinocerous_per3_2	A305V	# | | |---->Altered Conformational_flexibility (Pr = 0.12) |
Sinocyclocheilus_rhinocerous_per3_2	A305V	# | | |
Sinocyclocheilus_rhinocerous_per3_2	A305V	# | |---->Altered Special_structural_signatures (Pr = 0.08) |
Sinocyclocheilus_rhinocerous_per3_2	A305V	# | |---->Altered Signal_peptide (Pr = 0.00) |
Sinocyclocheilus_rhinocerous_per3_2	A305V	# | | |
Sinocyclocheilus_rhinocerous_per3_2	A305V	# | |---->Altered Transmembrane_protein (Pr = 0.08) |
Sinocyclocheilus_rhinocerous_per3_2	A305V	# | |
Sinocyclocheilus_rhinocerous_per3_2	A305V	# |---->Altered Functional_residue (Pr = 0.22) |
Sinocyclocheilus_rhinocerous_per3_2	A305V	# |---->Altered Macromolecular_binding (Pr = 0.22) |
Sinocyclocheilus_rhinocerous_per3_2	A305V	# | |---->Altered Protein_binding (Pr = 0.22) |
Sinocyclocheilus_rhinocerous_per3_2	A305V	# | |---->Altered Disordered_interface (Pr = 0.04) |
Sinocyclocheilus_rhinocerous_per3_2	A305V	# | | |
Sinocyclocheilus_rhinocerous_per3_2	A305V	# | |---->Altered Ordered_interface (Pr = 0.22) |
Sinocyclocheilus_rhinocerous_per3_2	A305V	# | |
Sinocyclocheilus_rhinocerous_per3_2	A305V	# |---->Altered Metal_binding (Pr = 0.19)<---------------------------------------------------------|
Sinocyclocheilus_rhinocerous_per3_2	A305V	# | |---->Gain of Nickel_binding at E309 (Pr = 0.19 | P = 0.03)
Sinocyclocheilus_rhinocerous_per3_2	A305V	# |
Sinocyclocheilus_rhinocerous_per3_2	A305V	# |---->Altered PTM_site (Pr = 0.14)
Sinocyclocheilus_rhinocerous_per3_2	R327W	0.347	Gain of Loop (Pr = 0.29 | P = 8.2e-03); Loss of ADP-ribosylation at R327 (Pr = 0.21 | P = 0.04); Altered Cytoplasmic_loop (Pr = 0.16 | P = 0.01); Gain of Potassium_binding at H322 (Pr = 0.13 | P = 0.03); Gain of GPI-anchor_amidation at N332 (Pr = 0.01 | P = 0.03)	Altered Motifs (ELME000145:PxLxP motif is recognized by a subset of MYND domain containing proteins.; ELME000155:This is the motif recognized by those SH3 domains with a non-canonical class I recognition specificity)	Predicted conservation scores
Sinocyclocheilus_rhinocerous_per3_2	R327W	# Altered Effect (Pr = 0.29)
Sinocyclocheilus_rhinocerous_per3_2	R327W	# |---->Altered Motifs (ELME000145|ELME000155)
Sinocyclocheilus_rhinocerous_per3_2	R327W	# |---->Altered Structure_and_dynamics (Pr = 0.29)-------------------------------------------------------|
Sinocyclocheilus_rhinocerous_per3_2	R327W	# | |---->Altered Secondary_structure (Pr = 0.29) |
Sinocyclocheilus_rhinocerous_per3_2	R327W	# | | |---->Gain of Loop (Pr = 0.29 | P = 8.2e-03) |
Sinocyclocheilus_rhinocerous_per3_2	R327W	# | | |
Sinocyclocheilus_rhinocerous_per3_2	R327W	# | |---->Altered Stability_and_conformational_flexibility (Pr = 0.17) |
Sinocyclocheilus_rhinocerous_per3_2	R327W	# | | |---->Altered Conformational_flexibility (Pr = 0.17) |
Sinocyclocheilus_rhinocerous_per3_2	R327W	# | | |
Sinocyclocheilus_rhinocerous_per3_2	R327W	# | |---->Altered Special_structural_signatures (Pr = 0.16) |
Sinocyclocheilus_rhinocerous_per3_2	R327W	# | |---->Altered Signal_peptide (Pr = 0.00) |
Sinocyclocheilus_rhinocerous_per3_2	R327W	# | | |
Sinocyclocheilus_rhinocerous_per3_2	R327W	# | |---->Altered Transmembrane_protein (Pr = 0.16) |
Sinocyclocheilus_rhinocerous_per3_2	R327W	# | |---->Altered Non-cytoplasmic_loop (Pr = 0.16 | P = 0.01) |
Sinocyclocheilus_rhinocerous_per3_2	R327W	# | |
Sinocyclocheilus_rhinocerous_per3_2	R327W	# |---->Altered Functional_residue (Pr = 0.22) |
Sinocyclocheilus_rhinocerous_per3_2	R327W	# |---->Altered Macromolecular_binding (Pr = 0.22) |
Sinocyclocheilus_rhinocerous_per3_2	R327W	# | |---->Altered Protein_binding (Pr = 0.22) |
Sinocyclocheilus_rhinocerous_per3_2	R327W	# | |---->Altered Disordered_interface (Pr = 0.04) |
Sinocyclocheilus_rhinocerous_per3_2	R327W	# | | |
Sinocyclocheilus_rhinocerous_per3_2	R327W	# | |---->Altered Ordered_interface (Pr = 0.22) |
Sinocyclocheilus_rhinocerous_per3_2	R327W	# | |
Sinocyclocheilus_rhinocerous_per3_2	R327W	# |---->Altered Metal_binding (Pr = 0.14)<---------------------------------------------------------|
Sinocyclocheilus_rhinocerous_per3_2	R327W	# | |---->Gain of Potassium_binding at H322 (Pr = 0.13 | P = 0.03)
Sinocyclocheilus_rhinocerous_per3_2	R327W	# |
Sinocyclocheilus_rhinocerous_per3_2	R327W	# |---->Altered PTM_site (Pr = 0.21)
Sinocyclocheilus_rhinocerous_per3_2	R327W	# |---->Loss of ADP-ribosylation at R327 (Pr = 0.21 | P = 0.04)
Sinocyclocheilus_rhinocerous_per3_2	R327W	# |---->Gain of GPI-anchor_amidation at N332 (Pr = 0.01 | P = 0.03)
Sinocyclocheilus_rhinocerous_per3_2	V437L	0.584	Loss of Allosteric_site at Y442 (Pr = 0.23 | P = 0.02); Loss of Catalytic_site at Y442 (Pr = 0.16 | P = 0.02); Altered Cytoplasmic_loop (Pr = 0.11 | P = 0.04)	Altered Motifs (ELME000106:Substrate recognition site that interacts with cyclin and thereby increases phosphorylation by cyclin/cdk complexes. Predicted proteins should have a CDK phosphorylation site. Also used by cyclin/cdk inhibitors.; ELME000149:Sorting and internalisation signal found in the cytoplasmic juxta-membrane region of type I transmembrane proteins. Targets them from the Trans Golgi Network to the lysosomal-endosomal-melanosomal compartments. Interacts with adaptor protein (AP) complexes)	Predicted conservation scores
Sinocyclocheilus_rhinocerous_per3_2	V437L	# Altered Effect (Pr = 0.26)
Sinocyclocheilus_rhinocerous_per3_2	V437L	# |---->Altered Motifs (ELME000106|ELME000149)
Sinocyclocheilus_rhinocerous_per3_2	V437L	# |---->Altered Structure_and_dynamics (Pr = 0.26)-------------------------------------------------------|
Sinocyclocheilus_rhinocerous_per3_2	V437L	# | |---->Altered Secondary_structure (Pr = 0.26) |
Sinocyclocheilus_rhinocerous_per3_2	V437L	# | | |
Sinocyclocheilus_rhinocerous_per3_2	V437L	# | |---->Altered Stability_and_conformational_flexibility (Pr = 0.16) |
Sinocyclocheilus_rhinocerous_per3_2	V437L	# | | |---->Altered Conformational_flexibility (Pr = 0.16) |
Sinocyclocheilus_rhinocerous_per3_2	V437L	# | | |
Sinocyclocheilus_rhinocerous_per3_2	V437L	# | |---->Altered Special_structural_signatures (Pr = 0.11) |
Sinocyclocheilus_rhinocerous_per3_2	V437L	# | |---->Altered Signal_peptide (Pr = 0.00) |
Sinocyclocheilus_rhinocerous_per3_2	V437L	# | | |
Sinocyclocheilus_rhinocerous_per3_2	V437L	# | |---->Altered Transmembrane_protein (Pr = 0.11) |
Sinocyclocheilus_rhinocerous_per3_2	V437L	# | |---->Altered Non-cytoplasmic_loop (Pr = 0.11 | P = 0.04) |
Sinocyclocheilus_rhinocerous_per3_2	V437L	# | |
Sinocyclocheilus_rhinocerous_per3_2	V437L	# |---->Altered Functional_residue (Pr = 0.26) |
Sinocyclocheilus_rhinocerous_per3_2	V437L	# |---->Loss of Catalytic_site at Y442 (Pr = 0.16 | P = 0.02) |
Sinocyclocheilus_rhinocerous_per3_2	V437L	# |---->Loss of Allosteric_site at Y442 (Pr = 0.23 | P = 0.02)<------------------------------------|
Sinocyclocheilus_rhinocerous_per3_2	V437L	# |---->Altered Macromolecular_binding (Pr = 0.26) |
Sinocyclocheilus_rhinocerous_per3_2	V437L	# | |---->Altered Protein_binding (Pr = 0.26) |
Sinocyclocheilus_rhinocerous_per3_2	V437L	# | |---->Altered Disordered_interface (Pr = 0.18) |
Sinocyclocheilus_rhinocerous_per3_2	V437L	# | | |
Sinocyclocheilus_rhinocerous_per3_2	V437L	# | |---->Altered Ordered_interface (Pr = 0.26) |
Sinocyclocheilus_rhinocerous_per3_2	V437L	# | |
Sinocyclocheilus_rhinocerous_per3_2	V437L	# |---->Altered Metal_binding (Pr = 0.11)<---------------------------------------------------------|
Sinocyclocheilus_rhinocerous_per3_2	V437L	# |
Sinocyclocheilus_rhinocerous_per3_2	V437L	# |---->Altered PTM_site (Pr = 0.11)
Sinocyclocheilus_rhinocerous_per3_2	T454S	0.124	Gain of Allosteric_site at H457 (Pr = 0.21 | P = 0.03); Loss of Nickel_binding at H457 (Pr = 0.16 | P = 0.05)	Altered Motifs (ELME000052:Phosphothreonine motif binding a subset of FHA domains that show a preference for a large aliphatic amino acid at the pT+3 position.; ELME000053:GSK3 phosphorylation recognition site; ELME000063:CK1 phosphorylation site)	Predicted conservation scores
Sinocyclocheilus_rhinocerous_per3_2	T454S	# Altered Effect (Pr = 0.25)
Sinocyclocheilus_rhinocerous_per3_2	T454S	# |---->Altered Motifs (ELME000052|ELME000053|ELME000063)
Sinocyclocheilus_rhinocerous_per3_2	T454S	# |---->Altered Structure_and_dynamics (Pr = 0.25)-------------------------------------------------------|
Sinocyclocheilus_rhinocerous_per3_2	T454S	# | |---->Altered Secondary_structure (Pr = 0.25) |
Sinocyclocheilus_rhinocerous_per3_2	T454S	# | | |
Sinocyclocheilus_rhinocerous_per3_2	T454S	# | |---->Altered Stability_and_conformational_flexibility (Pr = 0.18) |
Sinocyclocheilus_rhinocerous_per3_2	T454S	# | | |---->Altered Conformational_flexibility (Pr = 0.18) |
Sinocyclocheilus_rhinocerous_per3_2	T454S	# | | |
Sinocyclocheilus_rhinocerous_per3_2	T454S	# | |---->Altered Special_structural_signatures (Pr = 0.02) |
Sinocyclocheilus_rhinocerous_per3_2	T454S	# | |---->Altered Signal_peptide (Pr = 0.00) |
Sinocyclocheilus_rhinocerous_per3_2	T454S	# | | |
Sinocyclocheilus_rhinocerous_per3_2	T454S	# | |---->Altered Transmembrane_protein (Pr = 0.02) |
Sinocyclocheilus_rhinocerous_per3_2	T454S	# | |
Sinocyclocheilus_rhinocerous_per3_2	T454S	# |---->Altered Functional_residue (Pr = 0.21) |
Sinocyclocheilus_rhinocerous_per3_2	T454S	# |---->Gain of Allosteric_site at H457 (Pr = 0.21 | P = 0.03)<------------------------------------|
Sinocyclocheilus_rhinocerous_per3_2	T454S	# |---->Altered Macromolecular_binding (Pr = 0.19) |
Sinocyclocheilus_rhinocerous_per3_2	T454S	# | |---->Altered Protein_binding (Pr = 0.19) |
Sinocyclocheilus_rhinocerous_per3_2	T454S	# | |---->Altered Disordered_interface (Pr = 0.01) |
Sinocyclocheilus_rhinocerous_per3_2	T454S	# | | |
Sinocyclocheilus_rhinocerous_per3_2	T454S	# | |---->Altered Ordered_interface (Pr = 0.19) |
Sinocyclocheilus_rhinocerous_per3_2	T454S	# | |
Sinocyclocheilus_rhinocerous_per3_2	T454S	# |---->Altered Metal_binding (Pr = 0.16)<---------------------------------------------------------|
Sinocyclocheilus_rhinocerous_per3_2	T454S	# | |---->Loss of Nickel_binding at H457 (Pr = 0.16 | P = 0.05)
Sinocyclocheilus_rhinocerous_per3_2	T454S	# |
Sinocyclocheilus_rhinocerous_per3_2	T454S	# |---->Altered PTM_site (Pr = 0.02)
Sinocyclocheilus_rhinocerous_per3_2	T523I	0.289		Altered Motifs (ELME000052:Phosphothreonine motif binding a subset of FHA domains that show a preference for a large aliphatic amino acid at the pT+3 position.; ELME000173:Consensus derived from reported natural interactors which do not match the Mode 1 and Mode 2 ligands.)	Predicted conservation scores
Sinocyclocheilus_rhinocerous_per3_2	T523I	# Altered Effect (Pr = 0.24)
Sinocyclocheilus_rhinocerous_per3_2	T523I	# |---->Altered Motifs (ELME000052|ELME000173)
Sinocyclocheilus_rhinocerous_per3_2	T523I	# |---->Altered Structure_and_dynamics (Pr = 0.24)-------------------------------------------------------|
Sinocyclocheilus_rhinocerous_per3_2	T523I	# | |---->Altered Secondary_structure (Pr = 0.24) |
Sinocyclocheilus_rhinocerous_per3_2	T523I	# | | |
Sinocyclocheilus_rhinocerous_per3_2	T523I	# | |---->Altered Stability_and_conformational_flexibility (Pr = 0.18) |
Sinocyclocheilus_rhinocerous_per3_2	T523I	# | | |---->Altered Conformational_flexibility (Pr = 0.18) |
Sinocyclocheilus_rhinocerous_per3_2	T523I	# | | |
Sinocyclocheilus_rhinocerous_per3_2	T523I	# | |---->Altered Special_structural_signatures (Pr = 0.03) |
Sinocyclocheilus_rhinocerous_per3_2	T523I	# | |---->Altered Signal_peptide (Pr = 0.00) |
Sinocyclocheilus_rhinocerous_per3_2	T523I	# | | |
Sinocyclocheilus_rhinocerous_per3_2	T523I	# | |---->Altered Transmembrane_protein (Pr = 0.03) |
Sinocyclocheilus_rhinocerous_per3_2	T523I	# | |
Sinocyclocheilus_rhinocerous_per3_2	T523I	# |---->Altered Functional_residue (Pr = 0.16) |
Sinocyclocheilus_rhinocerous_per3_2	T523I	# |---->Altered Macromolecular_binding (Pr = 0.16) |
Sinocyclocheilus_rhinocerous_per3_2	T523I	# | |---->Altered Protein_binding (Pr = 0.16) |
Sinocyclocheilus_rhinocerous_per3_2	T523I	# | |---->Altered Disordered_interface (Pr = 0.10) |
Sinocyclocheilus_rhinocerous_per3_2	T523I	# | | |
Sinocyclocheilus_rhinocerous_per3_2	T523I	# | |---->Altered Ordered_interface (Pr = 0.16) |
Sinocyclocheilus_rhinocerous_per3_2	T523I	# | |
Sinocyclocheilus_rhinocerous_per3_2	T523I	# |---->Altered Metal_binding (Pr = 0.09)<---------------------------------------------------------|
Sinocyclocheilus_rhinocerous_per3_2	T523I	# |
Sinocyclocheilus_rhinocerous_per3_2	T523I	# |---->Altered PTM_site (Pr = 0.10)
Sinocyclocheilus_rhinocerous_per3_2	V530I	0.170	Loss of ADP-ribosylation at R534 (Pr = 0.23 | P = 0.02)	Altered Motifs (None)	Predicted conservation scores
Sinocyclocheilus_rhinocerous_per3_2	V530I	# Altered Effect (Pr = 0.25)
Sinocyclocheilus_rhinocerous_per3_2	V530I	# |---->Altered Motifs (None)
Sinocyclocheilus_rhinocerous_per3_2	V530I	# |---->Altered Structure_and_dynamics (Pr = 0.25)-------------------------------------------------------|
Sinocyclocheilus_rhinocerous_per3_2	V530I	# | |---->Altered Secondary_structure (Pr = 0.25) |
Sinocyclocheilus_rhinocerous_per3_2	V530I	# | | |
Sinocyclocheilus_rhinocerous_per3_2	V530I	# | |---->Altered Stability_and_conformational_flexibility (Pr = 0.17) |
Sinocyclocheilus_rhinocerous_per3_2	V530I	# | | |---->Altered Conformational_flexibility (Pr = 0.17) |
Sinocyclocheilus_rhinocerous_per3_2	V530I	# | | |
Sinocyclocheilus_rhinocerous_per3_2	V530I	# | |---->Altered Special_structural_signatures (Pr = 0.03) |
Sinocyclocheilus_rhinocerous_per3_2	V530I	# | |---->Altered Signal_peptide (Pr = 0.00) |
Sinocyclocheilus_rhinocerous_per3_2	V530I	# | | |
Sinocyclocheilus_rhinocerous_per3_2	V530I	# | |---->Altered Transmembrane_protein (Pr = 0.03) |
Sinocyclocheilus_rhinocerous_per3_2	V530I	# | |
Sinocyclocheilus_rhinocerous_per3_2	V530I	# |---->Altered Functional_residue (Pr = 0.23) |
Sinocyclocheilus_rhinocerous_per3_2	V530I	# |---->Altered Macromolecular_binding (Pr = 0.09) |
Sinocyclocheilus_rhinocerous_per3_2	V530I	# | |---->Altered Protein_binding (Pr = 0.09) |
Sinocyclocheilus_rhinocerous_per3_2	V530I	# | |---->Altered Disordered_interface (Pr = 0.06) |
Sinocyclocheilus_rhinocerous_per3_2	V530I	# | | |
Sinocyclocheilus_rhinocerous_per3_2	V530I	# | |---->Altered Ordered_interface (Pr = 0.09) |
Sinocyclocheilus_rhinocerous_per3_2	V530I	# | |
Sinocyclocheilus_rhinocerous_per3_2	V530I	# |---->Altered Metal_binding (Pr = 0.05)<---------------------------------------------------------|
Sinocyclocheilus_rhinocerous_per3_2	V530I	# |
Sinocyclocheilus_rhinocerous_per3_2	V530I	# |---->Altered PTM_site (Pr = 0.23)
Sinocyclocheilus_rhinocerous_per3_2	V530I	# |---->Loss of ADP-ribosylation at R534 (Pr = 0.23 | P = 0.02)
Sinocyclocheilus_rhinocerous_per3_2	E538K	0.074	Loss of SUMOylation at K536 (Pr = 0.28 | P = 3.8e-03); Loss of ADP-ribosylation at R534 (Pr = 0.22 | P = 0.02)	Altered Motifs (ELME000064:CK2 phosphorylation site; ELME000106:Substrate recognition site that interacts with cyclin and thereby increases phosphorylation by cyclin/cdk complexes. Predicted proteins should have a CDK phosphorylation site. Also used by cyclin/cdk inhibitors.; PS00006:Casein kinase II phosphorylation site)	Predicted conservation scores
Sinocyclocheilus_rhinocerous_per3_2	E538K	# Altered Effect (Pr = 0.28)
Sinocyclocheilus_rhinocerous_per3_2	E538K	# |---->Altered Motifs (ELME000064|ELME000106|PS00006)
Sinocyclocheilus_rhinocerous_per3_2	E538K	# |---->Altered Structure_and_dynamics (Pr = 0.26)-------------------------------------------------------|
Sinocyclocheilus_rhinocerous_per3_2	E538K	# | |---->Altered Secondary_structure (Pr = 0.26) |
Sinocyclocheilus_rhinocerous_per3_2	E538K	# | | |
Sinocyclocheilus_rhinocerous_per3_2	E538K	# | |---->Altered Stability_and_conformational_flexibility (Pr = 0.17) |
Sinocyclocheilus_rhinocerous_per3_2	E538K	# | | |---->Altered Conformational_flexibility (Pr = 0.17) |
Sinocyclocheilus_rhinocerous_per3_2	E538K	# | | |
Sinocyclocheilus_rhinocerous_per3_2	E538K	# | |---->Altered Special_structural_signatures (Pr = 0.02) |
Sinocyclocheilus_rhinocerous_per3_2	E538K	# | |---->Altered Signal_peptide (Pr = 0.00) |
Sinocyclocheilus_rhinocerous_per3_2	E538K	# | | |
Sinocyclocheilus_rhinocerous_per3_2	E538K	# | |---->Altered Transmembrane_protein (Pr = 0.02) |
Sinocyclocheilus_rhinocerous_per3_2	E538K	# | |
Sinocyclocheilus_rhinocerous_per3_2	E538K	# |---->Altered Functional_residue (Pr = 0.28) |
Sinocyclocheilus_rhinocerous_per3_2	E538K	# |---->Altered Macromolecular_binding (Pr = 0.05) |
Sinocyclocheilus_rhinocerous_per3_2	E538K	# | |---->Altered Protein_binding (Pr = 0.05) |
Sinocyclocheilus_rhinocerous_per3_2	E538K	# | |---->Altered Disordered_interface (Pr = 0.05) |
Sinocyclocheilus_rhinocerous_per3_2	E538K	# | | |
Sinocyclocheilus_rhinocerous_per3_2	E538K	# | |---->Altered Ordered_interface (Pr = 0.04) |
Sinocyclocheilus_rhinocerous_per3_2	E538K	# | |
Sinocyclocheilus_rhinocerous_per3_2	E538K	# |---->Altered Metal_binding (Pr = 0.01)<---------------------------------------------------------|
Sinocyclocheilus_rhinocerous_per3_2	E538K	# |
Sinocyclocheilus_rhinocerous_per3_2	E538K	# |---->Altered PTM_site (Pr = 0.28)
Sinocyclocheilus_rhinocerous_per3_2	E538K	# |---->Loss of ADP-ribosylation at R534 (Pr = 0.22 | P = 0.02)
Sinocyclocheilus_rhinocerous_per3_2	E538K	# |---->Loss of SUMOylation at K536 (Pr = 0.28 | P = 3.8e-03)
Sinocyclocheilus_rhinocerous_per3_2	E548K	0.191		Altered Motifs (ELME000193:Some proteins re-exported from the nucleus contain a Leucine-rich nuclear export signal (NES) binding to the CRM1 exportin protein.)	Predicted conservation scores
Sinocyclocheilus_rhinocerous_per3_2	E548K	# Altered Effect (Pr = 0.16)
Sinocyclocheilus_rhinocerous_per3_2	E548K	# |---->Altered Motifs (ELME000193)
Sinocyclocheilus_rhinocerous_per3_2	E548K	# |---->Altered Structure_and_dynamics (Pr = 0.16)-------------------------------------------------------|
Sinocyclocheilus_rhinocerous_per3_2	E548K	# | |---->Altered Secondary_structure (Pr = 0.06) |
Sinocyclocheilus_rhinocerous_per3_2	E548K	# | | |
Sinocyclocheilus_rhinocerous_per3_2	E548K	# | |---->Altered Stability_and_conformational_flexibility (Pr = 0.16) |
Sinocyclocheilus_rhinocerous_per3_2	E548K	# | | |---->Altered Conformational_flexibility (Pr = 0.16) |
Sinocyclocheilus_rhinocerous_per3_2	E548K	# | | |
Sinocyclocheilus_rhinocerous_per3_2	E548K	# | |---->Altered Special_structural_signatures (Pr = 0.02) |
Sinocyclocheilus_rhinocerous_per3_2	E548K	# | |---->Altered Signal_peptide (Pr = 0.00) |
Sinocyclocheilus_rhinocerous_per3_2	E548K	# | | |
Sinocyclocheilus_rhinocerous_per3_2	E548K	# | |---->Altered Transmembrane_protein (Pr = 0.02) |
Sinocyclocheilus_rhinocerous_per3_2	E548K	# | |
Sinocyclocheilus_rhinocerous_per3_2	E548K	# |---->Altered Functional_residue (Pr = 0.13) |
Sinocyclocheilus_rhinocerous_per3_2	E548K	# |---->Altered Macromolecular_binding (Pr = 0.09) |
Sinocyclocheilus_rhinocerous_per3_2	E548K	# | |---->Altered Protein_binding (Pr = 0.09) |
Sinocyclocheilus_rhinocerous_per3_2	E548K	# | |---->Altered Disordered_interface (Pr = 0.09) |
Sinocyclocheilus_rhinocerous_per3_2	E548K	# | | |
Sinocyclocheilus_rhinocerous_per3_2	E548K	# | |---->Altered Ordered_interface (Pr = 0.05) |
Sinocyclocheilus_rhinocerous_per3_2	E548K	# | |
Sinocyclocheilus_rhinocerous_per3_2	E548K	# |---->Altered Metal_binding (Pr = 0.04)<---------------------------------------------------------|
Sinocyclocheilus_rhinocerous_per3_2	E548K	# |
Sinocyclocheilus_rhinocerous_per3_2	E548K	# |---->Altered PTM_site (Pr = 0.13)
Sinocyclocheilus_rhinocerous_per3_2	N564K	0.309	Gain of Loop (Pr = 0.29 | P = 8.9e-03); Gain of Ubiquitylation at N564 (Pr = 0.15 | P = 0.04); Loss of GPI-anchor_amidation at N564 (Pr = 0.03 | P = 1.0e-02)	Altered Motifs (ELME000053:GSK3 phosphorylation recognition site; ELME000070:Generic motif for N-glycosylation. It was shown that Trp - Asp - and Glu are uncommon before the Ser/Thr position (PMID-8626433). Efficient glycosylation usually occurs when ~60 residues or more separate the glycosylation acceptor site from the C-terminus.; ELME000334:The LATS phosphorylation motif is recognised by the LATS kinases for Ser/Thr phosphorylation. Substrates are often found toward the end of the Hippo signalling pathway.; PS00001:N-glycosylation site)	Predicted conservation scores
Sinocyclocheilus_rhinocerous_per3_2	N564K	# Altered Effect (Pr = 0.29)
Sinocyclocheilus_rhinocerous_per3_2	N564K	# |---->Altered Motifs (ELME000053|ELME000070|ELME000334|PS00001)
Sinocyclocheilus_rhinocerous_per3_2	N564K	# |---->Altered Structure_and_dynamics (Pr = 0.29)-------------------------------------------------------|
Sinocyclocheilus_rhinocerous_per3_2	N564K	# | |---->Altered Secondary_structure (Pr = 0.29) |
Sinocyclocheilus_rhinocerous_per3_2	N564K	# | | |---->Gain of Loop (Pr = 0.29 | P = 8.9e-03) |
Sinocyclocheilus_rhinocerous_per3_2	N564K	# | | |
Sinocyclocheilus_rhinocerous_per3_2	N564K	# | |---->Altered Stability_and_conformational_flexibility (Pr = 0.26) |
Sinocyclocheilus_rhinocerous_per3_2	N564K	# | | |---->Altered Conformational_flexibility (Pr = 0.26) |
Sinocyclocheilus_rhinocerous_per3_2	N564K	# | | |
Sinocyclocheilus_rhinocerous_per3_2	N564K	# | |---->Altered Special_structural_signatures (Pr = 0.03) |
Sinocyclocheilus_rhinocerous_per3_2	N564K	# | |---->Altered Signal_peptide (Pr = 0.00) |
Sinocyclocheilus_rhinocerous_per3_2	N564K	# | | |
Sinocyclocheilus_rhinocerous_per3_2	N564K	# | |---->Altered Transmembrane_protein (Pr = 0.03) |
Sinocyclocheilus_rhinocerous_per3_2	N564K	# | |
Sinocyclocheilus_rhinocerous_per3_2	N564K	# |---->Altered Functional_residue (Pr = 0.19) |
Sinocyclocheilus_rhinocerous_per3_2	N564K	# |---->Altered Macromolecular_binding (Pr = 0.18) |
Sinocyclocheilus_rhinocerous_per3_2	N564K	# | |---->Altered Protein_binding (Pr = 0.18) |
Sinocyclocheilus_rhinocerous_per3_2	N564K	# | |---->Altered Disordered_interface (Pr = 0.06) |
Sinocyclocheilus_rhinocerous_per3_2	N564K	# | | |
Sinocyclocheilus_rhinocerous_per3_2	N564K	# | |---->Altered Ordered_interface (Pr = 0.18) |
Sinocyclocheilus_rhinocerous_per3_2	N564K	# | |
Sinocyclocheilus_rhinocerous_per3_2	N564K	# |---->Altered Metal_binding (Pr = 0.07)<---------------------------------------------------------|
Sinocyclocheilus_rhinocerous_per3_2	N564K	# |
Sinocyclocheilus_rhinocerous_per3_2	N564K	# |---->Altered PTM_site (Pr = 0.19)
Sinocyclocheilus_rhinocerous_per3_2	N564K	# |---->Loss of GPI-anchor_amidation at N564 (Pr = 0.03 | P = 1.0e-02)
Sinocyclocheilus_rhinocerous_per3_2	N564K	# |---->Gain of Ubiquitylation at N564 (Pr = 0.15 | P = 0.04)
Sinocyclocheilus_rhinocerous_per3_2	G568D	0.419	Gain of Loop (Pr = 0.28 | P = 0.01); Gain of Helix (Pr = 0.27 | P = 0.04); Loss of GPI-anchor_amidation at N564 (Pr = 0.03 | P = 0.01)	Altered Motifs (ELME000053:GSK3 phosphorylation recognition site; ELME000070:Generic motif for N-glycosylation. It was shown that Trp - Asp - and Glu are uncommon before the Ser/Thr position (PMID-8626433). Efficient glycosylation usually occurs when ~60 residues or more separate the glycosylation acceptor site from the C-terminus.; ELME000085:Glycosaminoglycan attachment site)	Predicted conservation scores
Sinocyclocheilus_rhinocerous_per3_2	G568D	# Altered Effect (Pr = 0.28)
Sinocyclocheilus_rhinocerous_per3_2	G568D	# |---->Altered Motifs (ELME000053|ELME000070|ELME000085)
Sinocyclocheilus_rhinocerous_per3_2	G568D	# |---->Altered Structure_and_dynamics (Pr = 0.28)-------------------------------------------------------|
Sinocyclocheilus_rhinocerous_per3_2	G568D	# | |---->Altered Secondary_structure (Pr = 0.28) |
Sinocyclocheilus_rhinocerous_per3_2	G568D	# | | |---->Gain of Helix (Pr = 0.27 | P = 0.04) |
Sinocyclocheilus_rhinocerous_per3_2	G568D	# | | |---->Gain of Loop (Pr = 0.28 | P = 0.01) |
Sinocyclocheilus_rhinocerous_per3_2	G568D	# | | |
Sinocyclocheilus_rhinocerous_per3_2	G568D	# | |---->Altered Stability_and_conformational_flexibility (Pr = 0.26) |
Sinocyclocheilus_rhinocerous_per3_2	G568D	# | | |---->Altered Conformational_flexibility (Pr = 0.26) |
Sinocyclocheilus_rhinocerous_per3_2	G568D	# | | |
Sinocyclocheilus_rhinocerous_per3_2	G568D	# | |---->Altered Special_structural_signatures (Pr = 0.04) |
Sinocyclocheilus_rhinocerous_per3_2	G568D	# | |---->Altered Signal_peptide (Pr = 0.00) |
Sinocyclocheilus_rhinocerous_per3_2	G568D	# | | |
Sinocyclocheilus_rhinocerous_per3_2	G568D	# | |---->Altered Transmembrane_protein (Pr = 0.04) |
Sinocyclocheilus_rhinocerous_per3_2	G568D	# | |
Sinocyclocheilus_rhinocerous_per3_2	G568D	# |---->Altered Functional_residue (Pr = 0.19) |
Sinocyclocheilus_rhinocerous_per3_2	G568D	# |---->Altered Macromolecular_binding (Pr = 0.19) |
Sinocyclocheilus_rhinocerous_per3_2	G568D	# | |---->Altered Protein_binding (Pr = 0.19) |
Sinocyclocheilus_rhinocerous_per3_2	G568D	# | |---->Altered Disordered_interface (Pr = 0.06) |
Sinocyclocheilus_rhinocerous_per3_2	G568D	# | | |
Sinocyclocheilus_rhinocerous_per3_2	G568D	# | |---->Altered Ordered_interface (Pr = 0.19) |
Sinocyclocheilus_rhinocerous_per3_2	G568D	# | |
Sinocyclocheilus_rhinocerous_per3_2	G568D	# |---->Altered Metal_binding (Pr = 0.09)<---------------------------------------------------------|
Sinocyclocheilus_rhinocerous_per3_2	G568D	# |
Sinocyclocheilus_rhinocerous_per3_2	G568D	# |---->Altered PTM_site (Pr = 0.19)
Sinocyclocheilus_rhinocerous_per3_2	G568D	# |---->Loss of GPI-anchor_amidation at N564 (Pr = 0.03 | P = 0.01)
Sinocyclocheilus_rhinocerous_per3_2	F860Y	0.400		Altered Motifs (ELME000124:FxDxF motif responsible for the binding of accessory endocytic proteins to the appendage of the alpha-subunit of adaptor protein complex AP-2; ELME000328:Fxxx[WF] motifs are present in Pex19 and S. cerevisiae Pex5 cytosolic receptors that bind to peroxisomal membrane docking member - Pex14)	Predicted conservation scores
Sinocyclocheilus_rhinocerous_per3_2	F860Y	# Altered Effect (Pr = 0.25)
Sinocyclocheilus_rhinocerous_per3_2	F860Y	# |---->Altered Motifs (ELME000124|ELME000328)
Sinocyclocheilus_rhinocerous_per3_2	F860Y	# |---->Altered Structure_and_dynamics (Pr = 0.25)-------------------------------------------------------|
Sinocyclocheilus_rhinocerous_per3_2	F860Y	# | |---->Altered Secondary_structure (Pr = 0.25) |
Sinocyclocheilus_rhinocerous_per3_2	F860Y	# | | |
Sinocyclocheilus_rhinocerous_per3_2	F860Y	# | |---->Altered Stability_and_conformational_flexibility (Pr = 0.25) |
Sinocyclocheilus_rhinocerous_per3_2	F860Y	# | | |---->Altered Conformational_flexibility (Pr = 0.25) |
Sinocyclocheilus_rhinocerous_per3_2	F860Y	# | | |
Sinocyclocheilus_rhinocerous_per3_2	F860Y	# | |---->Altered Special_structural_signatures (Pr = 0.02) |
Sinocyclocheilus_rhinocerous_per3_2	F860Y	# | |---->Altered Signal_peptide (Pr = 0.00) |
Sinocyclocheilus_rhinocerous_per3_2	F860Y	# | | |
Sinocyclocheilus_rhinocerous_per3_2	F860Y	# | |---->Altered Transmembrane_protein (Pr = 0.01) |
Sinocyclocheilus_rhinocerous_per3_2	F860Y	# | |
Sinocyclocheilus_rhinocerous_per3_2	F860Y	# |---->Altered Functional_residue (Pr = 0.17) |
Sinocyclocheilus_rhinocerous_per3_2	F860Y	# |---->Altered Macromolecular_binding (Pr = 0.17) |
Sinocyclocheilus_rhinocerous_per3_2	F860Y	# | |---->Altered Protein_binding (Pr = 0.17) |
Sinocyclocheilus_rhinocerous_per3_2	F860Y	# | |---->Altered Disordered_interface (Pr = 0.12) |
Sinocyclocheilus_rhinocerous_per3_2	F860Y	# | | |
Sinocyclocheilus_rhinocerous_per3_2	F860Y	# | |---->Altered Ordered_interface (Pr = 0.17) |
Sinocyclocheilus_rhinocerous_per3_2	F860Y	# | |
Sinocyclocheilus_rhinocerous_per3_2	F860Y	# |---->Altered Metal_binding (Pr = 0.02)<---------------------------------------------------------|
Sinocyclocheilus_rhinocerous_per3_2	F860Y	# |
Sinocyclocheilus_rhinocerous_per3_2	F860Y	# |---->Altered PTM_site (Pr = 0.11)
Sinocyclocheilus_rhinocerous_per3_2	Q861S	0.381		Altered Motifs (ELME000062:Secondary preference for PKA-type AGC kinase phosphorylation.; PS00005:Protein kinase C phosphorylation site)	Predicted conservation scores
Sinocyclocheilus_rhinocerous_per3_2	Q861S	# Altered Effect (Pr = 0.26)
Sinocyclocheilus_rhinocerous_per3_2	Q861S	# |---->Altered Motifs (ELME000062|PS00005)
Sinocyclocheilus_rhinocerous_per3_2	Q861S	# |---->Altered Structure_and_dynamics (Pr = 0.26)-------------------------------------------------------|
Sinocyclocheilus_rhinocerous_per3_2	Q861S	# | |---->Altered Secondary_structure (Pr = 0.26) |
Sinocyclocheilus_rhinocerous_per3_2	Q861S	# | | |
Sinocyclocheilus_rhinocerous_per3_2	Q861S	# | |---->Altered Stability_and_conformational_flexibility (Pr = 0.26) |
Sinocyclocheilus_rhinocerous_per3_2	Q861S	# | | |---->Altered Conformational_flexibility (Pr = 0.26) |
Sinocyclocheilus_rhinocerous_per3_2	Q861S	# | | |
Sinocyclocheilus_rhinocerous_per3_2	Q861S	# | |---->Altered Special_structural_signatures (Pr = 0.02) |
Sinocyclocheilus_rhinocerous_per3_2	Q861S	# | |---->Altered Signal_peptide (Pr = 0.00) |
Sinocyclocheilus_rhinocerous_per3_2	Q861S	# | | |
Sinocyclocheilus_rhinocerous_per3_2	Q861S	# | |---->Altered Transmembrane_protein (Pr = 0.01) |
Sinocyclocheilus_rhinocerous_per3_2	Q861S	# | |
Sinocyclocheilus_rhinocerous_per3_2	Q861S	# |---->Altered Functional_residue (Pr = 0.10) |
Sinocyclocheilus_rhinocerous_per3_2	Q861S	# |---->Altered Macromolecular_binding (Pr = 0.10) |
Sinocyclocheilus_rhinocerous_per3_2	Q861S	# | |---->Altered Protein_binding (Pr = 0.10) |
Sinocyclocheilus_rhinocerous_per3_2	Q861S	# | |---->Altered Disordered_interface (Pr = 0.10) |
Sinocyclocheilus_rhinocerous_per3_2	Q861S	# | | |
Sinocyclocheilus_rhinocerous_per3_2	Q861S	# | |---->Altered Ordered_interface (Pr = 0.09) |
Sinocyclocheilus_rhinocerous_per3_2	Q861S	# | |
Sinocyclocheilus_rhinocerous_per3_2	Q861S	# |---->Altered Metal_binding (Pr = 0.02)<---------------------------------------------------------|
Sinocyclocheilus_rhinocerous_per3_2	Q861S	# |
Sinocyclocheilus_rhinocerous_per3_2	Q861S	# |---->Altered PTM_site (Pr = 0.06)
Sinocyclocheilus_rhinocerous_per3_2	H862L	0.256		Altered Motifs (ELME000231:An RxxL-based motif that binds to the Cdh1 and Cdc20 components of APC/C thereby targeting the protein for destruction in a cell cycle dependent manner)	Predicted conservation scores
Sinocyclocheilus_rhinocerous_per3_2	H862L	# Altered Effect (Pr = 0.29)
Sinocyclocheilus_rhinocerous_per3_2	H862L	# |---->Altered Motifs (ELME000231)
Sinocyclocheilus_rhinocerous_per3_2	H862L	# |---->Altered Structure_and_dynamics (Pr = 0.29)-------------------------------------------------------|
Sinocyclocheilus_rhinocerous_per3_2	H862L	# | |---->Altered Secondary_structure (Pr = 0.26) |
Sinocyclocheilus_rhinocerous_per3_2	H862L	# | | |
Sinocyclocheilus_rhinocerous_per3_2	H862L	# | |---->Altered Stability_and_conformational_flexibility (Pr = 0.29) |
Sinocyclocheilus_rhinocerous_per3_2	H862L	# | | |---->Altered Conformational_flexibility (Pr = 0.29) |
Sinocyclocheilus_rhinocerous_per3_2	H862L	# | | |
Sinocyclocheilus_rhinocerous_per3_2	H862L	# | |---->Altered Special_structural_signatures (Pr = 0.02) |
Sinocyclocheilus_rhinocerous_per3_2	H862L	# | |---->Altered Signal_peptide (Pr = 0.00) |
Sinocyclocheilus_rhinocerous_per3_2	H862L	# | | |
Sinocyclocheilus_rhinocerous_per3_2	H862L	# | |---->Altered Transmembrane_protein (Pr = 0.01) |
Sinocyclocheilus_rhinocerous_per3_2	H862L	# | |
Sinocyclocheilus_rhinocerous_per3_2	H862L	# |---->Altered Functional_residue (Pr = 0.11) |
Sinocyclocheilus_rhinocerous_per3_2	H862L	# |---->Altered Macromolecular_binding (Pr = 0.11) |
Sinocyclocheilus_rhinocerous_per3_2	H862L	# | |---->Altered Protein_binding (Pr = 0.11) |
Sinocyclocheilus_rhinocerous_per3_2	H862L	# | |---->Altered Disordered_interface (Pr = 0.11) |
Sinocyclocheilus_rhinocerous_per3_2	H862L	# | | |
Sinocyclocheilus_rhinocerous_per3_2	H862L	# | |---->Altered Ordered_interface (Pr = 0.09) |
Sinocyclocheilus_rhinocerous_per3_2	H862L	# | |
Sinocyclocheilus_rhinocerous_per3_2	H862L	# |---->Altered Metal_binding (Pr = 0.02)<---------------------------------------------------------|
Sinocyclocheilus_rhinocerous_per3_2	H862L	# |
Sinocyclocheilus_rhinocerous_per3_2	H862L	# |---->Altered PTM_site (Pr = 0.08)
Sinocyclocheilus_rhinocerous_per3_2	R863T	0.271	Loss of Helix (Pr = 0.28 | P = 0.03)	Altered Motifs (ELME000051:Longer mode 2 interacting phospho-motif for 14-3-3 proteins with key conservation RxxxS#p.; ELME000053:GSK3 phosphorylation recognition site; ELME000336:NEK2 phosphorylation motif with preferred Phe - Leu or Met in the -3 position to compensate for less favorable residues in the +1 and +2 position.)	Predicted conservation scores
Sinocyclocheilus_rhinocerous_per3_2	R863T	# Altered Effect (Pr = 0.28)
Sinocyclocheilus_rhinocerous_per3_2	R863T	# |---->Altered Motifs (ELME000051|ELME000053|ELME000336)
Sinocyclocheilus_rhinocerous_per3_2	R863T	# |---->Altered Structure_and_dynamics (Pr = 0.28)-------------------------------------------------------|
Sinocyclocheilus_rhinocerous_per3_2	R863T	# | |---->Altered Secondary_structure (Pr = 0.28) |
Sinocyclocheilus_rhinocerous_per3_2	R863T	# | | |---->Loss of Helix (Pr = 0.28 | P = 0.03) |
Sinocyclocheilus_rhinocerous_per3_2	R863T	# | | |
Sinocyclocheilus_rhinocerous_per3_2	R863T	# | |---->Altered Stability_and_conformational_flexibility (Pr = 0.28) |
Sinocyclocheilus_rhinocerous_per3_2	R863T	# | | |---->Altered Conformational_flexibility (Pr = 0.28) |
Sinocyclocheilus_rhinocerous_per3_2	R863T	# | | |
Sinocyclocheilus_rhinocerous_per3_2	R863T	# | |---->Altered Special_structural_signatures (Pr = 0.02) |
Sinocyclocheilus_rhinocerous_per3_2	R863T	# | |---->Altered Signal_peptide (Pr = 0.00) |
Sinocyclocheilus_rhinocerous_per3_2	R863T	# | | |
Sinocyclocheilus_rhinocerous_per3_2	R863T	# | |---->Altered Transmembrane_protein (Pr = 0.01) |
Sinocyclocheilus_rhinocerous_per3_2	R863T	# | |
Sinocyclocheilus_rhinocerous_per3_2	R863T	# |---->Altered Functional_residue (Pr = 0.13) |
Sinocyclocheilus_rhinocerous_per3_2	R863T	# |---->Altered Macromolecular_binding (Pr = 0.13) |
Sinocyclocheilus_rhinocerous_per3_2	R863T	# | |---->Altered Protein_binding (Pr = 0.13) |
Sinocyclocheilus_rhinocerous_per3_2	R863T	# | |---->Altered Disordered_interface (Pr = 0.13) |
Sinocyclocheilus_rhinocerous_per3_2	R863T	# | | |
Sinocyclocheilus_rhinocerous_per3_2	R863T	# | |---->Altered Ordered_interface (Pr = 0.10) |
Sinocyclocheilus_rhinocerous_per3_2	R863T	# | |
Sinocyclocheilus_rhinocerous_per3_2	R863T	# |---->Altered Metal_binding (Pr = 0.03)<---------------------------------------------------------|
Sinocyclocheilus_rhinocerous_per3_2	R863T	# |
Sinocyclocheilus_rhinocerous_per3_2	R863T	# |---->Altered PTM_site (Pr = 0.07)
Sinocyclocheilus_rhinocerous_per3_2	I864L	0.158	Gain of Intrinsic_disorder (Pr = 0.35 | P = 0.02)	Altered Motifs (ELME000053:GSK3 phosphorylation recognition site; ELME000136:The Class IV WW domain interaction motif is recognised primarily by the Pin1 phosphorylation-dependent prolyl isomerase.; ELME000159:Proline-Directed Kinase (e.g. MAPK) phosphorylation site in higher eukaryotes.)	Predicted conservation scores
Sinocyclocheilus_rhinocerous_per3_2	I864L	# Altered Effect (Pr = 0.35)
Sinocyclocheilus_rhinocerous_per3_2	I864L	# |---->Altered Motifs (ELME000053|ELME000136|ELME000159)
Sinocyclocheilus_rhinocerous_per3_2	I864L	# |---->Altered Structure_and_dynamics (Pr = 0.35)-------------------------------------------------------|
Sinocyclocheilus_rhinocerous_per3_2	I864L	# | |---->Altered Secondary_structure (Pr = 0.26) |
Sinocyclocheilus_rhinocerous_per3_2	I864L	# | | |
Sinocyclocheilus_rhinocerous_per3_2	I864L	# | |---->Altered Stability_and_conformational_flexibility (Pr = 0.35) |
Sinocyclocheilus_rhinocerous_per3_2	I864L	# | | |---->Altered Conformational_flexibility (Pr = 0.35) |
Sinocyclocheilus_rhinocerous_per3_2	I864L	# | | |---->Gain of Intrinsic_disorder (Pr = 0.35 | P = 0.02) |
Sinocyclocheilus_rhinocerous_per3_2	I864L	# | | |
Sinocyclocheilus_rhinocerous_per3_2	I864L	# | |---->Altered Special_structural_signatures (Pr = 0.01) |
Sinocyclocheilus_rhinocerous_per3_2	I864L	# | |---->Altered Signal_peptide (Pr = 0.00) |
Sinocyclocheilus_rhinocerous_per3_2	I864L	# | | |
Sinocyclocheilus_rhinocerous_per3_2	I864L	# | |---->Altered Transmembrane_protein (Pr = 0.01) |
Sinocyclocheilus_rhinocerous_per3_2	I864L	# | |
Sinocyclocheilus_rhinocerous_per3_2	I864L	# |---->Altered Functional_residue (Pr = 0.20) |
Sinocyclocheilus_rhinocerous_per3_2	I864L	# |---->Altered Macromolecular_binding (Pr = 0.14) |
Sinocyclocheilus_rhinocerous_per3_2	I864L	# | |---->Altered Protein_binding (Pr = 0.14) |
Sinocyclocheilus_rhinocerous_per3_2	I864L	# | |---->Altered Disordered_interface (Pr = 0.14) |
Sinocyclocheilus_rhinocerous_per3_2	I864L	# | | |
Sinocyclocheilus_rhinocerous_per3_2	I864L	# | |---->Altered Ordered_interface (Pr = 0.08) |
Sinocyclocheilus_rhinocerous_per3_2	I864L	# | |
Sinocyclocheilus_rhinocerous_per3_2	I864L	# |---->Altered Metal_binding (Pr = 0.02)<---------------------------------------------------------|
Sinocyclocheilus_rhinocerous_per3_2	I864L	# |
Sinocyclocheilus_rhinocerous_per3_2	I864L	# |---->Altered PTM_site (Pr = 0.20)
Sinocyclocheilus_rhinocerous_per3_2	S871F	0.148	Loss of Intrinsic_disorder (Pr = 0.54 | P = 3.8e-03); Loss of Phosphorylation at Y872 (Pr = 0.25 | P = 0.04)	Altered Motifs (ELME000053:GSK3 phosphorylation recognition site; ELME000063:CK1 phosphorylation site; ELME000239:The USP7 NTD domain binding motif variant based on the MDM2 and P53 interactions.)	Predicted conservation scores
Sinocyclocheilus_rhinocerous_per3_2	S871F	# Altered Effect (Pr = 0.54)
Sinocyclocheilus_rhinocerous_per3_2	S871F	# |---->Altered Motifs (ELME000053|ELME000063|ELME000239)
Sinocyclocheilus_rhinocerous_per3_2	S871F	# |---->Altered Structure_and_dynamics (Pr = 0.54)-------------------------------------------------------|
Sinocyclocheilus_rhinocerous_per3_2	S871F	# | |---->Altered Secondary_structure (Pr = 0.25) |
Sinocyclocheilus_rhinocerous_per3_2	S871F	# | | |
Sinocyclocheilus_rhinocerous_per3_2	S871F	# | |---->Altered Stability_and_conformational_flexibility (Pr = 0.54) |
Sinocyclocheilus_rhinocerous_per3_2	S871F	# | | |---->Altered Conformational_flexibility (Pr = 0.54) |
Sinocyclocheilus_rhinocerous_per3_2	S871F	# | | |---->Loss of Intrinsic_disorder (Pr = 0.54 | P = 3.8e-03) |
Sinocyclocheilus_rhinocerous_per3_2	S871F	# | | |
Sinocyclocheilus_rhinocerous_per3_2	S871F	# | |---->Altered Special_structural_signatures (Pr = 0.02) |
Sinocyclocheilus_rhinocerous_per3_2	S871F	# | |---->Altered Signal_peptide (Pr = 0.00) |
Sinocyclocheilus_rhinocerous_per3_2	S871F	# | | |
Sinocyclocheilus_rhinocerous_per3_2	S871F	# | |---->Altered Transmembrane_protein (Pr = 0.02) |
Sinocyclocheilus_rhinocerous_per3_2	S871F	# | |
Sinocyclocheilus_rhinocerous_per3_2	S871F	# |---->Altered Functional_residue (Pr = 0.25) |
Sinocyclocheilus_rhinocerous_per3_2	S871F	# |---->Altered Macromolecular_binding (Pr = 0.17) |
Sinocyclocheilus_rhinocerous_per3_2	S871F	# | |---->Altered Protein_binding (Pr = 0.17) |
Sinocyclocheilus_rhinocerous_per3_2	S871F	# | |---->Altered Disordered_interface (Pr = 0.17) |
Sinocyclocheilus_rhinocerous_per3_2	S871F	# | | |
Sinocyclocheilus_rhinocerous_per3_2	S871F	# | |---->Altered Ordered_interface (Pr = 0.13) |
Sinocyclocheilus_rhinocerous_per3_2	S871F	# | |
Sinocyclocheilus_rhinocerous_per3_2	S871F	# |---->Altered Metal_binding (Pr = 0.01)<---------------------------------------------------------|
Sinocyclocheilus_rhinocerous_per3_2	S871F	# |
Sinocyclocheilus_rhinocerous_per3_2	S871F	# |---->Altered PTM_site (Pr = 0.25)
Sinocyclocheilus_rhinocerous_per3_2	S871F	# |---->Loss of Phosphorylation at Y872 (Pr = 0.25 | P = 0.04)
Sinocyclocheilus_rhinocerous_per3_2	Q874L	0.216	Loss of Intrinsic_disorder (Pr = 0.45 | P = 0.01)	Altered Motifs (ELME000163:YXXQ motif found in the cytoplasmic region of cytokine receptors that bind STAT3 SH2 domain.; ELME000182:STAT5 Src Homology 2 (SH2) domain binding motif.)	Predicted conservation scores
Sinocyclocheilus_rhinocerous_per3_2	Q874L	# Altered Effect (Pr = 0.45)
Sinocyclocheilus_rhinocerous_per3_2	Q874L	# |---->Altered Motifs (ELME000163|ELME000182)
Sinocyclocheilus_rhinocerous_per3_2	Q874L	# |---->Altered Structure_and_dynamics (Pr = 0.45)-------------------------------------------------------|
Sinocyclocheilus_rhinocerous_per3_2	Q874L	# | |---->Altered Secondary_structure (Pr = 0.25) |
Sinocyclocheilus_rhinocerous_per3_2	Q874L	# | | |
Sinocyclocheilus_rhinocerous_per3_2	Q874L	# | |---->Altered Stability_and_conformational_flexibility (Pr = 0.45) |
Sinocyclocheilus_rhinocerous_per3_2	Q874L	# | | |---->Altered Conformational_flexibility (Pr = 0.45) |
Sinocyclocheilus_rhinocerous_per3_2	Q874L	# | | |---->Loss of Intrinsic_disorder (Pr = 0.45 | P = 0.01) |
Sinocyclocheilus_rhinocerous_per3_2	Q874L	# | | |
Sinocyclocheilus_rhinocerous_per3_2	Q874L	# | |---->Altered Special_structural_signatures (Pr = 0.02) |
Sinocyclocheilus_rhinocerous_per3_2	Q874L	# | |---->Altered Signal_peptide (Pr = 0.00) |
Sinocyclocheilus_rhinocerous_per3_2	Q874L	# | | |
Sinocyclocheilus_rhinocerous_per3_2	Q874L	# | |---->Altered Transmembrane_protein (Pr = 0.02) |
Sinocyclocheilus_rhinocerous_per3_2	Q874L	# | |
Sinocyclocheilus_rhinocerous_per3_2	Q874L	# |---->Altered Functional_residue (Pr = 0.24) |
Sinocyclocheilus_rhinocerous_per3_2	Q874L	# |---->Altered Macromolecular_binding (Pr = 0.15) |
Sinocyclocheilus_rhinocerous_per3_2	Q874L	# | |---->Altered Protein_binding (Pr = 0.15) |
Sinocyclocheilus_rhinocerous_per3_2	Q874L	# | |---->Altered Disordered_interface (Pr = 0.15) |
Sinocyclocheilus_rhinocerous_per3_2	Q874L	# | | |
Sinocyclocheilus_rhinocerous_per3_2	Q874L	# | |---->Altered Ordered_interface (Pr = 0.10) |
Sinocyclocheilus_rhinocerous_per3_2	Q874L	# | |
Sinocyclocheilus_rhinocerous_per3_2	Q874L	# |---->Altered Metal_binding (Pr = 0.01)<---------------------------------------------------------|
Sinocyclocheilus_rhinocerous_per3_2	Q874L	# |
Sinocyclocheilus_rhinocerous_per3_2	Q874L	# |---->Altered PTM_site (Pr = 0.24)
Sinocyclocheilus_rhinocerous_per3_2	Q875S	0.116		Altered Motifs (ELME000053:GSK3 phosphorylation recognition site; ELME000063:CK1 phosphorylation site; ELME000163:YXXQ motif found in the cytoplasmic region of cytokine receptors that bind STAT3 SH2 domain.; ELME000182:STAT5 Src Homology 2 (SH2) domain binding motif.)	Predicted conservation scores
Sinocyclocheilus_rhinocerous_per3_2	Q875S	# Altered Effect (Pr = 0.29)
Sinocyclocheilus_rhinocerous_per3_2	Q875S	# |---->Altered Motifs (ELME000053|ELME000063|ELME000163|ELME000182)
Sinocyclocheilus_rhinocerous_per3_2	Q875S	# |---->Altered Structure_and_dynamics (Pr = 0.29)-------------------------------------------------------|
Sinocyclocheilus_rhinocerous_per3_2	Q875S	# | |---->Altered Secondary_structure (Pr = 0.25) |
Sinocyclocheilus_rhinocerous_per3_2	Q875S	# | | |
Sinocyclocheilus_rhinocerous_per3_2	Q875S	# | |---->Altered Stability_and_conformational_flexibility (Pr = 0.29) |
Sinocyclocheilus_rhinocerous_per3_2	Q875S	# | | |---->Altered Conformational_flexibility (Pr = 0.29) |
Sinocyclocheilus_rhinocerous_per3_2	Q875S	# | | |
Sinocyclocheilus_rhinocerous_per3_2	Q875S	# | |---->Altered Special_structural_signatures (Pr = 0.02) |
Sinocyclocheilus_rhinocerous_per3_2	Q875S	# | |---->Altered Signal_peptide (Pr = 0.00) |
Sinocyclocheilus_rhinocerous_per3_2	Q875S	# | | |
Sinocyclocheilus_rhinocerous_per3_2	Q875S	# | |---->Altered Transmembrane_protein (Pr = 0.02) |
Sinocyclocheilus_rhinocerous_per3_2	Q875S	# | |
Sinocyclocheilus_rhinocerous_per3_2	Q875S	# |---->Altered Functional_residue (Pr = 0.23) |
Sinocyclocheilus_rhinocerous_per3_2	Q875S	# |---->Altered Macromolecular_binding (Pr = 0.12) |
Sinocyclocheilus_rhinocerous_per3_2	Q875S	# | |---->Altered Protein_binding (Pr = 0.12) |
Sinocyclocheilus_rhinocerous_per3_2	Q875S	# | |---->Altered Disordered_interface (Pr = 0.12) |
Sinocyclocheilus_rhinocerous_per3_2	Q875S	# | | |
Sinocyclocheilus_rhinocerous_per3_2	Q875S	# | |---->Altered Ordered_interface (Pr = 0.09) |
Sinocyclocheilus_rhinocerous_per3_2	Q875S	# | |
Sinocyclocheilus_rhinocerous_per3_2	Q875S	# |---->Altered Metal_binding (Pr = 0.01)<---------------------------------------------------------|
Sinocyclocheilus_rhinocerous_per3_2	Q875S	# |
Sinocyclocheilus_rhinocerous_per3_2	Q875S	# |---->Altered PTM_site (Pr = 0.23)
Sinocyclocheilus_rhinocerous_per3_2	V889A	0.044		Altered Motifs (ELME000155:This is the motif recognized by those SH3 domains with a non-canonical class I recognition specificity)	Predicted conservation scores
Sinocyclocheilus_rhinocerous_per3_2	V889A	# Altered Effect (Pr = 0.24)
Sinocyclocheilus_rhinocerous_per3_2	V889A	# |---->Altered Motifs (ELME000155)
Sinocyclocheilus_rhinocerous_per3_2	V889A	# |---->Altered Structure_and_dynamics (Pr = 0.24)-------------------------------------------------------|
Sinocyclocheilus_rhinocerous_per3_2	V889A	# | |---->Altered Secondary_structure (Pr = 0.24) |
Sinocyclocheilus_rhinocerous_per3_2	V889A	# | | |
Sinocyclocheilus_rhinocerous_per3_2	V889A	# | |---->Altered Stability_and_conformational_flexibility (Pr = 0.18) |
Sinocyclocheilus_rhinocerous_per3_2	V889A	# | | |---->Altered Conformational_flexibility (Pr = 0.18) |
Sinocyclocheilus_rhinocerous_per3_2	V889A	# | | |
Sinocyclocheilus_rhinocerous_per3_2	V889A	# | |---->Altered Special_structural_signatures (Pr = 0.02) |
Sinocyclocheilus_rhinocerous_per3_2	V889A	# | |---->Altered Signal_peptide (Pr = 0.00) |
Sinocyclocheilus_rhinocerous_per3_2	V889A	# | | |
Sinocyclocheilus_rhinocerous_per3_2	V889A	# | |---->Altered Transmembrane_protein (Pr = 0.02) |
Sinocyclocheilus_rhinocerous_per3_2	V889A	# | |
Sinocyclocheilus_rhinocerous_per3_2	V889A	# |---->Altered Functional_residue (Pr = 0.14) |
Sinocyclocheilus_rhinocerous_per3_2	V889A	# |---->Altered Macromolecular_binding (Pr = 0.12) |
Sinocyclocheilus_rhinocerous_per3_2	V889A	# | |---->Altered Protein_binding (Pr = 0.12) |
Sinocyclocheilus_rhinocerous_per3_2	V889A	# | |---->Altered Disordered_interface (Pr = 0.12) |
Sinocyclocheilus_rhinocerous_per3_2	V889A	# | | |
Sinocyclocheilus_rhinocerous_per3_2	V889A	# | |---->Altered Ordered_interface (Pr = 0.03) |
Sinocyclocheilus_rhinocerous_per3_2	V889A	# | |
Sinocyclocheilus_rhinocerous_per3_2	V889A	# |---->Altered Metal_binding (Pr = 0.07)<---------------------------------------------------------|
Sinocyclocheilus_rhinocerous_per3_2	V889A	# |
Sinocyclocheilus_rhinocerous_per3_2	V889A	# |---->Altered PTM_site (Pr = 0.14)
Sinocyclocheilus_rhinocerous_per3_2	P963Q	0.233	Loss of GPI-anchor_amidation at N958 (Pr = 0.02 | P = 0.01)	Altered Motifs (None)	Predicted conservation scores
Sinocyclocheilus_rhinocerous_per3_2	P963Q	# Altered Effect (Pr = 0.30)
Sinocyclocheilus_rhinocerous_per3_2	P963Q	# |---->Altered Motifs (None)
Sinocyclocheilus_rhinocerous_per3_2	P963Q	# |---->Altered Structure_and_dynamics (Pr = 0.30)-------------------------------------------------------|
Sinocyclocheilus_rhinocerous_per3_2	P963Q	# | |---->Altered Secondary_structure (Pr = 0.25) |
Sinocyclocheilus_rhinocerous_per3_2	P963Q	# | | |
Sinocyclocheilus_rhinocerous_per3_2	P963Q	# | |---->Altered Stability_and_conformational_flexibility (Pr = 0.30) |
Sinocyclocheilus_rhinocerous_per3_2	P963Q	# | | |---->Altered Conformational_flexibility (Pr = 0.30) |
Sinocyclocheilus_rhinocerous_per3_2	P963Q	# | | |
Sinocyclocheilus_rhinocerous_per3_2	P963Q	# | |---->Altered Special_structural_signatures (Pr = 0.04) |
Sinocyclocheilus_rhinocerous_per3_2	P963Q	# | |---->Altered Signal_peptide (Pr = 0.00) |
Sinocyclocheilus_rhinocerous_per3_2	P963Q	# | | |
Sinocyclocheilus_rhinocerous_per3_2	P963Q	# | |---->Altered Transmembrane_protein (Pr = 0.04) |
Sinocyclocheilus_rhinocerous_per3_2	P963Q	# | |
Sinocyclocheilus_rhinocerous_per3_2	P963Q	# |---->Altered Functional_residue (Pr = 0.22) |
Sinocyclocheilus_rhinocerous_per3_2	P963Q	# |---->Altered Macromolecular_binding (Pr = 0.22) |
Sinocyclocheilus_rhinocerous_per3_2	P963Q	# | |---->Altered Protein_binding (Pr = 0.22) |
Sinocyclocheilus_rhinocerous_per3_2	P963Q	# | |---->Altered Disordered_interface (Pr = 0.22) |
Sinocyclocheilus_rhinocerous_per3_2	P963Q	# | | |
Sinocyclocheilus_rhinocerous_per3_2	P963Q	# | |---->Altered Ordered_interface (Pr = 0.04) |
Sinocyclocheilus_rhinocerous_per3_2	P963Q	# | |
Sinocyclocheilus_rhinocerous_per3_2	P963Q	# |---->Altered Metal_binding (Pr = 0.01)<---------------------------------------------------------|
Sinocyclocheilus_rhinocerous_per3_2	P963Q	# |
Sinocyclocheilus_rhinocerous_per3_2	P963Q	# |---->Altered PTM_site (Pr = 0.02)
Sinocyclocheilus_rhinocerous_per3_2	P963Q	# |---->Loss of GPI-anchor_amidation at N958 (Pr = 0.02 | P = 0.01)
Sinocyclocheilus_rhinocerous_per3_2	M1112V	0.114	Gain of Copper_binding at H1114 (Pr = 0.09 | P = 0.01)	Altered Motifs (None)	Predicted conservation scores
Sinocyclocheilus_rhinocerous_per3_2	M1112V	# Altered Effect (Pr = 0.25)
Sinocyclocheilus_rhinocerous_per3_2	M1112V	# |---->Altered Motifs (None)
Sinocyclocheilus_rhinocerous_per3_2	M1112V	# |---->Altered Structure_and_dynamics (Pr = 0.25)-------------------------------------------------------|
Sinocyclocheilus_rhinocerous_per3_2	M1112V	# | |---->Altered Secondary_structure (Pr = 0.25) |
Sinocyclocheilus_rhinocerous_per3_2	M1112V	# | | |
Sinocyclocheilus_rhinocerous_per3_2	M1112V	# | |---->Altered Stability_and_conformational_flexibility (Pr = 0.23) |
Sinocyclocheilus_rhinocerous_per3_2	M1112V	# | | |---->Altered Conformational_flexibility (Pr = 0.23) |
Sinocyclocheilus_rhinocerous_per3_2	M1112V	# | | |
Sinocyclocheilus_rhinocerous_per3_2	M1112V	# | |---->Altered Special_structural_signatures (Pr = 0.02) |
Sinocyclocheilus_rhinocerous_per3_2	M1112V	# | |---->Altered Signal_peptide (Pr = 0.00) |
Sinocyclocheilus_rhinocerous_per3_2	M1112V	# | | |
Sinocyclocheilus_rhinocerous_per3_2	M1112V	# | |---->Altered Transmembrane_protein (Pr = 0.02) |
Sinocyclocheilus_rhinocerous_per3_2	M1112V	# | |
Sinocyclocheilus_rhinocerous_per3_2	M1112V	# |---->Altered Functional_residue (Pr = 0.14) |
Sinocyclocheilus_rhinocerous_per3_2	M1112V	# |---->Altered Macromolecular_binding (Pr = 0.14) |
Sinocyclocheilus_rhinocerous_per3_2	M1112V	# | |---->Altered Protein_binding (Pr = 0.14) |
Sinocyclocheilus_rhinocerous_per3_2	M1112V	# | |---->Altered Disordered_interface (Pr = 0.14) |
Sinocyclocheilus_rhinocerous_per3_2	M1112V	# | | |
Sinocyclocheilus_rhinocerous_per3_2	M1112V	# | |---->Altered Ordered_interface (Pr = 0.02) |
Sinocyclocheilus_rhinocerous_per3_2	M1112V	# | |
Sinocyclocheilus_rhinocerous_per3_2	M1112V	# |---->Altered Metal_binding (Pr = 0.09)<---------------------------------------------------------|
Sinocyclocheilus_rhinocerous_per3_2	M1112V	# | |---->Gain of Copper_binding at H1114 (Pr = 0.09 | P = 0.01)
Sinocyclocheilus_rhinocerous_per3_2	M1112V	# |
Sinocyclocheilus_rhinocerous_per3_2	M1112V	# |---->Altered PTM_site (Pr = 0.11)
Sinocyclocheilus_rhinocerous_per3_2	N1249H	0.099	Loss of B-factor (Pr = 0.25 | P = 0.05); Loss of GPI-anchor_amidation at N1249 (Pr = 0.06 | P = 3.0e-03)	Altered Motifs (ELME000063:CK1 phosphorylation site; ELME000070:Generic motif for N-glycosylation. It was shown that Trp - Asp - and Glu are uncommon before the Ser/Thr position (PMID-8626433). Efficient glycosylation usually occurs when ~60 residues or more separate the glycosylation acceptor site from the C-terminus.; PS00001:N-glycosylation site; PS00008:N-myristoylation site)	Predicted conservation scores
Sinocyclocheilus_rhinocerous_per3_2	N1249H	# Altered Effect (Pr = 0.25)
Sinocyclocheilus_rhinocerous_per3_2	N1249H	# |---->Altered Motifs (ELME000063|ELME000070|PS00001|PS00008)
Sinocyclocheilus_rhinocerous_per3_2	N1249H	# |---->Altered Structure_and_dynamics (Pr = 0.25)-------------------------------------------------------|
Sinocyclocheilus_rhinocerous_per3_2	N1249H	# | |---->Altered Secondary_structure (Pr = 0.25) |
Sinocyclocheilus_rhinocerous_per3_2	N1249H	# | | |
Sinocyclocheilus_rhinocerous_per3_2	N1249H	# | |---->Altered Stability_and_conformational_flexibility (Pr = 0.25) |
Sinocyclocheilus_rhinocerous_per3_2	N1249H	# | | |---->Altered Conformational_flexibility (Pr = 0.25) |
Sinocyclocheilus_rhinocerous_per3_2	N1249H	# | | |---->Loss of B-factor (Pr = 0.25 | P = 0.05) |
Sinocyclocheilus_rhinocerous_per3_2	N1249H	# | | |
Sinocyclocheilus_rhinocerous_per3_2	N1249H	# | |---->Altered Special_structural_signatures (Pr = 0.01) |
Sinocyclocheilus_rhinocerous_per3_2	N1249H	# | |---->Altered Signal_peptide (Pr = 0.00) |
Sinocyclocheilus_rhinocerous_per3_2	N1249H	# | | |
Sinocyclocheilus_rhinocerous_per3_2	N1249H	# | |---->Altered Transmembrane_protein (Pr = 0.01) |
Sinocyclocheilus_rhinocerous_per3_2	N1249H	# | |
Sinocyclocheilus_rhinocerous_per3_2	N1249H	# |---->Altered Functional_residue (Pr = 0.21) |
Sinocyclocheilus_rhinocerous_per3_2	N1249H	# |---->Altered Macromolecular_binding (Pr = 0.02) |
Sinocyclocheilus_rhinocerous_per3_2	N1249H	# | |---->Altered Protein_binding (Pr = 0.02) |
Sinocyclocheilus_rhinocerous_per3_2	N1249H	# | |---->Altered Disordered_interface (Pr = 0.02) |
Sinocyclocheilus_rhinocerous_per3_2	N1249H	# | | |
Sinocyclocheilus_rhinocerous_per3_2	N1249H	# | |---->Altered Ordered_interface (Pr = 0.01) |
Sinocyclocheilus_rhinocerous_per3_2	N1249H	# | |
Sinocyclocheilus_rhinocerous_per3_2	N1249H	# |---->Altered Metal_binding (Pr = 0.01)<---------------------------------------------------------|
Sinocyclocheilus_rhinocerous_per3_2	N1249H	# |
Sinocyclocheilus_rhinocerous_per3_2	N1249H	# |---->Altered PTM_site (Pr = 0.21)
Sinocyclocheilus_rhinocerous_per3_2	N1249H	# |---->Loss of GPI-anchor_amidation at N1249 (Pr = 0.06 | P = 3.0e-03)
Sinocyclocheilus_rhinocerous_per3_2	P1425L	0.080	Loss of B-factor (Pr = 0.35 | P = 1.1e-03); Gain of Loop (Pr = 0.27 | P = 0.04); Gain of Phosphorylation at S1421 (Pr = 0.23 | P = 0.05)	Altered Motifs (ELME000053:GSK3 phosphorylation recognition site; ELME000155:This is the motif recognized by those SH3 domains with a non-canonical class I recognition specificity; ELME000289:The TPxxS phospho-dependent degron binds the FBW7 F box proteins of the SCF (Skp1_Cullin-Fbox) complex.; ELME000358:Phospho-dependent motif that mediates docking of CDK substrates and regulators to cyclin-CDK-bound Cks1.)	Predicted conservation scores
Sinocyclocheilus_rhinocerous_per3_2	P1425L	# Altered Effect (Pr = 0.35)
Sinocyclocheilus_rhinocerous_per3_2	P1425L	# |---->Altered Motifs (ELME000053|ELME000155|ELME000289|ELME000358)
Sinocyclocheilus_rhinocerous_per3_2	P1425L	# |---->Altered Structure_and_dynamics (Pr = 0.35)-------------------------------------------------------|
Sinocyclocheilus_rhinocerous_per3_2	P1425L	# | |---->Altered Secondary_structure (Pr = 0.27) |
Sinocyclocheilus_rhinocerous_per3_2	P1425L	# | | |---->Gain of Loop (Pr = 0.27 | P = 0.04) |
Sinocyclocheilus_rhinocerous_per3_2	P1425L	# | | |
Sinocyclocheilus_rhinocerous_per3_2	P1425L	# | |---->Altered Stability_and_conformational_flexibility (Pr = 0.35) |
Sinocyclocheilus_rhinocerous_per3_2	P1425L	# | | |---->Altered Conformational_flexibility (Pr = 0.35) |
Sinocyclocheilus_rhinocerous_per3_2	P1425L	# | | |---->Loss of B-factor (Pr = 0.35 | P = 1.1e-03) |
Sinocyclocheilus_rhinocerous_per3_2	P1425L	# | | |
Sinocyclocheilus_rhinocerous_per3_2	P1425L	# | |---->Altered Special_structural_signatures (Pr = 0.03) |
Sinocyclocheilus_rhinocerous_per3_2	P1425L	# | |---->Altered Signal_peptide (Pr = 0.00) |
Sinocyclocheilus_rhinocerous_per3_2	P1425L	# | | |
Sinocyclocheilus_rhinocerous_per3_2	P1425L	# | |---->Altered Transmembrane_protein (Pr = 0.03) |
Sinocyclocheilus_rhinocerous_per3_2	P1425L	# | |
Sinocyclocheilus_rhinocerous_per3_2	P1425L	# |---->Altered Functional_residue (Pr = 0.23) |
Sinocyclocheilus_rhinocerous_per3_2	P1425L	# |---->Altered Macromolecular_binding (Pr = 0.07) |
Sinocyclocheilus_rhinocerous_per3_2	P1425L	# | |---->Altered Protein_binding (Pr = 0.07) |
Sinocyclocheilus_rhinocerous_per3_2	P1425L	# | |---->Altered Disordered_interface (Pr = 0.07) |
Sinocyclocheilus_rhinocerous_per3_2	P1425L	# | | |
Sinocyclocheilus_rhinocerous_per3_2	P1425L	# | |---->Altered Ordered_interface (Pr = 0.04) |
Sinocyclocheilus_rhinocerous_per3_2	P1425L	# | |
Sinocyclocheilus_rhinocerous_per3_2	P1425L	# |---->Altered Metal_binding (Pr = 0.03)<---------------------------------------------------------|
Sinocyclocheilus_rhinocerous_per3_2	P1425L	# |
Sinocyclocheilus_rhinocerous_per3_2	P1425L	# |---->Altered PTM_site (Pr = 0.23)
Sinocyclocheilus_rhinocerous_per3_2	P1425L	# |---->Gain of Phosphorylation at S1421 (Pr = 0.23 | P = 0.05)
Sinocyclocheilus_rhinocerous_per3_2	T1438F	0.049	Loss of ADP-ribosylation at R1442 (Pr = 0.21 | P = 0.04)	Altered Motifs (ELME000202:(ST)Q motif which is phosphorylated by PIKK family members.)	Predicted conservation scores
Sinocyclocheilus_rhinocerous_per3_2	T1438F	# Altered Effect (Pr = 0.24)
Sinocyclocheilus_rhinocerous_per3_2	T1438F	# |---->Altered Motifs (ELME000202)
Sinocyclocheilus_rhinocerous_per3_2	T1438F	# |---->Altered Structure_and_dynamics (Pr = 0.24)-------------------------------------------------------|
Sinocyclocheilus_rhinocerous_per3_2	T1438F	# | |---->Altered Secondary_structure (Pr = 0.24) |
Sinocyclocheilus_rhinocerous_per3_2	T1438F	# | | |
Sinocyclocheilus_rhinocerous_per3_2	T1438F	# | |---->Altered Stability_and_conformational_flexibility (Pr = 0.21) |
Sinocyclocheilus_rhinocerous_per3_2	T1438F	# | | |---->Altered Conformational_flexibility (Pr = 0.21) |
Sinocyclocheilus_rhinocerous_per3_2	T1438F	# | | |
Sinocyclocheilus_rhinocerous_per3_2	T1438F	# | |---->Altered Special_structural_signatures (Pr = 0.01) |
Sinocyclocheilus_rhinocerous_per3_2	T1438F	# | |---->Altered Signal_peptide (Pr = 0.00) |
Sinocyclocheilus_rhinocerous_per3_2	T1438F	# | | |
Sinocyclocheilus_rhinocerous_per3_2	T1438F	# | |---->Altered Transmembrane_protein (Pr = 0.01) |
Sinocyclocheilus_rhinocerous_per3_2	T1438F	# | |
Sinocyclocheilus_rhinocerous_per3_2	T1438F	# |---->Altered Functional_residue (Pr = 0.23) |
Sinocyclocheilus_rhinocerous_per3_2	T1438F	# |---->Altered Macromolecular_binding (Pr = 0.23) |
Sinocyclocheilus_rhinocerous_per3_2	T1438F	# | |---->Altered Protein_binding (Pr = 0.23) |
Sinocyclocheilus_rhinocerous_per3_2	T1438F	# | |---->Altered Disordered_interface (Pr = 0.23) |
Sinocyclocheilus_rhinocerous_per3_2	T1438F	# | | |
Sinocyclocheilus_rhinocerous_per3_2	T1438F	# | |---->Altered Ordered_interface (Pr = 0.03) |
Sinocyclocheilus_rhinocerous_per3_2	T1438F	# | |
Sinocyclocheilus_rhinocerous_per3_2	T1438F	# |---->Altered Metal_binding (Pr = 0.01)<---------------------------------------------------------|
Sinocyclocheilus_rhinocerous_per3_2	T1438F	# |
Sinocyclocheilus_rhinocerous_per3_2	T1438F	# |---->Altered PTM_site (Pr = 0.21)
Sinocyclocheilus_rhinocerous_per3_2	T1438F	# |---->Loss of ADP-ribosylation at R1442 (Pr = 0.21 | P = 0.04)
Sinocyclocheilus_rhinocerous_per3_2	R1441A	0.065	Loss of ADP-ribosylation at R1441 (Pr = 0.27 | P = 6.9e-03)	Altered Motifs (ELME000012:The di-Arg ER retention motif is defined by two consecutive arginine residues (RR) or with a single residue insertion (RXR). The motif is completed by an adjacent hydrophobic/arginine residue which may be on either side of the Arg pair.; ELME000102:N-Arg dibasic convertase (nardilysin) cleavage site (Xaa-|-Arg-Lys or Arg-|-Arg-Xaa).; ELME000108:Yeast kexin 2 cleavage site (Lys-Arg-|-Xaa or Arg-Arg-|-Xaa); ELME000202:(ST)Q motif which is phosphorylated by PIKK family members.; ELME000287:These IBMs are found at the N-terminal regions of caspase subunits where they mediate the inhibition of activated caspases by binding to conserved surface grooves on type III BIR domains of Inhibitor of Apoptosis Proteins (IAPs).)	Predicted conservation scores
Sinocyclocheilus_rhinocerous_per3_2	R1441A	# Altered Effect (Pr = 0.27)
Sinocyclocheilus_rhinocerous_per3_2	R1441A	# |---->Altered Motifs (ELME000012|ELME000102|ELME000108|ELME000202|ELME000287)
Sinocyclocheilus_rhinocerous_per3_2	R1441A	# |---->Altered Structure_and_dynamics (Pr = 0.25)-------------------------------------------------------|
Sinocyclocheilus_rhinocerous_per3_2	R1441A	# | |---->Altered Secondary_structure (Pr = 0.25) |
Sinocyclocheilus_rhinocerous_per3_2	R1441A	# | | |
Sinocyclocheilus_rhinocerous_per3_2	R1441A	# | |---->Altered Stability_and_conformational_flexibility (Pr = 0.22) |
Sinocyclocheilus_rhinocerous_per3_2	R1441A	# | | |---->Altered Conformational_flexibility (Pr = 0.22) |
Sinocyclocheilus_rhinocerous_per3_2	R1441A	# | | |
Sinocyclocheilus_rhinocerous_per3_2	R1441A	# | |---->Altered Special_structural_signatures (Pr = 0.01) |
Sinocyclocheilus_rhinocerous_per3_2	R1441A	# | |---->Altered Signal_peptide (Pr = 0.00) |
Sinocyclocheilus_rhinocerous_per3_2	R1441A	# | | |
Sinocyclocheilus_rhinocerous_per3_2	R1441A	# | |---->Altered Transmembrane_protein (Pr = 0.01) |
Sinocyclocheilus_rhinocerous_per3_2	R1441A	# | |
Sinocyclocheilus_rhinocerous_per3_2	R1441A	# |---->Altered Functional_residue (Pr = 0.27) |
Sinocyclocheilus_rhinocerous_per3_2	R1441A	# |---->Altered Macromolecular_binding (Pr = 0.22) |
Sinocyclocheilus_rhinocerous_per3_2	R1441A	# | |---->Altered Protein_binding (Pr = 0.22) |
Sinocyclocheilus_rhinocerous_per3_2	R1441A	# | |---->Altered Disordered_interface (Pr = 0.22) |
Sinocyclocheilus_rhinocerous_per3_2	R1441A	# | | |
Sinocyclocheilus_rhinocerous_per3_2	R1441A	# | |---->Altered Ordered_interface (Pr = 0.03) |
Sinocyclocheilus_rhinocerous_per3_2	R1441A	# | |
Sinocyclocheilus_rhinocerous_per3_2	R1441A	# |---->Altered Metal_binding (Pr = 0.00)<---------------------------------------------------------|
Sinocyclocheilus_rhinocerous_per3_2	R1441A	# |
Sinocyclocheilus_rhinocerous_per3_2	R1441A	# |---->Altered PTM_site (Pr = 0.27)
Sinocyclocheilus_rhinocerous_per3_2	R1441A	# |---->Loss of ADP-ribosylation at R1441 (Pr = 0.27 | P = 6.9e-03)
Sinocyclocheilus_rhinocerous_per3_1	G14R	0.453	Altered MoRF (Pr = 0.31 | P = 0.02); Gain of Proteolytic_cleavage at D15 (Pr = 0.30 | P = 1.9e-05); Loss of Loop (Pr = 0.27 | P = 0.03)	Altered Motifs (None)	Predicted conservation scores
Sinocyclocheilus_rhinocerous_per3_1	G14R	# Altered Effect (Pr = 0.31)
Sinocyclocheilus_rhinocerous_per3_1	G14R	# |---->Altered Motifs (None)
Sinocyclocheilus_rhinocerous_per3_1	G14R	# |---->Altered Structure_and_dynamics (Pr = 0.27)-------------------------------------------------------|
Sinocyclocheilus_rhinocerous_per3_1	G14R	# | |---->Altered Secondary_structure (Pr = 0.27) |
Sinocyclocheilus_rhinocerous_per3_1	G14R	# | | |---->Loss of Loop (Pr = 0.27 | P = 0.03) |
Sinocyclocheilus_rhinocerous_per3_1	G14R	# | | |
Sinocyclocheilus_rhinocerous_per3_1	G14R	# | |---->Altered Stability_and_conformational_flexibility (Pr = 0.24) |
Sinocyclocheilus_rhinocerous_per3_1	G14R	# | | |---->Altered Conformational_flexibility (Pr = 0.24) |
Sinocyclocheilus_rhinocerous_per3_1	G14R	# | | |
Sinocyclocheilus_rhinocerous_per3_1	G14R	# | |---->Altered Special_structural_signatures (Pr = 0.03) |
Sinocyclocheilus_rhinocerous_per3_1	G14R	# | |---->Altered Signal_peptide (Pr = 0.00) |
Sinocyclocheilus_rhinocerous_per3_1	G14R	# | | |
Sinocyclocheilus_rhinocerous_per3_1	G14R	# | |---->Altered Transmembrane_protein (Pr = 0.03) |
Sinocyclocheilus_rhinocerous_per3_1	G14R	# | |
Sinocyclocheilus_rhinocerous_per3_1	G14R	# |---->Altered Functional_residue (Pr = 0.31) |
Sinocyclocheilus_rhinocerous_per3_1	G14R	# |---->Altered Macromolecular_binding (Pr = 0.31) |
Sinocyclocheilus_rhinocerous_per3_1	G14R	# | |---->Altered Protein_binding (Pr = 0.31) |
Sinocyclocheilus_rhinocerous_per3_1	G14R	# | |---->Altered Disordered_interface (Pr = 0.31) |
Sinocyclocheilus_rhinocerous_per3_1	G14R	# | | |---->Altered MoRF (Pr = 0.31 | P = 0.02) |
Sinocyclocheilus_rhinocerous_per3_1	G14R	# | | |
Sinocyclocheilus_rhinocerous_per3_1	G14R	# | |---->Altered Ordered_interface (Pr = 0.05) |
Sinocyclocheilus_rhinocerous_per3_1	G14R	# | |
Sinocyclocheilus_rhinocerous_per3_1	G14R	# |---->Altered Metal_binding (Pr = 0.03)<---------------------------------------------------------|
Sinocyclocheilus_rhinocerous_per3_1	G14R	# |
Sinocyclocheilus_rhinocerous_per3_1	G14R	# |---->Altered PTM_site (Pr = 0.30)
Sinocyclocheilus_rhinocerous_per3_1	G14R	# |---->Gain of Proteolytic_cleavage at D15 (Pr = 0.30 | P = 1.9e-05)
Sinocyclocheilus_rhinocerous_per3_1	R32C	0.075	Gain of Loop (Pr = 0.29 | P = 0.01); Loss of B-factor (Pr = 0.25 | P = 0.05); Loss of ADP-ribosylation at R32 (Pr = 0.20 | P = 0.04); Loss of Ubiquitylation at K31 (Pr = 0.18 | P = 0.02); Loss of Proteolytic_cleavage at R32 (Pr = 0.12 | P = 0.03); Loss of Methylation at K31 (Pr = 0.10 | P = 0.05)	Altered Motifs (ELME000063:CK1 phosphorylation site; ELME000100:NEC1/NEC2 cleavage site (Lys-Arg-|-Xaa); ELME000108:Yeast kexin 2 cleavage site (Lys-Arg-|-Xaa or Arg-Arg-|-Xaa); PS00008:N-myristoylation site)	Predicted conservation scores
Sinocyclocheilus_rhinocerous_per3_1	R32C	# Altered Effect (Pr = 0.29)
Sinocyclocheilus_rhinocerous_per3_1	R32C	# |---->Altered Motifs (ELME000063|ELME000100|ELME000108|PS00008)
Sinocyclocheilus_rhinocerous_per3_1	R32C	# |---->Altered Structure_and_dynamics (Pr = 0.29)-------------------------------------------------------|
Sinocyclocheilus_rhinocerous_per3_1	R32C	# | |---->Altered Secondary_structure (Pr = 0.29) |
Sinocyclocheilus_rhinocerous_per3_1	R32C	# | | |---->Gain of Loop (Pr = 0.29 | P = 0.01) |
Sinocyclocheilus_rhinocerous_per3_1	R32C	# | | |
Sinocyclocheilus_rhinocerous_per3_1	R32C	# | |---->Altered Stability_and_conformational_flexibility (Pr = 0.25) |
Sinocyclocheilus_rhinocerous_per3_1	R32C	# | | |---->Altered Conformational_flexibility (Pr = 0.25) |
Sinocyclocheilus_rhinocerous_per3_1	R32C	# | | |---->Loss of B-factor (Pr = 0.25 | P = 0.05) |
Sinocyclocheilus_rhinocerous_per3_1	R32C	# | | |
Sinocyclocheilus_rhinocerous_per3_1	R32C	# | |---->Altered Special_structural_signatures (Pr = 0.04) |
Sinocyclocheilus_rhinocerous_per3_1	R32C	# | |---->Altered Signal_peptide (Pr = 0.00) |
Sinocyclocheilus_rhinocerous_per3_1	R32C	# | | |
Sinocyclocheilus_rhinocerous_per3_1	R32C	# | |---->Altered Transmembrane_protein (Pr = 0.04) |
Sinocyclocheilus_rhinocerous_per3_1	R32C	# | |
Sinocyclocheilus_rhinocerous_per3_1	R32C	# |---->Altered Functional_residue (Pr = 0.22) |
Sinocyclocheilus_rhinocerous_per3_1	R32C	# |---->Altered Macromolecular_binding (Pr = 0.20) |
Sinocyclocheilus_rhinocerous_per3_1	R32C	# | |---->Altered Protein_binding (Pr = 0.20) |
Sinocyclocheilus_rhinocerous_per3_1	R32C	# | |---->Altered Disordered_interface (Pr = 0.20) |
Sinocyclocheilus_rhinocerous_per3_1	R32C	# | | |
Sinocyclocheilus_rhinocerous_per3_1	R32C	# | |---->Altered Ordered_interface (Pr = 0.05) |
Sinocyclocheilus_rhinocerous_per3_1	R32C	# | |
Sinocyclocheilus_rhinocerous_per3_1	R32C	# |---->Altered Metal_binding (Pr = 0.01)<---------------------------------------------------------|
Sinocyclocheilus_rhinocerous_per3_1	R32C	# |
Sinocyclocheilus_rhinocerous_per3_1	R32C	# |---->Altered PTM_site (Pr = 0.22)
Sinocyclocheilus_rhinocerous_per3_1	R32C	# |---->Loss of ADP-ribosylation at R32 (Pr = 0.20 | P = 0.04)
Sinocyclocheilus_rhinocerous_per3_1	R32C	# |---->Loss of Methylation at K31 (Pr = 0.10 | P = 0.05)
Sinocyclocheilus_rhinocerous_per3_1	R32C	# |---->Loss of Proteolytic_cleavage at R32 (Pr = 0.12 | P = 0.03)
Sinocyclocheilus_rhinocerous_per3_1	R32C	# |---->Loss of Ubiquitylation at K31 (Pr = 0.18 | P = 0.02)
Sinocyclocheilus_rhinocerous_per3_1	N137S	0.049	Loss of Phosphorylation at S139 (Pr = 0.33 | P = 0.01); Loss of Loop (Pr = 0.27 | P = 0.04); Altered Calmodulin_binding (Pr = 0.19 | P = 0.04); Loss of GPI-anchor_amidation at N137 (Pr = 0.01 | P = 0.03)	Altered Motifs (ELME000053:GSK3 phosphorylation recognition site; ELME000063:CK1 phosphorylation site; ELME000070:Generic motif for N-glycosylation. It was shown that Trp - Asp - and Glu are uncommon before the Ser/Thr position (PMID-8626433). Efficient glycosylation usually occurs when ~60 residues or more separate the glycosylation acceptor site from the C-terminus.; ELME000085:Glycosaminoglycan attachment site; ELME000136:The Class IV WW domain interaction motif is recognised primarily by the Pin1 phosphorylation-dependent prolyl isomerase.; ELME000159:Proline-Directed Kinase (e.g. MAPK) phosphorylation site in higher eukaryotes.)	Predicted conservation scores
Sinocyclocheilus_rhinocerous_per3_1	N137S	# Altered Effect (Pr = 0.33)
Sinocyclocheilus_rhinocerous_per3_1	N137S	# |---->Altered Motifs (ELME000053|ELME000063|ELME000070|ELME000085|ELME000136|ELME000159)
Sinocyclocheilus_rhinocerous_per3_1	N137S	# |---->Altered Structure_and_dynamics (Pr = 0.27)-------------------------------------------------------|
Sinocyclocheilus_rhinocerous_per3_1	N137S	# | |---->Altered Secondary_structure (Pr = 0.27) |
Sinocyclocheilus_rhinocerous_per3_1	N137S	# | | |---->Loss of Loop (Pr = 0.27 | P = 0.04) |
Sinocyclocheilus_rhinocerous_per3_1	N137S	# | | |
Sinocyclocheilus_rhinocerous_per3_1	N137S	# | |---->Altered Stability_and_conformational_flexibility (Pr = 0.21) |
Sinocyclocheilus_rhinocerous_per3_1	N137S	# | | |---->Altered Conformational_flexibility (Pr = 0.21) |
Sinocyclocheilus_rhinocerous_per3_1	N137S	# | | |
Sinocyclocheilus_rhinocerous_per3_1	N137S	# | |---->Altered Special_structural_signatures (Pr = 0.01) |
Sinocyclocheilus_rhinocerous_per3_1	N137S	# | |---->Altered Signal_peptide (Pr = 0.00) |
Sinocyclocheilus_rhinocerous_per3_1	N137S	# | | |
Sinocyclocheilus_rhinocerous_per3_1	N137S	# | |---->Altered Transmembrane_protein (Pr = 0.01) |
Sinocyclocheilus_rhinocerous_per3_1	N137S	# | |
Sinocyclocheilus_rhinocerous_per3_1	N137S	# |---->Altered Functional_residue (Pr = 0.33) |
Sinocyclocheilus_rhinocerous_per3_1	N137S	# |---->Altered Macromolecular_binding (Pr = 0.19) |
Sinocyclocheilus_rhinocerous_per3_1	N137S	# | |---->Altered Protein_binding (Pr = 0.19) |
Sinocyclocheilus_rhinocerous_per3_1	N137S	# | |---->Altered Disordered_interface (Pr = 0.19) |
Sinocyclocheilus_rhinocerous_per3_1	N137S	# | | |---->Altered Calmodulin_binding (Pr = 0.19 | P = 0.04) |
Sinocyclocheilus_rhinocerous_per3_1	N137S	# | | |
Sinocyclocheilus_rhinocerous_per3_1	N137S	# | |---->Altered Ordered_interface (Pr = 0.02) |
Sinocyclocheilus_rhinocerous_per3_1	N137S	# | |
Sinocyclocheilus_rhinocerous_per3_1	N137S	# |---->Altered Metal_binding (Pr = 0.00)<---------------------------------------------------------|
Sinocyclocheilus_rhinocerous_per3_1	N137S	# |
Sinocyclocheilus_rhinocerous_per3_1	N137S	# |---->Altered PTM_site (Pr = 0.33)
Sinocyclocheilus_rhinocerous_per3_1	N137S	# |---->Loss of GPI-anchor_amidation at N137 (Pr = 0.01 | P = 0.03)
Sinocyclocheilus_rhinocerous_per3_1	N137S	# |---->Loss of Phosphorylation at S139 (Pr = 0.33 | P = 0.01)
Sinocyclocheilus_rhinocerous_per3_1	L238V	0.143	Gain of Phosphorylation at Y236 (Pr = 0.24 | P = 0.04)	Altered Motifs (ELME000084:GRB2-like Src Homology 2 (SH2) domains binding motif.; ELME000120:Tyrosine-based sorting signal responsible for the interaction with mu subunit of AP (Adaptor Protein) complex; ELME000149:Sorting and internalisation signal found in the cytoplasmic juxta-membrane region of type I transmembrane proteins. Targets them from the Trans Golgi Network to the lysosomal-endosomal-melanosomal compartments. Interacts with adaptor protein (AP) complexes; ELME000336:NEK2 phosphorylation motif with preferred Phe - Leu or Met in the -3 position to compensate for less favorable residues in the +1 and +2 position.)	Predicted conservation scores
Sinocyclocheilus_rhinocerous_per3_1	L238V	# Altered Effect (Pr = 0.25)
Sinocyclocheilus_rhinocerous_per3_1	L238V	# |---->Altered Motifs (ELME000084|ELME000120|ELME000149|ELME000336)
Sinocyclocheilus_rhinocerous_per3_1	L238V	# |---->Altered Structure_and_dynamics (Pr = 0.25)-------------------------------------------------------|
Sinocyclocheilus_rhinocerous_per3_1	L238V	# | |---->Altered Secondary_structure (Pr = 0.25) |
Sinocyclocheilus_rhinocerous_per3_1	L238V	# | | |
Sinocyclocheilus_rhinocerous_per3_1	L238V	# | |---->Altered Stability_and_conformational_flexibility (Pr = 0.20) |
Sinocyclocheilus_rhinocerous_per3_1	L238V	# | | |---->Altered Conformational_flexibility (Pr = 0.20) |
Sinocyclocheilus_rhinocerous_per3_1	L238V	# | | |
Sinocyclocheilus_rhinocerous_per3_1	L238V	# | |---->Altered Special_structural_signatures (Pr = 0.04) |
Sinocyclocheilus_rhinocerous_per3_1	L238V	# | |---->Altered Signal_peptide (Pr = 0.00) |
Sinocyclocheilus_rhinocerous_per3_1	L238V	# | | |
Sinocyclocheilus_rhinocerous_per3_1	L238V	# | |---->Altered Transmembrane_protein (Pr = 0.04) |
Sinocyclocheilus_rhinocerous_per3_1	L238V	# | |
Sinocyclocheilus_rhinocerous_per3_1	L238V	# |---->Altered Functional_residue (Pr = 0.24) |
Sinocyclocheilus_rhinocerous_per3_1	L238V	# |---->Altered Macromolecular_binding (Pr = 0.19) |
Sinocyclocheilus_rhinocerous_per3_1	L238V	# | |---->Altered Protein_binding (Pr = 0.19) |
Sinocyclocheilus_rhinocerous_per3_1	L238V	# | |---->Altered Disordered_interface (Pr = 0.13) |
Sinocyclocheilus_rhinocerous_per3_1	L238V	# | | |
Sinocyclocheilus_rhinocerous_per3_1	L238V	# | |---->Altered Ordered_interface (Pr = 0.19) |
Sinocyclocheilus_rhinocerous_per3_1	L238V	# | |
Sinocyclocheilus_rhinocerous_per3_1	L238V	# |---->Altered Metal_binding (Pr = 0.01)<---------------------------------------------------------|
Sinocyclocheilus_rhinocerous_per3_1	L238V	# |
Sinocyclocheilus_rhinocerous_per3_1	L238V	# |---->Altered PTM_site (Pr = 0.24)
Sinocyclocheilus_rhinocerous_per3_1	L238V	# |---->Gain of Phosphorylation at Y236 (Pr = 0.24 | P = 0.04)
Sinocyclocheilus_rhinocerous_per3_1	E249K	0.236		Altered Motifs (ELME000008:Main preference for PKA-type AGC kinase phosphorylation.; ELME000051:Longer mode 2 interacting phospho-motif for 14-3-3 proteins with key conservation RxxxS#p.; ELME000102:N-Arg dibasic convertase (nardilysin) cleavage site (Xaa-|-Arg-Lys or Arg-|-Arg-Xaa).; ELME000146:Subtilisin/kexin isozyme-1 (SKI1) cleavage site ([RK]-X-[hydrophobic]-[LTKF]-|-X); ELME000147:Site phosphorylated by the Polo-like kinase.; PS00004:cAMP- and cGMP-dependent protein kinase phosphorylation site)	Predicted conservation scores
Sinocyclocheilus_rhinocerous_per3_1	E249K	# Altered Effect (Pr = 0.25)
Sinocyclocheilus_rhinocerous_per3_1	E249K	# |---->Altered Motifs (ELME000008|ELME000051|ELME000102|ELME000146|ELME000147|PS00004)
Sinocyclocheilus_rhinocerous_per3_1	E249K	# |---->Altered Structure_and_dynamics (Pr = 0.25)-------------------------------------------------------|
Sinocyclocheilus_rhinocerous_per3_1	E249K	# | |---->Altered Secondary_structure (Pr = 0.21) |
Sinocyclocheilus_rhinocerous_per3_1	E249K	# | | |
Sinocyclocheilus_rhinocerous_per3_1	E249K	# | |---->Altered Stability_and_conformational_flexibility (Pr = 0.25) |
Sinocyclocheilus_rhinocerous_per3_1	E249K	# | | |---->Altered Conformational_flexibility (Pr = 0.25) |
Sinocyclocheilus_rhinocerous_per3_1	E249K	# | | |
Sinocyclocheilus_rhinocerous_per3_1	E249K	# | |---->Altered Special_structural_signatures (Pr = 0.02) |
Sinocyclocheilus_rhinocerous_per3_1	E249K	# | |---->Altered Signal_peptide (Pr = 0.00) |
Sinocyclocheilus_rhinocerous_per3_1	E249K	# | | |
Sinocyclocheilus_rhinocerous_per3_1	E249K	# | |---->Altered Transmembrane_protein (Pr = 0.02) |
Sinocyclocheilus_rhinocerous_per3_1	E249K	# | |
Sinocyclocheilus_rhinocerous_per3_1	E249K	# |---->Altered Functional_residue (Pr = 0.18) |
Sinocyclocheilus_rhinocerous_per3_1	E249K	# |---->Altered Macromolecular_binding (Pr = 0.04) |
Sinocyclocheilus_rhinocerous_per3_1	E249K	# | |---->Altered Protein_binding (Pr = 0.04) |
Sinocyclocheilus_rhinocerous_per3_1	E249K	# | |---->Altered Disordered_interface (Pr = 0.03) |
Sinocyclocheilus_rhinocerous_per3_1	E249K	# | | |
Sinocyclocheilus_rhinocerous_per3_1	E249K	# | |---->Altered Ordered_interface (Pr = 0.04) |
Sinocyclocheilus_rhinocerous_per3_1	E249K	# | |
Sinocyclocheilus_rhinocerous_per3_1	E249K	# |---->Altered Metal_binding (Pr = 0.01)<---------------------------------------------------------|
Sinocyclocheilus_rhinocerous_per3_1	E249K	# |
Sinocyclocheilus_rhinocerous_per3_1	E249K	# |---->Altered PTM_site (Pr = 0.18)
Sinocyclocheilus_rhinocerous_per3_1	T262A	0.091	Gain of Helix (Pr = 0.27 | P = 0.03)	Altered Motifs (ELME000053:GSK3 phosphorylation recognition site; ELME000313:The WH2 motif is of variable length (16-19 amino acids) binding to the hydrophobic cleft formed by actin's subdomains 1 and 3. At the N-terminus it forms an alpha-helix followed by a flexible loop stabilised upon actin binding.)	Predicted conservation scores
Sinocyclocheilus_rhinocerous_per3_1	T262A	# Altered Effect (Pr = 0.27)
Sinocyclocheilus_rhinocerous_per3_1	T262A	# |---->Altered Motifs (ELME000053|ELME000313)
Sinocyclocheilus_rhinocerous_per3_1	T262A	# |---->Altered Structure_and_dynamics (Pr = 0.27)-------------------------------------------------------|
Sinocyclocheilus_rhinocerous_per3_1	T262A	# | |---->Altered Secondary_structure (Pr = 0.27) |
Sinocyclocheilus_rhinocerous_per3_1	T262A	# | | |---->Gain of Helix (Pr = 0.27 | P = 0.03) |
Sinocyclocheilus_rhinocerous_per3_1	T262A	# | | |
Sinocyclocheilus_rhinocerous_per3_1	T262A	# | |---->Altered Stability_and_conformational_flexibility (Pr = 0.23) |
Sinocyclocheilus_rhinocerous_per3_1	T262A	# | | |---->Altered Conformational_flexibility (Pr = 0.23) |
Sinocyclocheilus_rhinocerous_per3_1	T262A	# | | |
Sinocyclocheilus_rhinocerous_per3_1	T262A	# | |---->Altered Special_structural_signatures (Pr = 0.03) |
Sinocyclocheilus_rhinocerous_per3_1	T262A	# | |---->Altered Signal_peptide (Pr = 0.00) |
Sinocyclocheilus_rhinocerous_per3_1	T262A	# | | |
Sinocyclocheilus_rhinocerous_per3_1	T262A	# | |---->Altered Transmembrane_protein (Pr = 0.03) |
Sinocyclocheilus_rhinocerous_per3_1	T262A	# | |
Sinocyclocheilus_rhinocerous_per3_1	T262A	# |---->Altered Functional_residue (Pr = 0.05) |
Sinocyclocheilus_rhinocerous_per3_1	T262A	# |---->Altered Macromolecular_binding (Pr = 0.05) |
Sinocyclocheilus_rhinocerous_per3_1	T262A	# | |---->Altered Protein_binding (Pr = 0.05) |
Sinocyclocheilus_rhinocerous_per3_1	T262A	# | |---->Altered Disordered_interface (Pr = 0.02) |
Sinocyclocheilus_rhinocerous_per3_1	T262A	# | | |
Sinocyclocheilus_rhinocerous_per3_1	T262A	# | |---->Altered Ordered_interface (Pr = 0.05) |
Sinocyclocheilus_rhinocerous_per3_1	T262A	# | |
Sinocyclocheilus_rhinocerous_per3_1	T262A	# |---->Altered Metal_binding (Pr = 0.03)<---------------------------------------------------------|
Sinocyclocheilus_rhinocerous_per3_1	T262A	# |
Sinocyclocheilus_rhinocerous_per3_1	T262A	# |---->Altered PTM_site (Pr = 0.05)
Sinocyclocheilus_rhinocerous_per3_1	K536T	0.194	Loss of SUMOylation at K536 (Pr = 0.38 | P = 1.2e-03); Gain of Loop (Pr = 0.27 | P = 0.03); Gain of ADP-ribosylation at R534 (Pr = 0.21 | P = 0.02); Loss of Ubiquitylation at K536 (Pr = 0.20 | P = 7.9e-03)	Altered Motifs (ELME000053:GSK3 phosphorylation recognition site; ELME000062:Secondary preference for PKA-type AGC kinase phosphorylation.; ELME000064:CK2 phosphorylation site; ELME000239:The USP7 NTD domain binding motif variant based on the MDM2 and P53 interactions.; PS00006:Casein kinase II phosphorylation site)	Predicted conservation scores
Sinocyclocheilus_rhinocerous_per3_1	K536T	# Altered Effect (Pr = 0.38)
Sinocyclocheilus_rhinocerous_per3_1	K536T	# |---->Altered Motifs (ELME000053|ELME000062|ELME000064|ELME000239|PS00006)
Sinocyclocheilus_rhinocerous_per3_1	K536T	# |---->Altered Structure_and_dynamics (Pr = 0.27)-------------------------------------------------------|
Sinocyclocheilus_rhinocerous_per3_1	K536T	# | |---->Altered Secondary_structure (Pr = 0.27) |
Sinocyclocheilus_rhinocerous_per3_1	K536T	# | | |---->Gain of Loop (Pr = 0.27 | P = 0.03) |
Sinocyclocheilus_rhinocerous_per3_1	K536T	# | | |
Sinocyclocheilus_rhinocerous_per3_1	K536T	# | |---->Altered Stability_and_conformational_flexibility (Pr = 0.21) |
Sinocyclocheilus_rhinocerous_per3_1	K536T	# | | |---->Altered Conformational_flexibility (Pr = 0.21) |
Sinocyclocheilus_rhinocerous_per3_1	K536T	# | | |
Sinocyclocheilus_rhinocerous_per3_1	K536T	# | |---->Altered Special_structural_signatures (Pr = 0.03) |
Sinocyclocheilus_rhinocerous_per3_1	K536T	# | |---->Altered Signal_peptide (Pr = 0.00) |
Sinocyclocheilus_rhinocerous_per3_1	K536T	# | | |
Sinocyclocheilus_rhinocerous_per3_1	K536T	# | |---->Altered Transmembrane_protein (Pr = 0.03) |
Sinocyclocheilus_rhinocerous_per3_1	K536T	# | |
Sinocyclocheilus_rhinocerous_per3_1	K536T	# |---->Altered Functional_residue (Pr = 0.38) |
Sinocyclocheilus_rhinocerous_per3_1	K536T	# |---->Altered Macromolecular_binding (Pr = 0.10) |
Sinocyclocheilus_rhinocerous_per3_1	K536T	# | |---->Altered Protein_binding (Pr = 0.10) |
Sinocyclocheilus_rhinocerous_per3_1	K536T	# | |---->Altered Disordered_interface (Pr = 0.06) |
Sinocyclocheilus_rhinocerous_per3_1	K536T	# | | |
Sinocyclocheilus_rhinocerous_per3_1	K536T	# | |---->Altered Ordered_interface (Pr = 0.10) |
Sinocyclocheilus_rhinocerous_per3_1	K536T	# | |
Sinocyclocheilus_rhinocerous_per3_1	K536T	# |---->Altered Metal_binding (Pr = 0.01)<---------------------------------------------------------|
Sinocyclocheilus_rhinocerous_per3_1	K536T	# |
Sinocyclocheilus_rhinocerous_per3_1	K536T	# |---->Altered PTM_site (Pr = 0.38)
Sinocyclocheilus_rhinocerous_per3_1	K536T	# |---->Gain of ADP-ribosylation at R534 (Pr = 0.21 | P = 0.02)
Sinocyclocheilus_rhinocerous_per3_1	K536T	# |---->Loss of SUMOylation at K536 (Pr = 0.38 | P = 1.2e-03)
Sinocyclocheilus_rhinocerous_per3_1	K536T	# |---->Loss of Ubiquitylation at K536 (Pr = 0.20 | P = 7.9e-03)
Sinocyclocheilus_rhinocerous_per3_1	S586L	0.410	Loss of Intrinsic_disorder (Pr = 0.50 | P = 7.1e-03); Loss of B-factor (Pr = 0.29 | P = 0.01); Loss of GPI-anchor_amidation at N591 (Pr = 0.03 | P = 8.8e-03); Loss of Sulfation at Y581 (Pr = 0.01 | P = 0.05)	Altered Motifs (ELME000053:GSK3 phosphorylation recognition site; ELME000063:CK1 phosphorylation site; ELME000239:The USP7 NTD domain binding motif variant based on the MDM2 and P53 interactions.; ELME000321:Caspase3 and Caspase7 cleavage site; PS00006:Casein kinase II phosphorylation site)	Predicted conservation scores
Sinocyclocheilus_rhinocerous_per3_1	S586L	# Altered Effect (Pr = 0.50)
Sinocyclocheilus_rhinocerous_per3_1	S586L	# |---->Altered Motifs (ELME000053|ELME000063|ELME000239|ELME000321|PS00006)
Sinocyclocheilus_rhinocerous_per3_1	S586L	# |---->Altered Structure_and_dynamics (Pr = 0.50)-------------------------------------------------------|
Sinocyclocheilus_rhinocerous_per3_1	S586L	# | |---->Altered Secondary_structure (Pr = 0.26) |
Sinocyclocheilus_rhinocerous_per3_1	S586L	# | | |
Sinocyclocheilus_rhinocerous_per3_1	S586L	# | |---->Altered Stability_and_conformational_flexibility (Pr = 0.50) |
Sinocyclocheilus_rhinocerous_per3_1	S586L	# | | |---->Altered Conformational_flexibility (Pr = 0.50) |
Sinocyclocheilus_rhinocerous_per3_1	S586L	# | | |---->Loss of Intrinsic_disorder (Pr = 0.50 | P = 7.1e-03) |
Sinocyclocheilus_rhinocerous_per3_1	S586L	# | | |---->Loss of B-factor (Pr = 0.29 | P = 0.01) |
Sinocyclocheilus_rhinocerous_per3_1	S586L	# | | |
Sinocyclocheilus_rhinocerous_per3_1	S586L	# | |---->Altered Special_structural_signatures (Pr = 0.02) |
Sinocyclocheilus_rhinocerous_per3_1	S586L	# | |---->Altered Signal_peptide (Pr = 0.00) |
Sinocyclocheilus_rhinocerous_per3_1	S586L	# | | |
Sinocyclocheilus_rhinocerous_per3_1	S586L	# | |---->Altered Transmembrane_protein (Pr = 0.02) |
Sinocyclocheilus_rhinocerous_per3_1	S586L	# | |
Sinocyclocheilus_rhinocerous_per3_1	S586L	# |---->Altered Functional_residue (Pr = 0.12) |
Sinocyclocheilus_rhinocerous_per3_1	S586L	# |---->Altered Macromolecular_binding (Pr = 0.09) |
Sinocyclocheilus_rhinocerous_per3_1	S586L	# | |---->Altered Protein_binding (Pr = 0.09) |
Sinocyclocheilus_rhinocerous_per3_1	S586L	# | |---->Altered Disordered_interface (Pr = 0.09) |
Sinocyclocheilus_rhinocerous_per3_1	S586L	# | | |
Sinocyclocheilus_rhinocerous_per3_1	S586L	# | |---->Altered Ordered_interface (Pr = 0.07) |
Sinocyclocheilus_rhinocerous_per3_1	S586L	# | |
Sinocyclocheilus_rhinocerous_per3_1	S586L	# |---->Altered Metal_binding (Pr = 0.09)<---------------------------------------------------------|
Sinocyclocheilus_rhinocerous_per3_1	S586L	# |
Sinocyclocheilus_rhinocerous_per3_1	S586L	# |---->Altered PTM_site (Pr = 0.12)
Sinocyclocheilus_rhinocerous_per3_1	S586L	# |---->Loss of GPI-anchor_amidation at N591 (Pr = 0.03 | P = 8.8e-03)
Sinocyclocheilus_rhinocerous_per3_1	S586L	# |---->Loss of Sulfation at Y581 (Pr = 0.01 | P = 0.05)
Sinocyclocheilus_rhinocerous_per3_1	L594F	0.266	Gain of Loop (Pr = 0.27 | P = 0.02); Loss of GPI-anchor_amidation at N591 (Pr = 0.03 | P = 8.9e-03)	Altered Motifs (None)	Predicted conservation scores
Sinocyclocheilus_rhinocerous_per3_1	L594F	# Altered Effect (Pr = 0.27)
Sinocyclocheilus_rhinocerous_per3_1	L594F	# |---->Altered Motifs (None)
Sinocyclocheilus_rhinocerous_per3_1	L594F	# |---->Altered Structure_and_dynamics (Pr = 0.27)-------------------------------------------------------|
Sinocyclocheilus_rhinocerous_per3_1	L594F	# | |---->Altered Secondary_structure (Pr = 0.27) |
Sinocyclocheilus_rhinocerous_per3_1	L594F	# | | |---->Gain of Loop (Pr = 0.27 | P = 0.02) |
Sinocyclocheilus_rhinocerous_per3_1	L594F	# | | |
Sinocyclocheilus_rhinocerous_per3_1	L594F	# | |---->Altered Stability_and_conformational_flexibility (Pr = 0.27) |
Sinocyclocheilus_rhinocerous_per3_1	L594F	# | | |---->Altered Conformational_flexibility (Pr = 0.27) |
Sinocyclocheilus_rhinocerous_per3_1	L594F	# | | |
Sinocyclocheilus_rhinocerous_per3_1	L594F	# | |---->Altered Special_structural_signatures (Pr = 0.04) |
Sinocyclocheilus_rhinocerous_per3_1	L594F	# | |---->Altered Signal_peptide (Pr = 0.00) |
Sinocyclocheilus_rhinocerous_per3_1	L594F	# | | |
Sinocyclocheilus_rhinocerous_per3_1	L594F	# | |---->Altered Transmembrane_protein (Pr = 0.04) |
Sinocyclocheilus_rhinocerous_per3_1	L594F	# | |
Sinocyclocheilus_rhinocerous_per3_1	L594F	# |---->Altered Functional_residue (Pr = 0.09) |
Sinocyclocheilus_rhinocerous_per3_1	L594F	# |---->Altered Macromolecular_binding (Pr = 0.06) |
Sinocyclocheilus_rhinocerous_per3_1	L594F	# | |---->Altered Protein_binding (Pr = 0.06) |
Sinocyclocheilus_rhinocerous_per3_1	L594F	# | |---->Altered Disordered_interface (Pr = 0.05) |
Sinocyclocheilus_rhinocerous_per3_1	L594F	# | | |
Sinocyclocheilus_rhinocerous_per3_1	L594F	# | |---->Altered Ordered_interface (Pr = 0.06) |
Sinocyclocheilus_rhinocerous_per3_1	L594F	# | |
Sinocyclocheilus_rhinocerous_per3_1	L594F	# |---->Altered Metal_binding (Pr = 0.02)<---------------------------------------------------------|
Sinocyclocheilus_rhinocerous_per3_1	L594F	# |
Sinocyclocheilus_rhinocerous_per3_1	L594F	# |---->Altered PTM_site (Pr = 0.09)
Sinocyclocheilus_rhinocerous_per3_1	L594F	# |---->Loss of GPI-anchor_amidation at N591 (Pr = 0.03 | P = 8.9e-03)
Sinocyclocheilus_rhinocerous_per3_1	Q663R	0.236		Altered Motifs (ELME000064:CK2 phosphorylation site; ELME000117:Major TRAF2-binding consensus motif. Members of the tumor necrosis factor receptor (TNFR) superfamily initiate intracellular signaling by recruiting the C-domain of the TNFR-associated factors (TRAFs) through their cytoplasmic tails.; ELME000336:NEK2 phosphorylation motif with preferred Phe - Leu or Met in the -3 position to compensate for less favorable residues in the +1 and +2 position.; PS00005:Protein kinase C phosphorylation site; PS00006:Casein kinase II phosphorylation site)	Predicted conservation scores
Sinocyclocheilus_rhinocerous_per3_1	Q663R	# Altered Effect (Pr = 0.27)
Sinocyclocheilus_rhinocerous_per3_1	Q663R	# |---->Altered Motifs (ELME000064|ELME000117|ELME000336|PS00005|PS00006)
Sinocyclocheilus_rhinocerous_per3_1	Q663R	# |---->Altered Structure_and_dynamics (Pr = 0.27)-------------------------------------------------------|
Sinocyclocheilus_rhinocerous_per3_1	Q663R	# | |---->Altered Secondary_structure (Pr = 0.25) |
Sinocyclocheilus_rhinocerous_per3_1	Q663R	# | | |
Sinocyclocheilus_rhinocerous_per3_1	Q663R	# | |---->Altered Stability_and_conformational_flexibility (Pr = 0.27) |
Sinocyclocheilus_rhinocerous_per3_1	Q663R	# | | |---->Altered Conformational_flexibility (Pr = 0.27) |
Sinocyclocheilus_rhinocerous_per3_1	Q663R	# | | |
Sinocyclocheilus_rhinocerous_per3_1	Q663R	# | |---->Altered Special_structural_signatures (Pr = 0.02) |
Sinocyclocheilus_rhinocerous_per3_1	Q663R	# | |---->Altered Signal_peptide (Pr = 0.00) |
Sinocyclocheilus_rhinocerous_per3_1	Q663R	# | | |
Sinocyclocheilus_rhinocerous_per3_1	Q663R	# | |---->Altered Transmembrane_protein (Pr = 0.02) |
Sinocyclocheilus_rhinocerous_per3_1	Q663R	# | |
Sinocyclocheilus_rhinocerous_per3_1	Q663R	# |---->Altered Functional_residue (Pr = 0.11) |
Sinocyclocheilus_rhinocerous_per3_1	Q663R	# |---->Altered Macromolecular_binding (Pr = 0.10) |
Sinocyclocheilus_rhinocerous_per3_1	Q663R	# | |---->Altered Protein_binding (Pr = 0.10) |
Sinocyclocheilus_rhinocerous_per3_1	Q663R	# | |---->Altered Disordered_interface (Pr = 0.10) |
Sinocyclocheilus_rhinocerous_per3_1	Q663R	# | | |
Sinocyclocheilus_rhinocerous_per3_1	Q663R	# | |---->Altered Ordered_interface (Pr = 0.08) |
Sinocyclocheilus_rhinocerous_per3_1	Q663R	# | |
Sinocyclocheilus_rhinocerous_per3_1	Q663R	# |---->Altered Metal_binding (Pr = 0.01)<---------------------------------------------------------|
Sinocyclocheilus_rhinocerous_per3_1	Q663R	# |
Sinocyclocheilus_rhinocerous_per3_1	Q663R	# |---->Altered PTM_site (Pr = 0.11)
Sinocyclocheilus_rhinocerous_per3_1	S742N	0.109	Altered Cytoplasmic_loop (Pr = 0.18 | P = 8.5e-03); Gain of GPI-anchor_amidation at S742 (Pr = 0.02 | P = 0.02)	Altered Motifs (ELME000063:CK1 phosphorylation site; ELME000202:(ST)Q motif which is phosphorylated by PIKK family members.; ELME000239:The USP7 NTD domain binding motif variant based on the MDM2 and P53 interactions.; PS00008:N-myristoylation site)	Predicted conservation scores
Sinocyclocheilus_rhinocerous_per3_1	S742N	# Altered Effect (Pr = 0.32)
Sinocyclocheilus_rhinocerous_per3_1	S742N	# |---->Altered Motifs (ELME000063|ELME000202|ELME000239|PS00008)
Sinocyclocheilus_rhinocerous_per3_1	S742N	# |---->Altered Structure_and_dynamics (Pr = 0.32)-------------------------------------------------------|
Sinocyclocheilus_rhinocerous_per3_1	S742N	# | |---->Altered Secondary_structure (Pr = 0.26) |
Sinocyclocheilus_rhinocerous_per3_1	S742N	# | | |
Sinocyclocheilus_rhinocerous_per3_1	S742N	# | |---->Altered Stability_and_conformational_flexibility (Pr = 0.32) |
Sinocyclocheilus_rhinocerous_per3_1	S742N	# | | |---->Altered Conformational_flexibility (Pr = 0.32) |
Sinocyclocheilus_rhinocerous_per3_1	S742N	# | | |
Sinocyclocheilus_rhinocerous_per3_1	S742N	# | |---->Altered Special_structural_signatures (Pr = 0.18) |
Sinocyclocheilus_rhinocerous_per3_1	S742N	# | |---->Altered Signal_peptide (Pr = 0.00) |
Sinocyclocheilus_rhinocerous_per3_1	S742N	# | | |
Sinocyclocheilus_rhinocerous_per3_1	S742N	# | |---->Altered Transmembrane_protein (Pr = 0.18) |
Sinocyclocheilus_rhinocerous_per3_1	S742N	# | |---->Altered Non-cytoplasmic_loop (Pr = 0.18 | P = 8.5e-03) |
Sinocyclocheilus_rhinocerous_per3_1	S742N	# | |
Sinocyclocheilus_rhinocerous_per3_1	S742N	# |---->Altered Functional_residue (Pr = 0.08) |
Sinocyclocheilus_rhinocerous_per3_1	S742N	# |---->Altered Macromolecular_binding (Pr = 0.08) |
Sinocyclocheilus_rhinocerous_per3_1	S742N	# | |---->Altered Protein_binding (Pr = 0.08) |
Sinocyclocheilus_rhinocerous_per3_1	S742N	# | |---->Altered Disordered_interface (Pr = 0.08) |
Sinocyclocheilus_rhinocerous_per3_1	S742N	# | | |
Sinocyclocheilus_rhinocerous_per3_1	S742N	# | |---->Altered Ordered_interface (Pr = 0.02) |
Sinocyclocheilus_rhinocerous_per3_1	S742N	# | |
Sinocyclocheilus_rhinocerous_per3_1	S742N	# |---->Altered Metal_binding (Pr = 0.01)<---------------------------------------------------------|
Sinocyclocheilus_rhinocerous_per3_1	S742N	# |
Sinocyclocheilus_rhinocerous_per3_1	S742N	# |---->Altered PTM_site (Pr = 0.07)
Sinocyclocheilus_rhinocerous_per3_1	S742N	# |---->Gain of GPI-anchor_amidation at S742 (Pr = 0.02 | P = 0.02)
Sinocyclocheilus_rhinocerous_per3_1	I864V	0.047	Gain of Intrinsic_disorder (Pr = 0.31 | P = 0.04)	Altered Motifs (ELME000053:GSK3 phosphorylation recognition site; ELME000136:The Class IV WW domain interaction motif is recognised primarily by the Pin1 phosphorylation-dependent prolyl isomerase.; ELME000159:Proline-Directed Kinase (e.g. MAPK) phosphorylation site in higher eukaryotes.)	Predicted conservation scores
Sinocyclocheilus_rhinocerous_per3_1	I864V	# Altered Effect (Pr = 0.31)
Sinocyclocheilus_rhinocerous_per3_1	I864V	# |---->Altered Motifs (ELME000053|ELME000136|ELME000159)
Sinocyclocheilus_rhinocerous_per3_1	I864V	# |---->Altered Structure_and_dynamics (Pr = 0.31)-------------------------------------------------------|
Sinocyclocheilus_rhinocerous_per3_1	I864V	# | |---->Altered Secondary_structure (Pr = 0.25) |
Sinocyclocheilus_rhinocerous_per3_1	I864V	# | | |
Sinocyclocheilus_rhinocerous_per3_1	I864V	# | |---->Altered Stability_and_conformational_flexibility (Pr = 0.31) |
Sinocyclocheilus_rhinocerous_per3_1	I864V	# | | |---->Altered Conformational_flexibility (Pr = 0.31) |
Sinocyclocheilus_rhinocerous_per3_1	I864V	# | | |---->Gain of Intrinsic_disorder (Pr = 0.31 | P = 0.04) |
Sinocyclocheilus_rhinocerous_per3_1	I864V	# | | |
Sinocyclocheilus_rhinocerous_per3_1	I864V	# | |---->Altered Special_structural_signatures (Pr = 0.01) |
Sinocyclocheilus_rhinocerous_per3_1	I864V	# | |---->Altered Signal_peptide (Pr = 0.00) |
Sinocyclocheilus_rhinocerous_per3_1	I864V	# | | |
Sinocyclocheilus_rhinocerous_per3_1	I864V	# | |---->Altered Transmembrane_protein (Pr = 0.01) |
Sinocyclocheilus_rhinocerous_per3_1	I864V	# | |
Sinocyclocheilus_rhinocerous_per3_1	I864V	# |---->Altered Functional_residue (Pr = 0.18) |
Sinocyclocheilus_rhinocerous_per3_1	I864V	# |---->Altered Macromolecular_binding (Pr = 0.16) |
Sinocyclocheilus_rhinocerous_per3_1	I864V	# | |---->Altered Protein_binding (Pr = 0.16) |
Sinocyclocheilus_rhinocerous_per3_1	I864V	# | |---->Altered Disordered_interface (Pr = 0.16) |
Sinocyclocheilus_rhinocerous_per3_1	I864V	# | | |
Sinocyclocheilus_rhinocerous_per3_1	I864V	# | |---->Altered Ordered_interface (Pr = 0.12) |
Sinocyclocheilus_rhinocerous_per3_1	I864V	# | |
Sinocyclocheilus_rhinocerous_per3_1	I864V	# |---->Altered Metal_binding (Pr = 0.02)<---------------------------------------------------------|
Sinocyclocheilus_rhinocerous_per3_1	I864V	# |
Sinocyclocheilus_rhinocerous_per3_1	I864V	# |---->Altered PTM_site (Pr = 0.18)
Sinocyclocheilus_rhinocerous_per3_1	G960S	0.100	Loss of GPI-anchor_amidation at N958 (Pr = 0.02 | P = 0.02)	Altered Motifs (ELME000063:CK1 phosphorylation site; ELME000070:Generic motif for N-glycosylation. It was shown that Trp - Asp - and Glu are uncommon before the Ser/Thr position (PMID-8626433). Efficient glycosylation usually occurs when ~60 residues or more separate the glycosylation acceptor site from the C-terminus.; PS00001:N-glycosylation site)	Predicted conservation scores
Sinocyclocheilus_rhinocerous_per3_1	G960S	# Altered Effect (Pr = 0.25)
Sinocyclocheilus_rhinocerous_per3_1	G960S	# |---->Altered Motifs (ELME000063|ELME000070|PS00001)
Sinocyclocheilus_rhinocerous_per3_1	G960S	# |---->Altered Structure_and_dynamics (Pr = 0.25)-------------------------------------------------------|
Sinocyclocheilus_rhinocerous_per3_1	G960S	# | |---->Altered Secondary_structure (Pr = 0.25) |
Sinocyclocheilus_rhinocerous_per3_1	G960S	# | | |
Sinocyclocheilus_rhinocerous_per3_1	G960S	# | |---->Altered Stability_and_conformational_flexibility (Pr = 0.24) |
Sinocyclocheilus_rhinocerous_per3_1	G960S	# | | |---->Altered Conformational_flexibility (Pr = 0.24) |
Sinocyclocheilus_rhinocerous_per3_1	G960S	# | | |
Sinocyclocheilus_rhinocerous_per3_1	G960S	# | |---->Altered Special_structural_signatures (Pr = 0.02) |
Sinocyclocheilus_rhinocerous_per3_1	G960S	# | |---->Altered Signal_peptide (Pr = 0.00) |
Sinocyclocheilus_rhinocerous_per3_1	G960S	# | | |
Sinocyclocheilus_rhinocerous_per3_1	G960S	# | |---->Altered Transmembrane_protein (Pr = 0.02) |
Sinocyclocheilus_rhinocerous_per3_1	G960S	# | |
Sinocyclocheilus_rhinocerous_per3_1	G960S	# |---->Altered Functional_residue (Pr = 0.17) |
Sinocyclocheilus_rhinocerous_per3_1	G960S	# |---->Altered Macromolecular_binding (Pr = 0.17) |
Sinocyclocheilus_rhinocerous_per3_1	G960S	# | |---->Altered Protein_binding (Pr = 0.17) |
Sinocyclocheilus_rhinocerous_per3_1	G960S	# | |---->Altered Disordered_interface (Pr = 0.17) |
Sinocyclocheilus_rhinocerous_per3_1	G960S	# | | |
Sinocyclocheilus_rhinocerous_per3_1	G960S	# | |---->Altered Ordered_interface (Pr = 0.04) |
Sinocyclocheilus_rhinocerous_per3_1	G960S	# | |
Sinocyclocheilus_rhinocerous_per3_1	G960S	# |---->Altered Metal_binding (Pr = 0.00)<---------------------------------------------------------|
Sinocyclocheilus_rhinocerous_per3_1	G960S	# |
Sinocyclocheilus_rhinocerous_per3_1	G960S	# |---->Altered PTM_site (Pr = 0.07)
Sinocyclocheilus_rhinocerous_per3_1	G960S	# |---->Loss of GPI-anchor_amidation at N958 (Pr = 0.02 | P = 0.02)
Sinocyclocheilus_rhinocerous_per3_1	G1273E	0.104	Loss of GPI-anchor_amidation at N1272 (Pr = 0.10 | P = 1.4e-03)	Altered Motifs (ELME000053:GSK3 phosphorylation recognition site; ELME000063:CK1 phosphorylation site; ELME000070:Generic motif for N-glycosylation. It was shown that Trp - Asp - and Glu are uncommon before the Ser/Thr position (PMID-8626433). Efficient glycosylation usually occurs when ~60 residues or more separate the glycosylation acceptor site from the C-terminus.; PS00001:N-glycosylation site; PS00008:N-myristoylation site)	Predicted conservation scores
Sinocyclocheilus_rhinocerous_per3_1	G1273E	# Altered Effect (Pr = 0.23)
Sinocyclocheilus_rhinocerous_per3_1	G1273E	# |---->Altered Motifs (ELME000053|ELME000063|ELME000070|PS00001|PS00008)
Sinocyclocheilus_rhinocerous_per3_1	G1273E	# |---->Altered Structure_and_dynamics (Pr = 0.23)-------------------------------------------------------|
Sinocyclocheilus_rhinocerous_per3_1	G1273E	# | |---->Altered Secondary_structure (Pr = 0.23) |
Sinocyclocheilus_rhinocerous_per3_1	G1273E	# | | |
Sinocyclocheilus_rhinocerous_per3_1	G1273E	# | |---->Altered Stability_and_conformational_flexibility (Pr = 0.21) |
Sinocyclocheilus_rhinocerous_per3_1	G1273E	# | | |---->Altered Conformational_flexibility (Pr = 0.21) |
Sinocyclocheilus_rhinocerous_per3_1	G1273E	# | | |
Sinocyclocheilus_rhinocerous_per3_1	G1273E	# | |---->Altered Special_structural_signatures (Pr = 0.01) |
Sinocyclocheilus_rhinocerous_per3_1	G1273E	# | |---->Altered Signal_peptide (Pr = 0.00) |
Sinocyclocheilus_rhinocerous_per3_1	G1273E	# | | |
Sinocyclocheilus_rhinocerous_per3_1	G1273E	# | |---->Altered Transmembrane_protein (Pr = 0.01) |
Sinocyclocheilus_rhinocerous_per3_1	G1273E	# | |
Sinocyclocheilus_rhinocerous_per3_1	G1273E	# |---->Altered Functional_residue (Pr = 0.11) |
Sinocyclocheilus_rhinocerous_per3_1	G1273E	# |---->Altered Macromolecular_binding (Pr = 0.05) |
Sinocyclocheilus_rhinocerous_per3_1	G1273E	# | |---->Altered Protein_binding (Pr = 0.05) |
Sinocyclocheilus_rhinocerous_per3_1	G1273E	# | |---->Altered Disordered_interface (Pr = 0.05) |
Sinocyclocheilus_rhinocerous_per3_1	G1273E	# | | |
Sinocyclocheilus_rhinocerous_per3_1	G1273E	# | |---->Altered Ordered_interface (Pr = 0.03) |
Sinocyclocheilus_rhinocerous_per3_1	G1273E	# | |
Sinocyclocheilus_rhinocerous_per3_1	G1273E	# |---->Altered Metal_binding (Pr = 0.00)<---------------------------------------------------------|
Sinocyclocheilus_rhinocerous_per3_1	G1273E	# |
Sinocyclocheilus_rhinocerous_per3_1	G1273E	# |---->Altered PTM_site (Pr = 0.11)
Sinocyclocheilus_rhinocerous_per3_1	G1273E	# |---->Loss of GPI-anchor_amidation at N1272 (Pr = 0.10 | P = 1.4e-03)
Sinocyclocheilus_rhinocerous_per3_1	M1370R	0.282	Gain of Pyrrolidone_carboxylic_acid at Q1371 (Pr = 0.07 | P = 0.02)	Altered Motifs (ELME000155:This is the motif recognized by those SH3 domains with a non-canonical class I recognition specificity)	Predicted conservation scores
Sinocyclocheilus_rhinocerous_per3_1	M1370R	# Altered Effect (Pr = 0.27)
Sinocyclocheilus_rhinocerous_per3_1	M1370R	# |---->Altered Motifs (ELME000155)
Sinocyclocheilus_rhinocerous_per3_1	M1370R	# |---->Altered Structure_and_dynamics (Pr = 0.27)-------------------------------------------------------|
Sinocyclocheilus_rhinocerous_per3_1	M1370R	# | |---->Altered Secondary_structure (Pr = 0.26) |
Sinocyclocheilus_rhinocerous_per3_1	M1370R	# | | |
Sinocyclocheilus_rhinocerous_per3_1	M1370R	# | |---->Altered Stability_and_conformational_flexibility (Pr = 0.27) |
Sinocyclocheilus_rhinocerous_per3_1	M1370R	# | | |---->Altered Conformational_flexibility (Pr = 0.27) |
Sinocyclocheilus_rhinocerous_per3_1	M1370R	# | | |
Sinocyclocheilus_rhinocerous_per3_1	M1370R	# | |---->Altered Special_structural_signatures (Pr = 0.02) |
Sinocyclocheilus_rhinocerous_per3_1	M1370R	# | |---->Altered Signal_peptide (Pr = 0.00) |
Sinocyclocheilus_rhinocerous_per3_1	M1370R	# | | |
Sinocyclocheilus_rhinocerous_per3_1	M1370R	# | |---->Altered Transmembrane_protein (Pr = 0.02) |
Sinocyclocheilus_rhinocerous_per3_1	M1370R	# | |
Sinocyclocheilus_rhinocerous_per3_1	M1370R	# |---->Altered Functional_residue (Pr = 0.23) |
Sinocyclocheilus_rhinocerous_per3_1	M1370R	# |---->Altered Macromolecular_binding (Pr = 0.23) |
Sinocyclocheilus_rhinocerous_per3_1	M1370R	# | |---->Altered Protein_binding (Pr = 0.23) |
Sinocyclocheilus_rhinocerous_per3_1	M1370R	# | |---->Altered Disordered_interface (Pr = 0.23) |
Sinocyclocheilus_rhinocerous_per3_1	M1370R	# | | |
Sinocyclocheilus_rhinocerous_per3_1	M1370R	# | |---->Altered Ordered_interface (Pr = 0.10) |
Sinocyclocheilus_rhinocerous_per3_1	M1370R	# | |
Sinocyclocheilus_rhinocerous_per3_1	M1370R	# |---->Altered Metal_binding (Pr = 0.01)<---------------------------------------------------------|
Sinocyclocheilus_rhinocerous_per3_1	M1370R	# |
Sinocyclocheilus_rhinocerous_per3_1	M1370R	# |---->Altered PTM_site (Pr = 0.09)
Sinocyclocheilus_rhinocerous_per3_1	M1370R	# |---->Gain of Pyrrolidone_carboxylic_acid at Q1371 (Pr = 0.07 | P = 0.02)
Sinocyclocheilus_rhinocerous_per3_1	H1392Y	0.174	Altered PPI_residue (Pr = 0.37 | P = 2.1e-03); Loss of Nickel_binding at H1390 (Pr = 0.19 | P = 0.03); Altered Cytoplasmic_loop (Pr = 0.12 | P = 0.03); Loss of Copper_binding at Q1391 (Pr = 0.07 | P = 0.02)	Altered Motifs (ELME000080:Wxxx[FY] motifs present in N-terminal half of Pex5 bind to Pex13 and Pex14 at peroxisomal and glycosomal membranes to facilitate entrance of PTS1 cargo proteins into the organellar lumen.; ELME000182:STAT5 Src Homology 2 (SH2) domain binding motif.)	Predicted conservation scores
Sinocyclocheilus_rhinocerous_per3_1	H1392Y	# Altered Effect (Pr = 0.37)
Sinocyclocheilus_rhinocerous_per3_1	H1392Y	# |---->Altered Motifs (ELME000080|ELME000182)
Sinocyclocheilus_rhinocerous_per3_1	H1392Y	# |---->Altered Structure_and_dynamics (Pr = 0.26)-------------------------------------------------------|
Sinocyclocheilus_rhinocerous_per3_1	H1392Y	# | |---->Altered Secondary_structure (Pr = 0.26) |
Sinocyclocheilus_rhinocerous_per3_1	H1392Y	# | | |
Sinocyclocheilus_rhinocerous_per3_1	H1392Y	# | |---->Altered Stability_and_conformational_flexibility (Pr = 0.25) |
Sinocyclocheilus_rhinocerous_per3_1	H1392Y	# | | |---->Altered Conformational_flexibility (Pr = 0.25) |
Sinocyclocheilus_rhinocerous_per3_1	H1392Y	# | | |
Sinocyclocheilus_rhinocerous_per3_1	H1392Y	# | |---->Altered Special_structural_signatures (Pr = 0.12) |
Sinocyclocheilus_rhinocerous_per3_1	H1392Y	# | |---->Altered Signal_peptide (Pr = 0.00) |
Sinocyclocheilus_rhinocerous_per3_1	H1392Y	# | | |
Sinocyclocheilus_rhinocerous_per3_1	H1392Y	# | |---->Altered Transmembrane_protein (Pr = 0.12) |
Sinocyclocheilus_rhinocerous_per3_1	H1392Y	# | |---->Altered Non-cytoplasmic_loop (Pr = 0.12 | P = 0.03) |
Sinocyclocheilus_rhinocerous_per3_1	H1392Y	# | |
Sinocyclocheilus_rhinocerous_per3_1	H1392Y	# |---->Altered Functional_residue (Pr = 0.37) |
Sinocyclocheilus_rhinocerous_per3_1	H1392Y	# |---->Altered Macromolecular_binding (Pr = 0.37) |
Sinocyclocheilus_rhinocerous_per3_1	H1392Y	# | |---->Altered Protein_binding (Pr = 0.37) |
Sinocyclocheilus_rhinocerous_per3_1	H1392Y	# | |---->Altered Disordered_interface (Pr = 0.16) |
Sinocyclocheilus_rhinocerous_per3_1	H1392Y	# | | |
Sinocyclocheilus_rhinocerous_per3_1	H1392Y	# | |---->Altered Ordered_interface (Pr = 0.37) |
Sinocyclocheilus_rhinocerous_per3_1	H1392Y	# | |---->Altered PPI_residue (Pr = 0.37 | P = 2.1e-03) |
Sinocyclocheilus_rhinocerous_per3_1	H1392Y	# | |
Sinocyclocheilus_rhinocerous_per3_1	H1392Y	# |---->Altered Metal_binding (Pr = 0.19)<---------------------------------------------------------|
Sinocyclocheilus_rhinocerous_per3_1	H1392Y	# | |---->Loss of Copper_binding at Q1391 (Pr = 0.07 | P = 0.02)
Sinocyclocheilus_rhinocerous_per3_1	H1392Y	# | |---->Loss of Nickel_binding at H1390 (Pr = 0.19 | P = 0.03)
Sinocyclocheilus_rhinocerous_per3_1	H1392Y	# |
Sinocyclocheilus_rhinocerous_per3_1	H1392Y	# |---->Altered PTM_site (Pr = 0.06)
Sinocyclocheilus_rhinocerous_roraa_2	A320T	0.160	Loss of Helix (Pr = 0.30 | P = 8.9e-03); Altered Coiled_coil (Pr = 0.17 | P = 0.03)	Altered Motifs (None)	Predicted conservation scores
Sinocyclocheilus_rhinocerous_roraa_2	A320T	# Altered Effect (Pr = 0.30)
Sinocyclocheilus_rhinocerous_roraa_2	A320T	# |---->Altered Motifs (None)
Sinocyclocheilus_rhinocerous_roraa_2	A320T	# |---->Altered Structure_and_dynamics (Pr = 0.30)-------------------------------------------------------|
Sinocyclocheilus_rhinocerous_roraa_2	A320T	# | |---->Altered Secondary_structure (Pr = 0.30) |
Sinocyclocheilus_rhinocerous_roraa_2	A320T	# | | |---->Loss of Helix (Pr = 0.30 | P = 8.9e-03) |
Sinocyclocheilus_rhinocerous_roraa_2	A320T	# | | |
Sinocyclocheilus_rhinocerous_roraa_2	A320T	# | |---->Altered Stability_and_conformational_flexibility (Pr = 0.21) |
Sinocyclocheilus_rhinocerous_roraa_2	A320T	# | | |---->Altered Conformational_flexibility (Pr = 0.21) |
Sinocyclocheilus_rhinocerous_roraa_2	A320T	# | | |
Sinocyclocheilus_rhinocerous_roraa_2	A320T	# | |---->Altered Special_structural_signatures (Pr = 0.17) |
Sinocyclocheilus_rhinocerous_roraa_2	A320T	# | |---->Altered Coiled_coil (Pr = 0.17 | P = 0.03) |
Sinocyclocheilus_rhinocerous_roraa_2	A320T	# | |---->Altered Signal_peptide (Pr = 0.00) |
Sinocyclocheilus_rhinocerous_roraa_2	A320T	# | | |
Sinocyclocheilus_rhinocerous_roraa_2	A320T	# | |---->Altered Transmembrane_protein (Pr = 0.01) |
Sinocyclocheilus_rhinocerous_roraa_2	A320T	# | |
Sinocyclocheilus_rhinocerous_roraa_2	A320T	# |---->Altered Functional_residue (Pr = 0.05) |
Sinocyclocheilus_rhinocerous_roraa_2	A320T	# |---->Altered Macromolecular_binding (Pr = 0.05) |
Sinocyclocheilus_rhinocerous_roraa_2	A320T	# | |---->Altered Protein_binding (Pr = 0.05) |
Sinocyclocheilus_rhinocerous_roraa_2	A320T	# | |---->Altered Disordered_interface (Pr = 0.04) |
Sinocyclocheilus_rhinocerous_roraa_2	A320T	# | | |
Sinocyclocheilus_rhinocerous_roraa_2	A320T	# | |---->Altered Ordered_interface (Pr = 0.05) |
Sinocyclocheilus_rhinocerous_roraa_2	A320T	# | |
Sinocyclocheilus_rhinocerous_roraa_2	A320T	# |---->Altered Metal_binding (Pr = 0.01)<---------------------------------------------------------|
Sinocyclocheilus_rhinocerous_roraa_2	A320T	# |
Sinocyclocheilus_rhinocerous_roraa_2	A320T	# |---->Altered PTM_site (Pr = 0.04)
Sinocyclocheilus_rhinocerous_roraa_2	N395S	0.222	Altered Cytoplasmic_loop (Pr = 0.14 | P = 0.02); Gain of N-linked_glycosylation at N394 (Pr = 0.07 | P = 0.02)	Altered Motifs (ELME000070:Generic motif for N-glycosylation. It was shown that Trp - Asp - and Glu are uncommon before the Ser/Thr position (PMID-8626433). Efficient glycosylation usually occurs when ~60 residues or more separate the glycosylation acceptor site from the C-terminus.; ELME000239:The USP7 NTD domain binding motif variant based on the MDM2 and P53 interactions.; PS00001:N-glycosylation site)	Predicted conservation scores
Sinocyclocheilus_rhinocerous_roraa_2	N395S	# Altered Effect (Pr = 0.26)
Sinocyclocheilus_rhinocerous_roraa_2	N395S	# |---->Altered Motifs (ELME000070|ELME000239|PS00001)
Sinocyclocheilus_rhinocerous_roraa_2	N395S	# |---->Altered Structure_and_dynamics (Pr = 0.26)-------------------------------------------------------|
Sinocyclocheilus_rhinocerous_roraa_2	N395S	# | |---->Altered Secondary_structure (Pr = 0.26) |
Sinocyclocheilus_rhinocerous_roraa_2	N395S	# | | |
Sinocyclocheilus_rhinocerous_roraa_2	N395S	# | |---->Altered Stability_and_conformational_flexibility (Pr = 0.18) |
Sinocyclocheilus_rhinocerous_roraa_2	N395S	# | | |---->Altered Conformational_flexibility (Pr = 0.18) |
Sinocyclocheilus_rhinocerous_roraa_2	N395S	# | | |
Sinocyclocheilus_rhinocerous_roraa_2	N395S	# | |---->Altered Special_structural_signatures (Pr = 0.14) |
Sinocyclocheilus_rhinocerous_roraa_2	N395S	# | |---->Altered Signal_peptide (Pr = 0.00) |
Sinocyclocheilus_rhinocerous_roraa_2	N395S	# | | |
Sinocyclocheilus_rhinocerous_roraa_2	N395S	# | |---->Altered Transmembrane_protein (Pr = 0.14) |
Sinocyclocheilus_rhinocerous_roraa_2	N395S	# | |---->Altered Non-cytoplasmic_loop (Pr = 0.14 | P = 0.02) |
Sinocyclocheilus_rhinocerous_roraa_2	N395S	# | |
Sinocyclocheilus_rhinocerous_roraa_2	N395S	# |---->Altered Functional_residue (Pr = 0.18) |
Sinocyclocheilus_rhinocerous_roraa_2	N395S	# |---->Altered Macromolecular_binding (Pr = 0.18) |
Sinocyclocheilus_rhinocerous_roraa_2	N395S	# | |---->Altered Protein_binding (Pr = 0.18) |
Sinocyclocheilus_rhinocerous_roraa_2	N395S	# | |---->Altered Disordered_interface (Pr = 0.03) |
Sinocyclocheilus_rhinocerous_roraa_2	N395S	# | | |
Sinocyclocheilus_rhinocerous_roraa_2	N395S	# | |---->Altered Ordered_interface (Pr = 0.18) |
Sinocyclocheilus_rhinocerous_roraa_2	N395S	# | |
Sinocyclocheilus_rhinocerous_roraa_2	N395S	# |---->Altered Metal_binding (Pr = 0.11)<---------------------------------------------------------|
Sinocyclocheilus_rhinocerous_roraa_2	N395S	# |
Sinocyclocheilus_rhinocerous_roraa_2	N395S	# |---->Altered PTM_site (Pr = 0.11)
Sinocyclocheilus_rhinocerous_roraa_2	N395S	# |---->Gain of N-linked_glycosylation at N394 (Pr = 0.07 | P = 0.02)
Sinocyclocheilus_rhinocerous_roraa_1	A133T	0.154	Loss of Helix (Pr = 0.27 | P = 0.05); Altered Calmodulin_binding (Pr = 0.26 | P = 0.02); Loss of Proteolytic_cleavage at R138 (Pr = 0.11 | P = 0.04)	Altered Motifs (ELME000053:GSK3 phosphorylation recognition site; ELME000106:Substrate recognition site that interacts with cyclin and thereby increases phosphorylation by cyclin/cdk complexes. Predicted proteins should have a CDK phosphorylation site. Also used by cyclin/cdk inhibitors.; ELME000146:Subtilisin/kexin isozyme-1 (SKI1) cleavage site ([RK]-X-[hydrophobic]-[LTKF]-|-X))	Predicted conservation scores
Sinocyclocheilus_rhinocerous_roraa_1	A133T	# Altered Effect (Pr = 0.27)
Sinocyclocheilus_rhinocerous_roraa_1	A133T	# |---->Altered Motifs (ELME000053|ELME000106|ELME000146)
Sinocyclocheilus_rhinocerous_roraa_1	A133T	# |---->Altered Structure_and_dynamics (Pr = 0.27)-------------------------------------------------------|
Sinocyclocheilus_rhinocerous_roraa_1	A133T	# | |---->Altered Secondary_structure (Pr = 0.27) |
Sinocyclocheilus_rhinocerous_roraa_1	A133T	# | | |---->Loss of Helix (Pr = 0.27 | P = 0.05) |
Sinocyclocheilus_rhinocerous_roraa_1	A133T	# | | |
Sinocyclocheilus_rhinocerous_roraa_1	A133T	# | |---->Altered Stability_and_conformational_flexibility (Pr = 0.25) |
Sinocyclocheilus_rhinocerous_roraa_1	A133T	# | | |---->Altered Conformational_flexibility (Pr = 0.25) |
Sinocyclocheilus_rhinocerous_roraa_1	A133T	# | | |
Sinocyclocheilus_rhinocerous_roraa_1	A133T	# | |---->Altered Special_structural_signatures (Pr = 0.05) |
Sinocyclocheilus_rhinocerous_roraa_1	A133T	# | |---->Altered Signal_peptide (Pr = 0.00) |
Sinocyclocheilus_rhinocerous_roraa_1	A133T	# | | |
Sinocyclocheilus_rhinocerous_roraa_1	A133T	# | |---->Altered Transmembrane_protein (Pr = 0.05) |
Sinocyclocheilus_rhinocerous_roraa_1	A133T	# | |
Sinocyclocheilus_rhinocerous_roraa_1	A133T	# |---->Altered Functional_residue (Pr = 0.26) |
Sinocyclocheilus_rhinocerous_roraa_1	A133T	# |---->Altered Macromolecular_binding (Pr = 0.26) |
Sinocyclocheilus_rhinocerous_roraa_1	A133T	# | |---->Altered Protein_binding (Pr = 0.26) |
Sinocyclocheilus_rhinocerous_roraa_1	A133T	# | |---->Altered Disordered_interface (Pr = 0.26) |
Sinocyclocheilus_rhinocerous_roraa_1	A133T	# | | |---->Altered Calmodulin_binding (Pr = 0.26 | P = 0.02) |
Sinocyclocheilus_rhinocerous_roraa_1	A133T	# | | |
Sinocyclocheilus_rhinocerous_roraa_1	A133T	# | |---->Altered Ordered_interface (Pr = 0.05) |
Sinocyclocheilus_rhinocerous_roraa_1	A133T	# | |
Sinocyclocheilus_rhinocerous_roraa_1	A133T	# |---->Altered Metal_binding (Pr = 0.02)<---------------------------------------------------------|
Sinocyclocheilus_rhinocerous_roraa_1	A133T	# |
Sinocyclocheilus_rhinocerous_roraa_1	A133T	# |---->Altered PTM_site (Pr = 0.15)
Sinocyclocheilus_rhinocerous_roraa_1	A133T	# |---->Loss of Proteolytic_cleavage at R138 (Pr = 0.11 | P = 0.04)
Sinocyclocheilus_rhinocerous_rorab_2	T9M	0.046	Gain of SUMOylation at K13 (Pr = 0.23 | P = 0.02)	Altered Motifs (None)	Predicted conservation scores
Sinocyclocheilus_rhinocerous_rorab_2	T9M	# Altered Effect (Pr = 0.25)
Sinocyclocheilus_rhinocerous_rorab_2	T9M	# |---->Altered Motifs (None)
Sinocyclocheilus_rhinocerous_rorab_2	T9M	# |---->Altered Structure_and_dynamics (Pr = 0.25)-------------------------------------------------------|
Sinocyclocheilus_rhinocerous_rorab_2	T9M	# | |---->Altered Secondary_structure (Pr = 0.25) |
Sinocyclocheilus_rhinocerous_rorab_2	T9M	# | | |
Sinocyclocheilus_rhinocerous_rorab_2	T9M	# | |---->Altered Stability_and_conformational_flexibility (Pr = 0.24) |
Sinocyclocheilus_rhinocerous_rorab_2	T9M	# | | |---->Altered Conformational_flexibility (Pr = 0.24) |
Sinocyclocheilus_rhinocerous_rorab_2	T9M	# | | |
Sinocyclocheilus_rhinocerous_rorab_2	T9M	# | |---->Altered Special_structural_signatures (Pr = 0.04) |
Sinocyclocheilus_rhinocerous_rorab_2	T9M	# | |---->Altered Signal_peptide (Pr = 0.00) |
Sinocyclocheilus_rhinocerous_rorab_2	T9M	# | | |
Sinocyclocheilus_rhinocerous_rorab_2	T9M	# | |---->Altered Transmembrane_protein (Pr = 0.04) |
Sinocyclocheilus_rhinocerous_rorab_2	T9M	# | |
Sinocyclocheilus_rhinocerous_rorab_2	T9M	# |---->Altered Functional_residue (Pr = 0.23) |
Sinocyclocheilus_rhinocerous_rorab_2	T9M	# |---->Altered Macromolecular_binding (Pr = 0.14) |
Sinocyclocheilus_rhinocerous_rorab_2	T9M	# | |---->Altered Protein_binding (Pr = 0.14) |
Sinocyclocheilus_rhinocerous_rorab_2	T9M	# | |---->Altered Disordered_interface (Pr = 0.14) |
Sinocyclocheilus_rhinocerous_rorab_2	T9M	# | | |
Sinocyclocheilus_rhinocerous_rorab_2	T9M	# | |---->Altered Ordered_interface (Pr = 0.03) |
Sinocyclocheilus_rhinocerous_rorab_2	T9M	# | |
Sinocyclocheilus_rhinocerous_rorab_2	T9M	# |---->Altered Metal_binding (Pr = 0.01)<---------------------------------------------------------|
Sinocyclocheilus_rhinocerous_rorab_2	T9M	# |
Sinocyclocheilus_rhinocerous_rorab_2	T9M	# |---->Altered PTM_site (Pr = 0.23)
Sinocyclocheilus_rhinocerous_rorab_2	T9M	# |---->Gain of SUMOylation at K13 (Pr = 0.23 | P = 0.02)
Sinocyclocheilus_rhinocerous_rorab_2	V55M	0.050	Loss of Ubiquitylation at K59 (Pr = 0.17 | P = 0.02)	Altered Motifs (ELME000053:GSK3 phosphorylation recognition site; ELME000220:Phosphothreonine motif binding a subset of FHA domains that have a preference for an acidic amino acid at the pT+3 position.)	Predicted conservation scores
Sinocyclocheilus_rhinocerous_rorab_2	V55M	# Altered Effect (Pr = 0.24)
Sinocyclocheilus_rhinocerous_rorab_2	V55M	# |---->Altered Motifs (ELME000053|ELME000220)
Sinocyclocheilus_rhinocerous_rorab_2	V55M	# |---->Altered Structure_and_dynamics (Pr = 0.24)-------------------------------------------------------|
Sinocyclocheilus_rhinocerous_rorab_2	V55M	# | |---->Altered Secondary_structure (Pr = 0.24) |
Sinocyclocheilus_rhinocerous_rorab_2	V55M	# | | |
Sinocyclocheilus_rhinocerous_rorab_2	V55M	# | |---->Altered Stability_and_conformational_flexibility (Pr = 0.22) |
Sinocyclocheilus_rhinocerous_rorab_2	V55M	# | | |---->Altered Conformational_flexibility (Pr = 0.22) |
Sinocyclocheilus_rhinocerous_rorab_2	V55M	# | | |
Sinocyclocheilus_rhinocerous_rorab_2	V55M	# | |---->Altered Special_structural_signatures (Pr = 0.04) |
Sinocyclocheilus_rhinocerous_rorab_2	V55M	# | |---->Altered Signal_peptide (Pr = 0.00) |
Sinocyclocheilus_rhinocerous_rorab_2	V55M	# | | |
Sinocyclocheilus_rhinocerous_rorab_2	V55M	# | |---->Altered Transmembrane_protein (Pr = 0.04) |
Sinocyclocheilus_rhinocerous_rorab_2	V55M	# | |
Sinocyclocheilus_rhinocerous_rorab_2	V55M	# |---->Altered Functional_residue (Pr = 0.23) |
Sinocyclocheilus_rhinocerous_rorab_2	V55M	# |---->Altered Macromolecular_binding (Pr = 0.12) |
Sinocyclocheilus_rhinocerous_rorab_2	V55M	# | |---->Altered Protein_binding (Pr = 0.12) |
Sinocyclocheilus_rhinocerous_rorab_2	V55M	# | |---->Altered Disordered_interface (Pr = 0.12) |
Sinocyclocheilus_rhinocerous_rorab_2	V55M	# | | |
Sinocyclocheilus_rhinocerous_rorab_2	V55M	# | |---->Altered Ordered_interface (Pr = 0.04) |
Sinocyclocheilus_rhinocerous_rorab_2	V55M	# | |
Sinocyclocheilus_rhinocerous_rorab_2	V55M	# |---->Altered Metal_binding (Pr = 0.00)<---------------------------------------------------------|
Sinocyclocheilus_rhinocerous_rorab_2	V55M	# |
Sinocyclocheilus_rhinocerous_rorab_2	V55M	# |---->Altered PTM_site (Pr = 0.23)
Sinocyclocheilus_rhinocerous_rorab_2	V55M	# |---->Loss of Ubiquitylation at K59 (Pr = 0.17 | P = 0.02)
Sinocyclocheilus_rhinocerous_rorab_2	P514L	0.750	Gain of Helix (Pr = 0.28 | P = 0.02); Altered Coiled_coil (Pr = 0.19 | P = 0.02)	Altered Motifs (ELME000106:Substrate recognition site that interacts with cyclin and thereby increases phosphorylation by cyclin/cdk complexes. Predicted proteins should have a CDK phosphorylation site. Also used by cyclin/cdk inhibitors.; ELME000182:STAT5 Src Homology 2 (SH2) domain binding motif.; ELME000193:Some proteins re-exported from the nucleus contain a Leucine-rich nuclear export signal (NES) binding to the CRM1 exportin protein.; ELME000337:NEK2 phosphorylation motif with specific set of residues in the +1 and +2 position to compensate for less favorable residues in the -3 position.)	Predicted conservation scores
Sinocyclocheilus_rhinocerous_rorab_2	P514L	# Altered Effect (Pr = 0.28)
Sinocyclocheilus_rhinocerous_rorab_2	P514L	# |---->Altered Motifs (ELME000106|ELME000182|ELME000193|ELME000337)
Sinocyclocheilus_rhinocerous_rorab_2	P514L	# |---->Altered Structure_and_dynamics (Pr = 0.28)-------------------------------------------------------|
Sinocyclocheilus_rhinocerous_rorab_2	P514L	# | |---->Altered Secondary_structure (Pr = 0.28) |
Sinocyclocheilus_rhinocerous_rorab_2	P514L	# | | |---->Gain of Helix (Pr = 0.28 | P = 0.02) |
Sinocyclocheilus_rhinocerous_rorab_2	P514L	# | | |
Sinocyclocheilus_rhinocerous_rorab_2	P514L	# | |---->Altered Stability_and_conformational_flexibility (Pr = 0.12) |
Sinocyclocheilus_rhinocerous_rorab_2	P514L	# | | |---->Altered Conformational_flexibility (Pr = 0.12) |
Sinocyclocheilus_rhinocerous_rorab_2	P514L	# | | |
Sinocyclocheilus_rhinocerous_rorab_2	P514L	# | |---->Altered Special_structural_signatures (Pr = 0.19) |
Sinocyclocheilus_rhinocerous_rorab_2	P514L	# | |---->Altered Coiled_coil (Pr = 0.19 | P = 0.02) |
Sinocyclocheilus_rhinocerous_rorab_2	P514L	# | |---->Altered Signal_peptide (Pr = 0.00) |
Sinocyclocheilus_rhinocerous_rorab_2	P514L	# | | |
Sinocyclocheilus_rhinocerous_rorab_2	P514L	# | |---->Altered Transmembrane_protein (Pr = 0.04) |
Sinocyclocheilus_rhinocerous_rorab_2	P514L	# | |
Sinocyclocheilus_rhinocerous_rorab_2	P514L	# |---->Altered Functional_residue (Pr = 0.18) |
Sinocyclocheilus_rhinocerous_rorab_2	P514L	# |---->Altered Macromolecular_binding (Pr = 0.18) |
Sinocyclocheilus_rhinocerous_rorab_2	P514L	# | |---->Altered Protein_binding (Pr = 0.18) |
Sinocyclocheilus_rhinocerous_rorab_2	P514L	# | |---->Altered Disordered_interface (Pr = 0.09) |
Sinocyclocheilus_rhinocerous_rorab_2	P514L	# | | |
Sinocyclocheilus_rhinocerous_rorab_2	P514L	# | |---->Altered Ordered_interface (Pr = 0.18) |
Sinocyclocheilus_rhinocerous_rorab_2	P514L	# | |
Sinocyclocheilus_rhinocerous_rorab_2	P514L	# |---->Altered Metal_binding (Pr = 0.02)<---------------------------------------------------------|
Sinocyclocheilus_rhinocerous_rorab_2	P514L	# |
Sinocyclocheilus_rhinocerous_rorab_2	P514L	# |---->Altered PTM_site (Pr = 0.06)
Sinocyclocheilus_rhinocerous_rorab_2	Y554E	0.142	Loss of Phosphorylation at Y554 (Pr = 0.66 | P = 1.6e-03); Altered MoRF (Pr = 0.42 | P = 3.2e-03); Gain of Loop (Pr = 0.36 | P = 4.3e-04); Loss of Pyrrolidone_carboxylic_acid at Q559 (Pr = 0.20 | P = 2.0e-03); Loss of O-linked_glycosylation at T555 (Pr = 0.15 | P = 0.04); Loss of Sulfation at Y554 (Pr = 0.03 | P = 0.02)	Altered Motifs (ELME000053:GSK3 phosphorylation recognition site; ELME000120:Tyrosine-based sorting signal responsible for the interaction with mu subunit of AP (Adaptor Protein) complex; ELME000133:TRAF6 binding site. Members of the tumor necrosis factor receptor (TNFR) superfamily initiate intracellular signaling by recruiting the C-domain of the TNFR-associated factors (TRAFs) through their cytoplasmatic tails.; ELME000147:Site phosphorylated by the Polo-like kinase.; ELME000182:STAT5 Src Homology 2 (SH2) domain binding motif.; ELME000336:NEK2 phosphorylation motif with preferred Phe - Leu or Met in the -3 position to compensate for less favorable residues in the +1 and +2 position.)	Predicted conservation scores
Sinocyclocheilus_rhinocerous_rorab_2	Y554E	# Altered Effect (Pr = 0.66)
Sinocyclocheilus_rhinocerous_rorab_2	Y554E	# |---->Altered Motifs (ELME000053|ELME000120|ELME000133|ELME000147|ELME000182|ELME000336)
Sinocyclocheilus_rhinocerous_rorab_2	Y554E	# |---->Altered Structure_and_dynamics (Pr = 0.36)-------------------------------------------------------|
Sinocyclocheilus_rhinocerous_rorab_2	Y554E	# | |---->Altered Secondary_structure (Pr = 0.36) |
Sinocyclocheilus_rhinocerous_rorab_2	Y554E	# | | |---->Gain of Loop (Pr = 0.36 | P = 4.3e-04) |
Sinocyclocheilus_rhinocerous_rorab_2	Y554E	# | | |
Sinocyclocheilus_rhinocerous_rorab_2	Y554E	# | |---->Altered Stability_and_conformational_flexibility (Pr = 0.21) |
Sinocyclocheilus_rhinocerous_rorab_2	Y554E	# | | |---->Altered Conformational_flexibility (Pr = 0.21) |
Sinocyclocheilus_rhinocerous_rorab_2	Y554E	# | | |
Sinocyclocheilus_rhinocerous_rorab_2	Y554E	# | |---->Altered Special_structural_signatures (Pr = 0.02) |
Sinocyclocheilus_rhinocerous_rorab_2	Y554E	# | |---->Altered Signal_peptide (Pr = 0.00) |
Sinocyclocheilus_rhinocerous_rorab_2	Y554E	# | | |
Sinocyclocheilus_rhinocerous_rorab_2	Y554E	# | |---->Altered Transmembrane_protein (Pr = 0.02) |
Sinocyclocheilus_rhinocerous_rorab_2	Y554E	# | |
Sinocyclocheilus_rhinocerous_rorab_2	Y554E	# |---->Altered Functional_residue (Pr = 0.66) |
Sinocyclocheilus_rhinocerous_rorab_2	Y554E	# |---->Altered Macromolecular_binding (Pr = 0.42) |
Sinocyclocheilus_rhinocerous_rorab_2	Y554E	# | |---->Altered Protein_binding (Pr = 0.42) |
Sinocyclocheilus_rhinocerous_rorab_2	Y554E	# | |---->Altered Disordered_interface (Pr = 0.42) |
Sinocyclocheilus_rhinocerous_rorab_2	Y554E	# | | |---->Altered MoRF (Pr = 0.42 | P = 3.2e-03) |
Sinocyclocheilus_rhinocerous_rorab_2	Y554E	# | | |
Sinocyclocheilus_rhinocerous_rorab_2	Y554E	# | |---->Altered Ordered_interface (Pr = 0.12) |
Sinocyclocheilus_rhinocerous_rorab_2	Y554E	# | |
Sinocyclocheilus_rhinocerous_rorab_2	Y554E	# |---->Altered Metal_binding (Pr = 0.01)<---------------------------------------------------------|
Sinocyclocheilus_rhinocerous_rorab_2	Y554E	# |
Sinocyclocheilus_rhinocerous_rorab_2	Y554E	# |---->Altered PTM_site (Pr = 0.66)
Sinocyclocheilus_rhinocerous_rorab_2	Y554E	# |---->Loss of O-linked_glycosylation at T555 (Pr = 0.15 | P = 0.04)
Sinocyclocheilus_rhinocerous_rorab_2	Y554E	# |---->Loss of Phosphorylation at Y554 (Pr = 0.66 | P = 1.6e-03)
Sinocyclocheilus_rhinocerous_rorab_2	Y554E	# |---->Loss of Pyrrolidone_carboxylic_acid at Q559 (Pr = 0.20 | P = 2.0e-03)
Sinocyclocheilus_rhinocerous_rorab_2	Y554E	# |---->Loss of Sulfation at Y554 (Pr = 0.03 | P = 0.02)
Sinocyclocheilus_rhinocerous_rorab_2	S556Y	0.110	Loss of Intrinsic_disorder (Pr = 0.52 | P = 5.3e-03); Altered MoRF (Pr = 0.40 | P = 4.3e-03); Gain of Pyrrolidone_carboxylic_acid at Q559 (Pr = 0.34 | P = 1.3e-04); Gain of Phosphorylation at S556 (Pr = 0.30 | P = 0.01); Loss of O-linked_glycosylation at T555 (Pr = 0.16 | P = 0.03); Gain of Sulfation at Y554 (Pr = 0.04 | P = 9.6e-03)	Altered Motifs (ELME000053:GSK3 phosphorylation recognition site; ELME000120:Tyrosine-based sorting signal responsible for the interaction with mu subunit of AP (Adaptor Protein) complex; ELME000163:YXXQ motif found in the cytoplasmic region of cytokine receptors that bind STAT3 SH2 domain.; ELME000182:STAT5 Src Homology 2 (SH2) domain binding motif.; ELME000202:(ST)Q motif which is phosphorylated by PIKK family members.; ELME000336:NEK2 phosphorylation motif with preferred Phe - Leu or Met in the -3 position to compensate for less favorable residues in the +1 and +2 position.)	Predicted conservation scores
Sinocyclocheilus_rhinocerous_rorab_2	S556Y	# Altered Effect (Pr = 0.52)
Sinocyclocheilus_rhinocerous_rorab_2	S556Y	# |---->Altered Motifs (ELME000053|ELME000120|ELME000163|ELME000182|ELME000202|ELME000336)
Sinocyclocheilus_rhinocerous_rorab_2	S556Y	# |---->Altered Structure_and_dynamics (Pr = 0.52)-------------------------------------------------------|
Sinocyclocheilus_rhinocerous_rorab_2	S556Y	# | |---->Altered Secondary_structure (Pr = 0.22) |
Sinocyclocheilus_rhinocerous_rorab_2	S556Y	# | | |
Sinocyclocheilus_rhinocerous_rorab_2	S556Y	# | |---->Altered Stability_and_conformational_flexibility (Pr = 0.52) |
Sinocyclocheilus_rhinocerous_rorab_2	S556Y	# | | |---->Altered Conformational_flexibility (Pr = 0.52) |
Sinocyclocheilus_rhinocerous_rorab_2	S556Y	# | | |---->Loss of Intrinsic_disorder (Pr = 0.52 | P = 5.3e-03) |
Sinocyclocheilus_rhinocerous_rorab_2	S556Y	# | | |
Sinocyclocheilus_rhinocerous_rorab_2	S556Y	# | |---->Altered Special_structural_signatures (Pr = 0.07) |
Sinocyclocheilus_rhinocerous_rorab_2	S556Y	# | |---->Altered Signal_peptide (Pr = 0.00) |
Sinocyclocheilus_rhinocerous_rorab_2	S556Y	# | | |
Sinocyclocheilus_rhinocerous_rorab_2	S556Y	# | |---->Altered Transmembrane_protein (Pr = 0.07) |
Sinocyclocheilus_rhinocerous_rorab_2	S556Y	# | |
Sinocyclocheilus_rhinocerous_rorab_2	S556Y	# |---->Altered Functional_residue (Pr = 0.40) |
Sinocyclocheilus_rhinocerous_rorab_2	S556Y	# |---->Altered Macromolecular_binding (Pr = 0.40) |
Sinocyclocheilus_rhinocerous_rorab_2	S556Y	# | |---->Altered Protein_binding (Pr = 0.40) |
Sinocyclocheilus_rhinocerous_rorab_2	S556Y	# | |---->Altered Disordered_interface (Pr = 0.40) |
Sinocyclocheilus_rhinocerous_rorab_2	S556Y	# | | |---->Altered MoRF (Pr = 0.40 | P = 4.3e-03) |
Sinocyclocheilus_rhinocerous_rorab_2	S556Y	# | | |
Sinocyclocheilus_rhinocerous_rorab_2	S556Y	# | |---->Altered Ordered_interface (Pr = 0.15) |
Sinocyclocheilus_rhinocerous_rorab_2	S556Y	# | |
Sinocyclocheilus_rhinocerous_rorab_2	S556Y	# |---->Altered Metal_binding (Pr = 0.01)<---------------------------------------------------------|
Sinocyclocheilus_rhinocerous_rorab_2	S556Y	# |
Sinocyclocheilus_rhinocerous_rorab_2	S556Y	# |---->Altered PTM_site (Pr = 0.34)
Sinocyclocheilus_rhinocerous_rorab_2	S556Y	# |---->Loss of O-linked_glycosylation at T555 (Pr = 0.16 | P = 0.03)
Sinocyclocheilus_rhinocerous_rorab_2	S556Y	# |---->Gain of Phosphorylation at S556 (Pr = 0.30 | P = 0.01)
Sinocyclocheilus_rhinocerous_rorab_2	S556Y	# |---->Gain of Pyrrolidone_carboxylic_acid at Q559 (Pr = 0.34 | P = 1.3e-04)
Sinocyclocheilus_rhinocerous_rorab_2	S556Y	# |---->Gain of Sulfation at Y554 (Pr = 0.04 | P = 9.6e-03)
Sinocyclocheilus_rhinocerous_rorab_2	F557P	0.190	Altered MoRF (Pr = 0.40 | P = 4.2e-03); Gain of Phosphorylation at Y554 (Pr = 0.31 | P = 0.01); Gain of B-factor (Pr = 0.30 | P = 2.8e-03); Gain of Loop (Pr = 0.29 | P = 0.01); Loss of Pyrrolidone_carboxylic_acid at Q559 (Pr = 0.18 | P = 2.7e-03); Gain of O-linked_glycosylation at T555 (Pr = 0.17 | P = 0.02); Loss of Sulfation at Y554 (Pr = 0.03 | P = 0.02)	Altered Motifs (ELME000053:GSK3 phosphorylation recognition site; ELME000120:Tyrosine-based sorting signal responsible for the interaction with mu subunit of AP (Adaptor Protein) complex; ELME000136:The Class IV WW domain interaction motif is recognised primarily by the Pin1 phosphorylation-dependent prolyl isomerase.; ELME000159:Proline-Directed Kinase (e.g. MAPK) phosphorylation site in higher eukaryotes.; ELME000182:STAT5 Src Homology 2 (SH2) domain binding motif.; ELME000202:(ST)Q motif which is phosphorylated by PIKK family members.; ELME000239:The USP7 NTD domain binding motif variant based on the MDM2 and P53 interactions.; ELME000336:NEK2 phosphorylation motif with preferred Phe - Leu or Met in the -3 position to compensate for less favorable residues in the +1 and +2 position.)	Predicted conservation scores
Sinocyclocheilus_rhinocerous_rorab_2	F557P	# Altered Effect (Pr = 0.40)
Sinocyclocheilus_rhinocerous_rorab_2	F557P	# |---->Altered Motifs (ELME000053|ELME000120|ELME000136|ELME000159|ELME000182|ELME000202|ELME000239|ELME000336)
Sinocyclocheilus_rhinocerous_rorab_2	F557P	# |---->Altered Structure_and_dynamics (Pr = 0.30)-------------------------------------------------------|
Sinocyclocheilus_rhinocerous_rorab_2	F557P	# | |---->Altered Secondary_structure (Pr = 0.29) |
Sinocyclocheilus_rhinocerous_rorab_2	F557P	# | | |---->Gain of Loop (Pr = 0.29 | P = 0.01) |
Sinocyclocheilus_rhinocerous_rorab_2	F557P	# | | |
Sinocyclocheilus_rhinocerous_rorab_2	F557P	# | |---->Altered Stability_and_conformational_flexibility (Pr = 0.30) |
Sinocyclocheilus_rhinocerous_rorab_2	F557P	# | | |---->Altered Conformational_flexibility (Pr = 0.30) |
Sinocyclocheilus_rhinocerous_rorab_2	F557P	# | | |---->Gain of B-factor (Pr = 0.30 | P = 2.8e-03) |
Sinocyclocheilus_rhinocerous_rorab_2	F557P	# | | |
Sinocyclocheilus_rhinocerous_rorab_2	F557P	# | |---->Altered Special_structural_signatures (Pr = 0.06) |
Sinocyclocheilus_rhinocerous_rorab_2	F557P	# | |---->Altered Signal_peptide (Pr = 0.00) |
Sinocyclocheilus_rhinocerous_rorab_2	F557P	# | | |
Sinocyclocheilus_rhinocerous_rorab_2	F557P	# | |---->Altered Transmembrane_protein (Pr = 0.06) |
Sinocyclocheilus_rhinocerous_rorab_2	F557P	# | |
Sinocyclocheilus_rhinocerous_rorab_2	F557P	# |---->Altered Functional_residue (Pr = 0.40) |
Sinocyclocheilus_rhinocerous_rorab_2	F557P	# |---->Altered Macromolecular_binding (Pr = 0.40) |
Sinocyclocheilus_rhinocerous_rorab_2	F557P	# | |---->Altered Protein_binding (Pr = 0.40) |
Sinocyclocheilus_rhinocerous_rorab_2	F557P	# | |---->Altered Disordered_interface (Pr = 0.40) |
Sinocyclocheilus_rhinocerous_rorab_2	F557P	# | | |---->Altered MoRF (Pr = 0.40 | P = 4.2e-03) |
Sinocyclocheilus_rhinocerous_rorab_2	F557P	# | | |
Sinocyclocheilus_rhinocerous_rorab_2	F557P	# | |---->Altered Ordered_interface (Pr = 0.11) |
Sinocyclocheilus_rhinocerous_rorab_2	F557P	# | |
Sinocyclocheilus_rhinocerous_rorab_2	F557P	# |---->Altered Metal_binding (Pr = 0.01)<---------------------------------------------------------|
Sinocyclocheilus_rhinocerous_rorab_2	F557P	# |
Sinocyclocheilus_rhinocerous_rorab_2	F557P	# |---->Altered PTM_site (Pr = 0.31)
Sinocyclocheilus_rhinocerous_rorab_2	F557P	# |---->Gain of O-linked_glycosylation at T555 (Pr = 0.17 | P = 0.02)
Sinocyclocheilus_rhinocerous_rorab_2	F557P	# |---->Gain of Phosphorylation at Y554 (Pr = 0.31 | P = 0.01)
Sinocyclocheilus_rhinocerous_rorab_2	F557P	# |---->Loss of Pyrrolidone_carboxylic_acid at Q559 (Pr = 0.18 | P = 2.7e-03)
Sinocyclocheilus_rhinocerous_rorab_2	F557P	# |---->Loss of Sulfation at Y554 (Pr = 0.03 | P = 0.02)
Sinocyclocheilus_rhinocerous_rorab_2	S558N	0.091	Altered MoRF (Pr = 0.28 | P = 0.04); Gain of Pyrrolidone_carboxylic_acid at Q559 (Pr = 0.22 | P = 1.3e-03); Loss of O-linked_glycosylation at T555 (Pr = 0.16 | P = 0.03); Loss of Sulfation at Y554 (Pr = 0.03 | P = 0.02); Gain of GPI-anchor_amidation at S558 (Pr = 0.01 | P = 0.03)	Altered Motifs (ELME000053:GSK3 phosphorylation recognition site; ELME000063:CK1 phosphorylation site; ELME000070:Generic motif for N-glycosylation. It was shown that Trp - Asp - and Glu are uncommon before the Ser/Thr position (PMID-8626433). Efficient glycosylation usually occurs when ~60 residues or more separate the glycosylation acceptor site from the C-terminus.; ELME000202:(ST)Q motif which is phosphorylated by PIKK family members.; PS00001:N-glycosylation site)	Predicted conservation scores
Sinocyclocheilus_rhinocerous_rorab_2	S558N	# Altered Effect (Pr = 0.31)
Sinocyclocheilus_rhinocerous_rorab_2	S558N	# |---->Altered Motifs (ELME000053|ELME000063|ELME000070|ELME000202|PS00001)
Sinocyclocheilus_rhinocerous_rorab_2	S558N	# |---->Altered Structure_and_dynamics (Pr = 0.31)-------------------------------------------------------|
Sinocyclocheilus_rhinocerous_rorab_2	S558N	# | |---->Altered Secondary_structure (Pr = 0.24) |
Sinocyclocheilus_rhinocerous_rorab_2	S558N	# | | |
Sinocyclocheilus_rhinocerous_rorab_2	S558N	# | |---->Altered Stability_and_conformational_flexibility (Pr = 0.31) |
Sinocyclocheilus_rhinocerous_rorab_2	S558N	# | | |---->Altered Conformational_flexibility (Pr = 0.31) |
Sinocyclocheilus_rhinocerous_rorab_2	S558N	# | | |
Sinocyclocheilus_rhinocerous_rorab_2	S558N	# | |---->Altered Special_structural_signatures (Pr = 0.08) |
Sinocyclocheilus_rhinocerous_rorab_2	S558N	# | |---->Altered Signal_peptide (Pr = 0.00) |
Sinocyclocheilus_rhinocerous_rorab_2	S558N	# | | |
Sinocyclocheilus_rhinocerous_rorab_2	S558N	# | |---->Altered Transmembrane_protein (Pr = 0.08) |
Sinocyclocheilus_rhinocerous_rorab_2	S558N	# | |
Sinocyclocheilus_rhinocerous_rorab_2	S558N	# |---->Altered Functional_residue (Pr = 0.28) |
Sinocyclocheilus_rhinocerous_rorab_2	S558N	# |---->Altered Macromolecular_binding (Pr = 0.28) |
Sinocyclocheilus_rhinocerous_rorab_2	S558N	# | |---->Altered Protein_binding (Pr = 0.28) |
Sinocyclocheilus_rhinocerous_rorab_2	S558N	# | |---->Altered Disordered_interface (Pr = 0.28) |
Sinocyclocheilus_rhinocerous_rorab_2	S558N	# | | |---->Altered MoRF (Pr = 0.28 | P = 0.04) |
Sinocyclocheilus_rhinocerous_rorab_2	S558N	# | | |
Sinocyclocheilus_rhinocerous_rorab_2	S558N	# | |---->Altered Ordered_interface (Pr = 0.13) |
Sinocyclocheilus_rhinocerous_rorab_2	S558N	# | |
Sinocyclocheilus_rhinocerous_rorab_2	S558N	# |---->Altered Metal_binding (Pr = 0.01)<---------------------------------------------------------|
Sinocyclocheilus_rhinocerous_rorab_2	S558N	# |
Sinocyclocheilus_rhinocerous_rorab_2	S558N	# |---->Altered PTM_site (Pr = 0.23)
Sinocyclocheilus_rhinocerous_rorab_2	S558N	# |---->Gain of GPI-anchor_amidation at S558 (Pr = 0.01 | P = 0.03)
Sinocyclocheilus_rhinocerous_rorab_2	S558N	# |---->Loss of O-linked_glycosylation at T555 (Pr = 0.16 | P = 0.03)
Sinocyclocheilus_rhinocerous_rorab_2	S558N	# |---->Gain of Pyrrolidone_carboxylic_acid at Q559 (Pr = 0.22 | P = 1.3e-03)
Sinocyclocheilus_rhinocerous_rorab_2	S558N	# |---->Loss of Sulfation at Y554 (Pr = 0.03 | P = 0.02)
Sinocyclocheilus_rhinocerous_rorab_2	Q559T	0.132	Altered MoRF (Pr = 0.30 | P = 0.02); Loss of Pyrrolidone_carboxylic_acid at Q559 (Pr = 0.24 | P = 9.7e-04); Gain of O-linked_glycosylation at Q559 (Pr = 0.23 | P = 0.01); Gain of Phosphorylation at Y554 (Pr = 0.23 | P = 0.05); Loss of Sulfation at Y554 (Pr = 0.03 | P = 0.02)	Altered Motifs (ELME000053:GSK3 phosphorylation recognition site; ELME000063:CK1 phosphorylation site; ELME000202:(ST)Q motif which is phosphorylated by PIKK family members.)	Predicted conservation scores
Sinocyclocheilus_rhinocerous_rorab_2	Q559T	# Altered Effect (Pr = 0.30)
Sinocyclocheilus_rhinocerous_rorab_2	Q559T	# |---->Altered Motifs (ELME000053|ELME000063|ELME000202)
Sinocyclocheilus_rhinocerous_rorab_2	Q559T	# |---->Altered Structure_and_dynamics (Pr = 0.24)-------------------------------------------------------|
Sinocyclocheilus_rhinocerous_rorab_2	Q559T	# | |---->Altered Secondary_structure (Pr = 0.22) |
Sinocyclocheilus_rhinocerous_rorab_2	Q559T	# | | |
Sinocyclocheilus_rhinocerous_rorab_2	Q559T	# | |---->Altered Stability_and_conformational_flexibility (Pr = 0.24) |
Sinocyclocheilus_rhinocerous_rorab_2	Q559T	# | | |---->Altered Conformational_flexibility (Pr = 0.24) |
Sinocyclocheilus_rhinocerous_rorab_2	Q559T	# | | |
Sinocyclocheilus_rhinocerous_rorab_2	Q559T	# | |---->Altered Special_structural_signatures (Pr = 0.07) |
Sinocyclocheilus_rhinocerous_rorab_2	Q559T	# | |---->Altered Signal_peptide (Pr = 0.00) |
Sinocyclocheilus_rhinocerous_rorab_2	Q559T	# | | |
Sinocyclocheilus_rhinocerous_rorab_2	Q559T	# | |---->Altered Transmembrane_protein (Pr = 0.07) |
Sinocyclocheilus_rhinocerous_rorab_2	Q559T	# | |
Sinocyclocheilus_rhinocerous_rorab_2	Q559T	# |---->Altered Functional_residue (Pr = 0.30) |
Sinocyclocheilus_rhinocerous_rorab_2	Q559T	# |---->Altered Macromolecular_binding (Pr = 0.30) |
Sinocyclocheilus_rhinocerous_rorab_2	Q559T	# | |---->Altered Protein_binding (Pr = 0.30) |
Sinocyclocheilus_rhinocerous_rorab_2	Q559T	# | |---->Altered Disordered_interface (Pr = 0.30) |
Sinocyclocheilus_rhinocerous_rorab_2	Q559T	# | | |---->Altered MoRF (Pr = 0.30 | P = 0.02) |
Sinocyclocheilus_rhinocerous_rorab_2	Q559T	# | | |
Sinocyclocheilus_rhinocerous_rorab_2	Q559T	# | |---->Altered Ordered_interface (Pr = 0.11) |
Sinocyclocheilus_rhinocerous_rorab_2	Q559T	# | |
Sinocyclocheilus_rhinocerous_rorab_2	Q559T	# |---->Altered Metal_binding (Pr = 0.01)<---------------------------------------------------------|
Sinocyclocheilus_rhinocerous_rorab_2	Q559T	# |
Sinocyclocheilus_rhinocerous_rorab_2	Q559T	# |---->Altered PTM_site (Pr = 0.24)
Sinocyclocheilus_rhinocerous_rorab_2	Q559T	# |---->Gain of O-linked_glycosylation at Q559 (Pr = 0.23 | P = 0.01)
Sinocyclocheilus_rhinocerous_rorab_2	Q559T	# |---->Gain of Phosphorylation at Y554 (Pr = 0.23 | P = 0.05)
Sinocyclocheilus_rhinocerous_rorab_2	Q559T	# |---->Loss of Pyrrolidone_carboxylic_acid at Q559 (Pr = 0.24 | P = 9.7e-04)
Sinocyclocheilus_rhinocerous_rorab_2	Q559T	# |---->Loss of Sulfation at Y554 (Pr = 0.03 | P = 0.02)
Sinocyclocheilus_rhinocerous_rorab_2	S560A	0.085	Loss of B-factor (Pr = 0.28 | P = 0.02); Altered MoRF (Pr = 0.28 | P = 0.04); Gain of Pyrrolidone_carboxylic_acid at Q559 (Pr = 0.20 | P = 1.9e-03); Loss of O-linked_glycosylation at T555 (Pr = 0.15 | P = 0.03)	Altered Motifs (ELME000053:GSK3 phosphorylation recognition site; ELME000063:CK1 phosphorylation site; ELME000202:(ST)Q motif which is phosphorylated by PIKK family members.)	Predicted conservation scores
Sinocyclocheilus_rhinocerous_rorab_2	S560A	# Altered Effect (Pr = 0.28)
Sinocyclocheilus_rhinocerous_rorab_2	S560A	# |---->Altered Motifs (ELME000053|ELME000063|ELME000202)
Sinocyclocheilus_rhinocerous_rorab_2	S560A	# |---->Altered Structure_and_dynamics (Pr = 0.28)-------------------------------------------------------|
Sinocyclocheilus_rhinocerous_rorab_2	S560A	# | |---->Altered Secondary_structure (Pr = 0.22) |
Sinocyclocheilus_rhinocerous_rorab_2	S560A	# | | |
Sinocyclocheilus_rhinocerous_rorab_2	S560A	# | |---->Altered Stability_and_conformational_flexibility (Pr = 0.28) |
Sinocyclocheilus_rhinocerous_rorab_2	S560A	# | | |---->Altered Conformational_flexibility (Pr = 0.28) |
Sinocyclocheilus_rhinocerous_rorab_2	S560A	# | | |---->Loss of B-factor (Pr = 0.28 | P = 0.02) |
Sinocyclocheilus_rhinocerous_rorab_2	S560A	# | | |
Sinocyclocheilus_rhinocerous_rorab_2	S560A	# | |---->Altered Special_structural_signatures (Pr = 0.07) |
Sinocyclocheilus_rhinocerous_rorab_2	S560A	# | |---->Altered Signal_peptide (Pr = 0.00) |
Sinocyclocheilus_rhinocerous_rorab_2	S560A	# | | |
Sinocyclocheilus_rhinocerous_rorab_2	S560A	# | |---->Altered Transmembrane_protein (Pr = 0.07) |
Sinocyclocheilus_rhinocerous_rorab_2	S560A	# | |
Sinocyclocheilus_rhinocerous_rorab_2	S560A	# |---->Altered Functional_residue (Pr = 0.28) |
Sinocyclocheilus_rhinocerous_rorab_2	S560A	# |---->Altered Macromolecular_binding (Pr = 0.28) |
Sinocyclocheilus_rhinocerous_rorab_2	S560A	# | |---->Altered Protein_binding (Pr = 0.28) |
Sinocyclocheilus_rhinocerous_rorab_2	S560A	# | |---->Altered Disordered_interface (Pr = 0.28) |
Sinocyclocheilus_rhinocerous_rorab_2	S560A	# | | |---->Altered MoRF (Pr = 0.28 | P = 0.04) |
Sinocyclocheilus_rhinocerous_rorab_2	S560A	# | | |
Sinocyclocheilus_rhinocerous_rorab_2	S560A	# | |---->Altered Ordered_interface (Pr = 0.09) |
Sinocyclocheilus_rhinocerous_rorab_2	S560A	# | |
Sinocyclocheilus_rhinocerous_rorab_2	S560A	# |---->Altered Metal_binding (Pr = 0.01)<---------------------------------------------------------|
Sinocyclocheilus_rhinocerous_rorab_2	S560A	# |
Sinocyclocheilus_rhinocerous_rorab_2	S560A	# |---->Altered PTM_site (Pr = 0.21)
Sinocyclocheilus_rhinocerous_rorab_2	S560A	# |---->Loss of O-linked_glycosylation at T555 (Pr = 0.15 | P = 0.03)
Sinocyclocheilus_rhinocerous_rorab_2	S560A	# |---->Gain of Pyrrolidone_carboxylic_acid at Q559 (Pr = 0.20 | P = 1.9e-03)
Sinocyclocheilus_rhinocerous_rorab_2	S561Q	0.086	Altered MoRF (Pr = 0.27 | P = 0.04); Gain of Helix (Pr = 0.27 | P = 0.04); Gain of Pyrrolidone_carboxylic_acid at Q559 (Pr = 0.22 | P = 1.4e-03); Altered Cytoplasmic_loop (Pr = 0.10 | P = 0.04)	Altered Motifs (ELME000063:CK1 phosphorylation site; ELME000202:(ST)Q motif which is phosphorylated by PIKK family members.)	Predicted conservation scores
Sinocyclocheilus_rhinocerous_rorab_2	S561Q	# Altered Effect (Pr = 0.27)
Sinocyclocheilus_rhinocerous_rorab_2	S561Q	# |---->Altered Motifs (ELME000063|ELME000202)
Sinocyclocheilus_rhinocerous_rorab_2	S561Q	# |---->Altered Structure_and_dynamics (Pr = 0.27)-------------------------------------------------------|
Sinocyclocheilus_rhinocerous_rorab_2	S561Q	# | |---->Altered Secondary_structure (Pr = 0.27) |
Sinocyclocheilus_rhinocerous_rorab_2	S561Q	# | | |---->Gain of Helix (Pr = 0.27 | P = 0.04) |
Sinocyclocheilus_rhinocerous_rorab_2	S561Q	# | | |
Sinocyclocheilus_rhinocerous_rorab_2	S561Q	# | |---->Altered Stability_and_conformational_flexibility (Pr = 0.25) |
Sinocyclocheilus_rhinocerous_rorab_2	S561Q	# | | |---->Altered Conformational_flexibility (Pr = 0.25) |
Sinocyclocheilus_rhinocerous_rorab_2	S561Q	# | | |
Sinocyclocheilus_rhinocerous_rorab_2	S561Q	# | |---->Altered Special_structural_signatures (Pr = 0.10) |
Sinocyclocheilus_rhinocerous_rorab_2	S561Q	# | |---->Altered Signal_peptide (Pr = 0.00) |
Sinocyclocheilus_rhinocerous_rorab_2	S561Q	# | | |
Sinocyclocheilus_rhinocerous_rorab_2	S561Q	# | |---->Altered Transmembrane_protein (Pr = 0.10) |
Sinocyclocheilus_rhinocerous_rorab_2	S561Q	# | |---->Altered Non-cytoplasmic_loop (Pr = 0.10 | P = 0.04) |
Sinocyclocheilus_rhinocerous_rorab_2	S561Q	# | |
Sinocyclocheilus_rhinocerous_rorab_2	S561Q	# |---->Altered Functional_residue (Pr = 0.27) |
Sinocyclocheilus_rhinocerous_rorab_2	S561Q	# |---->Altered Macromolecular_binding (Pr = 0.27) |
Sinocyclocheilus_rhinocerous_rorab_2	S561Q	# | |---->Altered Protein_binding (Pr = 0.27) |
Sinocyclocheilus_rhinocerous_rorab_2	S561Q	# | |---->Altered Disordered_interface (Pr = 0.27) |
Sinocyclocheilus_rhinocerous_rorab_2	S561Q	# | | |---->Altered MoRF (Pr = 0.27 | P = 0.04) |
Sinocyclocheilus_rhinocerous_rorab_2	S561Q	# | | |
Sinocyclocheilus_rhinocerous_rorab_2	S561Q	# | |---->Altered Ordered_interface (Pr = 0.08) |
Sinocyclocheilus_rhinocerous_rorab_2	S561Q	# | |
Sinocyclocheilus_rhinocerous_rorab_2	S561Q	# |---->Altered Metal_binding (Pr = 0.01)<---------------------------------------------------------|
Sinocyclocheilus_rhinocerous_rorab_2	S561Q	# |
Sinocyclocheilus_rhinocerous_rorab_2	S561Q	# |---->Altered PTM_site (Pr = 0.22)
Sinocyclocheilus_rhinocerous_rorab_2	S561Q	# |---->Gain of Pyrrolidone_carboxylic_acid at Q559 (Pr = 0.22 | P = 1.4e-03)
Sinocyclocheilus_rhinocerous_rorab_2	S562I	0.060	Altered MoRF (Pr = 0.39 | P = 5.2e-03); Loss of B-factor (Pr = 0.30 | P = 8.3e-03); Gain of Pyrrolidone_carboxylic_acid at Q559 (Pr = 0.23 | P = 1.3e-03); Altered Cytoplasmic_loop (Pr = 0.14 | P = 0.02)	Altered Motifs (ELME000063:CK1 phosphorylation site)	Predicted conservation scores
Sinocyclocheilus_rhinocerous_rorab_2	S562I	# Altered Effect (Pr = 0.39)
Sinocyclocheilus_rhinocerous_rorab_2	S562I	# |---->Altered Motifs (ELME000063)
Sinocyclocheilus_rhinocerous_rorab_2	S562I	# |---->Altered Structure_and_dynamics (Pr = 0.30)-------------------------------------------------------|
Sinocyclocheilus_rhinocerous_rorab_2	S562I	# | |---->Altered Secondary_structure (Pr = 0.26) |
Sinocyclocheilus_rhinocerous_rorab_2	S562I	# | | |
Sinocyclocheilus_rhinocerous_rorab_2	S562I	# | |---->Altered Stability_and_conformational_flexibility (Pr = 0.30) |
Sinocyclocheilus_rhinocerous_rorab_2	S562I	# | | |---->Altered Conformational_flexibility (Pr = 0.30) |
Sinocyclocheilus_rhinocerous_rorab_2	S562I	# | | |---->Loss of B-factor (Pr = 0.30 | P = 8.3e-03) |
Sinocyclocheilus_rhinocerous_rorab_2	S562I	# | | |
Sinocyclocheilus_rhinocerous_rorab_2	S562I	# | |---->Altered Special_structural_signatures (Pr = 0.14) |
Sinocyclocheilus_rhinocerous_rorab_2	S562I	# | |---->Altered Signal_peptide (Pr = 0.00) |
Sinocyclocheilus_rhinocerous_rorab_2	S562I	# | | |
Sinocyclocheilus_rhinocerous_rorab_2	S562I	# | |---->Altered Transmembrane_protein (Pr = 0.14) |
Sinocyclocheilus_rhinocerous_rorab_2	S562I	# | |---->Altered Non-cytoplasmic_loop (Pr = 0.14 | P = 0.02) |
Sinocyclocheilus_rhinocerous_rorab_2	S562I	# | |
Sinocyclocheilus_rhinocerous_rorab_2	S562I	# |---->Altered Functional_residue (Pr = 0.39) |
Sinocyclocheilus_rhinocerous_rorab_2	S562I	# |---->Altered Macromolecular_binding (Pr = 0.39) |
Sinocyclocheilus_rhinocerous_rorab_2	S562I	# | |---->Altered Protein_binding (Pr = 0.39) |
Sinocyclocheilus_rhinocerous_rorab_2	S562I	# | |---->Altered Disordered_interface (Pr = 0.39) |
Sinocyclocheilus_rhinocerous_rorab_2	S562I	# | | |---->Altered MoRF (Pr = 0.39 | P = 5.2e-03) |
Sinocyclocheilus_rhinocerous_rorab_2	S562I	# | | |
Sinocyclocheilus_rhinocerous_rorab_2	S562I	# | |---->Altered Ordered_interface (Pr = 0.10) |
Sinocyclocheilus_rhinocerous_rorab_2	S562I	# | |
Sinocyclocheilus_rhinocerous_rorab_2	S562I	# |---->Altered Metal_binding (Pr = 0.01)<---------------------------------------------------------|
Sinocyclocheilus_rhinocerous_rorab_2	S562I	# |
Sinocyclocheilus_rhinocerous_rorab_2	S562I	# |---->Altered PTM_site (Pr = 0.23)
Sinocyclocheilus_rhinocerous_rorab_2	S562I	# |---->Gain of Pyrrolidone_carboxylic_acid at Q559 (Pr = 0.23 | P = 1.3e-03)
Sinocyclocheilus_rhinocerous_rorab_2	S564K	0.079	Gain of Helix (Pr = 0.29 | P = 0.02); Altered Cytoplasmic_loop (Pr = 0.24 | P = 1.7e-03); Loss of Pyrrolidone_carboxylic_acid at Q559 (Pr = 0.19 | P = 2.3e-03); Gain of Ubiquitylation at S564 (Pr = 0.18 | P = 0.02)	Altered Motifs (ELME000063:CK1 phosphorylation site; ELME000064:CK2 phosphorylation site; ELME000146:Subtilisin/kexin isozyme-1 (SKI1) cleavage site ([RK]-X-[hydrophobic]-[LTKF]-|-X); ELME000173:Consensus derived from reported natural interactors which do not match the Mode 1 and Mode 2 ligands.; PS00005:Protein kinase C phosphorylation site)	Predicted conservation scores
Sinocyclocheilus_rhinocerous_rorab_2	S564K	# Altered Effect (Pr = 0.29)
Sinocyclocheilus_rhinocerous_rorab_2	S564K	# |---->Altered Motifs (ELME000063|ELME000064|ELME000146|ELME000173|PS00005)
Sinocyclocheilus_rhinocerous_rorab_2	S564K	# |---->Altered Structure_and_dynamics (Pr = 0.29)-------------------------------------------------------|
Sinocyclocheilus_rhinocerous_rorab_2	S564K	# | |---->Altered Secondary_structure (Pr = 0.29) |
Sinocyclocheilus_rhinocerous_rorab_2	S564K	# | | |---->Gain of Helix (Pr = 0.29 | P = 0.02) |
Sinocyclocheilus_rhinocerous_rorab_2	S564K	# | | |
Sinocyclocheilus_rhinocerous_rorab_2	S564K	# | |---->Altered Stability_and_conformational_flexibility (Pr = 0.24) |
Sinocyclocheilus_rhinocerous_rorab_2	S564K	# | | |---->Altered Conformational_flexibility (Pr = 0.24) |
Sinocyclocheilus_rhinocerous_rorab_2	S564K	# | | |
Sinocyclocheilus_rhinocerous_rorab_2	S564K	# | |---->Altered Special_structural_signatures (Pr = 0.24) |
Sinocyclocheilus_rhinocerous_rorab_2	S564K	# | |---->Altered Signal_peptide (Pr = 0.00) |
Sinocyclocheilus_rhinocerous_rorab_2	S564K	# | | |
Sinocyclocheilus_rhinocerous_rorab_2	S564K	# | |---->Altered Transmembrane_protein (Pr = 0.24) |
Sinocyclocheilus_rhinocerous_rorab_2	S564K	# | |---->Altered Non-cytoplasmic_loop (Pr = 0.24 | P = 1.7e-03) |
Sinocyclocheilus_rhinocerous_rorab_2	S564K	# | |
Sinocyclocheilus_rhinocerous_rorab_2	S564K	# |---->Altered Functional_residue (Pr = 0.26) |
Sinocyclocheilus_rhinocerous_rorab_2	S564K	# |---->Altered Macromolecular_binding (Pr = 0.26) |
Sinocyclocheilus_rhinocerous_rorab_2	S564K	# | |---->Altered Protein_binding (Pr = 0.26) |
Sinocyclocheilus_rhinocerous_rorab_2	S564K	# | |---->Altered Disordered_interface (Pr = 0.26) |
Sinocyclocheilus_rhinocerous_rorab_2	S564K	# | | |
Sinocyclocheilus_rhinocerous_rorab_2	S564K	# | |---->Altered Ordered_interface (Pr = 0.07) |
Sinocyclocheilus_rhinocerous_rorab_2	S564K	# | |
Sinocyclocheilus_rhinocerous_rorab_2	S564K	# |---->Altered Metal_binding (Pr = 0.01)<---------------------------------------------------------|
Sinocyclocheilus_rhinocerous_rorab_2	S564K	# |
Sinocyclocheilus_rhinocerous_rorab_2	S564K	# |---->Altered PTM_site (Pr = 0.21)
Sinocyclocheilus_rhinocerous_rorab_2	S564K	# |---->Loss of Pyrrolidone_carboxylic_acid at Q559 (Pr = 0.19 | P = 2.3e-03)
Sinocyclocheilus_rhinocerous_rorab_2	S564K	# |---->Gain of Ubiquitylation at S564 (Pr = 0.18 | P = 0.02)
Sinocyclocheilus_rhinocerous_rorab_2	L565I	0.042	Altered MoRF (Pr = 0.31 | P = 0.02); Altered Cytoplasmic_loop (Pr = 0.26 | P = 7.5e-04); Gain of Pyrrolidone_carboxylic_acid at Q563 (Pr = 0.04 | P = 0.05)	Altered Motifs (ELME000064:CK2 phosphorylation site; ELME000220:Phosphothreonine motif binding a subset of FHA domains that have a preference for an acidic amino acid at the pT+3 position.)	Predicted conservation scores
Sinocyclocheilus_rhinocerous_rorab_2	L565I	# Altered Effect (Pr = 0.31)
Sinocyclocheilus_rhinocerous_rorab_2	L565I	# |---->Altered Motifs (ELME000064|ELME000220)
Sinocyclocheilus_rhinocerous_rorab_2	L565I	# |---->Altered Structure_and_dynamics (Pr = 0.26)-------------------------------------------------------|
Sinocyclocheilus_rhinocerous_rorab_2	L565I	# | |---->Altered Secondary_structure (Pr = 0.26) |
Sinocyclocheilus_rhinocerous_rorab_2	L565I	# | | |
Sinocyclocheilus_rhinocerous_rorab_2	L565I	# | |---->Altered Stability_and_conformational_flexibility (Pr = 0.24) |
Sinocyclocheilus_rhinocerous_rorab_2	L565I	# | | |---->Altered Conformational_flexibility (Pr = 0.24) |
Sinocyclocheilus_rhinocerous_rorab_2	L565I	# | | |
Sinocyclocheilus_rhinocerous_rorab_2	L565I	# | |---->Altered Special_structural_signatures (Pr = 0.26) |
Sinocyclocheilus_rhinocerous_rorab_2	L565I	# | |---->Altered Signal_peptide (Pr = 0.00) |
Sinocyclocheilus_rhinocerous_rorab_2	L565I	# | | |
Sinocyclocheilus_rhinocerous_rorab_2	L565I	# | |---->Altered Transmembrane_protein (Pr = 0.26) |
Sinocyclocheilus_rhinocerous_rorab_2	L565I	# | |---->Altered Non-cytoplasmic_loop (Pr = 0.26 | P = 7.5e-04) |
Sinocyclocheilus_rhinocerous_rorab_2	L565I	# | |
Sinocyclocheilus_rhinocerous_rorab_2	L565I	# |---->Altered Functional_residue (Pr = 0.31) |
Sinocyclocheilus_rhinocerous_rorab_2	L565I	# |---->Altered Macromolecular_binding (Pr = 0.31) |
Sinocyclocheilus_rhinocerous_rorab_2	L565I	# | |---->Altered Protein_binding (Pr = 0.31) |
Sinocyclocheilus_rhinocerous_rorab_2	L565I	# | |---->Altered Disordered_interface (Pr = 0.31) |
Sinocyclocheilus_rhinocerous_rorab_2	L565I	# | | |---->Altered MoRF (Pr = 0.31 | P = 0.02) |
Sinocyclocheilus_rhinocerous_rorab_2	L565I	# | | |
Sinocyclocheilus_rhinocerous_rorab_2	L565I	# | |---->Altered Ordered_interface (Pr = 0.08) |
Sinocyclocheilus_rhinocerous_rorab_2	L565I	# | |
Sinocyclocheilus_rhinocerous_rorab_2	L565I	# |---->Altered Metal_binding (Pr = 0.01)<---------------------------------------------------------|
Sinocyclocheilus_rhinocerous_rorab_2	L565I	# |
Sinocyclocheilus_rhinocerous_rorab_2	L565I	# |---->Altered PTM_site (Pr = 0.18)
Sinocyclocheilus_rhinocerous_rorab_2	L565I	# |---->Gain of Pyrrolidone_carboxylic_acid at Q563 (Pr = 0.04 | P = 0.05)
Sinocyclocheilus_rhinocerous_rorab_2	A566E	0.149	Altered Cytoplasmic_loop (Pr = 0.28 | P = 6.5e-04); Gain of B-factor (Pr = 0.25 | P = 0.03)	Altered Motifs (ELME000064:CK2 phosphorylation site; ELME000220:Phosphothreonine motif binding a subset of FHA domains that have a preference for an acidic amino acid at the pT+3 position.)	Predicted conservation scores
Sinocyclocheilus_rhinocerous_rorab_2	A566E	# Altered Effect (Pr = 0.28)
Sinocyclocheilus_rhinocerous_rorab_2	A566E	# |---->Altered Motifs (ELME000064|ELME000220)
Sinocyclocheilus_rhinocerous_rorab_2	A566E	# |---->Altered Structure_and_dynamics (Pr = 0.28)-------------------------------------------------------|
Sinocyclocheilus_rhinocerous_rorab_2	A566E	# | |---->Altered Secondary_structure (Pr = 0.26) |
Sinocyclocheilus_rhinocerous_rorab_2	A566E	# | | |
Sinocyclocheilus_rhinocerous_rorab_2	A566E	# | |---->Altered Stability_and_conformational_flexibility (Pr = 0.25) |
Sinocyclocheilus_rhinocerous_rorab_2	A566E	# | | |---->Altered Conformational_flexibility (Pr = 0.25) |
Sinocyclocheilus_rhinocerous_rorab_2	A566E	# | | |---->Gain of B-factor (Pr = 0.25 | P = 0.03) |
Sinocyclocheilus_rhinocerous_rorab_2	A566E	# | | |
Sinocyclocheilus_rhinocerous_rorab_2	A566E	# | |---->Altered Special_structural_signatures (Pr = 0.28) |
Sinocyclocheilus_rhinocerous_rorab_2	A566E	# | |---->Altered Signal_peptide (Pr = 0.00) |
Sinocyclocheilus_rhinocerous_rorab_2	A566E	# | | |
Sinocyclocheilus_rhinocerous_rorab_2	A566E	# | |---->Altered Transmembrane_protein (Pr = 0.28) |
Sinocyclocheilus_rhinocerous_rorab_2	A566E	# | |---->Altered Non-cytoplasmic_loop (Pr = 0.28 | P = 6.5e-04) |
Sinocyclocheilus_rhinocerous_rorab_2	A566E	# | |
Sinocyclocheilus_rhinocerous_rorab_2	A566E	# |---->Altered Functional_residue (Pr = 0.25) |
Sinocyclocheilus_rhinocerous_rorab_2	A566E	# |---->Altered Macromolecular_binding (Pr = 0.25) |
Sinocyclocheilus_rhinocerous_rorab_2	A566E	# | |---->Altered Protein_binding (Pr = 0.25) |
Sinocyclocheilus_rhinocerous_rorab_2	A566E	# | |---->Altered Disordered_interface (Pr = 0.25) |
Sinocyclocheilus_rhinocerous_rorab_2	A566E	# | | |
Sinocyclocheilus_rhinocerous_rorab_2	A566E	# | |---->Altered Ordered_interface (Pr = 0.07) |
Sinocyclocheilus_rhinocerous_rorab_2	A566E	# | |
Sinocyclocheilus_rhinocerous_rorab_2	A566E	# |---->Altered Metal_binding (Pr = 0.01)<---------------------------------------------------------|
Sinocyclocheilus_rhinocerous_rorab_2	A566E	# |
Sinocyclocheilus_rhinocerous_rorab_2	A566E	# |---->Altered PTM_site (Pr = 0.16)
Sinocyclocheilus_rhinocerous_rorab_2	T567M	0.050	Altered Cytoplasmic_loop (Pr = 0.27 | P = 7.0e-04); Altered Coiled_coil (Pr = 0.09 | P = 0.04)	Altered Motifs (ELME000064:CK2 phosphorylation site; ELME000220:Phosphothreonine motif binding a subset of FHA domains that have a preference for an acidic amino acid at the pT+3 position.; PS00005:Protein kinase C phosphorylation site; PS00006:Casein kinase II phosphorylation site)	Predicted conservation scores
Sinocyclocheilus_rhinocerous_rorab_2	T567M	# Altered Effect (Pr = 0.27)
Sinocyclocheilus_rhinocerous_rorab_2	T567M	# |---->Altered Motifs (ELME000064|ELME000220|PS00005|PS00006)
Sinocyclocheilus_rhinocerous_rorab_2	T567M	# |---->Altered Structure_and_dynamics (Pr = 0.27)-------------------------------------------------------|
Sinocyclocheilus_rhinocerous_rorab_2	T567M	# | |---->Altered Secondary_structure (Pr = 0.26) |
Sinocyclocheilus_rhinocerous_rorab_2	T567M	# | | |
Sinocyclocheilus_rhinocerous_rorab_2	T567M	# | |---->Altered Stability_and_conformational_flexibility (Pr = 0.24) |
Sinocyclocheilus_rhinocerous_rorab_2	T567M	# | | |---->Altered Conformational_flexibility (Pr = 0.24) |
Sinocyclocheilus_rhinocerous_rorab_2	T567M	# | | |
Sinocyclocheilus_rhinocerous_rorab_2	T567M	# | |---->Altered Special_structural_signatures (Pr = 0.27) |
Sinocyclocheilus_rhinocerous_rorab_2	T567M	# | |---->Altered Coiled_coil (Pr = 0.09 | P = 0.04) |
Sinocyclocheilus_rhinocerous_rorab_2	T567M	# | |---->Altered Signal_peptide (Pr = 0.00) |
Sinocyclocheilus_rhinocerous_rorab_2	T567M	# | | |
Sinocyclocheilus_rhinocerous_rorab_2	T567M	# | |---->Altered Transmembrane_protein (Pr = 0.27) |
Sinocyclocheilus_rhinocerous_rorab_2	T567M	# | |---->Altered Non-cytoplasmic_loop (Pr = 0.27 | P = 7.0e-04) |
Sinocyclocheilus_rhinocerous_rorab_2	T567M	# | |
Sinocyclocheilus_rhinocerous_rorab_2	T567M	# |---->Altered Functional_residue (Pr = 0.26) |
Sinocyclocheilus_rhinocerous_rorab_2	T567M	# |---->Altered Macromolecular_binding (Pr = 0.26) |
Sinocyclocheilus_rhinocerous_rorab_2	T567M	# | |---->Altered Protein_binding (Pr = 0.26) |
Sinocyclocheilus_rhinocerous_rorab_2	T567M	# | |---->Altered Disordered_interface (Pr = 0.26) |
Sinocyclocheilus_rhinocerous_rorab_2	T567M	# | | |
Sinocyclocheilus_rhinocerous_rorab_2	T567M	# | |---->Altered Ordered_interface (Pr = 0.07) |
Sinocyclocheilus_rhinocerous_rorab_2	T567M	# | |
Sinocyclocheilus_rhinocerous_rorab_2	T567M	# |---->Altered Metal_binding (Pr = 0.01)<---------------------------------------------------------|
Sinocyclocheilus_rhinocerous_rorab_2	T567M	# |
Sinocyclocheilus_rhinocerous_rorab_2	T567M	# |---->Altered PTM_site (Pr = 0.16)
Sinocyclocheilus_rhinocerous_rorab_1	C48Y	0.105	Gain of Phosphorylation at C48 (Pr = 0.73 | P = 9.8e-04); Loss of ADP-ribosylation at R44 (Pr = 0.22 | P = 0.03); Gain of Proteolytic_cleavage at R44 (Pr = 0.11 | P = 0.04)	Altered Motifs (ELME000008:Main preference for PKA-type AGC kinase phosphorylation.; ELME000053:GSK3 phosphorylation recognition site; ELME000062:Secondary preference for PKA-type AGC kinase phosphorylation.; ELME000063:CK1 phosphorylation site)	Predicted conservation scores
Sinocyclocheilus_rhinocerous_rorab_1	C48Y	# Altered Effect (Pr = 0.73)
Sinocyclocheilus_rhinocerous_rorab_1	C48Y	# |---->Altered Motifs (ELME000008|ELME000053|ELME000062|ELME000063)
Sinocyclocheilus_rhinocerous_rorab_1	C48Y	# |---->Altered Structure_and_dynamics (Pr = 0.22)-------------------------------------------------------|
Sinocyclocheilus_rhinocerous_rorab_1	C48Y	# | |---->Altered Secondary_structure (Pr = 0.22) |
Sinocyclocheilus_rhinocerous_rorab_1	C48Y	# | | |
Sinocyclocheilus_rhinocerous_rorab_1	C48Y	# | |---->Altered Stability_and_conformational_flexibility (Pr = 0.19) |
Sinocyclocheilus_rhinocerous_rorab_1	C48Y	# | | |---->Altered Conformational_flexibility (Pr = 0.19) |
Sinocyclocheilus_rhinocerous_rorab_1	C48Y	# | | |
Sinocyclocheilus_rhinocerous_rorab_1	C48Y	# | |---->Altered Special_structural_signatures (Pr = 0.02) |
Sinocyclocheilus_rhinocerous_rorab_1	C48Y	# | |---->Altered Signal_peptide (Pr = 0.00) |
Sinocyclocheilus_rhinocerous_rorab_1	C48Y	# | | |
Sinocyclocheilus_rhinocerous_rorab_1	C48Y	# | |---->Altered Transmembrane_protein (Pr = 0.02) |
Sinocyclocheilus_rhinocerous_rorab_1	C48Y	# | |
Sinocyclocheilus_rhinocerous_rorab_1	C48Y	# |---->Altered Functional_residue (Pr = 0.73) |
Sinocyclocheilus_rhinocerous_rorab_1	C48Y	# |---->Altered Macromolecular_binding (Pr = 0.20) |
Sinocyclocheilus_rhinocerous_rorab_1	C48Y	# | |---->Altered Protein_binding (Pr = 0.20) |
Sinocyclocheilus_rhinocerous_rorab_1	C48Y	# | |---->Altered Disordered_interface (Pr = 0.20) |
Sinocyclocheilus_rhinocerous_rorab_1	C48Y	# | | |
Sinocyclocheilus_rhinocerous_rorab_1	C48Y	# | |---->Altered Ordered_interface (Pr = 0.05) |
Sinocyclocheilus_rhinocerous_rorab_1	C48Y	# | |
Sinocyclocheilus_rhinocerous_rorab_1	C48Y	# |---->Altered Metal_binding (Pr = 0.00)<---------------------------------------------------------|
Sinocyclocheilus_rhinocerous_rorab_1	C48Y	# |
Sinocyclocheilus_rhinocerous_rorab_1	C48Y	# |---->Altered PTM_site (Pr = 0.73)
Sinocyclocheilus_rhinocerous_rorab_1	C48Y	# |---->Loss of ADP-ribosylation at R44 (Pr = 0.22 | P = 0.03)
Sinocyclocheilus_rhinocerous_rorab_1	C48Y	# |---->Gain of Phosphorylation at C48 (Pr = 0.73 | P = 9.8e-04)
Sinocyclocheilus_rhinocerous_rorab_1	C48Y	# |---->Gain of Proteolytic_cleavage at R44 (Pr = 0.11 | P = 0.04)
Sinocyclocheilus_rhinocerous_rorab_1	T198A	0.096	Loss of Loop (Pr = 0.27 | P = 0.03); Loss of Phosphorylation at Y194 (Pr = 0.26 | P = 0.03); Gain of Sulfation at Y194 (Pr = 0.01 | P = 0.05)	Altered Motifs (ELME000052:Phosphothreonine motif binding a subset of FHA domains that show a preference for a large aliphatic amino acid at the pT+3 position.; ELME000085:Glycosaminoglycan attachment site)	Predicted conservation scores
Sinocyclocheilus_rhinocerous_rorab_1	T198A	# Altered Effect (Pr = 0.27)
Sinocyclocheilus_rhinocerous_rorab_1	T198A	# |---->Altered Motifs (ELME000052|ELME000085)
Sinocyclocheilus_rhinocerous_rorab_1	T198A	# |---->Altered Structure_and_dynamics (Pr = 0.27)-------------------------------------------------------|
Sinocyclocheilus_rhinocerous_rorab_1	T198A	# | |---->Altered Secondary_structure (Pr = 0.27) |
Sinocyclocheilus_rhinocerous_rorab_1	T198A	# | | |---->Loss of Loop (Pr = 0.27 | P = 0.03) |
Sinocyclocheilus_rhinocerous_rorab_1	T198A	# | | |
Sinocyclocheilus_rhinocerous_rorab_1	T198A	# | |---->Altered Stability_and_conformational_flexibility (Pr = 0.15) |
Sinocyclocheilus_rhinocerous_rorab_1	T198A	# | | |---->Altered Conformational_flexibility (Pr = 0.15) |
Sinocyclocheilus_rhinocerous_rorab_1	T198A	# | | |
Sinocyclocheilus_rhinocerous_rorab_1	T198A	# | |---->Altered Special_structural_signatures (Pr = 0.02) |
Sinocyclocheilus_rhinocerous_rorab_1	T198A	# | |---->Altered Signal_peptide (Pr = 0.00) |
Sinocyclocheilus_rhinocerous_rorab_1	T198A	# | | |
Sinocyclocheilus_rhinocerous_rorab_1	T198A	# | |---->Altered Transmembrane_protein (Pr = 0.02) |
Sinocyclocheilus_rhinocerous_rorab_1	T198A	# | |
Sinocyclocheilus_rhinocerous_rorab_1	T198A	# |---->Altered Functional_residue (Pr = 0.26) |
Sinocyclocheilus_rhinocerous_rorab_1	T198A	# |---->Altered Macromolecular_binding (Pr = 0.11) |
Sinocyclocheilus_rhinocerous_rorab_1	T198A	# | |---->Altered Protein_binding (Pr = 0.11) |
Sinocyclocheilus_rhinocerous_rorab_1	T198A	# | |---->Altered Disordered_interface (Pr = 0.11) |
Sinocyclocheilus_rhinocerous_rorab_1	T198A	# | | |
Sinocyclocheilus_rhinocerous_rorab_1	T198A	# | |---->Altered Ordered_interface (Pr = 0.03) |
Sinocyclocheilus_rhinocerous_rorab_1	T198A	# | |
Sinocyclocheilus_rhinocerous_rorab_1	T198A	# |---->Altered Metal_binding (Pr = 0.00)<---------------------------------------------------------|
Sinocyclocheilus_rhinocerous_rorab_1	T198A	# |
Sinocyclocheilus_rhinocerous_rorab_1	T198A	# |---->Altered PTM_site (Pr = 0.26)
Sinocyclocheilus_rhinocerous_rorab_1	T198A	# |---->Loss of Phosphorylation at Y194 (Pr = 0.26 | P = 0.03)
Sinocyclocheilus_rhinocerous_rorab_1	T198A	# |---->Gain of Sulfation at Y194 (Pr = 0.01 | P = 0.05)
Sinocyclocheilus_rhinocerous_rorab_1	V201I	0.033		Altered Motifs (ELME000052:Phosphothreonine motif binding a subset of FHA domains that show a preference for a large aliphatic amino acid at the pT+3 position.)	Predicted conservation scores
Sinocyclocheilus_rhinocerous_rorab_1	V201I	# Altered Effect (Pr = 0.25)
Sinocyclocheilus_rhinocerous_rorab_1	V201I	# |---->Altered Motifs (ELME000052)
Sinocyclocheilus_rhinocerous_rorab_1	V201I	# |---->Altered Structure_and_dynamics (Pr = 0.25)-------------------------------------------------------|
Sinocyclocheilus_rhinocerous_rorab_1	V201I	# | |---->Altered Secondary_structure (Pr = 0.25) |
Sinocyclocheilus_rhinocerous_rorab_1	V201I	# | | |
Sinocyclocheilus_rhinocerous_rorab_1	V201I	# | |---->Altered Stability_and_conformational_flexibility (Pr = 0.21) |
Sinocyclocheilus_rhinocerous_rorab_1	V201I	# | | |---->Altered Conformational_flexibility (Pr = 0.21) |
Sinocyclocheilus_rhinocerous_rorab_1	V201I	# | | |
Sinocyclocheilus_rhinocerous_rorab_1	V201I	# | |---->Altered Special_structural_signatures (Pr = 0.02) |
Sinocyclocheilus_rhinocerous_rorab_1	V201I	# | |---->Altered Signal_peptide (Pr = 0.00) |
Sinocyclocheilus_rhinocerous_rorab_1	V201I	# | | |
Sinocyclocheilus_rhinocerous_rorab_1	V201I	# | |---->Altered Transmembrane_protein (Pr = 0.02) |
Sinocyclocheilus_rhinocerous_rorab_1	V201I	# | |
Sinocyclocheilus_rhinocerous_rorab_1	V201I	# |---->Altered Functional_residue (Pr = 0.16) |
Sinocyclocheilus_rhinocerous_rorab_1	V201I	# |---->Altered Macromolecular_binding (Pr = 0.16) |
Sinocyclocheilus_rhinocerous_rorab_1	V201I	# | |---->Altered Protein_binding (Pr = 0.16) |
Sinocyclocheilus_rhinocerous_rorab_1	V201I	# | |---->Altered Disordered_interface (Pr = 0.16) |
Sinocyclocheilus_rhinocerous_rorab_1	V201I	# | | |
Sinocyclocheilus_rhinocerous_rorab_1	V201I	# | |---->Altered Ordered_interface (Pr = 0.02) |
Sinocyclocheilus_rhinocerous_rorab_1	V201I	# | |
Sinocyclocheilus_rhinocerous_rorab_1	V201I	# |---->Altered Metal_binding (Pr = 0.01)<---------------------------------------------------------|
Sinocyclocheilus_rhinocerous_rorab_1	V201I	# |
Sinocyclocheilus_rhinocerous_rorab_1	V201I	# |---->Altered PTM_site (Pr = 0.14)
Sinocyclocheilus_rhinocerous_rorab_1	D206N	0.143		Altered Motifs (ELME000085:Glycosaminoglycan attachment site)	Predicted conservation scores
Sinocyclocheilus_rhinocerous_rorab_1	D206N	# Altered Effect (Pr = 0.25)
Sinocyclocheilus_rhinocerous_rorab_1	D206N	# |---->Altered Motifs (ELME000085)
Sinocyclocheilus_rhinocerous_rorab_1	D206N	# |---->Altered Structure_and_dynamics (Pr = 0.25)-------------------------------------------------------|
Sinocyclocheilus_rhinocerous_rorab_1	D206N	# | |---->Altered Secondary_structure (Pr = 0.25) |
Sinocyclocheilus_rhinocerous_rorab_1	D206N	# | | |
Sinocyclocheilus_rhinocerous_rorab_1	D206N	# | |---->Altered Stability_and_conformational_flexibility (Pr = 0.22) |
Sinocyclocheilus_rhinocerous_rorab_1	D206N	# | | |---->Altered Conformational_flexibility (Pr = 0.22) |
Sinocyclocheilus_rhinocerous_rorab_1	D206N	# | | |
Sinocyclocheilus_rhinocerous_rorab_1	D206N	# | |---->Altered Special_structural_signatures (Pr = 0.03) |
Sinocyclocheilus_rhinocerous_rorab_1	D206N	# | |---->Altered Signal_peptide (Pr = 0.00) |
Sinocyclocheilus_rhinocerous_rorab_1	D206N	# | | |
Sinocyclocheilus_rhinocerous_rorab_1	D206N	# | |---->Altered Transmembrane_protein (Pr = 0.03) |
Sinocyclocheilus_rhinocerous_rorab_1	D206N	# | |
Sinocyclocheilus_rhinocerous_rorab_1	D206N	# |---->Altered Functional_residue (Pr = 0.13) |
Sinocyclocheilus_rhinocerous_rorab_1	D206N	# |---->Altered Macromolecular_binding (Pr = 0.04) |
Sinocyclocheilus_rhinocerous_rorab_1	D206N	# | |---->Altered Protein_binding (Pr = 0.04) |
Sinocyclocheilus_rhinocerous_rorab_1	D206N	# | |---->Altered Disordered_interface (Pr = 0.04) |
Sinocyclocheilus_rhinocerous_rorab_1	D206N	# | | |
Sinocyclocheilus_rhinocerous_rorab_1	D206N	# | |---->Altered Ordered_interface (Pr = 0.02) |
Sinocyclocheilus_rhinocerous_rorab_1	D206N	# | |
Sinocyclocheilus_rhinocerous_rorab_1	D206N	# |---->Altered Metal_binding (Pr = 0.01)<---------------------------------------------------------|
Sinocyclocheilus_rhinocerous_rorab_1	D206N	# |
Sinocyclocheilus_rhinocerous_rorab_1	D206N	# |---->Altered PTM_site (Pr = 0.13)
Sinocyclocheilus_rhinocerous_rorab_1	R310Q	0.077	Gain of Intrinsic_disorder (Pr = 0.32 | P = 0.03); Loss of Helix (Pr = 0.30 | P = 5.4e-03)	Altered Motifs (ELME000182:STAT5 Src Homology 2 (SH2) domain binding motif.)	Predicted conservation scores
Sinocyclocheilus_rhinocerous_rorab_1	R310Q	# Altered Effect (Pr = 0.32)
Sinocyclocheilus_rhinocerous_rorab_1	R310Q	# |---->Altered Motifs (ELME000182)
Sinocyclocheilus_rhinocerous_rorab_1	R310Q	# |---->Altered Structure_and_dynamics (Pr = 0.32)-------------------------------------------------------|
Sinocyclocheilus_rhinocerous_rorab_1	R310Q	# | |---->Altered Secondary_structure (Pr = 0.30) |
Sinocyclocheilus_rhinocerous_rorab_1	R310Q	# | | |---->Loss of Helix (Pr = 0.30 | P = 5.4e-03) |
Sinocyclocheilus_rhinocerous_rorab_1	R310Q	# | | |
Sinocyclocheilus_rhinocerous_rorab_1	R310Q	# | |---->Altered Stability_and_conformational_flexibility (Pr = 0.32) |
Sinocyclocheilus_rhinocerous_rorab_1	R310Q	# | | |---->Altered Conformational_flexibility (Pr = 0.32) |
Sinocyclocheilus_rhinocerous_rorab_1	R310Q	# | | |---->Gain of Intrinsic_disorder (Pr = 0.32 | P = 0.03) |
Sinocyclocheilus_rhinocerous_rorab_1	R310Q	# | | |
Sinocyclocheilus_rhinocerous_rorab_1	R310Q	# | |---->Altered Special_structural_signatures (Pr = 0.03) |
Sinocyclocheilus_rhinocerous_rorab_1	R310Q	# | |---->Altered Signal_peptide (Pr = 0.00) |
Sinocyclocheilus_rhinocerous_rorab_1	R310Q	# | | |
Sinocyclocheilus_rhinocerous_rorab_1	R310Q	# | |---->Altered Transmembrane_protein (Pr = 0.03) |
Sinocyclocheilus_rhinocerous_rorab_1	R310Q	# | |
Sinocyclocheilus_rhinocerous_rorab_1	R310Q	# |---->Altered Functional_residue (Pr = 0.15) |
Sinocyclocheilus_rhinocerous_rorab_1	R310Q	# |---->Altered Macromolecular_binding (Pr = 0.08) |
Sinocyclocheilus_rhinocerous_rorab_1	R310Q	# | |---->Altered Protein_binding (Pr = 0.08) |
Sinocyclocheilus_rhinocerous_rorab_1	R310Q	# | |---->Altered Disordered_interface (Pr = 0.06) |
Sinocyclocheilus_rhinocerous_rorab_1	R310Q	# | | |
Sinocyclocheilus_rhinocerous_rorab_1	R310Q	# | |---->Altered Ordered_interface (Pr = 0.08) |
Sinocyclocheilus_rhinocerous_rorab_1	R310Q	# | |
Sinocyclocheilus_rhinocerous_rorab_1	R310Q	# |---->Altered Metal_binding (Pr = 0.01)<---------------------------------------------------------|
Sinocyclocheilus_rhinocerous_rorab_1	R310Q	# |
Sinocyclocheilus_rhinocerous_rorab_1	R310Q	# |---->Altered PTM_site (Pr = 0.15)
Sinocyclocheilus_rhinocerous_rorb_2	A180V	0.111	Loss of Proteolytic_cleavage at D176 (Pr = 0.11 | P = 0.05)	Altered Motifs (ELME000053:GSK3 phosphorylation recognition site; ELME000136:The Class IV WW domain interaction motif is recognised primarily by the Pin1 phosphorylation-dependent prolyl isomerase.; ELME000159:Proline-Directed Kinase (e.g. MAPK) phosphorylation site in higher eukaryotes.; ELME000202:(ST)Q motif which is phosphorylated by PIKK family members.; ELME000336:NEK2 phosphorylation motif with preferred Phe - Leu or Met in the -3 position to compensate for less favorable residues in the +1 and +2 position.)	Predicted conservation scores
Sinocyclocheilus_rhinocerous_rorb_2	A180V	# Altered Effect (Pr = 0.31)
Sinocyclocheilus_rhinocerous_rorb_2	A180V	# |---->Altered Motifs (ELME000053|ELME000136|ELME000159|ELME000202|ELME000336)
Sinocyclocheilus_rhinocerous_rorb_2	A180V	# |---->Altered Structure_and_dynamics (Pr = 0.31)-------------------------------------------------------|
Sinocyclocheilus_rhinocerous_rorb_2	A180V	# | |---->Altered Secondary_structure (Pr = 0.26) |
Sinocyclocheilus_rhinocerous_rorb_2	A180V	# | | |
Sinocyclocheilus_rhinocerous_rorb_2	A180V	# | |---->Altered Stability_and_conformational_flexibility (Pr = 0.31) |
Sinocyclocheilus_rhinocerous_rorb_2	A180V	# | | |---->Altered Conformational_flexibility (Pr = 0.31) |
Sinocyclocheilus_rhinocerous_rorb_2	A180V	# | | |
Sinocyclocheilus_rhinocerous_rorb_2	A180V	# | |---->Altered Special_structural_signatures (Pr = 0.02) |
Sinocyclocheilus_rhinocerous_rorb_2	A180V	# | |---->Altered Signal_peptide (Pr = 0.00) |
Sinocyclocheilus_rhinocerous_rorb_2	A180V	# | | |
Sinocyclocheilus_rhinocerous_rorb_2	A180V	# | |---->Altered Transmembrane_protein (Pr = 0.02) |
Sinocyclocheilus_rhinocerous_rorb_2	A180V	# | |
Sinocyclocheilus_rhinocerous_rorb_2	A180V	# |---->Altered Functional_residue (Pr = 0.18) |
Sinocyclocheilus_rhinocerous_rorb_2	A180V	# |---->Altered Macromolecular_binding (Pr = 0.08) |
Sinocyclocheilus_rhinocerous_rorb_2	A180V	# | |---->Altered Protein_binding (Pr = 0.08) |
Sinocyclocheilus_rhinocerous_rorb_2	A180V	# | |---->Altered Disordered_interface (Pr = 0.08) |
Sinocyclocheilus_rhinocerous_rorb_2	A180V	# | | |
Sinocyclocheilus_rhinocerous_rorb_2	A180V	# | |---->Altered Ordered_interface (Pr = 0.04) |
Sinocyclocheilus_rhinocerous_rorb_2	A180V	# | |
Sinocyclocheilus_rhinocerous_rorb_2	A180V	# |---->Altered Metal_binding (Pr = 0.03)<---------------------------------------------------------|
Sinocyclocheilus_rhinocerous_rorb_2	A180V	# |
Sinocyclocheilus_rhinocerous_rorb_2	A180V	# |---->Altered PTM_site (Pr = 0.18)
Sinocyclocheilus_rhinocerous_rorb_2	A180V	# |---->Loss of Proteolytic_cleavage at D176 (Pr = 0.11 | P = 0.05)
Sinocyclocheilus_rhinocerous_rorcb_2	T146P	0.135	Gain of Loop (Pr = 0.27 | P = 0.03)	Altered Motifs (ELME000053:GSK3 phosphorylation recognition site)	Predicted conservation scores
Sinocyclocheilus_rhinocerous_rorcb_2	T146P	# Altered Effect (Pr = 0.27)
Sinocyclocheilus_rhinocerous_rorcb_2	T146P	# |---->Altered Motifs (ELME000053)
Sinocyclocheilus_rhinocerous_rorcb_2	T146P	# |---->Altered Structure_and_dynamics (Pr = 0.27)-------------------------------------------------------|
Sinocyclocheilus_rhinocerous_rorcb_2	T146P	# | |---->Altered Secondary_structure (Pr = 0.27) |
Sinocyclocheilus_rhinocerous_rorcb_2	T146P	# | | |---->Gain of Loop (Pr = 0.27 | P = 0.03) |
Sinocyclocheilus_rhinocerous_rorcb_2	T146P	# | | |
Sinocyclocheilus_rhinocerous_rorcb_2	T146P	# | |---->Altered Stability_and_conformational_flexibility (Pr = 0.22) |
Sinocyclocheilus_rhinocerous_rorcb_2	T146P	# | | |---->Altered Conformational_flexibility (Pr = 0.22) |
Sinocyclocheilus_rhinocerous_rorcb_2	T146P	# | | |
Sinocyclocheilus_rhinocerous_rorcb_2	T146P	# | |---->Altered Special_structural_signatures (Pr = 0.02) |
Sinocyclocheilus_rhinocerous_rorcb_2	T146P	# | |---->Altered Signal_peptide (Pr = 0.00) |
Sinocyclocheilus_rhinocerous_rorcb_2	T146P	# | | |
Sinocyclocheilus_rhinocerous_rorcb_2	T146P	# | |---->Altered Transmembrane_protein (Pr = 0.02) |
Sinocyclocheilus_rhinocerous_rorcb_2	T146P	# | |
Sinocyclocheilus_rhinocerous_rorcb_2	T146P	# |---->Altered Functional_residue (Pr = 0.16) |
Sinocyclocheilus_rhinocerous_rorcb_2	T146P	# |---->Altered Macromolecular_binding (Pr = 0.07) |
Sinocyclocheilus_rhinocerous_rorcb_2	T146P	# | |---->Altered Protein_binding (Pr = 0.07) |
Sinocyclocheilus_rhinocerous_rorcb_2	T146P	# | |---->Altered Disordered_interface (Pr = 0.07) |
Sinocyclocheilus_rhinocerous_rorcb_2	T146P	# | | |
Sinocyclocheilus_rhinocerous_rorcb_2	T146P	# | |---->Altered Ordered_interface (Pr = 0.01) |
Sinocyclocheilus_rhinocerous_rorcb_2	T146P	# | |
Sinocyclocheilus_rhinocerous_rorcb_2	T146P	# |---->Altered Metal_binding (Pr = 0.01)<---------------------------------------------------------|
Sinocyclocheilus_rhinocerous_rorcb_2	T146P	# |
Sinocyclocheilus_rhinocerous_rorcb_2	T146P	# |---->Altered PTM_site (Pr = 0.16)
Sinocyclocheilus_rhinocerous_rorcb_1	Y95C	0.140	Loss of Phosphorylation at Y95 (Pr = 0.82 | P = 7.0e-04); Gain of Intrinsic_disorder (Pr = 0.39 | P = 0.01); Altered Calmodulin_binding (Pr = 0.21 | P = 0.04); Loss of Proteolytic_cleavage at D92 (Pr = 0.11 | P = 0.04)	Altered Motifs (ELME000081:Src-family Src Homology 2 (SH2) domains binding motif.; ELME000120:Tyrosine-based sorting signal responsible for the interaction with mu subunit of AP (Adaptor Protein) complex; PS00007:Tyrosine kinase phosphorylation site)	Predicted conservation scores
Sinocyclocheilus_rhinocerous_rorcb_1	Y95C	# Altered Effect (Pr = 0.82)
Sinocyclocheilus_rhinocerous_rorcb_1	Y95C	# |---->Altered Motifs (ELME000081|ELME000120|PS00007)
Sinocyclocheilus_rhinocerous_rorcb_1	Y95C	# |---->Altered Structure_and_dynamics (Pr = 0.39)-------------------------------------------------------|
Sinocyclocheilus_rhinocerous_rorcb_1	Y95C	# | |---->Altered Secondary_structure (Pr = 0.23) |
Sinocyclocheilus_rhinocerous_rorcb_1	Y95C	# | | |
Sinocyclocheilus_rhinocerous_rorcb_1	Y95C	# | |---->Altered Stability_and_conformational_flexibility (Pr = 0.39) |
Sinocyclocheilus_rhinocerous_rorcb_1	Y95C	# | | |---->Altered Conformational_flexibility (Pr = 0.39) |
Sinocyclocheilus_rhinocerous_rorcb_1	Y95C	# | | |---->Gain of Intrinsic_disorder (Pr = 0.39 | P = 0.01) |
Sinocyclocheilus_rhinocerous_rorcb_1	Y95C	# | | |
Sinocyclocheilus_rhinocerous_rorcb_1	Y95C	# | |---->Altered Special_structural_signatures (Pr = 0.03) |
Sinocyclocheilus_rhinocerous_rorcb_1	Y95C	# | |---->Altered Signal_peptide (Pr = 0.00) |
Sinocyclocheilus_rhinocerous_rorcb_1	Y95C	# | | |
Sinocyclocheilus_rhinocerous_rorcb_1	Y95C	# | |---->Altered Transmembrane_protein (Pr = 0.01) |
Sinocyclocheilus_rhinocerous_rorcb_1	Y95C	# | |
Sinocyclocheilus_rhinocerous_rorcb_1	Y95C	# |---->Altered Functional_residue (Pr = 0.82) |
Sinocyclocheilus_rhinocerous_rorcb_1	Y95C	# |---->Altered Macromolecular_binding (Pr = 0.21) |
Sinocyclocheilus_rhinocerous_rorcb_1	Y95C	# | |---->Altered Protein_binding (Pr = 0.21) |
Sinocyclocheilus_rhinocerous_rorcb_1	Y95C	# | |---->Altered Disordered_interface (Pr = 0.21) |
Sinocyclocheilus_rhinocerous_rorcb_1	Y95C	# | | |---->Altered Calmodulin_binding (Pr = 0.21 | P = 0.04) |
Sinocyclocheilus_rhinocerous_rorcb_1	Y95C	# | | |
Sinocyclocheilus_rhinocerous_rorcb_1	Y95C	# | |---->Altered Ordered_interface (Pr = 0.12) |
Sinocyclocheilus_rhinocerous_rorcb_1	Y95C	# | |
Sinocyclocheilus_rhinocerous_rorcb_1	Y95C	# |---->Altered Metal_binding (Pr = 0.00)<---------------------------------------------------------|
Sinocyclocheilus_rhinocerous_rorcb_1	Y95C	# |
Sinocyclocheilus_rhinocerous_rorcb_1	Y95C	# |---->Altered PTM_site (Pr = 0.82)
Sinocyclocheilus_rhinocerous_rorcb_1	Y95C	# |---->Loss of Phosphorylation at Y95 (Pr = 0.82 | P = 7.0e-04)
Sinocyclocheilus_rhinocerous_rorcb_1	Y95C	# |---->Loss of Proteolytic_cleavage at D92 (Pr = 0.11 | P = 0.04)
Sinocyclocheilus_rhinocerous_rorcb_1	G157S	0.117	Gain of B-factor (Pr = 0.26 | P = 0.01); Gain of Phosphorylation at Y153 (Pr = 0.26 | P = 0.03); Gain of O-linked_glycosylation at T161 (Pr = 0.19 | P = 0.02); Gain of Sulfation at Y153 (Pr = 0.01 | P = 0.04)	Altered Motifs (ELME000053:GSK3 phosphorylation recognition site; ELME000063:CK1 phosphorylation site; ELME000085:Glycosaminoglycan attachment site; PS00008:N-myristoylation site)	Predicted conservation scores
Sinocyclocheilus_rhinocerous_rorcb_1	G157S	# Altered Effect (Pr = 0.26)
Sinocyclocheilus_rhinocerous_rorcb_1	G157S	# |---->Altered Motifs (ELME000053|ELME000063|ELME000085|PS00008)
Sinocyclocheilus_rhinocerous_rorcb_1	G157S	# |---->Altered Structure_and_dynamics (Pr = 0.26)-------------------------------------------------------|
Sinocyclocheilus_rhinocerous_rorcb_1	G157S	# | |---->Altered Secondary_structure (Pr = 0.26) |
Sinocyclocheilus_rhinocerous_rorcb_1	G157S	# | | |
Sinocyclocheilus_rhinocerous_rorcb_1	G157S	# | |---->Altered Stability_and_conformational_flexibility (Pr = 0.26) |
Sinocyclocheilus_rhinocerous_rorcb_1	G157S	# | | |---->Altered Conformational_flexibility (Pr = 0.26) |
Sinocyclocheilus_rhinocerous_rorcb_1	G157S	# | | |---->Gain of B-factor (Pr = 0.26 | P = 0.01) |
Sinocyclocheilus_rhinocerous_rorcb_1	G157S	# | | |
Sinocyclocheilus_rhinocerous_rorcb_1	G157S	# | |---->Altered Special_structural_signatures (Pr = 0.02) |
Sinocyclocheilus_rhinocerous_rorcb_1	G157S	# | |---->Altered Signal_peptide (Pr = 0.00) |
Sinocyclocheilus_rhinocerous_rorcb_1	G157S	# | | |
Sinocyclocheilus_rhinocerous_rorcb_1	G157S	# | |---->Altered Transmembrane_protein (Pr = 0.02) |
Sinocyclocheilus_rhinocerous_rorcb_1	G157S	# | |
Sinocyclocheilus_rhinocerous_rorcb_1	G157S	# |---->Altered Functional_residue (Pr = 0.26) |
Sinocyclocheilus_rhinocerous_rorcb_1	G157S	# |---->Altered Macromolecular_binding (Pr = 0.06) |
Sinocyclocheilus_rhinocerous_rorcb_1	G157S	# | |---->Altered Protein_binding (Pr = 0.06) |
Sinocyclocheilus_rhinocerous_rorcb_1	G157S	# | |---->Altered Disordered_interface (Pr = 0.06) |
Sinocyclocheilus_rhinocerous_rorcb_1	G157S	# | | |
Sinocyclocheilus_rhinocerous_rorcb_1	G157S	# | |---->Altered Ordered_interface (Pr = 0.03) |
Sinocyclocheilus_rhinocerous_rorcb_1	G157S	# | |
Sinocyclocheilus_rhinocerous_rorcb_1	G157S	# |---->Altered Metal_binding (Pr = 0.01)<---------------------------------------------------------|
Sinocyclocheilus_rhinocerous_rorcb_1	G157S	# |
Sinocyclocheilus_rhinocerous_rorcb_1	G157S	# |---->Altered PTM_site (Pr = 0.26)
Sinocyclocheilus_rhinocerous_rorcb_1	G157S	# |---->Gain of O-linked_glycosylation at T161 (Pr = 0.19 | P = 0.02)
Sinocyclocheilus_rhinocerous_rorcb_1	G157S	# |---->Gain of Phosphorylation at Y153 (Pr = 0.26 | P = 0.03)
Sinocyclocheilus_rhinocerous_rorcb_1	G157S	# |---->Gain of Sulfation at Y153 (Pr = 0.01 | P = 0.04)
Sinocyclocheilus_rhinocerous_rorcb_1	D174N	0.121	Loss of Intrinsic_disorder (Pr = 0.36 | P = 0.04); Loss of Loop (Pr = 0.28 | P = 0.02); Loss of Proteolytic_cleavage at D179 (Pr = 0.21 | P = 1.6e-03)	Altered Motifs (ELME000220:Phosphothreonine motif binding a subset of FHA domains that have a preference for an acidic amino acid at the pT+3 position.; ELME000321:Caspase3 and Caspase7 cleavage site; PS00006:Casein kinase II phosphorylation site)	Predicted conservation scores
Sinocyclocheilus_rhinocerous_rorcb_1	D174N	# Altered Effect (Pr = 0.36)
Sinocyclocheilus_rhinocerous_rorcb_1	D174N	# |---->Altered Motifs (ELME000220|ELME000321|PS00006)
Sinocyclocheilus_rhinocerous_rorcb_1	D174N	# |---->Altered Structure_and_dynamics (Pr = 0.36)-------------------------------------------------------|
Sinocyclocheilus_rhinocerous_rorcb_1	D174N	# | |---->Altered Secondary_structure (Pr = 0.28) |
Sinocyclocheilus_rhinocerous_rorcb_1	D174N	# | | |---->Loss of Loop (Pr = 0.28 | P = 0.02) |
Sinocyclocheilus_rhinocerous_rorcb_1	D174N	# | | |
Sinocyclocheilus_rhinocerous_rorcb_1	D174N	# | |---->Altered Stability_and_conformational_flexibility (Pr = 0.36) |
Sinocyclocheilus_rhinocerous_rorcb_1	D174N	# | | |---->Altered Conformational_flexibility (Pr = 0.36) |
Sinocyclocheilus_rhinocerous_rorcb_1	D174N	# | | |---->Loss of Intrinsic_disorder (Pr = 0.36 | P = 0.04) |
Sinocyclocheilus_rhinocerous_rorcb_1	D174N	# | | |
Sinocyclocheilus_rhinocerous_rorcb_1	D174N	# | |---->Altered Special_structural_signatures (Pr = 0.02) |
Sinocyclocheilus_rhinocerous_rorcb_1	D174N	# | |---->Altered Signal_peptide (Pr = 0.00) |
Sinocyclocheilus_rhinocerous_rorcb_1	D174N	# | | |
Sinocyclocheilus_rhinocerous_rorcb_1	D174N	# | |---->Altered Transmembrane_protein (Pr = 0.02) |
Sinocyclocheilus_rhinocerous_rorcb_1	D174N	# | |
Sinocyclocheilus_rhinocerous_rorcb_1	D174N	# |---->Altered Functional_residue (Pr = 0.22) |
Sinocyclocheilus_rhinocerous_rorcb_1	D174N	# |---->Altered Macromolecular_binding (Pr = 0.22) |
Sinocyclocheilus_rhinocerous_rorcb_1	D174N	# | |---->Altered Protein_binding (Pr = 0.22) |
Sinocyclocheilus_rhinocerous_rorcb_1	D174N	# | |---->Altered Disordered_interface (Pr = 0.22) |
Sinocyclocheilus_rhinocerous_rorcb_1	D174N	# | | |
Sinocyclocheilus_rhinocerous_rorcb_1	D174N	# | |---->Altered Ordered_interface (Pr = 0.04) |
Sinocyclocheilus_rhinocerous_rorcb_1	D174N	# | |
Sinocyclocheilus_rhinocerous_rorcb_1	D174N	# |---->Altered Metal_binding (Pr = 0.01)<---------------------------------------------------------|
Sinocyclocheilus_rhinocerous_rorcb_1	D174N	# |
Sinocyclocheilus_rhinocerous_rorcb_1	D174N	# |---->Altered PTM_site (Pr = 0.21)
Sinocyclocheilus_rhinocerous_rorcb_1	D174N	# |---->Loss of Proteolytic_cleavage at D179 (Pr = 0.21 | P = 1.6e-03)
Sinocyclocheilus_rhinocerous_rorcb_1	T258M	0.227		Altered Motifs (ELME000052:Phosphothreonine motif binding a subset of FHA domains that show a preference for a large aliphatic amino acid at the pT+3 position.; ELME000149:Sorting and internalisation signal found in the cytoplasmic juxta-membrane region of type I transmembrane proteins. Targets them from the Trans Golgi Network to the lysosomal-endosomal-melanosomal compartments. Interacts with adaptor protein (AP) complexes; ELME000336:NEK2 phosphorylation motif with preferred Phe - Leu or Met in the -3 position to compensate for less favorable residues in the +1 and +2 position.)	Predicted conservation scores
Sinocyclocheilus_rhinocerous_rorcb_1	T258M	# Altered Effect (Pr = 0.26)
Sinocyclocheilus_rhinocerous_rorcb_1	T258M	# |---->Altered Motifs (ELME000052|ELME000149|ELME000336)
Sinocyclocheilus_rhinocerous_rorcb_1	T258M	# |---->Altered Structure_and_dynamics (Pr = 0.26)-------------------------------------------------------|
Sinocyclocheilus_rhinocerous_rorcb_1	T258M	# | |---->Altered Secondary_structure (Pr = 0.26) |
Sinocyclocheilus_rhinocerous_rorcb_1	T258M	# | | |
Sinocyclocheilus_rhinocerous_rorcb_1	T258M	# | |---->Altered Stability_and_conformational_flexibility (Pr = 0.16) |
Sinocyclocheilus_rhinocerous_rorcb_1	T258M	# | | |---->Altered Conformational_flexibility (Pr = 0.16) |
Sinocyclocheilus_rhinocerous_rorcb_1	T258M	# | | |
Sinocyclocheilus_rhinocerous_rorcb_1	T258M	# | |---->Altered Special_structural_signatures (Pr = 0.02) |
Sinocyclocheilus_rhinocerous_rorcb_1	T258M	# | |---->Altered Signal_peptide (Pr = 0.00) |
Sinocyclocheilus_rhinocerous_rorcb_1	T258M	# | | |
Sinocyclocheilus_rhinocerous_rorcb_1	T258M	# | |---->Altered Transmembrane_protein (Pr = 0.02) |
Sinocyclocheilus_rhinocerous_rorcb_1	T258M	# | |
Sinocyclocheilus_rhinocerous_rorcb_1	T258M	# |---->Altered Functional_residue (Pr = 0.14) |
Sinocyclocheilus_rhinocerous_rorcb_1	T258M	# |---->Altered Macromolecular_binding (Pr = 0.06) |
Sinocyclocheilus_rhinocerous_rorcb_1	T258M	# | |---->Altered Protein_binding (Pr = 0.06) |
Sinocyclocheilus_rhinocerous_rorcb_1	T258M	# | |---->Altered Disordered_interface (Pr = 0.06) |
Sinocyclocheilus_rhinocerous_rorcb_1	T258M	# | | |
Sinocyclocheilus_rhinocerous_rorcb_1	T258M	# | |---->Altered Ordered_interface (Pr = 0.03) |
Sinocyclocheilus_rhinocerous_rorcb_1	T258M	# | |
Sinocyclocheilus_rhinocerous_rorcb_1	T258M	# |---->Altered Metal_binding (Pr = 0.00)<---------------------------------------------------------|
Sinocyclocheilus_rhinocerous_rorcb_1	T258M	# |
Sinocyclocheilus_rhinocerous_rorcb_1	T258M	# |---->Altered PTM_site (Pr = 0.14)
Sinocyclocheilus_rhinocerous_rorcb_1	S260A	0.152	Loss of Loop (Pr = 0.27 | P = 0.04)	Altered Motifs (ELME000052:Phosphothreonine motif binding a subset of FHA domains that show a preference for a large aliphatic amino acid at the pT+3 position.; ELME000149:Sorting and internalisation signal found in the cytoplasmic juxta-membrane region of type I transmembrane proteins. Targets them from the Trans Golgi Network to the lysosomal-endosomal-melanosomal compartments. Interacts with adaptor protein (AP) complexes; ELME000335:Inverted version of LIG_SUMO_SBM_1 that mediates binding to SUMO proteins non-covalently.; ELME000336:NEK2 phosphorylation motif with preferred Phe - Leu or Met in the -3 position to compensate for less favorable residues in the +1 and +2 position.)	Predicted conservation scores
Sinocyclocheilus_rhinocerous_rorcb_1	S260A	# Altered Effect (Pr = 0.27)
Sinocyclocheilus_rhinocerous_rorcb_1	S260A	# |---->Altered Motifs (ELME000052|ELME000149|ELME000335|ELME000336)
Sinocyclocheilus_rhinocerous_rorcb_1	S260A	# |---->Altered Structure_and_dynamics (Pr = 0.27)-------------------------------------------------------|
Sinocyclocheilus_rhinocerous_rorcb_1	S260A	# | |---->Altered Secondary_structure (Pr = 0.27) |
Sinocyclocheilus_rhinocerous_rorcb_1	S260A	# | | |---->Loss of Loop (Pr = 0.27 | P = 0.04) |
Sinocyclocheilus_rhinocerous_rorcb_1	S260A	# | | |
Sinocyclocheilus_rhinocerous_rorcb_1	S260A	# | |---->Altered Stability_and_conformational_flexibility (Pr = 0.16) |
Sinocyclocheilus_rhinocerous_rorcb_1	S260A	# | | |---->Altered Conformational_flexibility (Pr = 0.16) |
Sinocyclocheilus_rhinocerous_rorcb_1	S260A	# | | |
Sinocyclocheilus_rhinocerous_rorcb_1	S260A	# | |---->Altered Special_structural_signatures (Pr = 0.02) |
Sinocyclocheilus_rhinocerous_rorcb_1	S260A	# | |---->Altered Signal_peptide (Pr = 0.00) |
Sinocyclocheilus_rhinocerous_rorcb_1	S260A	# | | |
Sinocyclocheilus_rhinocerous_rorcb_1	S260A	# | |---->Altered Transmembrane_protein (Pr = 0.02) |
Sinocyclocheilus_rhinocerous_rorcb_1	S260A	# | |
Sinocyclocheilus_rhinocerous_rorcb_1	S260A	# |---->Altered Functional_residue (Pr = 0.14) |
Sinocyclocheilus_rhinocerous_rorcb_1	S260A	# |---->Altered Macromolecular_binding (Pr = 0.05) |
Sinocyclocheilus_rhinocerous_rorcb_1	S260A	# | |---->Altered Protein_binding (Pr = 0.05) |
Sinocyclocheilus_rhinocerous_rorcb_1	S260A	# | |---->Altered Disordered_interface (Pr = 0.05) |
Sinocyclocheilus_rhinocerous_rorcb_1	S260A	# | | |
Sinocyclocheilus_rhinocerous_rorcb_1	S260A	# | |---->Altered Ordered_interface (Pr = 0.03) |
Sinocyclocheilus_rhinocerous_rorcb_1	S260A	# | |
Sinocyclocheilus_rhinocerous_rorcb_1	S260A	# |---->Altered Metal_binding (Pr = 0.01)<---------------------------------------------------------|
Sinocyclocheilus_rhinocerous_rorcb_1	S260A	# |
Sinocyclocheilus_rhinocerous_rorcb_1	S260A	# |---->Altered PTM_site (Pr = 0.14)
Sinocyclocheilus_rhinocerous_rorcb_1	I308V	0.076		Altered Motifs (ELME000053:GSK3 phosphorylation recognition site; ELME000063:CK1 phosphorylation site; ELME000064:CK2 phosphorylation site; ELME000080:Wxxx[FY] motifs present in N-terminal half of Pex5 bind to Pex13 and Pex14 at peroxisomal and glycosomal membranes to facilitate entrance of PTS1 cargo proteins into the organellar lumen.; ELME000136:The Class IV WW domain interaction motif is recognised primarily by the Pin1 phosphorylation-dependent prolyl isomerase.; ELME000155:This is the motif recognized by those SH3 domains with a non-canonical class I recognition specificity; ELME000159:Proline-Directed Kinase (e.g. MAPK) phosphorylation site in higher eukaryotes.; ELME000220:Phosphothreonine motif binding a subset of FHA domains that have a preference for an acidic amino acid at the pT+3 position.; ELME000289:The TPxxS phospho-dependent degron binds the FBW7 F box proteins of the SCF (Skp1_Cullin-Fbox) complex.; ELME000358:Phospho-dependent motif that mediates docking of CDK substrates and regulators to cyclin-CDK-bound Cks1.)	Predicted conservation scores
Sinocyclocheilus_rhinocerous_rorcb_1	I308V	# Altered Effect (Pr = 0.25)
Sinocyclocheilus_rhinocerous_rorcb_1	I308V	# |---->Altered Motifs (ELME000053|ELME000063|ELME000064|ELME000080|ELME000136|ELME000155|ELME000159|ELME000220|ELME000289|ELME000358)
Sinocyclocheilus_rhinocerous_rorcb_1	I308V	# |---->Altered Structure_and_dynamics (Pr = 0.25)-------------------------------------------------------|
Sinocyclocheilus_rhinocerous_rorcb_1	I308V	# | |---->Altered Secondary_structure (Pr = 0.25) |
Sinocyclocheilus_rhinocerous_rorcb_1	I308V	# | | |
Sinocyclocheilus_rhinocerous_rorcb_1	I308V	# | |---->Altered Stability_and_conformational_flexibility (Pr = 0.22) |
Sinocyclocheilus_rhinocerous_rorcb_1	I308V	# | | |---->Altered Conformational_flexibility (Pr = 0.22) |
Sinocyclocheilus_rhinocerous_rorcb_1	I308V	# | | |
Sinocyclocheilus_rhinocerous_rorcb_1	I308V	# | |---->Altered Special_structural_signatures (Pr = 0.07) |
Sinocyclocheilus_rhinocerous_rorcb_1	I308V	# | |---->Altered Signal_peptide (Pr = 0.00) |
Sinocyclocheilus_rhinocerous_rorcb_1	I308V	# | | |
Sinocyclocheilus_rhinocerous_rorcb_1	I308V	# | |---->Altered Transmembrane_protein (Pr = 0.07) |
Sinocyclocheilus_rhinocerous_rorcb_1	I308V	# | |
Sinocyclocheilus_rhinocerous_rorcb_1	I308V	# |---->Altered Functional_residue (Pr = 0.11) |
Sinocyclocheilus_rhinocerous_rorcb_1	I308V	# |---->Altered Macromolecular_binding (Pr = 0.11) |
Sinocyclocheilus_rhinocerous_rorcb_1	I308V	# | |---->Altered Protein_binding (Pr = 0.11) |
Sinocyclocheilus_rhinocerous_rorcb_1	I308V	# | |---->Altered Disordered_interface (Pr = 0.11) |
Sinocyclocheilus_rhinocerous_rorcb_1	I308V	# | | |
Sinocyclocheilus_rhinocerous_rorcb_1	I308V	# | |---->Altered Ordered_interface (Pr = 0.10) |
Sinocyclocheilus_rhinocerous_rorcb_1	I308V	# | |
Sinocyclocheilus_rhinocerous_rorcb_1	I308V	# |---->Altered Metal_binding (Pr = 0.02)<---------------------------------------------------------|
Sinocyclocheilus_rhinocerous_rorcb_1	I308V	# |
Sinocyclocheilus_rhinocerous_rorcb_1	I308V	# |---->Altered PTM_site (Pr = 0.10)
Sinocyclocheilus_rhinocerous_rorcb_1	D389G	0.664	Altered Cytoplasmic_loop (Pr = 0.36 | P = 1.9e-05)	Altered Motifs (ELME000328:Fxxx[WF] motifs are present in Pex19 and S. cerevisiae Pex5 cytosolic receptors that bind to peroxisomal membrane docking member - Pex14; PS00008:N-myristoylation site)	Predicted conservation scores
Sinocyclocheilus_rhinocerous_rorcb_1	D389G	# Altered Effect (Pr = 0.36)
Sinocyclocheilus_rhinocerous_rorcb_1	D389G	# |---->Altered Motifs (ELME000328|PS00008)
Sinocyclocheilus_rhinocerous_rorcb_1	D389G	# |---->Altered Structure_and_dynamics (Pr = 0.36)-------------------------------------------------------|
Sinocyclocheilus_rhinocerous_rorcb_1	D389G	# | |---->Altered Secondary_structure (Pr = 0.25) |
Sinocyclocheilus_rhinocerous_rorcb_1	D389G	# | | |
Sinocyclocheilus_rhinocerous_rorcb_1	D389G	# | |---->Altered Stability_and_conformational_flexibility (Pr = 0.17) |
Sinocyclocheilus_rhinocerous_rorcb_1	D389G	# | | |---->Altered Conformational_flexibility (Pr = 0.17) |
Sinocyclocheilus_rhinocerous_rorcb_1	D389G	# | | |
Sinocyclocheilus_rhinocerous_rorcb_1	D389G	# | |---->Altered Special_structural_signatures (Pr = 0.36) |
Sinocyclocheilus_rhinocerous_rorcb_1	D389G	# | |---->Altered Signal_peptide (Pr = 0.00) |
Sinocyclocheilus_rhinocerous_rorcb_1	D389G	# | | |
Sinocyclocheilus_rhinocerous_rorcb_1	D389G	# | |---->Altered Transmembrane_protein (Pr = 0.36) |
Sinocyclocheilus_rhinocerous_rorcb_1	D389G	# | |---->Altered Non-cytoplasmic_loop (Pr = 0.36 | P = 1.9e-05) |
Sinocyclocheilus_rhinocerous_rorcb_1	D389G	# | |
Sinocyclocheilus_rhinocerous_rorcb_1	D389G	# |---->Altered Functional_residue (Pr = 0.22) |
Sinocyclocheilus_rhinocerous_rorcb_1	D389G	# |---->Altered Macromolecular_binding (Pr = 0.22) |
Sinocyclocheilus_rhinocerous_rorcb_1	D389G	# | |---->Altered Protein_binding (Pr = 0.22) |
Sinocyclocheilus_rhinocerous_rorcb_1	D389G	# | |---->Altered Disordered_interface (Pr = 0.06) |
Sinocyclocheilus_rhinocerous_rorcb_1	D389G	# | | |
Sinocyclocheilus_rhinocerous_rorcb_1	D389G	# | |---->Altered Ordered_interface (Pr = 0.22) |
Sinocyclocheilus_rhinocerous_rorcb_1	D389G	# | |
Sinocyclocheilus_rhinocerous_rorcb_1	D389G	# |---->Altered Metal_binding (Pr = 0.19)<---------------------------------------------------------|
Sinocyclocheilus_rhinocerous_rorcb_1	D389G	# |
Sinocyclocheilus_rhinocerous_rorcb_1	D389G	# |---->Altered PTM_site (Pr = 0.15)
Sinocyclocheilus_rhinocerous_rorcb_1	H462R	0.399	Altered Coiled_coil (Pr = 0.32 | P = 9.9e-03)	Altered Motifs (ELME000106:Substrate recognition site that interacts with cyclin and thereby increases phosphorylation by cyclin/cdk complexes. Predicted proteins should have a CDK phosphorylation site. Also used by cyclin/cdk inhibitors.; ELME000336:NEK2 phosphorylation motif with preferred Phe - Leu or Met in the -3 position to compensate for less favorable residues in the +1 and +2 position.)	Predicted conservation scores
Sinocyclocheilus_rhinocerous_rorcb_1	H462R	# Altered Effect (Pr = 0.32)
Sinocyclocheilus_rhinocerous_rorcb_1	H462R	# |---->Altered Motifs (ELME000106|ELME000336)
Sinocyclocheilus_rhinocerous_rorcb_1	H462R	# |---->Altered Structure_and_dynamics (Pr = 0.32)-------------------------------------------------------|
Sinocyclocheilus_rhinocerous_rorcb_1	H462R	# | |---->Altered Secondary_structure (Pr = 0.25) |
Sinocyclocheilus_rhinocerous_rorcb_1	H462R	# | | |
Sinocyclocheilus_rhinocerous_rorcb_1	H462R	# | |---->Altered Stability_and_conformational_flexibility (Pr = 0.18) |
Sinocyclocheilus_rhinocerous_rorcb_1	H462R	# | | |---->Altered Conformational_flexibility (Pr = 0.18) |
Sinocyclocheilus_rhinocerous_rorcb_1	H462R	# | | |
Sinocyclocheilus_rhinocerous_rorcb_1	H462R	# | |---->Altered Special_structural_signatures (Pr = 0.32) |
Sinocyclocheilus_rhinocerous_rorcb_1	H462R	# | |---->Altered Coiled_coil (Pr = 0.32 | P = 9.9e-03) |
Sinocyclocheilus_rhinocerous_rorcb_1	H462R	# | |---->Altered Signal_peptide (Pr = 0.00) |
Sinocyclocheilus_rhinocerous_rorcb_1	H462R	# | | |
Sinocyclocheilus_rhinocerous_rorcb_1	H462R	# | |---->Altered Transmembrane_protein (Pr = 0.03) |
Sinocyclocheilus_rhinocerous_rorcb_1	H462R	# | |
Sinocyclocheilus_rhinocerous_rorcb_1	H462R	# |---->Altered Functional_residue (Pr = 0.19) |
Sinocyclocheilus_rhinocerous_rorcb_1	H462R	# |---->Altered Macromolecular_binding (Pr = 0.11) |
Sinocyclocheilus_rhinocerous_rorcb_1	H462R	# | |---->Altered Protein_binding (Pr = 0.11) |
Sinocyclocheilus_rhinocerous_rorcb_1	H462R	# | |---->Altered Disordered_interface (Pr = 0.11) |
Sinocyclocheilus_rhinocerous_rorcb_1	H462R	# | | |
Sinocyclocheilus_rhinocerous_rorcb_1	H462R	# | |---->Altered Ordered_interface (Pr = 0.08) |
Sinocyclocheilus_rhinocerous_rorcb_1	H462R	# | |
Sinocyclocheilus_rhinocerous_rorcb_1	H462R	# |---->Altered Metal_binding (Pr = 0.07)<---------------------------------------------------------|
Sinocyclocheilus_rhinocerous_rorcb_1	H462R	# |
Sinocyclocheilus_rhinocerous_rorcb_1	H462R	# |---->Altered PTM_site (Pr = 0.19)
Sinocyclocheilus_rhinocerous_rorca_2	S467I	0.209	Loss of Intrinsic_disorder (Pr = 0.45 | P = 0.01)	Altered Motifs (ELME000085:Glycosaminoglycan attachment site; ELME000336:NEK2 phosphorylation motif with preferred Phe - Leu or Met in the -3 position to compensate for less favorable residues in the +1 and +2 position.)	Predicted conservation scores
Sinocyclocheilus_rhinocerous_rorca_2	S467I	# Altered Effect (Pr = 0.45)
Sinocyclocheilus_rhinocerous_rorca_2	S467I	# |---->Altered Motifs (ELME000085|ELME000336)
Sinocyclocheilus_rhinocerous_rorca_2	S467I	# |---->Altered Structure_and_dynamics (Pr = 0.45)-------------------------------------------------------|
Sinocyclocheilus_rhinocerous_rorca_2	S467I	# | |---->Altered Secondary_structure (Pr = 0.26) |
Sinocyclocheilus_rhinocerous_rorca_2	S467I	# | | |
Sinocyclocheilus_rhinocerous_rorca_2	S467I	# | |---->Altered Stability_and_conformational_flexibility (Pr = 0.45) |
Sinocyclocheilus_rhinocerous_rorca_2	S467I	# | | |---->Altered Conformational_flexibility (Pr = 0.45) |
Sinocyclocheilus_rhinocerous_rorca_2	S467I	# | | |---->Loss of Intrinsic_disorder (Pr = 0.45 | P = 0.01) |
Sinocyclocheilus_rhinocerous_rorca_2	S467I	# | | |
Sinocyclocheilus_rhinocerous_rorca_2	S467I	# | |---->Altered Special_structural_signatures (Pr = 0.04) |
Sinocyclocheilus_rhinocerous_rorca_2	S467I	# | |---->Altered Signal_peptide (Pr = 0.00) |
Sinocyclocheilus_rhinocerous_rorca_2	S467I	# | | |
Sinocyclocheilus_rhinocerous_rorca_2	S467I	# | |---->Altered Transmembrane_protein (Pr = 0.04) |
Sinocyclocheilus_rhinocerous_rorca_2	S467I	# | |
Sinocyclocheilus_rhinocerous_rorca_2	S467I	# |---->Altered Functional_residue (Pr = 0.16) |
Sinocyclocheilus_rhinocerous_rorca_2	S467I	# |---->Altered Macromolecular_binding (Pr = 0.08) |
Sinocyclocheilus_rhinocerous_rorca_2	S467I	# | |---->Altered Protein_binding (Pr = 0.08) |
Sinocyclocheilus_rhinocerous_rorca_2	S467I	# | |---->Altered Disordered_interface (Pr = 0.05) |
Sinocyclocheilus_rhinocerous_rorca_2	S467I	# | | |
Sinocyclocheilus_rhinocerous_rorca_2	S467I	# | |---->Altered Ordered_interface (Pr = 0.08) |
Sinocyclocheilus_rhinocerous_rorca_2	S467I	# | |
Sinocyclocheilus_rhinocerous_rorca_2	S467I	# |---->Altered Metal_binding (Pr = 0.07)<---------------------------------------------------------|
Sinocyclocheilus_rhinocerous_rorca_2	S467I	# |
Sinocyclocheilus_rhinocerous_rorca_2	S467I	# |---->Altered PTM_site (Pr = 0.16)
Sinocyclocheilus_rhinocerous_rorca_1	S260L	0.368	Loss of Proteolytic_cleavage at R259 (Pr = 0.11 | P = 0.05)	Altered Motifs (ELME000052:Phosphothreonine motif binding a subset of FHA domains that show a preference for a large aliphatic amino acid at the pT+3 position.; ELME000106:Substrate recognition site that interacts with cyclin and thereby increases phosphorylation by cyclin/cdk complexes. Predicted proteins should have a CDK phosphorylation site. Also used by cyclin/cdk inhibitors.; ELME000146:Subtilisin/kexin isozyme-1 (SKI1) cleavage site ([RK]-X-[hydrophobic]-[LTKF]-|-X); ELME000317:Motif binding to the dorsal surface of eIF4E.; ELME000335:Inverted version of LIG_SUMO_SBM_1 that mediates binding to SUMO proteins non-covalently.)	Predicted conservation scores
Sinocyclocheilus_rhinocerous_rorca_1	S260L	# Altered Effect (Pr = 0.25)
Sinocyclocheilus_rhinocerous_rorca_1	S260L	# |---->Altered Motifs (ELME000052|ELME000106|ELME000146|ELME000317|ELME000335)
Sinocyclocheilus_rhinocerous_rorca_1	S260L	# |---->Altered Structure_and_dynamics (Pr = 0.25)-------------------------------------------------------|
Sinocyclocheilus_rhinocerous_rorca_1	S260L	# | |---->Altered Secondary_structure (Pr = 0.25) |
Sinocyclocheilus_rhinocerous_rorca_1	S260L	# | | |
Sinocyclocheilus_rhinocerous_rorca_1	S260L	# | |---->Altered Stability_and_conformational_flexibility (Pr = 0.18) |
Sinocyclocheilus_rhinocerous_rorca_1	S260L	# | | |---->Altered Conformational_flexibility (Pr = 0.18) |
Sinocyclocheilus_rhinocerous_rorca_1	S260L	# | | |
Sinocyclocheilus_rhinocerous_rorca_1	S260L	# | |---->Altered Special_structural_signatures (Pr = 0.01) |
Sinocyclocheilus_rhinocerous_rorca_1	S260L	# | |---->Altered Signal_peptide (Pr = 0.00) |
Sinocyclocheilus_rhinocerous_rorca_1	S260L	# | | |
Sinocyclocheilus_rhinocerous_rorca_1	S260L	# | |---->Altered Transmembrane_protein (Pr = 0.01) |
Sinocyclocheilus_rhinocerous_rorca_1	S260L	# | |
Sinocyclocheilus_rhinocerous_rorca_1	S260L	# |---->Altered Functional_residue (Pr = 0.21) |
Sinocyclocheilus_rhinocerous_rorca_1	S260L	# |---->Altered Macromolecular_binding (Pr = 0.07) |
Sinocyclocheilus_rhinocerous_rorca_1	S260L	# | |---->Altered Protein_binding (Pr = 0.07) |
Sinocyclocheilus_rhinocerous_rorca_1	S260L	# | |---->Altered Disordered_interface (Pr = 0.07) |
Sinocyclocheilus_rhinocerous_rorca_1	S260L	# | | |
Sinocyclocheilus_rhinocerous_rorca_1	S260L	# | |---->Altered Ordered_interface (Pr = 0.04) |
Sinocyclocheilus_rhinocerous_rorca_1	S260L	# | |
Sinocyclocheilus_rhinocerous_rorca_1	S260L	# |---->Altered Metal_binding (Pr = 0.00)<---------------------------------------------------------|
Sinocyclocheilus_rhinocerous_rorca_1	S260L	# |
Sinocyclocheilus_rhinocerous_rorca_1	S260L	# |---->Altered PTM_site (Pr = 0.21)
Sinocyclocheilus_rhinocerous_rorca_1	S260L	# |---->Loss of Proteolytic_cleavage at R259 (Pr = 0.11 | P = 0.05)
Sinocyclocheilus_rhinocerous_rorca_1	T306M	0.216	Gain of Helix (Pr = 0.27 | P = 0.04); Altered Cytoplasmic_loop (Pr = 0.13 | P = 0.02)	Altered Motifs (ELME000053:GSK3 phosphorylation recognition site; ELME000080:Wxxx[FY] motifs present in N-terminal half of Pex5 bind to Pex13 and Pex14 at peroxisomal and glycosomal membranes to facilitate entrance of PTS1 cargo proteins into the organellar lumen.; ELME000193:Some proteins re-exported from the nucleus contain a Leucine-rich nuclear export signal (NES) binding to the CRM1 exportin protein.; ELME000233:MAPK interacting molecules (e.g. MAPKKs - substrates - phosphatases) carry docking motif that help to regulate specific interaction in the MAPK cascade. The classic motif approximates (R/K)xxxx#x# where # is a hydrophobic residue.; ELME000239:The USP7 NTD domain binding motif variant based on the MDM2 and P53 interactions.; ELME000336:NEK2 phosphorylation motif with preferred Phe - Leu or Met in the -3 position to compensate for less favorable residues in the +1 and +2 position.; ELME000337:NEK2 phosphorylation motif with specific set of residues in the +1 and +2 position to compensate for less favorable residues in the -3 position.)	Predicted conservation scores
Sinocyclocheilus_rhinocerous_rorca_1	T306M	# Altered Effect (Pr = 0.27)
Sinocyclocheilus_rhinocerous_rorca_1	T306M	# |---->Altered Motifs (ELME000053|ELME000080|ELME000193|ELME000233|ELME000239|ELME000336|ELME000337)
Sinocyclocheilus_rhinocerous_rorca_1	T306M	# |---->Altered Structure_and_dynamics (Pr = 0.27)-------------------------------------------------------|
Sinocyclocheilus_rhinocerous_rorca_1	T306M	# | |---->Altered Secondary_structure (Pr = 0.27) |
Sinocyclocheilus_rhinocerous_rorca_1	T306M	# | | |---->Gain of Helix (Pr = 0.27 | P = 0.04) |
Sinocyclocheilus_rhinocerous_rorca_1	T306M	# | | |
Sinocyclocheilus_rhinocerous_rorca_1	T306M	# | |---->Altered Stability_and_conformational_flexibility (Pr = 0.15) |
Sinocyclocheilus_rhinocerous_rorca_1	T306M	# | | |---->Altered Conformational_flexibility (Pr = 0.15) |
Sinocyclocheilus_rhinocerous_rorca_1	T306M	# | | |
Sinocyclocheilus_rhinocerous_rorca_1	T306M	# | |---->Altered Special_structural_signatures (Pr = 0.13) |
Sinocyclocheilus_rhinocerous_rorca_1	T306M	# | |---->Altered Signal_peptide (Pr = 0.00) |
Sinocyclocheilus_rhinocerous_rorca_1	T306M	# | | |
Sinocyclocheilus_rhinocerous_rorca_1	T306M	# | |---->Altered Transmembrane_protein (Pr = 0.13) |
Sinocyclocheilus_rhinocerous_rorca_1	T306M	# | |---->Altered Non-cytoplasmic_loop (Pr = 0.13 | P = 0.02) |
Sinocyclocheilus_rhinocerous_rorca_1	T306M	# | |
Sinocyclocheilus_rhinocerous_rorca_1	T306M	# |---->Altered Functional_residue (Pr = 0.13) |
Sinocyclocheilus_rhinocerous_rorca_1	T306M	# |---->Altered Macromolecular_binding (Pr = 0.11) |
Sinocyclocheilus_rhinocerous_rorca_1	T306M	# | |---->Altered Protein_binding (Pr = 0.11) |
Sinocyclocheilus_rhinocerous_rorca_1	T306M	# | |---->Altered Disordered_interface (Pr = 0.07) |
Sinocyclocheilus_rhinocerous_rorca_1	T306M	# | | |
Sinocyclocheilus_rhinocerous_rorca_1	T306M	# | |---->Altered Ordered_interface (Pr = 0.11) |
Sinocyclocheilus_rhinocerous_rorca_1	T306M	# | |
Sinocyclocheilus_rhinocerous_rorca_1	T306M	# |---->Altered Metal_binding (Pr = 0.01)<---------------------------------------------------------|
Sinocyclocheilus_rhinocerous_rorca_1	T306M	# |
Sinocyclocheilus_rhinocerous_rorca_1	T306M	# |---->Altered PTM_site (Pr = 0.13)
```
