## Supplementary material for "Contrasted gene decay in subterranean vertebrates: insights from cavefishes and fossorial mammals": Sinocyclocheilus_rhinocerous_pigment.results (part 1 of 6)

```
ID	Substitution	MutPred2 score	Molecular mechanisms with Pr >= 0.01 and P < 0.05	Motif information	Remarks
Sinocyclocheilus_rhinocerous_adamts20_1	H23Q	0.174	Gain of Pyrrolidone_carboxylic_acid at H23 (Pr = 0.04 | P = 0.05)	Altered Motifs (ELME000052:Phosphothreonine motif binding a subset of FHA domains that show a preference for a large aliphatic amino acid at the pT+3 position.; ELME000336:NEK2 phosphorylation motif with preferred Phe - Leu or Met in the -3 position to compensate for less favorable residues in the +1 and +2 position.)	Predicted conservation scores
Sinocyclocheilus_rhinocerous_adamts20_1	H23Q	# Altered Effect (Pr = 0.25)
Sinocyclocheilus_rhinocerous_adamts20_1	H23Q	# |---->Altered Motifs (ELME000052|ELME000336)
Sinocyclocheilus_rhinocerous_adamts20_1	H23Q	# |---->Altered Structure_and_dynamics (Pr = 0.25)-------------------------------------------------------|
Sinocyclocheilus_rhinocerous_adamts20_1	H23Q	# | |---->Altered Secondary_structure (Pr = 0.25) |
Sinocyclocheilus_rhinocerous_adamts20_1	H23Q	# | | |
Sinocyclocheilus_rhinocerous_adamts20_1	H23Q	# | |---->Altered Stability_and_conformational_flexibility (Pr = 0.24) |
Sinocyclocheilus_rhinocerous_adamts20_1	H23Q	# | | |---->Altered Conformational_flexibility (Pr = 0.24) |
Sinocyclocheilus_rhinocerous_adamts20_1	H23Q	# | | |
Sinocyclocheilus_rhinocerous_adamts20_1	H23Q	# | |---->Altered Special_structural_signatures (Pr = 0.04) |
Sinocyclocheilus_rhinocerous_adamts20_1	H23Q	# | |---->Altered Signal_peptide (Pr = 0.00) |
Sinocyclocheilus_rhinocerous_adamts20_1	H23Q	# | | |
Sinocyclocheilus_rhinocerous_adamts20_1	H23Q	# | |---->Altered Transmembrane_protein (Pr = 0.04) |
Sinocyclocheilus_rhinocerous_adamts20_1	H23Q	# | |
Sinocyclocheilus_rhinocerous_adamts20_1	H23Q	# |---->Altered Functional_residue (Pr = 0.13) |
Sinocyclocheilus_rhinocerous_adamts20_1	H23Q	# |---->Altered Macromolecular_binding (Pr = 0.12) |
Sinocyclocheilus_rhinocerous_adamts20_1	H23Q	# | |---->Altered Protein_binding (Pr = 0.12) |
Sinocyclocheilus_rhinocerous_adamts20_1	H23Q	# | |---->Altered Disordered_interface (Pr = 0.08) |
Sinocyclocheilus_rhinocerous_adamts20_1	H23Q	# | | |
Sinocyclocheilus_rhinocerous_adamts20_1	H23Q	# | |---->Altered Ordered_interface (Pr = 0.12) |
Sinocyclocheilus_rhinocerous_adamts20_1	H23Q	# | |
Sinocyclocheilus_rhinocerous_adamts20_1	H23Q	# |---->Altered Metal_binding (Pr = 0.07)<---------------------------------------------------------|
Sinocyclocheilus_rhinocerous_adamts20_1	H23Q	# |
Sinocyclocheilus_rhinocerous_adamts20_1	H23Q	# |---->Altered PTM_site (Pr = 0.13)
Sinocyclocheilus_rhinocerous_adamts20_1	H23Q	# |---->Gain of Pyrrolidone_carboxylic_acid at H23 (Pr = 0.04 | P = 0.05)
Sinocyclocheilus_rhinocerous_adamts20_1	R215Q	0.119		Altered Motifs (ELME000337:NEK2 phosphorylation motif with specific set of residues in the +1 and +2 position to compensate for less favorable residues in the -3 position.; PS00005:Protein kinase C phosphorylation site)	Predicted conservation scores
Sinocyclocheilus_rhinocerous_adamts20_1	R215Q	# Altered Effect (Pr = 0.23)
Sinocyclocheilus_rhinocerous_adamts20_1	R215Q	# |---->Altered Motifs (ELME000337|PS00005)
Sinocyclocheilus_rhinocerous_adamts20_1	R215Q	# |---->Altered Structure_and_dynamics (Pr = 0.23)-------------------------------------------------------|
Sinocyclocheilus_rhinocerous_adamts20_1	R215Q	# | |---->Altered Secondary_structure (Pr = 0.23) |
Sinocyclocheilus_rhinocerous_adamts20_1	R215Q	# | | |
Sinocyclocheilus_rhinocerous_adamts20_1	R215Q	# | |---->Altered Stability_and_conformational_flexibility (Pr = 0.15) |
Sinocyclocheilus_rhinocerous_adamts20_1	R215Q	# | | |---->Altered Conformational_flexibility (Pr = 0.15) |
Sinocyclocheilus_rhinocerous_adamts20_1	R215Q	# | | |
Sinocyclocheilus_rhinocerous_adamts20_1	R215Q	# | |---->Altered Special_structural_signatures (Pr = 0.01) |
Sinocyclocheilus_rhinocerous_adamts20_1	R215Q	# | |---->Altered Signal_peptide (Pr = 0.00) |
Sinocyclocheilus_rhinocerous_adamts20_1	R215Q	# | | |
Sinocyclocheilus_rhinocerous_adamts20_1	R215Q	# | |---->Altered Transmembrane_protein (Pr = 0.01) |
Sinocyclocheilus_rhinocerous_adamts20_1	R215Q	# | |
Sinocyclocheilus_rhinocerous_adamts20_1	R215Q	# |---->Altered Functional_residue (Pr = 0.17) |
Sinocyclocheilus_rhinocerous_adamts20_1	R215Q	# |---->Altered Macromolecular_binding (Pr = 0.06) |
Sinocyclocheilus_rhinocerous_adamts20_1	R215Q	# | |---->Altered Protein_binding (Pr = 0.06) |
Sinocyclocheilus_rhinocerous_adamts20_1	R215Q	# | |---->Altered Disordered_interface (Pr = 0.06) |
Sinocyclocheilus_rhinocerous_adamts20_1	R215Q	# | | |
Sinocyclocheilus_rhinocerous_adamts20_1	R215Q	# | |---->Altered Ordered_interface (Pr = 0.01) |
Sinocyclocheilus_rhinocerous_adamts20_1	R215Q	# | |
Sinocyclocheilus_rhinocerous_adamts20_1	R215Q	# |---->Altered Metal_binding (Pr = 0.03)<---------------------------------------------------------|
Sinocyclocheilus_rhinocerous_adamts20_1	R215Q	# |
Sinocyclocheilus_rhinocerous_adamts20_1	R215Q	# |---->Altered PTM_site (Pr = 0.17)
Sinocyclocheilus_rhinocerous_adamts20_1	P216L	0.175		Altered Motifs (None)	Predicted conservation scores
Sinocyclocheilus_rhinocerous_adamts20_1	P216L	# Altered Effect (Pr = 0.22)
Sinocyclocheilus_rhinocerous_adamts20_1	P216L	# |---->Altered Motifs (None)
Sinocyclocheilus_rhinocerous_adamts20_1	P216L	# |---->Altered Structure_and_dynamics (Pr = 0.22)-------------------------------------------------------|
Sinocyclocheilus_rhinocerous_adamts20_1	P216L	# | |---->Altered Secondary_structure (Pr = 0.22) |
Sinocyclocheilus_rhinocerous_adamts20_1	P216L	# | | |
Sinocyclocheilus_rhinocerous_adamts20_1	P216L	# | |---->Altered Stability_and_conformational_flexibility (Pr = 0.14) |
Sinocyclocheilus_rhinocerous_adamts20_1	P216L	# | | |---->Altered Conformational_flexibility (Pr = 0.14) |
Sinocyclocheilus_rhinocerous_adamts20_1	P216L	# | | |
Sinocyclocheilus_rhinocerous_adamts20_1	P216L	# | |---->Altered Special_structural_signatures (Pr = 0.01) |
Sinocyclocheilus_rhinocerous_adamts20_1	P216L	# | |---->Altered Signal_peptide (Pr = 0.00) |
Sinocyclocheilus_rhinocerous_adamts20_1	P216L	# | | |
Sinocyclocheilus_rhinocerous_adamts20_1	P216L	# | |---->Altered Transmembrane_protein (Pr = 0.01) |
Sinocyclocheilus_rhinocerous_adamts20_1	P216L	# | |
Sinocyclocheilus_rhinocerous_adamts20_1	P216L	# |---->Altered Functional_residue (Pr = 0.14) |
Sinocyclocheilus_rhinocerous_adamts20_1	P216L	# |---->Altered Macromolecular_binding (Pr = 0.08) |
Sinocyclocheilus_rhinocerous_adamts20_1	P216L	# | |---->Altered Protein_binding (Pr = 0.08) |
Sinocyclocheilus_rhinocerous_adamts20_1	P216L	# | |---->Altered Disordered_interface (Pr = 0.08) |
Sinocyclocheilus_rhinocerous_adamts20_1	P216L	# | | |
Sinocyclocheilus_rhinocerous_adamts20_1	P216L	# | |---->Altered Ordered_interface (Pr = 0.01) |
Sinocyclocheilus_rhinocerous_adamts20_1	P216L	# | |
Sinocyclocheilus_rhinocerous_adamts20_1	P216L	# |---->Altered Metal_binding (Pr = 0.03)<---------------------------------------------------------|
Sinocyclocheilus_rhinocerous_adamts20_1	P216L	# |
Sinocyclocheilus_rhinocerous_adamts20_1	P216L	# |---->Altered PTM_site (Pr = 0.14)
Sinocyclocheilus_rhinocerous_adamts20_1	H219F	0.140		Altered Motifs (None)	Predicted conservation scores
Sinocyclocheilus_rhinocerous_adamts20_1	H219F	# Altered Effect (Pr = 0.26)
Sinocyclocheilus_rhinocerous_adamts20_1	H219F	# |---->Altered Motifs (None)
Sinocyclocheilus_rhinocerous_adamts20_1	H219F	# |---->Altered Structure_and_dynamics (Pr = 0.26)-------------------------------------------------------|
Sinocyclocheilus_rhinocerous_adamts20_1	H219F	# | |---->Altered Secondary_structure (Pr = 0.26) |
Sinocyclocheilus_rhinocerous_adamts20_1	H219F	# | | |
Sinocyclocheilus_rhinocerous_adamts20_1	H219F	# | |---->Altered Stability_and_conformational_flexibility (Pr = 0.20) |
Sinocyclocheilus_rhinocerous_adamts20_1	H219F	# | | |---->Altered Conformational_flexibility (Pr = 0.20) |
Sinocyclocheilus_rhinocerous_adamts20_1	H219F	# | | |
Sinocyclocheilus_rhinocerous_adamts20_1	H219F	# | |---->Altered Special_structural_signatures (Pr = 0.01) |
Sinocyclocheilus_rhinocerous_adamts20_1	H219F	# | |---->Altered Signal_peptide (Pr = 0.00) |
Sinocyclocheilus_rhinocerous_adamts20_1	H219F	# | | |
Sinocyclocheilus_rhinocerous_adamts20_1	H219F	# | |---->Altered Transmembrane_protein (Pr = 0.01) |
Sinocyclocheilus_rhinocerous_adamts20_1	H219F	# | |
Sinocyclocheilus_rhinocerous_adamts20_1	H219F	# |---->Altered Functional_residue (Pr = 0.17) |
Sinocyclocheilus_rhinocerous_adamts20_1	H219F	# |---->Altered Macromolecular_binding (Pr = 0.09) |
Sinocyclocheilus_rhinocerous_adamts20_1	H219F	# | |---->Altered Protein_binding (Pr = 0.09) |
Sinocyclocheilus_rhinocerous_adamts20_1	H219F	# | |---->Altered Disordered_interface (Pr = 0.09) |
Sinocyclocheilus_rhinocerous_adamts20_1	H219F	# | | |
Sinocyclocheilus_rhinocerous_adamts20_1	H219F	# | |---->Altered Ordered_interface (Pr = 0.01) |
Sinocyclocheilus_rhinocerous_adamts20_1	H219F	# | |
Sinocyclocheilus_rhinocerous_adamts20_1	H219F	# |---->Altered Metal_binding (Pr = 0.03)<---------------------------------------------------------|
Sinocyclocheilus_rhinocerous_adamts20_1	H219F	# |
Sinocyclocheilus_rhinocerous_adamts20_1	H219F	# |---->Altered PTM_site (Pr = 0.17)
Sinocyclocheilus_rhinocerous_adamts20_1	I220A	0.145	Loss of N-linked_glycosylation at N225 (Pr = 0.02 | P = 0.03)	Altered Motifs (None)	Predicted conservation scores
Sinocyclocheilus_rhinocerous_adamts20_1	I220A	# Altered Effect (Pr = 0.25)
Sinocyclocheilus_rhinocerous_adamts20_1	I220A	# |---->Altered Motifs (None)
Sinocyclocheilus_rhinocerous_adamts20_1	I220A	# |---->Altered Structure_and_dynamics (Pr = 0.25)-------------------------------------------------------|
Sinocyclocheilus_rhinocerous_adamts20_1	I220A	# | |---->Altered Secondary_structure (Pr = 0.25) |
Sinocyclocheilus_rhinocerous_adamts20_1	I220A	# | | |
Sinocyclocheilus_rhinocerous_adamts20_1	I220A	# | |---->Altered Stability_and_conformational_flexibility (Pr = 0.22) |
Sinocyclocheilus_rhinocerous_adamts20_1	I220A	# | | |---->Altered Conformational_flexibility (Pr = 0.22) |
Sinocyclocheilus_rhinocerous_adamts20_1	I220A	# | | |
Sinocyclocheilus_rhinocerous_adamts20_1	I220A	# | |---->Altered Special_structural_signatures (Pr = 0.01) |
Sinocyclocheilus_rhinocerous_adamts20_1	I220A	# | |---->Altered Signal_peptide (Pr = 0.00) |
Sinocyclocheilus_rhinocerous_adamts20_1	I220A	# | | |
Sinocyclocheilus_rhinocerous_adamts20_1	I220A	# | |---->Altered Transmembrane_protein (Pr = 0.01) |
Sinocyclocheilus_rhinocerous_adamts20_1	I220A	# | |
Sinocyclocheilus_rhinocerous_adamts20_1	I220A	# |---->Altered Functional_residue (Pr = 0.17) |
Sinocyclocheilus_rhinocerous_adamts20_1	I220A	# |---->Altered Macromolecular_binding (Pr = 0.09) |
Sinocyclocheilus_rhinocerous_adamts20_1	I220A	# | |---->Altered Protein_binding (Pr = 0.09) |
Sinocyclocheilus_rhinocerous_adamts20_1	I220A	# | |---->Altered Disordered_interface (Pr = 0.09) |
Sinocyclocheilus_rhinocerous_adamts20_1	I220A	# | | |
Sinocyclocheilus_rhinocerous_adamts20_1	I220A	# | |---->Altered Ordered_interface (Pr = 0.01) |
Sinocyclocheilus_rhinocerous_adamts20_1	I220A	# | |
Sinocyclocheilus_rhinocerous_adamts20_1	I220A	# |---->Altered Metal_binding (Pr = 0.03)<---------------------------------------------------------|
Sinocyclocheilus_rhinocerous_adamts20_1	I220A	# |
Sinocyclocheilus_rhinocerous_adamts20_1	I220A	# |---->Altered PTM_site (Pr = 0.17)
Sinocyclocheilus_rhinocerous_adamts20_1	I220A	# |---->Loss of N-linked_glycosylation at N225 (Pr = 0.02 | P = 0.03)
Sinocyclocheilus_rhinocerous_adamts20_1	S221C	0.114	Loss of Loop (Pr = 0.29 | P = 0.01); Loss of N-linked_glycosylation at N225 (Pr = 0.02 | P = 0.03)	Altered Motifs (ELME000063:CK1 phosphorylation site; PS00005:Protein kinase C phosphorylation site)	Predicted conservation scores
Sinocyclocheilus_rhinocerous_adamts20_1	S221C	# Altered Effect (Pr = 0.29)
Sinocyclocheilus_rhinocerous_adamts20_1	S221C	# |---->Altered Motifs (ELME000063|PS00005)
Sinocyclocheilus_rhinocerous_adamts20_1	S221C	# |---->Altered Structure_and_dynamics (Pr = 0.29)-------------------------------------------------------|
Sinocyclocheilus_rhinocerous_adamts20_1	S221C	# | |---->Altered Secondary_structure (Pr = 0.29) |
Sinocyclocheilus_rhinocerous_adamts20_1	S221C	# | | |---->Loss of Loop (Pr = 0.29 | P = 0.01) |
Sinocyclocheilus_rhinocerous_adamts20_1	S221C	# | | |
Sinocyclocheilus_rhinocerous_adamts20_1	S221C	# | |---->Altered Stability_and_conformational_flexibility (Pr = 0.21) |
Sinocyclocheilus_rhinocerous_adamts20_1	S221C	# | | |---->Altered Conformational_flexibility (Pr = 0.21) |
Sinocyclocheilus_rhinocerous_adamts20_1	S221C	# | | |
Sinocyclocheilus_rhinocerous_adamts20_1	S221C	# | |---->Altered Special_structural_signatures (Pr = 0.01) |
Sinocyclocheilus_rhinocerous_adamts20_1	S221C	# | |---->Altered Signal_peptide (Pr = 0.00) |
Sinocyclocheilus_rhinocerous_adamts20_1	S221C	# | | |
Sinocyclocheilus_rhinocerous_adamts20_1	S221C	# | |---->Altered Transmembrane_protein (Pr = 0.01) |
Sinocyclocheilus_rhinocerous_adamts20_1	S221C	# | |
Sinocyclocheilus_rhinocerous_adamts20_1	S221C	# |---->Altered Functional_residue (Pr = 0.17) |
Sinocyclocheilus_rhinocerous_adamts20_1	S221C	# |---->Altered Macromolecular_binding (Pr = 0.10) |
Sinocyclocheilus_rhinocerous_adamts20_1	S221C	# | |---->Altered Protein_binding (Pr = 0.10) |
Sinocyclocheilus_rhinocerous_adamts20_1	S221C	# | |---->Altered Disordered_interface (Pr = 0.10) |
Sinocyclocheilus_rhinocerous_adamts20_1	S221C	# | | |
Sinocyclocheilus_rhinocerous_adamts20_1	S221C	# | |---->Altered Ordered_interface (Pr = 0.01) |
Sinocyclocheilus_rhinocerous_adamts20_1	S221C	# | |
Sinocyclocheilus_rhinocerous_adamts20_1	S221C	# |---->Altered Metal_binding (Pr = 0.06)<---------------------------------------------------------|
Sinocyclocheilus_rhinocerous_adamts20_1	S221C	# |
Sinocyclocheilus_rhinocerous_adamts20_1	S221C	# |---->Altered PTM_site (Pr = 0.17)
Sinocyclocheilus_rhinocerous_adamts20_1	S221C	# |---->Loss of N-linked_glycosylation at N225 (Pr = 0.02 | P = 0.03)
Sinocyclocheilus_rhinocerous_adamts20_1	E222G	0.175	Gain of Loop (Pr = 0.27 | P = 0.03); Loss of N-linked_glycosylation at N225 (Pr = 0.02 | P = 0.03)	Altered Motifs (ELME000063:CK1 phosphorylation site; ELME000085:Glycosaminoglycan attachment site; PS00005:Protein kinase C phosphorylation site)	Predicted conservation scores
Sinocyclocheilus_rhinocerous_adamts20_1	E222G	# Altered Effect (Pr = 0.27)
Sinocyclocheilus_rhinocerous_adamts20_1	E222G	# |---->Altered Motifs (ELME000063|ELME000085|PS00005)
Sinocyclocheilus_rhinocerous_adamts20_1	E222G	# |---->Altered Structure_and_dynamics (Pr = 0.27)-------------------------------------------------------|
Sinocyclocheilus_rhinocerous_adamts20_1	E222G	# | |---->Altered Secondary_structure (Pr = 0.27) |
Sinocyclocheilus_rhinocerous_adamts20_1	E222G	# | | |---->Gain of Loop (Pr = 0.27 | P = 0.03) |
Sinocyclocheilus_rhinocerous_adamts20_1	E222G	# | | |
Sinocyclocheilus_rhinocerous_adamts20_1	E222G	# | |---->Altered Stability_and_conformational_flexibility (Pr = 0.20) |
Sinocyclocheilus_rhinocerous_adamts20_1	E222G	# | | |---->Altered Conformational_flexibility (Pr = 0.20) |
Sinocyclocheilus_rhinocerous_adamts20_1	E222G	# | | |
Sinocyclocheilus_rhinocerous_adamts20_1	E222G	# | |---->Altered Special_structural_signatures (Pr = 0.01) |
Sinocyclocheilus_rhinocerous_adamts20_1	E222G	# | |---->Altered Signal_peptide (Pr = 0.00) |
Sinocyclocheilus_rhinocerous_adamts20_1	E222G	# | | |
Sinocyclocheilus_rhinocerous_adamts20_1	E222G	# | |---->Altered Transmembrane_protein (Pr = 0.01) |
Sinocyclocheilus_rhinocerous_adamts20_1	E222G	# | |
Sinocyclocheilus_rhinocerous_adamts20_1	E222G	# |---->Altered Functional_residue (Pr = 0.18) |
Sinocyclocheilus_rhinocerous_adamts20_1	E222G	# |---->Altered Macromolecular_binding (Pr = 0.14) |
Sinocyclocheilus_rhinocerous_adamts20_1	E222G	# | |---->Altered Protein_binding (Pr = 0.14) |
Sinocyclocheilus_rhinocerous_adamts20_1	E222G	# | |---->Altered Disordered_interface (Pr = 0.14) |
Sinocyclocheilus_rhinocerous_adamts20_1	E222G	# | | |
Sinocyclocheilus_rhinocerous_adamts20_1	E222G	# | |---->Altered Ordered_interface (Pr = 0.02) |
Sinocyclocheilus_rhinocerous_adamts20_1	E222G	# | |
Sinocyclocheilus_rhinocerous_adamts20_1	E222G	# |---->Altered Metal_binding (Pr = 0.03)<---------------------------------------------------------|
Sinocyclocheilus_rhinocerous_adamts20_1	E222G	# |
Sinocyclocheilus_rhinocerous_adamts20_1	E222G	# |---->Altered PTM_site (Pr = 0.18)
Sinocyclocheilus_rhinocerous_adamts20_1	E222G	# |---->Loss of N-linked_glycosylation at N225 (Pr = 0.02 | P = 0.03)
Sinocyclocheilus_rhinocerous_adamts20_1	S224T	0.052	Loss of Loop (Pr = 0.28 | P = 0.02); Loss of N-linked_glycosylation at N225 (Pr = 0.02 | P = 0.03)	Altered Motifs (ELME000063:CK1 phosphorylation site; ELME000070:Generic motif for N-glycosylation. It was shown that Trp - Asp - and Glu are uncommon before the Ser/Thr position (PMID-8626433). Efficient glycosylation usually occurs when ~60 residues or more separate the glycosylation acceptor site from the C-terminus.; ELME000202:(ST)Q motif which is phosphorylated by PIKK family members.; PS00005:Protein kinase C phosphorylation site)	Predicted conservation scores
Sinocyclocheilus_rhinocerous_adamts20_1	S224T	# Altered Effect (Pr = 0.28)
Sinocyclocheilus_rhinocerous_adamts20_1	S224T	# |---->Altered Motifs (ELME000063|ELME000070|ELME000202|PS00005)
Sinocyclocheilus_rhinocerous_adamts20_1	S224T	# |---->Altered Structure_and_dynamics (Pr = 0.28)-------------------------------------------------------|
Sinocyclocheilus_rhinocerous_adamts20_1	S224T	# | |---->Altered Secondary_structure (Pr = 0.28) |
Sinocyclocheilus_rhinocerous_adamts20_1	S224T	# | | |---->Loss of Loop (Pr = 0.28 | P = 0.02) |
Sinocyclocheilus_rhinocerous_adamts20_1	S224T	# | | |
Sinocyclocheilus_rhinocerous_adamts20_1	S224T	# | |---->Altered Stability_and_conformational_flexibility (Pr = 0.21) |
Sinocyclocheilus_rhinocerous_adamts20_1	S224T	# | | |---->Altered Conformational_flexibility (Pr = 0.21) |
Sinocyclocheilus_rhinocerous_adamts20_1	S224T	# | | |
Sinocyclocheilus_rhinocerous_adamts20_1	S224T	# | |---->Altered Special_structural_signatures (Pr = 0.01) |
Sinocyclocheilus_rhinocerous_adamts20_1	S224T	# | |---->Altered Signal_peptide (Pr = 0.00) |
Sinocyclocheilus_rhinocerous_adamts20_1	S224T	# | | |
Sinocyclocheilus_rhinocerous_adamts20_1	S224T	# | |---->Altered Transmembrane_protein (Pr = 0.01) |
Sinocyclocheilus_rhinocerous_adamts20_1	S224T	# | |
Sinocyclocheilus_rhinocerous_adamts20_1	S224T	# |---->Altered Functional_residue (Pr = 0.17) |
Sinocyclocheilus_rhinocerous_adamts20_1	S224T	# |---->Altered Macromolecular_binding (Pr = 0.10) |
Sinocyclocheilus_rhinocerous_adamts20_1	S224T	# | |---->Altered Protein_binding (Pr = 0.10) |
Sinocyclocheilus_rhinocerous_adamts20_1	S224T	# | |---->Altered Disordered_interface (Pr = 0.10) |
Sinocyclocheilus_rhinocerous_adamts20_1	S224T	# | | |
Sinocyclocheilus_rhinocerous_adamts20_1	S224T	# | |---->Altered Ordered_interface (Pr = 0.01) |
Sinocyclocheilus_rhinocerous_adamts20_1	S224T	# | |
Sinocyclocheilus_rhinocerous_adamts20_1	S224T	# |---->Altered Metal_binding (Pr = 0.01)<---------------------------------------------------------|
Sinocyclocheilus_rhinocerous_adamts20_1	S224T	# |
Sinocyclocheilus_rhinocerous_adamts20_1	S224T	# |---->Altered PTM_site (Pr = 0.17)
Sinocyclocheilus_rhinocerous_adamts20_1	S224T	# |---->Loss of N-linked_glycosylation at N225 (Pr = 0.02 | P = 0.03)
Sinocyclocheilus_rhinocerous_adamts20_1	N225L	0.121	Gain of SUMOylation at K223 (Pr = 0.20 | P = 0.03); Loss of N-linked_glycosylation at N225 (Pr = 0.02 | P = 0.03)	Altered Motifs (ELME000063:CK1 phosphorylation site; ELME000070:Generic motif for N-glycosylation. It was shown that Trp - Asp - and Glu are uncommon before the Ser/Thr position (PMID-8626433). Efficient glycosylation usually occurs when ~60 residues or more separate the glycosylation acceptor site from the C-terminus.; ELME000147:Site phosphorylated by the Polo-like kinase.; ELME000202:(ST)Q motif which is phosphorylated by PIKK family members.; PS00001:N-glycosylation site; PS00005:Protein kinase C phosphorylation site)	Predicted conservation scores
Sinocyclocheilus_rhinocerous_adamts20_1	N225L	# Altered Effect (Pr = 0.25)
Sinocyclocheilus_rhinocerous_adamts20_1	N225L	# |---->Altered Motifs (ELME000063|ELME000070|ELME000147|ELME000202|PS00001|PS00005)
Sinocyclocheilus_rhinocerous_adamts20_1	N225L	# |---->Altered Structure_and_dynamics (Pr = 0.25)-------------------------------------------------------|
Sinocyclocheilus_rhinocerous_adamts20_1	N225L	# | |---->Altered Secondary_structure (Pr = 0.25) |
Sinocyclocheilus_rhinocerous_adamts20_1	N225L	# | | |
Sinocyclocheilus_rhinocerous_adamts20_1	N225L	# | |---->Altered Stability_and_conformational_flexibility (Pr = 0.22) |
Sinocyclocheilus_rhinocerous_adamts20_1	N225L	# | | |---->Altered Conformational_flexibility (Pr = 0.22) |
Sinocyclocheilus_rhinocerous_adamts20_1	N225L	# | | |
Sinocyclocheilus_rhinocerous_adamts20_1	N225L	# | |---->Altered Special_structural_signatures (Pr = 0.01) |
Sinocyclocheilus_rhinocerous_adamts20_1	N225L	# | |---->Altered Signal_peptide (Pr = 0.00) |
Sinocyclocheilus_rhinocerous_adamts20_1	N225L	# | | |
Sinocyclocheilus_rhinocerous_adamts20_1	N225L	# | |---->Altered Transmembrane_protein (Pr = 0.01) |
Sinocyclocheilus_rhinocerous_adamts20_1	N225L	# | |
Sinocyclocheilus_rhinocerous_adamts20_1	N225L	# |---->Altered Functional_residue (Pr = 0.20) |
Sinocyclocheilus_rhinocerous_adamts20_1	N225L	# |---->Altered Macromolecular_binding (Pr = 0.11) |
Sinocyclocheilus_rhinocerous_adamts20_1	N225L	# | |---->Altered Protein_binding (Pr = 0.11) |
Sinocyclocheilus_rhinocerous_adamts20_1	N225L	# | |---->Altered Disordered_interface (Pr = 0.11) |
Sinocyclocheilus_rhinocerous_adamts20_1	N225L	# | | |
Sinocyclocheilus_rhinocerous_adamts20_1	N225L	# | |---->Altered Ordered_interface (Pr = 0.01) |
Sinocyclocheilus_rhinocerous_adamts20_1	N225L	# | |
Sinocyclocheilus_rhinocerous_adamts20_1	N225L	# |---->Altered Metal_binding (Pr = 0.00)<---------------------------------------------------------|
Sinocyclocheilus_rhinocerous_adamts20_1	N225L	# |
Sinocyclocheilus_rhinocerous_adamts20_1	N225L	# |---->Altered PTM_site (Pr = 0.20)
Sinocyclocheilus_rhinocerous_adamts20_1	N225L	# |---->Loss of N-linked_glycosylation at N225 (Pr = 0.02 | P = 0.03)
Sinocyclocheilus_rhinocerous_adamts20_1	N225L	# |---->Gain of SUMOylation at K223 (Pr = 0.20 | P = 0.03)
Sinocyclocheilus_rhinocerous_adamts20_1	R226E	0.136	Loss of Loop (Pr = 0.27 | P = 0.04); Gain of B-factor (Pr = 0.25 | P = 0.03); Gain of N-linked_glycosylation at N225 (Pr = 0.02 | P = 0.03)	Altered Motifs (ELME000063:CK1 phosphorylation site; ELME000070:Generic motif for N-glycosylation. It was shown that Trp - Asp - and Glu are uncommon before the Ser/Thr position (PMID-8626433). Efficient glycosylation usually occurs when ~60 residues or more separate the glycosylation acceptor site from the C-terminus.; ELME000202:(ST)Q motif which is phosphorylated by PIKK family members.; PS00001:N-glycosylation site; PS00005:Protein kinase C phosphorylation site)	Predicted conservation scores
Sinocyclocheilus_rhinocerous_adamts20_1	R226E	# Altered Effect (Pr = 0.27)
Sinocyclocheilus_rhinocerous_adamts20_1	R226E	# |---->Altered Motifs (ELME000063|ELME000070|ELME000202|PS00001|PS00005)
Sinocyclocheilus_rhinocerous_adamts20_1	R226E	# |---->Altered Structure_and_dynamics (Pr = 0.27)-------------------------------------------------------|
Sinocyclocheilus_rhinocerous_adamts20_1	R226E	# | |---->Altered Secondary_structure (Pr = 0.27) |
Sinocyclocheilus_rhinocerous_adamts20_1	R226E	# | | |---->Loss of Loop (Pr = 0.27 | P = 0.04) |
Sinocyclocheilus_rhinocerous_adamts20_1	R226E	# | | |
Sinocyclocheilus_rhinocerous_adamts20_1	R226E	# | |---->Altered Stability_and_conformational_flexibility (Pr = 0.25) |
Sinocyclocheilus_rhinocerous_adamts20_1	R226E	# | | |---->Altered Conformational_flexibility (Pr = 0.25) |
Sinocyclocheilus_rhinocerous_adamts20_1	R226E	# | | |---->Gain of B-factor (Pr = 0.25 | P = 0.03) |
Sinocyclocheilus_rhinocerous_adamts20_1	R226E	# | | |
Sinocyclocheilus_rhinocerous_adamts20_1	R226E	# | |---->Altered Special_structural_signatures (Pr = 0.01) |
Sinocyclocheilus_rhinocerous_adamts20_1	R226E	# | |---->Altered Signal_peptide (Pr = 0.00) |
Sinocyclocheilus_rhinocerous_adamts20_1	R226E	# | | |
Sinocyclocheilus_rhinocerous_adamts20_1	R226E	# | |---->Altered Transmembrane_protein (Pr = 0.01) |
Sinocyclocheilus_rhinocerous_adamts20_1	R226E	# | |
Sinocyclocheilus_rhinocerous_adamts20_1	R226E	# |---->Altered Functional_residue (Pr = 0.17) |
Sinocyclocheilus_rhinocerous_adamts20_1	R226E	# |---->Altered Macromolecular_binding (Pr = 0.11) |
Sinocyclocheilus_rhinocerous_adamts20_1	R226E	# | |---->Altered Protein_binding (Pr = 0.11) |
Sinocyclocheilus_rhinocerous_adamts20_1	R226E	# | |---->Altered Disordered_interface (Pr = 0.11) |
Sinocyclocheilus_rhinocerous_adamts20_1	R226E	# | | |
Sinocyclocheilus_rhinocerous_adamts20_1	R226E	# | |---->Altered Ordered_interface (Pr = 0.02) |
Sinocyclocheilus_rhinocerous_adamts20_1	R226E	# | |
Sinocyclocheilus_rhinocerous_adamts20_1	R226E	# |---->Altered Metal_binding (Pr = 0.00)<---------------------------------------------------------|
Sinocyclocheilus_rhinocerous_adamts20_1	R226E	# |
Sinocyclocheilus_rhinocerous_adamts20_1	R226E	# |---->Altered PTM_site (Pr = 0.17)
Sinocyclocheilus_rhinocerous_adamts20_1	R226E	# |---->Gain of N-linked_glycosylation at N225 (Pr = 0.02 | P = 0.03)
Sinocyclocheilus_rhinocerous_adamts20_1	T227E	0.109	Gain of SUMOylation at K223 (Pr = 0.18 | P = 0.04); Loss of N-linked_glycosylation at N225 (Pr = 0.02 | P = 0.03)	Altered Motifs (ELME000053:GSK3 phosphorylation recognition site; ELME000063:CK1 phosphorylation site; ELME000064:CK2 phosphorylation site; ELME000070:Generic motif for N-glycosylation. It was shown that Trp - Asp - and Glu are uncommon before the Ser/Thr position (PMID-8626433). Efficient glycosylation usually occurs when ~60 residues or more separate the glycosylation acceptor site from the C-terminus.; ELME000202:(ST)Q motif which is phosphorylated by PIKK family members.; PS00001:N-glycosylation site; PS00006:Casein kinase II phosphorylation site)	Predicted conservation scores
Sinocyclocheilus_rhinocerous_adamts20_1	T227E	# Altered Effect (Pr = 0.26)
Sinocyclocheilus_rhinocerous_adamts20_1	T227E	# |---->Altered Motifs (ELME000053|ELME000063|ELME000064|ELME000070|ELME000202|PS00001|PS00006)
Sinocyclocheilus_rhinocerous_adamts20_1	T227E	# |---->Altered Structure_and_dynamics (Pr = 0.26)-------------------------------------------------------|
Sinocyclocheilus_rhinocerous_adamts20_1	T227E	# | |---->Altered Secondary_structure (Pr = 0.26) |
Sinocyclocheilus_rhinocerous_adamts20_1	T227E	# | | |
Sinocyclocheilus_rhinocerous_adamts20_1	T227E	# | |---->Altered Stability_and_conformational_flexibility (Pr = 0.24) |
Sinocyclocheilus_rhinocerous_adamts20_1	T227E	# | | |---->Altered Conformational_flexibility (Pr = 0.24) |
Sinocyclocheilus_rhinocerous_adamts20_1	T227E	# | | |
Sinocyclocheilus_rhinocerous_adamts20_1	T227E	# | |---->Altered Special_structural_signatures (Pr = 0.01) |
Sinocyclocheilus_rhinocerous_adamts20_1	T227E	# | |---->Altered Signal_peptide (Pr = 0.00) |
Sinocyclocheilus_rhinocerous_adamts20_1	T227E	# | | |
Sinocyclocheilus_rhinocerous_adamts20_1	T227E	# | |---->Altered Transmembrane_protein (Pr = 0.01) |
Sinocyclocheilus_rhinocerous_adamts20_1	T227E	# | |
Sinocyclocheilus_rhinocerous_adamts20_1	T227E	# |---->Altered Functional_residue (Pr = 0.18) |
Sinocyclocheilus_rhinocerous_adamts20_1	T227E	# |---->Altered Macromolecular_binding (Pr = 0.11) |
Sinocyclocheilus_rhinocerous_adamts20_1	T227E	# | |---->Altered Protein_binding (Pr = 0.11) |
Sinocyclocheilus_rhinocerous_adamts20_1	T227E	# | |---->Altered Disordered_interface (Pr = 0.11) |
Sinocyclocheilus_rhinocerous_adamts20_1	T227E	# | | |
Sinocyclocheilus_rhinocerous_adamts20_1	T227E	# | |---->Altered Ordered_interface (Pr = 0.02) |
Sinocyclocheilus_rhinocerous_adamts20_1	T227E	# | |
Sinocyclocheilus_rhinocerous_adamts20_1	T227E	# |---->Altered Metal_binding (Pr = 0.00)<---------------------------------------------------------|
Sinocyclocheilus_rhinocerous_adamts20_1	T227E	# |
Sinocyclocheilus_rhinocerous_adamts20_1	T227E	# |---->Altered PTM_site (Pr = 0.18)
Sinocyclocheilus_rhinocerous_adamts20_1	T227E	# |---->Loss of N-linked_glycosylation at N225 (Pr = 0.02 | P = 0.03)
Sinocyclocheilus_rhinocerous_adamts20_1	T227E	# |---->Gain of SUMOylation at K223 (Pr = 0.18 | P = 0.04)
Sinocyclocheilus_rhinocerous_adamts20_1	Q228E	0.136	Loss of Loop (Pr = 0.27 | P = 0.03); Gain of B-factor (Pr = 0.24 | P = 0.05); Gain of SUMOylation at K223 (Pr = 0.20 | P = 0.04); Loss of Proteolytic_cleavage at R233 (Pr = 0.15 | P = 0.01); Loss of N-linked_glycosylation at N225 (Pr = 0.02 | P = 0.03)	Altered Motifs (ELME000053:GSK3 phosphorylation recognition site; ELME000070:Generic motif for N-glycosylation. It was shown that Trp - Asp - and Glu are uncommon before the Ser/Thr position (PMID-8626433). Efficient glycosylation usually occurs when ~60 residues or more separate the glycosylation acceptor site from the C-terminus.; ELME000202:(ST)Q motif which is phosphorylated by PIKK family members.; PS00001:N-glycosylation site)	Predicted conservation scores
Sinocyclocheilus_rhinocerous_adamts20_1	Q228E	# Altered Effect (Pr = 0.27)
Sinocyclocheilus_rhinocerous_adamts20_1	Q228E	# |---->Altered Motifs (ELME000053|ELME000070|ELME000202|PS00001)
Sinocyclocheilus_rhinocerous_adamts20_1	Q228E	# |---->Altered Structure_and_dynamics (Pr = 0.27)-------------------------------------------------------|
Sinocyclocheilus_rhinocerous_adamts20_1	Q228E	# | |---->Altered Secondary_structure (Pr = 0.27) |
Sinocyclocheilus_rhinocerous_adamts20_1	Q228E	# | | |---->Loss of Loop (Pr = 0.27 | P = 0.03) |
Sinocyclocheilus_rhinocerous_adamts20_1	Q228E	# | | |
Sinocyclocheilus_rhinocerous_adamts20_1	Q228E	# | |---->Altered Stability_and_conformational_flexibility (Pr = 0.24) |
Sinocyclocheilus_rhinocerous_adamts20_1	Q228E	# | | |---->Altered Conformational_flexibility (Pr = 0.24) |
Sinocyclocheilus_rhinocerous_adamts20_1	Q228E	# | | |---->Gain of B-factor (Pr = 0.24 | P = 0.05) |
Sinocyclocheilus_rhinocerous_adamts20_1	Q228E	# | | |
Sinocyclocheilus_rhinocerous_adamts20_1	Q228E	# | |---->Altered Special_structural_signatures (Pr = 0.01) |
Sinocyclocheilus_rhinocerous_adamts20_1	Q228E	# | |---->Altered Signal_peptide (Pr = 0.00) |
Sinocyclocheilus_rhinocerous_adamts20_1	Q228E	# | | |
Sinocyclocheilus_rhinocerous_adamts20_1	Q228E	# | |---->Altered Transmembrane_protein (Pr = 0.01) |
Sinocyclocheilus_rhinocerous_adamts20_1	Q228E	# | |
Sinocyclocheilus_rhinocerous_adamts20_1	Q228E	# |---->Altered Functional_residue (Pr = 0.20) |
Sinocyclocheilus_rhinocerous_adamts20_1	Q228E	# |---->Altered Macromolecular_binding (Pr = 0.11) |
Sinocyclocheilus_rhinocerous_adamts20_1	Q228E	# | |---->Altered Protein_binding (Pr = 0.11) |
Sinocyclocheilus_rhinocerous_adamts20_1	Q228E	# | |---->Altered Disordered_interface (Pr = 0.11) |
Sinocyclocheilus_rhinocerous_adamts20_1	Q228E	# | | |
Sinocyclocheilus_rhinocerous_adamts20_1	Q228E	# | |---->Altered Ordered_interface (Pr = 0.02) |
Sinocyclocheilus_rhinocerous_adamts20_1	Q228E	# | |
Sinocyclocheilus_rhinocerous_adamts20_1	Q228E	# |---->Altered Metal_binding (Pr = 0.00)<---------------------------------------------------------|
Sinocyclocheilus_rhinocerous_adamts20_1	Q228E	# |
Sinocyclocheilus_rhinocerous_adamts20_1	Q228E	# |---->Altered PTM_site (Pr = 0.20)
Sinocyclocheilus_rhinocerous_adamts20_1	Q228E	# |---->Loss of N-linked_glycosylation at N225 (Pr = 0.02 | P = 0.03)
Sinocyclocheilus_rhinocerous_adamts20_1	Q228E	# |---->Loss of Proteolytic_cleavage at R233 (Pr = 0.15 | P = 0.01)
Sinocyclocheilus_rhinocerous_adamts20_1	Q228E	# |---->Gain of SUMOylation at K223 (Pr = 0.20 | P = 0.04)
Sinocyclocheilus_rhinocerous_adamts20_1	E229V	0.141	Gain of Proteolytic_cleavage at R233 (Pr = 0.21 | P = 1.8e-03); Altered Calmodulin_binding (Pr = 0.19 | P = 0.04); Loss of N-linked_glycosylation at N225 (Pr = 0.02 | P = 0.03)	Altered Motifs (ELME000053:GSK3 phosphorylation recognition site; ELME000070:Generic motif for N-glycosylation. It was shown that Trp - Asp - and Glu are uncommon before the Ser/Thr position (PMID-8626433). Efficient glycosylation usually occurs when ~60 residues or more separate the glycosylation acceptor site from the C-terminus.; ELME000134:Calmodulin binding helical peptide motif; ELME000202:(ST)Q motif which is phosphorylated by PIKK family members.)	Predicted conservation scores
Sinocyclocheilus_rhinocerous_adamts20_1	E229V	# Altered Effect (Pr = 0.23)
Sinocyclocheilus_rhinocerous_adamts20_1	E229V	# |---->Altered Motifs (ELME000053|ELME000070|ELME000134|ELME000202)
Sinocyclocheilus_rhinocerous_adamts20_1	E229V	# |---->Altered Structure_and_dynamics (Pr = 0.23)-------------------------------------------------------|
Sinocyclocheilus_rhinocerous_adamts20_1	E229V	# | |---->Altered Secondary_structure (Pr = 0.23) |
Sinocyclocheilus_rhinocerous_adamts20_1	E229V	# | | |
Sinocyclocheilus_rhinocerous_adamts20_1	E229V	# | |---->Altered Stability_and_conformational_flexibility (Pr = 0.20) |
Sinocyclocheilus_rhinocerous_adamts20_1	E229V	# | | |---->Altered Conformational_flexibility (Pr = 0.20) |
Sinocyclocheilus_rhinocerous_adamts20_1	E229V	# | | |
Sinocyclocheilus_rhinocerous_adamts20_1	E229V	# | |---->Altered Special_structural_signatures (Pr = 0.01) |
Sinocyclocheilus_rhinocerous_adamts20_1	E229V	# | |---->Altered Signal_peptide (Pr = 0.00) |
Sinocyclocheilus_rhinocerous_adamts20_1	E229V	# | | |
Sinocyclocheilus_rhinocerous_adamts20_1	E229V	# | |---->Altered Transmembrane_protein (Pr = 0.01) |
Sinocyclocheilus_rhinocerous_adamts20_1	E229V	# | |
Sinocyclocheilus_rhinocerous_adamts20_1	E229V	# |---->Altered Functional_residue (Pr = 0.21) |
Sinocyclocheilus_rhinocerous_adamts20_1	E229V	# |---->Altered Macromolecular_binding (Pr = 0.19) |
Sinocyclocheilus_rhinocerous_adamts20_1	E229V	# | |---->Altered Protein_binding (Pr = 0.19) |
Sinocyclocheilus_rhinocerous_adamts20_1	E229V	# | |---->Altered Disordered_interface (Pr = 0.19) |
Sinocyclocheilus_rhinocerous_adamts20_1	E229V	# | | |---->Altered Calmodulin_binding (Pr = 0.19 | P = 0.04) |
Sinocyclocheilus_rhinocerous_adamts20_1	E229V	# | | |
Sinocyclocheilus_rhinocerous_adamts20_1	E229V	# | |---->Altered Ordered_interface (Pr = 0.02) |
Sinocyclocheilus_rhinocerous_adamts20_1	E229V	# | |
Sinocyclocheilus_rhinocerous_adamts20_1	E229V	# |---->Altered Metal_binding (Pr = 0.00)<---------------------------------------------------------|
Sinocyclocheilus_rhinocerous_adamts20_1	E229V	# |
Sinocyclocheilus_rhinocerous_adamts20_1	E229V	# |---->Altered PTM_site (Pr = 0.21)
Sinocyclocheilus_rhinocerous_adamts20_1	E229V	# |---->Loss of N-linked_glycosylation at N225 (Pr = 0.02 | P = 0.03)
Sinocyclocheilus_rhinocerous_adamts20_1	E229V	# |---->Gain of Proteolytic_cleavage at R233 (Pr = 0.21 | P = 1.8e-03)
Sinocyclocheilus_rhinocerous_adamts20_1	T230M	0.063	Gain of Proteolytic_cleavage at R233 (Pr = 0.16 | P = 8.3e-03); Loss of N-linked_glycosylation at N225 (Pr = 0.02 | P = 0.03)	Altered Motifs (ELME000053:GSK3 phosphorylation recognition site; ELME000134:Calmodulin binding helical peptide motif; ELME000202:(ST)Q motif which is phosphorylated by PIKK family members.; ELME000233:MAPK interacting molecules (e.g. MAPKKs - substrates - phosphatases) carry docking motif that help to regulate specific interaction in the MAPK cascade. The classic motif approximates (R/K)xxxx#x# where # is a hydrophobic residue.)	Predicted conservation scores
Sinocyclocheilus_rhinocerous_adamts20_1	T230M	# Altered Effect (Pr = 0.23)
Sinocyclocheilus_rhinocerous_adamts20_1	T230M	# |---->Altered Motifs (ELME000053|ELME000134|ELME000202|ELME000233)
Sinocyclocheilus_rhinocerous_adamts20_1	T230M	# |---->Altered Structure_and_dynamics (Pr = 0.23)-------------------------------------------------------|
Sinocyclocheilus_rhinocerous_adamts20_1	T230M	# | |---->Altered Secondary_structure (Pr = 0.23) |
Sinocyclocheilus_rhinocerous_adamts20_1	T230M	# | | |
Sinocyclocheilus_rhinocerous_adamts20_1	T230M	# | |---->Altered Stability_and_conformational_flexibility (Pr = 0.20) |
Sinocyclocheilus_rhinocerous_adamts20_1	T230M	# | | |---->Altered Conformational_flexibility (Pr = 0.20) |
Sinocyclocheilus_rhinocerous_adamts20_1	T230M	# | | |
Sinocyclocheilus_rhinocerous_adamts20_1	T230M	# | |---->Altered Special_structural_signatures (Pr = 0.01) |
Sinocyclocheilus_rhinocerous_adamts20_1	T230M	# | |---->Altered Signal_peptide (Pr = 0.00) |
Sinocyclocheilus_rhinocerous_adamts20_1	T230M	# | | |
Sinocyclocheilus_rhinocerous_adamts20_1	T230M	# | |---->Altered Transmembrane_protein (Pr = 0.01) |
Sinocyclocheilus_rhinocerous_adamts20_1	T230M	# | |
Sinocyclocheilus_rhinocerous_adamts20_1	T230M	# |---->Altered Functional_residue (Pr = 0.16) |
Sinocyclocheilus_rhinocerous_adamts20_1	T230M	# |---->Altered Macromolecular_binding (Pr = 0.12) |
Sinocyclocheilus_rhinocerous_adamts20_1	T230M	# | |---->Altered Protein_binding (Pr = 0.12) |
Sinocyclocheilus_rhinocerous_adamts20_1	T230M	# | |---->Altered Disordered_interface (Pr = 0.12) |
Sinocyclocheilus_rhinocerous_adamts20_1	T230M	# | | |
Sinocyclocheilus_rhinocerous_adamts20_1	T230M	# | |---->Altered Ordered_interface (Pr = 0.02) |
Sinocyclocheilus_rhinocerous_adamts20_1	T230M	# | |
Sinocyclocheilus_rhinocerous_adamts20_1	T230M	# |---->Altered Metal_binding (Pr = 0.00)<---------------------------------------------------------|
Sinocyclocheilus_rhinocerous_adamts20_1	T230M	# |
Sinocyclocheilus_rhinocerous_adamts20_1	T230M	# |---->Altered PTM_site (Pr = 0.16)
Sinocyclocheilus_rhinocerous_adamts20_1	T230M	# |---->Loss of N-linked_glycosylation at N225 (Pr = 0.02 | P = 0.03)
Sinocyclocheilus_rhinocerous_adamts20_1	T230M	# |---->Gain of Proteolytic_cleavage at R233 (Pr = 0.16 | P = 8.3e-03)
Sinocyclocheilus_rhinocerous_adamts20_1	E231S	0.108	Altered Calmodulin_binding (Pr = 0.19 | P = 0.04); Gain of Proteolytic_cleavage at R233 (Pr = 0.17 | P = 5.8e-03)	Altered Motifs (ELME000053:GSK3 phosphorylation recognition site; ELME000063:CK1 phosphorylation site; ELME000134:Calmodulin binding helical peptide motif; ELME000147:Site phosphorylated by the Polo-like kinase.; PS00005:Protein kinase C phosphorylation site)	Predicted conservation scores
Sinocyclocheilus_rhinocerous_adamts20_1	E231S	# Altered Effect (Pr = 0.21)
Sinocyclocheilus_rhinocerous_adamts20_1	E231S	# |---->Altered Motifs (ELME000053|ELME000063|ELME000134|ELME000147|PS00005)
Sinocyclocheilus_rhinocerous_adamts20_1	E231S	# |---->Altered Structure_and_dynamics (Pr = 0.21)-------------------------------------------------------|
Sinocyclocheilus_rhinocerous_adamts20_1	E231S	# | |---->Altered Secondary_structure (Pr = 0.21) |
Sinocyclocheilus_rhinocerous_adamts20_1	E231S	# | | |
Sinocyclocheilus_rhinocerous_adamts20_1	E231S	# | |---->Altered Stability_and_conformational_flexibility (Pr = 0.19) |
Sinocyclocheilus_rhinocerous_adamts20_1	E231S	# | | |---->Altered Conformational_flexibility (Pr = 0.19) |
Sinocyclocheilus_rhinocerous_adamts20_1	E231S	# | | |
Sinocyclocheilus_rhinocerous_adamts20_1	E231S	# | |---->Altered Special_structural_signatures (Pr = 0.01) |
Sinocyclocheilus_rhinocerous_adamts20_1	E231S	# | |---->Altered Signal_peptide (Pr = 0.00) |
Sinocyclocheilus_rhinocerous_adamts20_1	E231S	# | | |
Sinocyclocheilus_rhinocerous_adamts20_1	E231S	# | |---->Altered Transmembrane_protein (Pr = 0.01) |
Sinocyclocheilus_rhinocerous_adamts20_1	E231S	# | |
Sinocyclocheilus_rhinocerous_adamts20_1	E231S	# |---->Altered Functional_residue (Pr = 0.19) |
Sinocyclocheilus_rhinocerous_adamts20_1	E231S	# |---->Altered Macromolecular_binding (Pr = 0.19) |
Sinocyclocheilus_rhinocerous_adamts20_1	E231S	# | |---->Altered Protein_binding (Pr = 0.19) |
Sinocyclocheilus_rhinocerous_adamts20_1	E231S	# | |---->Altered Disordered_interface (Pr = 0.19) |
Sinocyclocheilus_rhinocerous_adamts20_1	E231S	# | | |---->Altered Calmodulin_binding (Pr = 0.19 | P = 0.04) |
Sinocyclocheilus_rhinocerous_adamts20_1	E231S	# | | |
Sinocyclocheilus_rhinocerous_adamts20_1	E231S	# | |---->Altered Ordered_interface (Pr = 0.02) |
Sinocyclocheilus_rhinocerous_adamts20_1	E231S	# | |
Sinocyclocheilus_rhinocerous_adamts20_1	E231S	# |---->Altered Metal_binding (Pr = 0.00)<---------------------------------------------------------|
Sinocyclocheilus_rhinocerous_adamts20_1	E231S	# |
Sinocyclocheilus_rhinocerous_adamts20_1	E231S	# |---->Altered PTM_site (Pr = 0.17)
Sinocyclocheilus_rhinocerous_adamts20_1	E231S	# |---->Gain of Proteolytic_cleavage at R233 (Pr = 0.17 | P = 5.8e-03)
Sinocyclocheilus_rhinocerous_adamts20_1	V232I	0.027	Loss of Proteolytic_cleavage at R233 (Pr = 0.16 | P = 0.01)	Altered Motifs (ELME000053:GSK3 phosphorylation recognition site; ELME000062:Secondary preference for PKA-type AGC kinase phosphorylation.; ELME000134:Calmodulin binding helical peptide motif; ELME000202:(ST)Q motif which is phosphorylated by PIKK family members.)	Predicted conservation scores
Sinocyclocheilus_rhinocerous_adamts20_1	V232I	# Altered Effect (Pr = 0.19)
Sinocyclocheilus_rhinocerous_adamts20_1	V232I	# |---->Altered Motifs (ELME000053|ELME000062|ELME000134|ELME000202)
Sinocyclocheilus_rhinocerous_adamts20_1	V232I	# |---->Altered Structure_and_dynamics (Pr = 0.19)-------------------------------------------------------|
Sinocyclocheilus_rhinocerous_adamts20_1	V232I	# | |---->Altered Secondary_structure (Pr = 0.17) |
Sinocyclocheilus_rhinocerous_adamts20_1	V232I	# | | |
Sinocyclocheilus_rhinocerous_adamts20_1	V232I	# | |---->Altered Stability_and_conformational_flexibility (Pr = 0.19) |
Sinocyclocheilus_rhinocerous_adamts20_1	V232I	# | | |---->Altered Conformational_flexibility (Pr = 0.19) |
Sinocyclocheilus_rhinocerous_adamts20_1	V232I	# | | |
Sinocyclocheilus_rhinocerous_adamts20_1	V232I	# | |---->Altered Special_structural_signatures (Pr = 0.02) |
Sinocyclocheilus_rhinocerous_adamts20_1	V232I	# | |---->Altered Signal_peptide (Pr = 0.00) |
Sinocyclocheilus_rhinocerous_adamts20_1	V232I	# | | |
Sinocyclocheilus_rhinocerous_adamts20_1	V232I	# | |---->Altered Transmembrane_protein (Pr = 0.02) |
Sinocyclocheilus_rhinocerous_adamts20_1	V232I	# | |
Sinocyclocheilus_rhinocerous_adamts20_1	V232I	# |---->Altered Functional_residue (Pr = 0.16) |
Sinocyclocheilus_rhinocerous_adamts20_1	V232I	# |---->Altered Macromolecular_binding (Pr = 0.10) |
Sinocyclocheilus_rhinocerous_adamts20_1	V232I	# | |---->Altered Protein_binding (Pr = 0.10) |
Sinocyclocheilus_rhinocerous_adamts20_1	V232I	# | |---->Altered Disordered_interface (Pr = 0.10) |
Sinocyclocheilus_rhinocerous_adamts20_1	V232I	# | | |
Sinocyclocheilus_rhinocerous_adamts20_1	V232I	# | |---->Altered Ordered_interface (Pr = 0.02) |
Sinocyclocheilus_rhinocerous_adamts20_1	V232I	# | |
Sinocyclocheilus_rhinocerous_adamts20_1	V232I	# |---->Altered Metal_binding (Pr = 0.00)<---------------------------------------------------------|
Sinocyclocheilus_rhinocerous_adamts20_1	V232I	# |
Sinocyclocheilus_rhinocerous_adamts20_1	V232I	# |---->Altered PTM_site (Pr = 0.16)
Sinocyclocheilus_rhinocerous_adamts20_1	V232I	# |---->Loss of Proteolytic_cleavage at R233 (Pr = 0.16 | P = 0.01)
Sinocyclocheilus_rhinocerous_adamts20_1	R233Q	0.079	Loss of Proteolytic_cleavage at R233 (Pr = 0.16 | P = 0.01)	Altered Motifs (ELME000053:GSK3 phosphorylation recognition site; ELME000062:Secondary preference for PKA-type AGC kinase phosphorylation.; ELME000134:Calmodulin binding helical peptide motif; ELME000202:(ST)Q motif which is phosphorylated by PIKK family members.)	Predicted conservation scores
Sinocyclocheilus_rhinocerous_adamts20_1	R233Q	# Altered Effect (Pr = 0.20)
Sinocyclocheilus_rhinocerous_adamts20_1	R233Q	# |---->Altered Motifs (ELME000053|ELME000062|ELME000134|ELME000202)
Sinocyclocheilus_rhinocerous_adamts20_1	R233Q	# |---->Altered Structure_and_dynamics (Pr = 0.20)-------------------------------------------------------|
Sinocyclocheilus_rhinocerous_adamts20_1	R233Q	# | |---->Altered Secondary_structure (Pr = 0.17) |
Sinocyclocheilus_rhinocerous_adamts20_1	R233Q	# | | |
Sinocyclocheilus_rhinocerous_adamts20_1	R233Q	# | |---->Altered Stability_and_conformational_flexibility (Pr = 0.20) |
Sinocyclocheilus_rhinocerous_adamts20_1	R233Q	# | | |---->Altered Conformational_flexibility (Pr = 0.20) |
Sinocyclocheilus_rhinocerous_adamts20_1	R233Q	# | | |
Sinocyclocheilus_rhinocerous_adamts20_1	R233Q	# | |---->Altered Special_structural_signatures (Pr = 0.02) |
Sinocyclocheilus_rhinocerous_adamts20_1	R233Q	# | |---->Altered Signal_peptide (Pr = 0.00) |
Sinocyclocheilus_rhinocerous_adamts20_1	R233Q	# | | |
Sinocyclocheilus_rhinocerous_adamts20_1	R233Q	# | |---->Altered Transmembrane_protein (Pr = 0.02) |
Sinocyclocheilus_rhinocerous_adamts20_1	R233Q	# | |
Sinocyclocheilus_rhinocerous_adamts20_1	R233Q	# |---->Altered Functional_residue (Pr = 0.17) |
Sinocyclocheilus_rhinocerous_adamts20_1	R233Q	# |---->Altered Macromolecular_binding (Pr = 0.11) |
Sinocyclocheilus_rhinocerous_adamts20_1	R233Q	# | |---->Altered Protein_binding (Pr = 0.11) |
Sinocyclocheilus_rhinocerous_adamts20_1	R233Q	# | |---->Altered Disordered_interface (Pr = 0.11) |
Sinocyclocheilus_rhinocerous_adamts20_1	R233Q	# | | |
Sinocyclocheilus_rhinocerous_adamts20_1	R233Q	# | |---->Altered Ordered_interface (Pr = 0.02) |
Sinocyclocheilus_rhinocerous_adamts20_1	R233Q	# | |
Sinocyclocheilus_rhinocerous_adamts20_1	R233Q	# |---->Altered Metal_binding (Pr = 0.00)<---------------------------------------------------------|
Sinocyclocheilus_rhinocerous_adamts20_1	R233Q	# |
Sinocyclocheilus_rhinocerous_adamts20_1	R233Q	# |---->Altered PTM_site (Pr = 0.17)
Sinocyclocheilus_rhinocerous_adamts20_1	R233Q	# |---->Loss of Proteolytic_cleavage at R233 (Pr = 0.16 | P = 0.01)
Sinocyclocheilus_rhinocerous_adamts20_1	S234E	0.102	Loss of Proteolytic_cleavage at R233 (Pr = 0.17 | P = 7.5e-03)	Altered Motifs (ELME000053:GSK3 phosphorylation recognition site; ELME000062:Secondary preference for PKA-type AGC kinase phosphorylation.; ELME000134:Calmodulin binding helical peptide motif; ELME000202:(ST)Q motif which is phosphorylated by PIKK family members.)	Predicted conservation scores
Sinocyclocheilus_rhinocerous_adamts20_1	S234E	# Altered Effect (Pr = 0.22)
Sinocyclocheilus_rhinocerous_adamts20_1	S234E	# |---->Altered Motifs (ELME000053|ELME000062|ELME000134|ELME000202)
Sinocyclocheilus_rhinocerous_adamts20_1	S234E	# |---->Altered Structure_and_dynamics (Pr = 0.22)-------------------------------------------------------|
Sinocyclocheilus_rhinocerous_adamts20_1	S234E	# | |---->Altered Secondary_structure (Pr = 0.17) |
Sinocyclocheilus_rhinocerous_adamts20_1	S234E	# | | |
Sinocyclocheilus_rhinocerous_adamts20_1	S234E	# | |---->Altered Stability_and_conformational_flexibility (Pr = 0.22) |
Sinocyclocheilus_rhinocerous_adamts20_1	S234E	# | | |---->Altered Conformational_flexibility (Pr = 0.22) |
Sinocyclocheilus_rhinocerous_adamts20_1	S234E	# | | |
Sinocyclocheilus_rhinocerous_adamts20_1	S234E	# | |---->Altered Special_structural_signatures (Pr = 0.02) |
Sinocyclocheilus_rhinocerous_adamts20_1	S234E	# | |---->Altered Signal_peptide (Pr = 0.00) |
Sinocyclocheilus_rhinocerous_adamts20_1	S234E	# | | |
Sinocyclocheilus_rhinocerous_adamts20_1	S234E	# | |---->Altered Transmembrane_protein (Pr = 0.02) |
Sinocyclocheilus_rhinocerous_adamts20_1	S234E	# | |
Sinocyclocheilus_rhinocerous_adamts20_1	S234E	# |---->Altered Functional_residue (Pr = 0.17) |
Sinocyclocheilus_rhinocerous_adamts20_1	S234E	# |---->Altered Macromolecular_binding (Pr = 0.11) |
Sinocyclocheilus_rhinocerous_adamts20_1	S234E	# | |---->Altered Protein_binding (Pr = 0.11) |
Sinocyclocheilus_rhinocerous_adamts20_1	S234E	# | |---->Altered Disordered_interface (Pr = 0.11) |
Sinocyclocheilus_rhinocerous_adamts20_1	S234E	# | | |
Sinocyclocheilus_rhinocerous_adamts20_1	S234E	# | |---->Altered Ordered_interface (Pr = 0.02) |
Sinocyclocheilus_rhinocerous_adamts20_1	S234E	# | |
Sinocyclocheilus_rhinocerous_adamts20_1	S234E	# |---->Altered Metal_binding (Pr = 0.00)<---------------------------------------------------------|
Sinocyclocheilus_rhinocerous_adamts20_1	S234E	# |
Sinocyclocheilus_rhinocerous_adamts20_1	S234E	# |---->Altered PTM_site (Pr = 0.17)
Sinocyclocheilus_rhinocerous_adamts20_1	S234E	# |---->Loss of Proteolytic_cleavage at R233 (Pr = 0.17 | P = 7.5e-03)
Sinocyclocheilus_rhinocerous_adamts20_1	Q236M	0.134	Gain of Proteolytic_cleavage at R233 (Pr = 0.17 | P = 5.7e-03)	Altered Motifs (ELME000062:Secondary preference for PKA-type AGC kinase phosphorylation.; ELME000134:Calmodulin binding helical peptide motif; ELME000202:(ST)Q motif which is phosphorylated by PIKK family members.; PS00005:Protein kinase C phosphorylation site)	Predicted conservation scores
Sinocyclocheilus_rhinocerous_adamts20_1	Q236M	# Altered Effect (Pr = 0.23)
Sinocyclocheilus_rhinocerous_adamts20_1	Q236M	# |---->Altered Motifs (ELME000062|ELME000134|ELME000202|PS00005)
Sinocyclocheilus_rhinocerous_adamts20_1	Q236M	# |---->Altered Structure_and_dynamics (Pr = 0.23)-------------------------------------------------------|
Sinocyclocheilus_rhinocerous_adamts20_1	Q236M	# | |---->Altered Secondary_structure (Pr = 0.18) |
Sinocyclocheilus_rhinocerous_adamts20_1	Q236M	# | | |
Sinocyclocheilus_rhinocerous_adamts20_1	Q236M	# | |---->Altered Stability_and_conformational_flexibility (Pr = 0.23) |
Sinocyclocheilus_rhinocerous_adamts20_1	Q236M	# | | |---->Altered Conformational_flexibility (Pr = 0.23) |
Sinocyclocheilus_rhinocerous_adamts20_1	Q236M	# | | |
Sinocyclocheilus_rhinocerous_adamts20_1	Q236M	# | |---->Altered Special_structural_signatures (Pr = 0.02) |
Sinocyclocheilus_rhinocerous_adamts20_1	Q236M	# | |---->Altered Signal_peptide (Pr = 0.00) |
Sinocyclocheilus_rhinocerous_adamts20_1	Q236M	# | | |
Sinocyclocheilus_rhinocerous_adamts20_1	Q236M	# | |---->Altered Transmembrane_protein (Pr = 0.02) |
Sinocyclocheilus_rhinocerous_adamts20_1	Q236M	# | |
Sinocyclocheilus_rhinocerous_adamts20_1	Q236M	# |---->Altered Functional_residue (Pr = 0.17) |
Sinocyclocheilus_rhinocerous_adamts20_1	Q236M	# |---->Altered Macromolecular_binding (Pr = 0.10) |
Sinocyclocheilus_rhinocerous_adamts20_1	Q236M	# | |---->Altered Protein_binding (Pr = 0.10) |
Sinocyclocheilus_rhinocerous_adamts20_1	Q236M	# | |---->Altered Disordered_interface (Pr = 0.10) |
Sinocyclocheilus_rhinocerous_adamts20_1	Q236M	# | | |
Sinocyclocheilus_rhinocerous_adamts20_1	Q236M	# | |---->Altered Ordered_interface (Pr = 0.02) |
Sinocyclocheilus_rhinocerous_adamts20_1	Q236M	# | |
Sinocyclocheilus_rhinocerous_adamts20_1	Q236M	# |---->Altered Metal_binding (Pr = 0.00)<---------------------------------------------------------|
Sinocyclocheilus_rhinocerous_adamts20_1	Q236M	# |
Sinocyclocheilus_rhinocerous_adamts20_1	Q236M	# |---->Altered PTM_site (Pr = 0.17)
Sinocyclocheilus_rhinocerous_adamts20_1	Q236M	# |---->Gain of Proteolytic_cleavage at R233 (Pr = 0.17 | P = 5.7e-03)
Sinocyclocheilus_rhinocerous_adamts20_1	R265H	0.118	Altered Calmodulin_binding (Pr = 0.45 | P = 4.7e-03); Gain of Loop (Pr = 0.32 | P = 2.6e-03); Altered DNA_binding (Pr = 0.25 | P = 6.7e-03); Loss of Proteolytic_cleavage at R267 (Pr = 0.12 | P = 0.03)	Altered Motifs (ELME000012:The di-Arg ER retention motif is defined by two consecutive arginine residues (RR) or with a single residue insertion (RXR). The motif is completed by an adjacent hydrophobic/arginine residue which may be on either side of the Arg pair.; ELME000101:Furin (PACE) cleavage site (Arg-Xaa-[Arg/Lys]-Arg-|-Xaa); ELME000103:Proprotein convertase 7 (PC7 - PCSK7) cleavage site (Arg-Xaa-Xaa-Xaa-[Arg/Lys]-Arg-|-Xaa); ELME000239:The USP7 NTD domain binding motif variant based on the MDM2 and P53 interactions.; ELME000271:Monopartite variant of the classical basically charged NLS. N-extended version.; ELME000276:Bipartite variant of the classical basically charged NLS.)	Predicted conservation scores
Sinocyclocheilus_rhinocerous_adamts20_1	R265H	# Altered Effect (Pr = 0.45)
Sinocyclocheilus_rhinocerous_adamts20_1	R265H	# |---->Altered Motifs (ELME000012|ELME000101|ELME000103|ELME000239|ELME000271|ELME000276)
Sinocyclocheilus_rhinocerous_adamts20_1	R265H	# |---->Altered Structure_and_dynamics (Pr = 0.32)-------------------------------------------------------|
Sinocyclocheilus_rhinocerous_adamts20_1	R265H	# | |---->Altered Secondary_structure (Pr = 0.32) |
Sinocyclocheilus_rhinocerous_adamts20_1	R265H	# | | |---->Gain of Loop (Pr = 0.32 | P = 2.6e-03) |
Sinocyclocheilus_rhinocerous_adamts20_1	R265H	# | | |
Sinocyclocheilus_rhinocerous_adamts20_1	R265H	# | |---->Altered Stability_and_conformational_flexibility (Pr = 0.29) |
Sinocyclocheilus_rhinocerous_adamts20_1	R265H	# | | |---->Altered Conformational_flexibility (Pr = 0.29) |
Sinocyclocheilus_rhinocerous_adamts20_1	R265H	# | | |
Sinocyclocheilus_rhinocerous_adamts20_1	R265H	# | |---->Altered Special_structural_signatures (Pr = 0.04) |
Sinocyclocheilus_rhinocerous_adamts20_1	R265H	# | |---->Altered Signal_peptide (Pr = 0.00) |
Sinocyclocheilus_rhinocerous_adamts20_1	R265H	# | | |
Sinocyclocheilus_rhinocerous_adamts20_1	R265H	# | |---->Altered Transmembrane_protein (Pr = 0.04) |
Sinocyclocheilus_rhinocerous_adamts20_1	R265H	# | |
Sinocyclocheilus_rhinocerous_adamts20_1	R265H	# |---->Altered Functional_residue (Pr = 0.45) |
Sinocyclocheilus_rhinocerous_adamts20_1	R265H	# |---->Altered Macromolecular_binding (Pr = 0.45) |
Sinocyclocheilus_rhinocerous_adamts20_1	R265H	# | |---->Altered DNA_binding (Pr = 0.25 | P = 6.7e-03) |
Sinocyclocheilus_rhinocerous_adamts20_1	R265H	# | |---->Altered Protein_binding (Pr = 0.45) |
Sinocyclocheilus_rhinocerous_adamts20_1	R265H	# | |---->Altered Disordered_interface (Pr = 0.45) |
Sinocyclocheilus_rhinocerous_adamts20_1	R265H	# | | |---->Altered Calmodulin_binding (Pr = 0.45 | P = 4.7e-03) |
Sinocyclocheilus_rhinocerous_adamts20_1	R265H	# | | |
Sinocyclocheilus_rhinocerous_adamts20_1	R265H	# | |---->Altered Ordered_interface (Pr = 0.05) |
Sinocyclocheilus_rhinocerous_adamts20_1	R265H	# | |
Sinocyclocheilus_rhinocerous_adamts20_1	R265H	# |---->Altered Metal_binding (Pr = 0.01)<---------------------------------------------------------|
Sinocyclocheilus_rhinocerous_adamts20_1	R265H	# |
Sinocyclocheilus_rhinocerous_adamts20_1	R265H	# |---->Altered PTM_site (Pr = 0.13)
Sinocyclocheilus_rhinocerous_adamts20_1	R265H	# |---->Loss of Proteolytic_cleavage at R267 (Pr = 0.12 | P = 0.03)
Sinocyclocheilus_rhinocerous_adamts20_1	F341V	0.447	Altered Cytoplasmic_loop (Pr = 0.29 | P = 1.9e-04)	Altered Motifs (ELME000237:Calcineurin substrate docking site - leads to the effective dephosphorylation of serine/threonine phosphorylation sites.; ELME000336:NEK2 phosphorylation motif with preferred Phe - Leu or Met in the -3 position to compensate for less favorable residues in the +1 and +2 position.)	Predicted conservation scores
Sinocyclocheilus_rhinocerous_adamts20_1	F341V	# Altered Effect (Pr = 0.29)
Sinocyclocheilus_rhinocerous_adamts20_1	F341V	# |---->Altered Motifs (ELME000237|ELME000336)
Sinocyclocheilus_rhinocerous_adamts20_1	F341V	# |---->Altered Structure_and_dynamics (Pr = 0.29)-------------------------------------------------------|
Sinocyclocheilus_rhinocerous_adamts20_1	F341V	# | |---->Altered Secondary_structure (Pr = 0.24) |
Sinocyclocheilus_rhinocerous_adamts20_1	F341V	# | | |
Sinocyclocheilus_rhinocerous_adamts20_1	F341V	# | |---->Altered Stability_and_conformational_flexibility (Pr = 0.21) |
Sinocyclocheilus_rhinocerous_adamts20_1	F341V	# | | |---->Altered Conformational_flexibility (Pr = 0.21) |
Sinocyclocheilus_rhinocerous_adamts20_1	F341V	# | | |
Sinocyclocheilus_rhinocerous_adamts20_1	F341V	# | |---->Altered Special_structural_signatures (Pr = 0.29) |
Sinocyclocheilus_rhinocerous_adamts20_1	F341V	# | |---->Altered Signal_peptide (Pr = 0.00) |
Sinocyclocheilus_rhinocerous_adamts20_1	F341V	# | | |
Sinocyclocheilus_rhinocerous_adamts20_1	F341V	# | |---->Altered Transmembrane_protein (Pr = 0.29) |
Sinocyclocheilus_rhinocerous_adamts20_1	F341V	# | |---->Altered Non-cytoplasmic_loop (Pr = 0.29 | P = 1.9e-04) |
Sinocyclocheilus_rhinocerous_adamts20_1	F341V	# | |
Sinocyclocheilus_rhinocerous_adamts20_1	F341V	# |---->Altered Functional_residue (Pr = 0.22) |
Sinocyclocheilus_rhinocerous_adamts20_1	F341V	# |---->Altered Macromolecular_binding (Pr = 0.22) |
Sinocyclocheilus_rhinocerous_adamts20_1	F341V	# | |---->Altered Protein_binding (Pr = 0.22) |
Sinocyclocheilus_rhinocerous_adamts20_1	F341V	# | |---->Altered Disordered_interface (Pr = 0.09) |
Sinocyclocheilus_rhinocerous_adamts20_1	F341V	# | | |
Sinocyclocheilus_rhinocerous_adamts20_1	F341V	# | |---->Altered Ordered_interface (Pr = 0.22) |
Sinocyclocheilus_rhinocerous_adamts20_1	F341V	# | |
Sinocyclocheilus_rhinocerous_adamts20_1	F341V	# |---->Altered Metal_binding (Pr = 0.05)<---------------------------------------------------------|
Sinocyclocheilus_rhinocerous_adamts20_1	F341V	# |
Sinocyclocheilus_rhinocerous_adamts20_1	F341V	# |---->Altered PTM_site (Pr = 0.03)
Sinocyclocheilus_rhinocerous_adamts20_1	A691V	0.275	Gain of Strand (Pr = 0.27 | P = 0.03); Altered Cytoplasmic_loop (Pr = 0.22 | P = 3.4e-03); Loss of Disulfide_linkage at C688 (Pr = 0.17 | P = 0.03)	Altered Motifs (ELME000051:Longer mode 2 interacting phospho-motif for 14-3-3 proteins with key conservation RxxxS#p.)	Predicted conservation scores
Sinocyclocheilus_rhinocerous_adamts20_1	A691V	# Altered Effect (Pr = 0.27)
Sinocyclocheilus_rhinocerous_adamts20_1	A691V	# |---->Altered Motifs (ELME000051)
Sinocyclocheilus_rhinocerous_adamts20_1	A691V	# |---->Altered Structure_and_dynamics (Pr = 0.27)-------------------------------------------------------|
Sinocyclocheilus_rhinocerous_adamts20_1	A691V	# | |---->Altered Secondary_structure (Pr = 0.27) |
Sinocyclocheilus_rhinocerous_adamts20_1	A691V	# | | |---->Gain of Strand (Pr = 0.27 | P = 0.03) |
Sinocyclocheilus_rhinocerous_adamts20_1	A691V	# | | |
Sinocyclocheilus_rhinocerous_adamts20_1	A691V	# | |---->Altered Stability_and_conformational_flexibility (Pr = 0.17) |
Sinocyclocheilus_rhinocerous_adamts20_1	A691V	# | | |---->Loss of Disulfide_linkage at C688 (Pr = 0.17 | P = 0.03) |
Sinocyclocheilus_rhinocerous_adamts20_1	A691V	# | | |---->Altered Conformational_flexibility (Pr = 0.09) |
Sinocyclocheilus_rhinocerous_adamts20_1	A691V	# | | |
Sinocyclocheilus_rhinocerous_adamts20_1	A691V	# | |---->Altered Special_structural_signatures (Pr = 0.22) |
Sinocyclocheilus_rhinocerous_adamts20_1	A691V	# | |---->Altered Signal_peptide (Pr = 0.00) |
Sinocyclocheilus_rhinocerous_adamts20_1	A691V	# | | |
Sinocyclocheilus_rhinocerous_adamts20_1	A691V	# | |---->Altered Transmembrane_protein (Pr = 0.22) |
Sinocyclocheilus_rhinocerous_adamts20_1	A691V	# | |---->Altered Non-cytoplasmic_loop (Pr = 0.22 | P = 3.4e-03) |
Sinocyclocheilus_rhinocerous_adamts20_1	A691V	# | |
Sinocyclocheilus_rhinocerous_adamts20_1	A691V	# |---->Altered Functional_residue (Pr = 0.20) |
Sinocyclocheilus_rhinocerous_adamts20_1	A691V	# |---->Altered Macromolecular_binding (Pr = 0.18) |
Sinocyclocheilus_rhinocerous_adamts20_1	A691V	# | |---->Altered Protein_binding (Pr = 0.18) |
Sinocyclocheilus_rhinocerous_adamts20_1	A691V	# | |---->Altered Disordered_interface (Pr = 0.11) |
Sinocyclocheilus_rhinocerous_adamts20_1	A691V	# | | |
Sinocyclocheilus_rhinocerous_adamts20_1	A691V	# | |---->Altered Ordered_interface (Pr = 0.18) |
Sinocyclocheilus_rhinocerous_adamts20_1	A691V	# | |
Sinocyclocheilus_rhinocerous_adamts20_1	A691V	# |---->Altered Metal_binding (Pr = 0.20)<---------------------------------------------------------|
Sinocyclocheilus_rhinocerous_adamts20_1	A691V	# |
Sinocyclocheilus_rhinocerous_adamts20_1	A691V	# |---->Altered PTM_site (Pr = 0.13)
Sinocyclocheilus_rhinocerous_adamts20_1	T929M	0.182	Loss of Disulfide_linkage at C932 (Pr = 0.17 | P = 0.03); Altered Cytoplasmic_loop (Pr = 0.12 | P = 0.03)	Altered Motifs (ELME000048:Mode 1 interacting phospho-motif for 14-3-3 proteins with key conservation RxxSxP.; ELME000051:Longer mode 2 interacting phospho-motif for 14-3-3 proteins with key conservation RxxxS#p.; ELME000061:PKB Phosphorylation site; ELME000062:Secondary preference for PKA-type AGC kinase phosphorylation.)	Predicted conservation scores
Sinocyclocheilus_rhinocerous_adamts20_1	T929M	# Altered Effect (Pr = 0.31)
Sinocyclocheilus_rhinocerous_adamts20_1	T929M	# |---->Altered Motifs (ELME000048|ELME000051|ELME000061|ELME000062)
Sinocyclocheilus_rhinocerous_adamts20_1	T929M	# |---->Altered Structure_and_dynamics (Pr = 0.31)-------------------------------------------------------|
Sinocyclocheilus_rhinocerous_adamts20_1	T929M	# | |---->Altered Secondary_structure (Pr = 0.25) |
Sinocyclocheilus_rhinocerous_adamts20_1	T929M	# | | |
Sinocyclocheilus_rhinocerous_adamts20_1	T929M	# | |---->Altered Stability_and_conformational_flexibility (Pr = 0.31) |
Sinocyclocheilus_rhinocerous_adamts20_1	T929M	# | | |---->Loss of Disulfide_linkage at C932 (Pr = 0.17 | P = 0.03) |
Sinocyclocheilus_rhinocerous_adamts20_1	T929M	# | | |---->Altered Conformational_flexibility (Pr = 0.31) |
Sinocyclocheilus_rhinocerous_adamts20_1	T929M	# | | |
Sinocyclocheilus_rhinocerous_adamts20_1	T929M	# | |---->Altered Special_structural_signatures (Pr = 0.12) |
Sinocyclocheilus_rhinocerous_adamts20_1	T929M	# | |---->Altered Signal_peptide (Pr = 0.00) |
Sinocyclocheilus_rhinocerous_adamts20_1	T929M	# | | |
Sinocyclocheilus_rhinocerous_adamts20_1	T929M	# | |---->Altered Transmembrane_protein (Pr = 0.12) |
Sinocyclocheilus_rhinocerous_adamts20_1	T929M	# | |---->Altered Non-cytoplasmic_loop (Pr = 0.12 | P = 0.03) |
Sinocyclocheilus_rhinocerous_adamts20_1	T929M	# | |
Sinocyclocheilus_rhinocerous_adamts20_1	T929M	# |---->Altered Functional_residue (Pr = 0.17) |
Sinocyclocheilus_rhinocerous_adamts20_1	T929M	# |---->Altered Macromolecular_binding (Pr = 0.06) |
Sinocyclocheilus_rhinocerous_adamts20_1	T929M	# | |---->Altered Protein_binding (Pr = 0.06) |
Sinocyclocheilus_rhinocerous_adamts20_1	T929M	# | |---->Altered Disordered_interface (Pr = 0.06) |
Sinocyclocheilus_rhinocerous_adamts20_1	T929M	# | | |
Sinocyclocheilus_rhinocerous_adamts20_1	T929M	# | |---->Altered Ordered_interface (Pr = 0.02) |
Sinocyclocheilus_rhinocerous_adamts20_1	T929M	# | |
Sinocyclocheilus_rhinocerous_adamts20_1	T929M	# |---->Altered Metal_binding (Pr = 0.04)<---------------------------------------------------------|
Sinocyclocheilus_rhinocerous_adamts20_1	T929M	# |
Sinocyclocheilus_rhinocerous_adamts20_1	T929M	# |---->Altered PTM_site (Pr = 0.17)
Sinocyclocheilus_rhinocerous_adamts20_1	S1165G	0.180	Altered Cytoplasmic_loop (Pr = 0.23 | P = 1.9e-03)	Altered Motifs (ELME000053:GSK3 phosphorylation recognition site; ELME000239:The USP7 NTD domain binding motif variant based on the MDM2 and P53 interactions.)	Predicted conservation scores
Sinocyclocheilus_rhinocerous_adamts20_1	S1165G	# Altered Effect (Pr = 0.27)
Sinocyclocheilus_rhinocerous_adamts20_1	S1165G	# |---->Altered Motifs (ELME000053|ELME000239)
Sinocyclocheilus_rhinocerous_adamts20_1	S1165G	# |---->Altered Structure_and_dynamics (Pr = 0.27)-------------------------------------------------------|
Sinocyclocheilus_rhinocerous_adamts20_1	S1165G	# | |---->Altered Secondary_structure (Pr = 0.25) |
Sinocyclocheilus_rhinocerous_adamts20_1	S1165G	# | | |
Sinocyclocheilus_rhinocerous_adamts20_1	S1165G	# | |---->Altered Stability_and_conformational_flexibility (Pr = 0.27) |
Sinocyclocheilus_rhinocerous_adamts20_1	S1165G	# | | |---->Altered Conformational_flexibility (Pr = 0.27) |
Sinocyclocheilus_rhinocerous_adamts20_1	S1165G	# | | |
Sinocyclocheilus_rhinocerous_adamts20_1	S1165G	# | |---->Altered Special_structural_signatures (Pr = 0.23) |
Sinocyclocheilus_rhinocerous_adamts20_1	S1165G	# | |---->Altered Signal_peptide (Pr = 0.00) |
Sinocyclocheilus_rhinocerous_adamts20_1	S1165G	# | | |
Sinocyclocheilus_rhinocerous_adamts20_1	S1165G	# | |---->Altered Transmembrane_protein (Pr = 0.23) |
Sinocyclocheilus_rhinocerous_adamts20_1	S1165G	# | |---->Altered Non-cytoplasmic_loop (Pr = 0.23 | P = 1.9e-03) |
Sinocyclocheilus_rhinocerous_adamts20_1	S1165G	# | |
Sinocyclocheilus_rhinocerous_adamts20_1	S1165G	# |---->Altered Functional_residue (Pr = 0.09) |
Sinocyclocheilus_rhinocerous_adamts20_1	S1165G	# |---->Altered Macromolecular_binding (Pr = 0.09) |
Sinocyclocheilus_rhinocerous_adamts20_1	S1165G	# | |---->Altered Protein_binding (Pr = 0.09) |
Sinocyclocheilus_rhinocerous_adamts20_1	S1165G	# | |---->Altered Disordered_interface (Pr = 0.03) |
Sinocyclocheilus_rhinocerous_adamts20_1	S1165G	# | | |
Sinocyclocheilus_rhinocerous_adamts20_1	S1165G	# | |---->Altered Ordered_interface (Pr = 0.09) |
Sinocyclocheilus_rhinocerous_adamts20_1	S1165G	# | |
Sinocyclocheilus_rhinocerous_adamts20_1	S1165G	# |---->Altered Metal_binding (Pr = 0.07)<---------------------------------------------------------|
Sinocyclocheilus_rhinocerous_adamts20_1	S1165G	# |
Sinocyclocheilus_rhinocerous_adamts20_1	S1165G	# |---->Altered PTM_site (Pr = 0.09)
Sinocyclocheilus_rhinocerous_adamts20_1	V1206M	0.234	Gain of Intrinsic_disorder (Pr = 0.32 | P = 0.03); Loss of Loop (Pr = 0.27 | P = 0.03); Loss of Disulfide_linkage at C1211 (Pr = 0.25 | P = 6.6e-03)	Altered Motifs (ELME000220:Phosphothreonine motif binding a subset of FHA domains that have a preference for an acidic amino acid at the pT+3 position.; PS00006:Casein kinase II phosphorylation site)	Predicted conservation scores
Sinocyclocheilus_rhinocerous_adamts20_1	V1206M	# Altered Effect (Pr = 0.32)
Sinocyclocheilus_rhinocerous_adamts20_1	V1206M	# |---->Altered Motifs (ELME000220|PS00006)
Sinocyclocheilus_rhinocerous_adamts20_1	V1206M	# |---->Altered Structure_and_dynamics (Pr = 0.32)-------------------------------------------------------|
Sinocyclocheilus_rhinocerous_adamts20_1	V1206M	# | |---->Altered Secondary_structure (Pr = 0.27) |
Sinocyclocheilus_rhinocerous_adamts20_1	V1206M	# | | |---->Loss of Loop (Pr = 0.27 | P = 0.03) |
Sinocyclocheilus_rhinocerous_adamts20_1	V1206M	# | | |
Sinocyclocheilus_rhinocerous_adamts20_1	V1206M	# | |---->Altered Stability_and_conformational_flexibility (Pr = 0.32) |
Sinocyclocheilus_rhinocerous_adamts20_1	V1206M	# | | |---->Loss of Disulfide_linkage at C1211 (Pr = 0.25 | P = 6.6e-03) |
Sinocyclocheilus_rhinocerous_adamts20_1	V1206M	# | | |---->Altered Conformational_flexibility (Pr = 0.32) |
Sinocyclocheilus_rhinocerous_adamts20_1	V1206M	# | | |---->Gain of Intrinsic_disorder (Pr = 0.32 | P = 0.03) |
Sinocyclocheilus_rhinocerous_adamts20_1	V1206M	# | | |
Sinocyclocheilus_rhinocerous_adamts20_1	V1206M	# | |---->Altered Special_structural_signatures (Pr = 0.07) |
Sinocyclocheilus_rhinocerous_adamts20_1	V1206M	# | |---->Altered Signal_peptide (Pr = 0.00) |
Sinocyclocheilus_rhinocerous_adamts20_1	V1206M	# | | |
Sinocyclocheilus_rhinocerous_adamts20_1	V1206M	# | |---->Altered Transmembrane_protein (Pr = 0.07) |
Sinocyclocheilus_rhinocerous_adamts20_1	V1206M	# | |
Sinocyclocheilus_rhinocerous_adamts20_1	V1206M	# |---->Altered Functional_residue (Pr = 0.16) |
Sinocyclocheilus_rhinocerous_adamts20_1	V1206M	# |---->Altered Macromolecular_binding (Pr = 0.07) |
Sinocyclocheilus_rhinocerous_adamts20_1	V1206M	# | |---->Altered Protein_binding (Pr = 0.07) |
Sinocyclocheilus_rhinocerous_adamts20_1	V1206M	# | |---->Altered Disordered_interface (Pr = 0.06) |
Sinocyclocheilus_rhinocerous_adamts20_1	V1206M	# | | |
Sinocyclocheilus_rhinocerous_adamts20_1	V1206M	# | |---->Altered Ordered_interface (Pr = 0.07) |
Sinocyclocheilus_rhinocerous_adamts20_1	V1206M	# | |
Sinocyclocheilus_rhinocerous_adamts20_1	V1206M	# |---->Altered Metal_binding (Pr = 0.16)<---------------------------------------------------------|
Sinocyclocheilus_rhinocerous_adamts20_1	V1206M	# |
Sinocyclocheilus_rhinocerous_adamts20_1	V1206M	# |---->Altered PTM_site (Pr = 0.14)
Sinocyclocheilus_rhinocerous_adamts20_1	Y1271V	0.727	Gain of Intrinsic_disorder (Pr = 0.32 | P = 0.03); Loss of Strand (Pr = 0.27 | P = 0.02); Altered Cytoplasmic_loop (Pr = 0.15 | P = 0.01); Loss of Disulfide_linkage at C1274 (Pr = 0.14 | P = 0.04)	Altered Motifs (ELME000182:STAT5 Src Homology 2 (SH2) domain binding motif.; ELME000233:MAPK interacting molecules (e.g. MAPKKs - substrates - phosphatases) carry docking motif that help to regulate specific interaction in the MAPK cascade. The classic motif approximates (R/K)xxxx#x# where # is a hydrophobic residue.)	Predicted conservation scores
Sinocyclocheilus_rhinocerous_adamts20_1	Y1271V	# Altered Effect (Pr = 0.32)
Sinocyclocheilus_rhinocerous_adamts20_1	Y1271V	# |---->Altered Motifs (ELME000182|ELME000233)
Sinocyclocheilus_rhinocerous_adamts20_1	Y1271V	# |---->Altered Structure_and_dynamics (Pr = 0.32)-------------------------------------------------------|
Sinocyclocheilus_rhinocerous_adamts20_1	Y1271V	# | |---->Altered Secondary_structure (Pr = 0.27) |
Sinocyclocheilus_rhinocerous_adamts20_1	Y1271V	# | | |---->Loss of Strand (Pr = 0.27 | P = 0.02) |
Sinocyclocheilus_rhinocerous_adamts20_1	Y1271V	# | | |
Sinocyclocheilus_rhinocerous_adamts20_1	Y1271V	# | |---->Altered Stability_and_conformational_flexibility (Pr = 0.32) |
Sinocyclocheilus_rhinocerous_adamts20_1	Y1271V	# | | |---->Loss of Disulfide_linkage at C1274 (Pr = 0.14 | P = 0.04) |
Sinocyclocheilus_rhinocerous_adamts20_1	Y1271V	# | | |---->Altered Conformational_flexibility (Pr = 0.32) |
Sinocyclocheilus_rhinocerous_adamts20_1	Y1271V	# | | |---->Gain of Intrinsic_disorder (Pr = 0.32 | P = 0.03) |
Sinocyclocheilus_rhinocerous_adamts20_1	Y1271V	# | | |
Sinocyclocheilus_rhinocerous_adamts20_1	Y1271V	# | |---->Altered Special_structural_signatures (Pr = 0.15) |
Sinocyclocheilus_rhinocerous_adamts20_1	Y1271V	# | |---->Altered Signal_peptide (Pr = 0.00) |
Sinocyclocheilus_rhinocerous_adamts20_1	Y1271V	# | | |
Sinocyclocheilus_rhinocerous_adamts20_1	Y1271V	# | |---->Altered Transmembrane_protein (Pr = 0.15) |
Sinocyclocheilus_rhinocerous_adamts20_1	Y1271V	# | |---->Altered Non-cytoplasmic_loop (Pr = 0.15 | P = 0.01) |
Sinocyclocheilus_rhinocerous_adamts20_1	Y1271V	# | |
Sinocyclocheilus_rhinocerous_adamts20_1	Y1271V	# |---->Altered Functional_residue (Pr = 0.15) |
Sinocyclocheilus_rhinocerous_adamts20_1	Y1271V	# |---->Altered Macromolecular_binding (Pr = 0.06) |
Sinocyclocheilus_rhinocerous_adamts20_1	Y1271V	# | |---->Altered Protein_binding (Pr = 0.06) |
Sinocyclocheilus_rhinocerous_adamts20_1	Y1271V	# | |---->Altered Disordered_interface (Pr = 0.06) |
Sinocyclocheilus_rhinocerous_adamts20_1	Y1271V	# | | |
Sinocyclocheilus_rhinocerous_adamts20_1	Y1271V	# | |---->Altered Ordered_interface (Pr = 0.05) |
Sinocyclocheilus_rhinocerous_adamts20_1	Y1271V	# | |
Sinocyclocheilus_rhinocerous_adamts20_1	Y1271V	# |---->Altered Metal_binding (Pr = 0.06)<---------------------------------------------------------|
Sinocyclocheilus_rhinocerous_adamts20_1	Y1271V	# |
Sinocyclocheilus_rhinocerous_adamts20_1	Y1271V	# |---->Altered PTM_site (Pr = 0.15)
Sinocyclocheilus_rhinocerous_adamts20_1	R1275Q	0.326	Altered Cytoplasmic_loop (Pr = 0.20 | P = 5.0e-03); Gain of Disulfide_linkage at C1274 (Pr = 0.16 | P = 0.03); Altered Stability (Pr = 0.09 | P = 0.05)	Altered Motifs (None)	Predicted conservation scores
Sinocyclocheilus_rhinocerous_adamts20_1	R1275Q	# Altered Effect (Pr = 0.29)
Sinocyclocheilus_rhinocerous_adamts20_1	R1275Q	# |---->Altered Motifs (None)
Sinocyclocheilus_rhinocerous_adamts20_1	R1275Q	# |---->Altered Structure_and_dynamics (Pr = 0.29)-------------------------------------------------------|
Sinocyclocheilus_rhinocerous_adamts20_1	R1275Q	# | |---->Altered Secondary_structure (Pr = 0.25) |
Sinocyclocheilus_rhinocerous_adamts20_1	R1275Q	# | | |
Sinocyclocheilus_rhinocerous_adamts20_1	R1275Q	# | |---->Altered Stability_and_conformational_flexibility (Pr = 0.29) |
Sinocyclocheilus_rhinocerous_adamts20_1	R1275Q	# | | |---->Altered Stability (Pr = 0.09 | P = 0.05) |
Sinocyclocheilus_rhinocerous_adamts20_1	R1275Q	# | | |---->Gain of Disulfide_linkage at C1274 (Pr = 0.16 | P = 0.03) |
Sinocyclocheilus_rhinocerous_adamts20_1	R1275Q	# | | |---->Altered Conformational_flexibility (Pr = 0.29) |
Sinocyclocheilus_rhinocerous_adamts20_1	R1275Q	# | | |
Sinocyclocheilus_rhinocerous_adamts20_1	R1275Q	# | |---->Altered Special_structural_signatures (Pr = 0.20) |
Sinocyclocheilus_rhinocerous_adamts20_1	R1275Q	# | |---->Altered Signal_peptide (Pr = 0.00) |
Sinocyclocheilus_rhinocerous_adamts20_1	R1275Q	# | | |
Sinocyclocheilus_rhinocerous_adamts20_1	R1275Q	# | |---->Altered Transmembrane_protein (Pr = 0.20) |
Sinocyclocheilus_rhinocerous_adamts20_1	R1275Q	# | |---->Altered Non-cytoplasmic_loop (Pr = 0.20 | P = 5.0e-03) |
Sinocyclocheilus_rhinocerous_adamts20_1	R1275Q	# | |
Sinocyclocheilus_rhinocerous_adamts20_1	R1275Q	# |---->Altered Functional_residue (Pr = 0.12) |
Sinocyclocheilus_rhinocerous_adamts20_1	R1275Q	# |---->Altered Macromolecular_binding (Pr = 0.06) |
Sinocyclocheilus_rhinocerous_adamts20_1	R1275Q	# | |---->Altered Protein_binding (Pr = 0.06) |
Sinocyclocheilus_rhinocerous_adamts20_1	R1275Q	# | |---->Altered Disordered_interface (Pr = 0.06) |
Sinocyclocheilus_rhinocerous_adamts20_1	R1275Q	# | | |
Sinocyclocheilus_rhinocerous_adamts20_1	R1275Q	# | |---->Altered Ordered_interface (Pr = 0.05) |
Sinocyclocheilus_rhinocerous_adamts20_1	R1275Q	# | |
Sinocyclocheilus_rhinocerous_adamts20_1	R1275Q	# |---->Altered Metal_binding (Pr = 0.08)<---------------------------------------------------------|
Sinocyclocheilus_rhinocerous_adamts20_1	R1275Q	# |
Sinocyclocheilus_rhinocerous_adamts20_1	R1275Q	# |---->Altered PTM_site (Pr = 0.12)
Sinocyclocheilus_rhinocerous_adamts20_1	H1278D	0.375	Gain of Intrinsic_disorder (Pr = 0.33 | P = 0.03); Altered Cytoplasmic_loop (Pr = 0.18 | P = 7.5e-03); Gain of Disulfide_linkage at C1274 (Pr = 0.14 | P = 0.04)	Altered Motifs (ELME000293:These IBMs are found in the N-terminal regions of arthropodal caspase subunits where they mediate the inhibition of activated caspases by binding to conserved surface grooves on type III BIR domains of Inhibitor of Apoptosis Proteins (IAPs).)	Predicted conservation scores
Sinocyclocheilus_rhinocerous_adamts20_1	H1278D	# Altered Effect (Pr = 0.33)
Sinocyclocheilus_rhinocerous_adamts20_1	H1278D	# |---->Altered Motifs (ELME000293)
Sinocyclocheilus_rhinocerous_adamts20_1	H1278D	# |---->Altered Structure_and_dynamics (Pr = 0.33)-------------------------------------------------------|
Sinocyclocheilus_rhinocerous_adamts20_1	H1278D	# | |---->Altered Secondary_structure (Pr = 0.25) |
Sinocyclocheilus_rhinocerous_adamts20_1	H1278D	# | | |
Sinocyclocheilus_rhinocerous_adamts20_1	H1278D	# | |---->Altered Stability_and_conformational_flexibility (Pr = 0.33) |
Sinocyclocheilus_rhinocerous_adamts20_1	H1278D	# | | |---->Gain of Disulfide_linkage at C1274 (Pr = 0.14 | P = 0.04) |
Sinocyclocheilus_rhinocerous_adamts20_1	H1278D	# | | |---->Altered Conformational_flexibility (Pr = 0.33) |
Sinocyclocheilus_rhinocerous_adamts20_1	H1278D	# | | |---->Gain of Intrinsic_disorder (Pr = 0.33 | P = 0.03) |
Sinocyclocheilus_rhinocerous_adamts20_1	H1278D	# | | |
Sinocyclocheilus_rhinocerous_adamts20_1	H1278D	# | |---->Altered Special_structural_signatures (Pr = 0.18) |
Sinocyclocheilus_rhinocerous_adamts20_1	H1278D	# | |---->Altered Signal_peptide (Pr = 0.00) |
Sinocyclocheilus_rhinocerous_adamts20_1	H1278D	# | | |
Sinocyclocheilus_rhinocerous_adamts20_1	H1278D	# | |---->Altered Transmembrane_protein (Pr = 0.18) |
Sinocyclocheilus_rhinocerous_adamts20_1	H1278D	# | |---->Altered Non-cytoplasmic_loop (Pr = 0.18 | P = 7.5e-03) |
Sinocyclocheilus_rhinocerous_adamts20_1	H1278D	# | |
Sinocyclocheilus_rhinocerous_adamts20_1	H1278D	# |---->Altered Functional_residue (Pr = 0.15) |
Sinocyclocheilus_rhinocerous_adamts20_1	H1278D	# |---->Altered Macromolecular_binding (Pr = 0.06) |
Sinocyclocheilus_rhinocerous_adamts20_1	H1278D	# | |---->Altered Protein_binding (Pr = 0.06) |
Sinocyclocheilus_rhinocerous_adamts20_1	H1278D	# | |---->Altered Disordered_interface (Pr = 0.06) |
Sinocyclocheilus_rhinocerous_adamts20_1	H1278D	# | | |
Sinocyclocheilus_rhinocerous_adamts20_1	H1278D	# | |---->Altered Ordered_interface (Pr = 0.03) |
Sinocyclocheilus_rhinocerous_adamts20_1	H1278D	# | |
Sinocyclocheilus_rhinocerous_adamts20_1	H1278D	# |---->Altered Metal_binding (Pr = 0.05)<---------------------------------------------------------|
Sinocyclocheilus_rhinocerous_adamts20_1	H1278D	# |
Sinocyclocheilus_rhinocerous_adamts20_1	H1278D	# |---->Altered PTM_site (Pr = 0.15)
Sinocyclocheilus_rhinocerous_adamts20_1	V1281S	0.469	Gain of Intrinsic_disorder (Pr = 0.41 | P = 6.6e-03); Altered Cytoplasmic_loop (Pr = 0.20 | P = 5.9e-03)	Altered Motifs (ELME000064:CK2 phosphorylation site; ELME000085:Glycosaminoglycan attachment site; PS00006:Casein kinase II phosphorylation site)	Predicted conservation scores
Sinocyclocheilus_rhinocerous_adamts20_1	V1281S	# Altered Effect (Pr = 0.41)
Sinocyclocheilus_rhinocerous_adamts20_1	V1281S	# |---->Altered Motifs (ELME000064|ELME000085|PS00006)
Sinocyclocheilus_rhinocerous_adamts20_1	V1281S	# |---->Altered Structure_and_dynamics (Pr = 0.41)-------------------------------------------------------|
Sinocyclocheilus_rhinocerous_adamts20_1	V1281S	# | |---->Altered Secondary_structure (Pr = 0.26) |
Sinocyclocheilus_rhinocerous_adamts20_1	V1281S	# | | |
Sinocyclocheilus_rhinocerous_adamts20_1	V1281S	# | |---->Altered Stability_and_conformational_flexibility (Pr = 0.41) |
Sinocyclocheilus_rhinocerous_adamts20_1	V1281S	# | | |---->Altered Conformational_flexibility (Pr = 0.41) |
Sinocyclocheilus_rhinocerous_adamts20_1	V1281S	# | | |---->Gain of Intrinsic_disorder (Pr = 0.41 | P = 6.6e-03) |
Sinocyclocheilus_rhinocerous_adamts20_1	V1281S	# | | |
Sinocyclocheilus_rhinocerous_adamts20_1	V1281S	# | |---->Altered Special_structural_signatures (Pr = 0.20) |
Sinocyclocheilus_rhinocerous_adamts20_1	V1281S	# | |---->Altered Signal_peptide (Pr = 0.00) |
Sinocyclocheilus_rhinocerous_adamts20_1	V1281S	# | | |
Sinocyclocheilus_rhinocerous_adamts20_1	V1281S	# | |---->Altered Transmembrane_protein (Pr = 0.20) |
Sinocyclocheilus_rhinocerous_adamts20_1	V1281S	# | |---->Altered Non-cytoplasmic_loop (Pr = 0.20 | P = 5.9e-03) |
Sinocyclocheilus_rhinocerous_adamts20_1	V1281S	# | |
Sinocyclocheilus_rhinocerous_adamts20_1	V1281S	# |---->Altered Functional_residue (Pr = 0.12) |
Sinocyclocheilus_rhinocerous_adamts20_1	V1281S	# |---->Altered Macromolecular_binding (Pr = 0.06) |
Sinocyclocheilus_rhinocerous_adamts20_1	V1281S	# | |---->Altered Protein_binding (Pr = 0.06) |
Sinocyclocheilus_rhinocerous_adamts20_1	V1281S	# | |---->Altered Disordered_interface (Pr = 0.06) |
Sinocyclocheilus_rhinocerous_adamts20_1	V1281S	# | | |
Sinocyclocheilus_rhinocerous_adamts20_1	V1281S	# | |---->Altered Ordered_interface (Pr = 0.03) |
Sinocyclocheilus_rhinocerous_adamts20_1	V1281S	# | |
Sinocyclocheilus_rhinocerous_adamts20_1	V1281S	# |---->Altered Metal_binding (Pr = 0.03)<---------------------------------------------------------|
Sinocyclocheilus_rhinocerous_adamts20_1	V1281S	# |
Sinocyclocheilus_rhinocerous_adamts20_1	V1281S	# |---->Altered PTM_site (Pr = 0.12)
Sinocyclocheilus_rhinocerous_adamts20_1	A1282T	0.277	Altered Cytoplasmic_loop (Pr = 0.18 | P = 8.3e-03)	Altered Motifs (ELME000053:GSK3 phosphorylation recognition site; ELME000062:Secondary preference for PKA-type AGC kinase phosphorylation.)	Predicted conservation scores
Sinocyclocheilus_rhinocerous_adamts20_1	A1282T	# Altered Effect (Pr = 0.25)
Sinocyclocheilus_rhinocerous_adamts20_1	A1282T	# |---->Altered Motifs (ELME000053|ELME000062)
Sinocyclocheilus_rhinocerous_adamts20_1	A1282T	# |---->Altered Structure_and_dynamics (Pr = 0.25)-------------------------------------------------------|
Sinocyclocheilus_rhinocerous_adamts20_1	A1282T	# | |---->Altered Secondary_structure (Pr = 0.25) |
Sinocyclocheilus_rhinocerous_adamts20_1	A1282T	# | | |
Sinocyclocheilus_rhinocerous_adamts20_1	A1282T	# | |---->Altered Stability_and_conformational_flexibility (Pr = 0.25) |
Sinocyclocheilus_rhinocerous_adamts20_1	A1282T	# | | |---->Altered Conformational_flexibility (Pr = 0.25) |
Sinocyclocheilus_rhinocerous_adamts20_1	A1282T	# | | |
Sinocyclocheilus_rhinocerous_adamts20_1	A1282T	# | |---->Altered Special_structural_signatures (Pr = 0.18) |
Sinocyclocheilus_rhinocerous_adamts20_1	A1282T	# | |---->Altered Signal_peptide (Pr = 0.00) |
Sinocyclocheilus_rhinocerous_adamts20_1	A1282T	# | | |
Sinocyclocheilus_rhinocerous_adamts20_1	A1282T	# | |---->Altered Transmembrane_protein (Pr = 0.18) |
Sinocyclocheilus_rhinocerous_adamts20_1	A1282T	# | |---->Altered Non-cytoplasmic_loop (Pr = 0.18 | P = 8.3e-03) |
Sinocyclocheilus_rhinocerous_adamts20_1	A1282T	# | |
Sinocyclocheilus_rhinocerous_adamts20_1	A1282T	# |---->Altered Functional_residue (Pr = 0.12) |
Sinocyclocheilus_rhinocerous_adamts20_1	A1282T	# |---->Altered Macromolecular_binding (Pr = 0.06) |
Sinocyclocheilus_rhinocerous_adamts20_1	A1282T	# | |---->Altered Protein_binding (Pr = 0.06) |
Sinocyclocheilus_rhinocerous_adamts20_1	A1282T	# | |---->Altered Disordered_interface (Pr = 0.06) |
Sinocyclocheilus_rhinocerous_adamts20_1	A1282T	# | | |
Sinocyclocheilus_rhinocerous_adamts20_1	A1282T	# | |---->Altered Ordered_interface (Pr = 0.03) |
Sinocyclocheilus_rhinocerous_adamts20_1	A1282T	# | |
Sinocyclocheilus_rhinocerous_adamts20_1	A1282T	# |---->Altered Metal_binding (Pr = 0.03)<---------------------------------------------------------|
Sinocyclocheilus_rhinocerous_adamts20_1	A1282T	# |
Sinocyclocheilus_rhinocerous_adamts20_1	A1282T	# |---->Altered PTM_site (Pr = 0.12)
Sinocyclocheilus_rhinocerous_adamts20_1	S1286N	0.355	Loss of Intrinsic_disorder (Pr = 0.39 | P = 0.03); Gain of Disulfide_linkage at C1288 (Pr = 0.25 | P = 5.5e-03); Altered Cytoplasmic_loop (Pr = 0.15 | P = 0.01)	Altered Motifs (ELME000079:Atipical motif for N-glycosylation site. Examples are Human CD69 - which is uniquely glycosylated at typical (Asn-X-Ser/Thr) and atypical (Asn-X-Cys) motifs - beta protein C; PS00006:Casein kinase II phosphorylation site)	Predicted conservation scores
Sinocyclocheilus_rhinocerous_adamts20_1	S1286N	# Altered Effect (Pr = 0.39)
Sinocyclocheilus_rhinocerous_adamts20_1	S1286N	# |---->Altered Motifs (ELME000079|PS00006)
Sinocyclocheilus_rhinocerous_adamts20_1	S1286N	# |---->Altered Structure_and_dynamics (Pr = 0.39)-------------------------------------------------------|
Sinocyclocheilus_rhinocerous_adamts20_1	S1286N	# | |---->Altered Secondary_structure (Pr = 0.25) |
Sinocyclocheilus_rhinocerous_adamts20_1	S1286N	# | | |
Sinocyclocheilus_rhinocerous_adamts20_1	S1286N	# | |---->Altered Stability_and_conformational_flexibility (Pr = 0.39) |
Sinocyclocheilus_rhinocerous_adamts20_1	S1286N	# | | |---->Gain of Disulfide_linkage at C1288 (Pr = 0.25 | P = 5.5e-03) |
Sinocyclocheilus_rhinocerous_adamts20_1	S1286N	# | | |---->Altered Conformational_flexibility (Pr = 0.39) |
Sinocyclocheilus_rhinocerous_adamts20_1	S1286N	# | | |---->Loss of Intrinsic_disorder (Pr = 0.39 | P = 0.03) |
Sinocyclocheilus_rhinocerous_adamts20_1	S1286N	# | | |
Sinocyclocheilus_rhinocerous_adamts20_1	S1286N	# | |---->Altered Special_structural_signatures (Pr = 0.15) |
Sinocyclocheilus_rhinocerous_adamts20_1	S1286N	# | |---->Altered Signal_peptide (Pr = 0.00) |
Sinocyclocheilus_rhinocerous_adamts20_1	S1286N	# | | |
Sinocyclocheilus_rhinocerous_adamts20_1	S1286N	# | |---->Altered Transmembrane_protein (Pr = 0.15) |
Sinocyclocheilus_rhinocerous_adamts20_1	S1286N	# | |---->Altered Non-cytoplasmic_loop (Pr = 0.15 | P = 0.01) |
Sinocyclocheilus_rhinocerous_adamts20_1	S1286N	# | |
Sinocyclocheilus_rhinocerous_adamts20_1	S1286N	# |---->Altered Functional_residue (Pr = 0.17) |
Sinocyclocheilus_rhinocerous_adamts20_1	S1286N	# |---->Altered Macromolecular_binding (Pr = 0.06) |
Sinocyclocheilus_rhinocerous_adamts20_1	S1286N	# | |---->Altered Protein_binding (Pr = 0.06) |
Sinocyclocheilus_rhinocerous_adamts20_1	S1286N	# | |---->Altered Disordered_interface (Pr = 0.06) |
Sinocyclocheilus_rhinocerous_adamts20_1	S1286N	# | | |
Sinocyclocheilus_rhinocerous_adamts20_1	S1286N	# | |---->Altered Ordered_interface (Pr = 0.02) |
Sinocyclocheilus_rhinocerous_adamts20_1	S1286N	# | |
Sinocyclocheilus_rhinocerous_adamts20_1	S1286N	# |---->Altered Metal_binding (Pr = 0.17)<---------------------------------------------------------|
Sinocyclocheilus_rhinocerous_adamts20_1	S1286N	# |
Sinocyclocheilus_rhinocerous_adamts20_1	S1286N	# |---->Altered PTM_site (Pr = 0.11)
Sinocyclocheilus_rhinocerous_adamts20_1	S1287H	0.242	Gain of Zinc_binding at C1288 (Pr = 0.62 | P = 2.5e-03); Gain of Nickel_binding at D1289 (Pr = 0.26 | P = 0.01); Loss of Disulfide_linkage at C1288 (Pr = 0.24 | P = 8.7e-03); Altered Cytoplasmic_loop (Pr = 0.13 | P = 0.02)	Altered Motifs (PS00006:Casein kinase II phosphorylation site)	Predicted conservation scores
Sinocyclocheilus_rhinocerous_adamts20_1	S1287H	# Altered Effect (Pr = 0.62)
Sinocyclocheilus_rhinocerous_adamts20_1	S1287H	# |---->Altered Motifs (PS00006)
Sinocyclocheilus_rhinocerous_adamts20_1	S1287H	# |---->Altered Structure_and_dynamics (Pr = 0.62)-------------------------------------------------------|
Sinocyclocheilus_rhinocerous_adamts20_1	S1287H	# | |---->Altered Secondary_structure (Pr = 0.25) |
Sinocyclocheilus_rhinocerous_adamts20_1	S1287H	# | | |
Sinocyclocheilus_rhinocerous_adamts20_1	S1287H	# | |---->Altered Stability_and_conformational_flexibility (Pr = 0.28) |
Sinocyclocheilus_rhinocerous_adamts20_1	S1287H	# | | |---->Loss of Disulfide_linkage at C1288 (Pr = 0.24 | P = 8.7e-03) |
Sinocyclocheilus_rhinocerous_adamts20_1	S1287H	# | | |---->Altered Conformational_flexibility (Pr = 0.28) |
Sinocyclocheilus_rhinocerous_adamts20_1	S1287H	# | | |
Sinocyclocheilus_rhinocerous_adamts20_1	S1287H	# | |---->Altered Special_structural_signatures (Pr = 0.13) |
Sinocyclocheilus_rhinocerous_adamts20_1	S1287H	# | |---->Altered Signal_peptide (Pr = 0.00) |
Sinocyclocheilus_rhinocerous_adamts20_1	S1287H	# | | |
Sinocyclocheilus_rhinocerous_adamts20_1	S1287H	# | |---->Altered Transmembrane_protein (Pr = 0.13) |
Sinocyclocheilus_rhinocerous_adamts20_1	S1287H	# | |---->Altered Non-cytoplasmic_loop (Pr = 0.13 | P = 0.02) |
Sinocyclocheilus_rhinocerous_adamts20_1	S1287H	# | |
Sinocyclocheilus_rhinocerous_adamts20_1	S1287H	# |---->Altered Functional_residue (Pr = 0.62) |
Sinocyclocheilus_rhinocerous_adamts20_1	S1287H	# |---->Altered Macromolecular_binding (Pr = 0.06) |
Sinocyclocheilus_rhinocerous_adamts20_1	S1287H	# | |---->Altered Protein_binding (Pr = 0.06) |
Sinocyclocheilus_rhinocerous_adamts20_1	S1287H	# | |---->Altered Disordered_interface (Pr = 0.06) |
Sinocyclocheilus_rhinocerous_adamts20_1	S1287H	# | | |
Sinocyclocheilus_rhinocerous_adamts20_1	S1287H	# | |---->Altered Ordered_interface (Pr = 0.02) |
Sinocyclocheilus_rhinocerous_adamts20_1	S1287H	# | |
Sinocyclocheilus_rhinocerous_adamts20_1	S1287H	# |---->Altered Metal_binding (Pr = 0.62)<---------------------------------------------------------|
Sinocyclocheilus_rhinocerous_adamts20_1	S1287H	# | |---->Gain of Nickel_binding at D1289 (Pr = 0.26 | P = 0.01)
Sinocyclocheilus_rhinocerous_adamts20_1	S1287H	# | |---->Gain of Zinc_binding at C1288 (Pr = 0.62 | P = 2.5e-03)
Sinocyclocheilus_rhinocerous_adamts20_1	S1287H	# |
Sinocyclocheilus_rhinocerous_adamts20_1	S1287H	# |---->Altered PTM_site (Pr = 0.12)
Sinocyclocheilus_rhinocerous_adamts20_1	H1290E	0.307	Gain of Disulfide_linkage at C1288 (Pr = 0.24 | P = 9.0e-03); Altered Cytoplasmic_loop (Pr = 0.16 | P = 0.01)	Altered Motifs (ELME000064:CK2 phosphorylation site; ELME000331:Separase cleavage site - best known in sister chromatid separation.)	Predicted conservation scores
Sinocyclocheilus_rhinocerous_adamts20_1	H1290E	# Altered Effect (Pr = 0.26)
Sinocyclocheilus_rhinocerous_adamts20_1	H1290E	# |---->Altered Motifs (ELME000064|ELME000331)
Sinocyclocheilus_rhinocerous_adamts20_1	H1290E	# |---->Altered Structure_and_dynamics (Pr = 0.26)-------------------------------------------------------|
Sinocyclocheilus_rhinocerous_adamts20_1	H1290E	# | |---->Altered Secondary_structure (Pr = 0.26) |
Sinocyclocheilus_rhinocerous_adamts20_1	H1290E	# | | |
Sinocyclocheilus_rhinocerous_adamts20_1	H1290E	# | |---->Altered Stability_and_conformational_flexibility (Pr = 0.24) |
Sinocyclocheilus_rhinocerous_adamts20_1	H1290E	# | | |---->Gain of Disulfide_linkage at C1288 (Pr = 0.24 | P = 9.0e-03) |
Sinocyclocheilus_rhinocerous_adamts20_1	H1290E	# | | |---->Altered Conformational_flexibility (Pr = 0.23) |
Sinocyclocheilus_rhinocerous_adamts20_1	H1290E	# | | |
Sinocyclocheilus_rhinocerous_adamts20_1	H1290E	# | |---->Altered Special_structural_signatures (Pr = 0.16) |
Sinocyclocheilus_rhinocerous_adamts20_1	H1290E	# | |---->Altered Signal_peptide (Pr = 0.00) |
Sinocyclocheilus_rhinocerous_adamts20_1	H1290E	# | | |
Sinocyclocheilus_rhinocerous_adamts20_1	H1290E	# | |---->Altered Transmembrane_protein (Pr = 0.16) |
Sinocyclocheilus_rhinocerous_adamts20_1	H1290E	# | |---->Altered Non-cytoplasmic_loop (Pr = 0.16 | P = 0.01) |
Sinocyclocheilus_rhinocerous_adamts20_1	H1290E	# | |
Sinocyclocheilus_rhinocerous_adamts20_1	H1290E	# |---->Altered Functional_residue (Pr = 0.17) |
Sinocyclocheilus_rhinocerous_adamts20_1	H1290E	# |---->Altered Macromolecular_binding (Pr = 0.06) |
Sinocyclocheilus_rhinocerous_adamts20_1	H1290E	# | |---->Altered Protein_binding (Pr = 0.06) |
Sinocyclocheilus_rhinocerous_adamts20_1	H1290E	# | |---->Altered Disordered_interface (Pr = 0.06) |
Sinocyclocheilus_rhinocerous_adamts20_1	H1290E	# | | |
Sinocyclocheilus_rhinocerous_adamts20_1	H1290E	# | |---->Altered Ordered_interface (Pr = 0.03) |
Sinocyclocheilus_rhinocerous_adamts20_1	H1290E	# | |
Sinocyclocheilus_rhinocerous_adamts20_1	H1290E	# |---->Altered Metal_binding (Pr = 0.17)<---------------------------------------------------------|
Sinocyclocheilus_rhinocerous_adamts20_1	H1290E	# |
Sinocyclocheilus_rhinocerous_adamts20_1	H1290E	# |---->Altered PTM_site (Pr = 0.15)
Sinocyclocheilus_rhinocerous_adamts20_1	L1291R	0.504	Loss of Loop (Pr = 0.27 | P = 0.04); Gain of B-factor (Pr = 0.25 | P = 0.03); Gain of ADP-ribosylation at L1291 (Pr = 0.25 | P = 8.5e-03); Loss of Disulfide_linkage at C1288 (Pr = 0.25 | P = 7.3e-03); Altered Cytoplasmic_loop (Pr = 0.14 | P = 0.02)	Altered Motifs (ELME000012:The di-Arg ER retention motif is defined by two consecutive arginine residues (RR) or with a single residue insertion (RXR). The motif is completed by an adjacent hydrophobic/arginine residue which may be on either side of the Arg pair.)	Predicted conservation scores
Sinocyclocheilus_rhinocerous_adamts20_1	L1291R	# Altered Effect (Pr = 0.27)
Sinocyclocheilus_rhinocerous_adamts20_1	L1291R	# |---->Altered Motifs (ELME000012)
Sinocyclocheilus_rhinocerous_adamts20_1	L1291R	# |---->Altered Structure_and_dynamics (Pr = 0.27)-------------------------------------------------------|
Sinocyclocheilus_rhinocerous_adamts20_1	L1291R	# | |---->Altered Secondary_structure (Pr = 0.27) |
Sinocyclocheilus_rhinocerous_adamts20_1	L1291R	# | | |---->Loss of Loop (Pr = 0.27 | P = 0.04) |
Sinocyclocheilus_rhinocerous_adamts20_1	L1291R	# | | |
Sinocyclocheilus_rhinocerous_adamts20_1	L1291R	# | |---->Altered Stability_and_conformational_flexibility (Pr = 0.25) |
Sinocyclocheilus_rhinocerous_adamts20_1	L1291R	# | | |---->Loss of Disulfide_linkage at C1288 (Pr = 0.25 | P = 7.3e-03) |
Sinocyclocheilus_rhinocerous_adamts20_1	L1291R	# | | |---->Altered Conformational_flexibility (Pr = 0.25) |
Sinocyclocheilus_rhinocerous_adamts20_1	L1291R	# | | |---->Gain of B-factor (Pr = 0.25 | P = 0.03) |
Sinocyclocheilus_rhinocerous_adamts20_1	L1291R	# | | |
Sinocyclocheilus_rhinocerous_adamts20_1	L1291R	# | |---->Altered Special_structural_signatures (Pr = 0.14) |
Sinocyclocheilus_rhinocerous_adamts20_1	L1291R	# | |---->Altered Signal_peptide (Pr = 0.00) |
Sinocyclocheilus_rhinocerous_adamts20_1	L1291R	# | | |
Sinocyclocheilus_rhinocerous_adamts20_1	L1291R	# | |---->Altered Transmembrane_protein (Pr = 0.14) |
Sinocyclocheilus_rhinocerous_adamts20_1	L1291R	# | |---->Altered Non-cytoplasmic_loop (Pr = 0.14 | P = 0.02) |
Sinocyclocheilus_rhinocerous_adamts20_1	L1291R	# | |
Sinocyclocheilus_rhinocerous_adamts20_1	L1291R	# |---->Altered Functional_residue (Pr = 0.25) |
Sinocyclocheilus_rhinocerous_adamts20_1	L1291R	# |---->Altered Macromolecular_binding (Pr = 0.06) |
Sinocyclocheilus_rhinocerous_adamts20_1	L1291R	# | |---->Altered Protein_binding (Pr = 0.06) |
Sinocyclocheilus_rhinocerous_adamts20_1	L1291R	# | |---->Altered Disordered_interface (Pr = 0.06) |
Sinocyclocheilus_rhinocerous_adamts20_1	L1291R	# | | |
Sinocyclocheilus_rhinocerous_adamts20_1	L1291R	# | |---->Altered Ordered_interface (Pr = 0.03) |
Sinocyclocheilus_rhinocerous_adamts20_1	L1291R	# | |
Sinocyclocheilus_rhinocerous_adamts20_1	L1291R	# |---->Altered Metal_binding (Pr = 0.17)<---------------------------------------------------------|
Sinocyclocheilus_rhinocerous_adamts20_1	L1291R	# |
Sinocyclocheilus_rhinocerous_adamts20_1	L1291R	# |---->Altered PTM_site (Pr = 0.25)
Sinocyclocheilus_rhinocerous_adamts20_1	L1291R	# |---->Gain of ADP-ribosylation at L1291 (Pr = 0.25 | P = 8.5e-03)
Sinocyclocheilus_rhinocerous_adamts20_1	P1292V	0.269	Loss of Intrinsic_disorder (Pr = 0.48 | P = 8.9e-03); Gain of Disulfide_linkage at C1288 (Pr = 0.24 | P = 8.4e-03); Altered Cytoplasmic_loop (Pr = 0.12 | P = 0.03)	Altered Motifs (ELME000062:Secondary preference for PKA-type AGC kinase phosphorylation.; ELME000239:The USP7 NTD domain binding motif variant based on the MDM2 and P53 interactions.)	Predicted conservation scores
Sinocyclocheilus_rhinocerous_adamts20_1	P1292V	# Altered Effect (Pr = 0.48)
Sinocyclocheilus_rhinocerous_adamts20_1	P1292V	# |---->Altered Motifs (ELME000062|ELME000239)
Sinocyclocheilus_rhinocerous_adamts20_1	P1292V	# |---->Altered Structure_and_dynamics (Pr = 0.48)-------------------------------------------------------|
Sinocyclocheilus_rhinocerous_adamts20_1	P1292V	# | |---->Altered Secondary_structure (Pr = 0.25) |
Sinocyclocheilus_rhinocerous_adamts20_1	P1292V	# | | |
Sinocyclocheilus_rhinocerous_adamts20_1	P1292V	# | |---->Altered Stability_and_conformational_flexibility (Pr = 0.48) |
Sinocyclocheilus_rhinocerous_adamts20_1	P1292V	# | | |---->Gain of Disulfide_linkage at C1288 (Pr = 0.24 | P = 8.4e-03) |
Sinocyclocheilus_rhinocerous_adamts20_1	P1292V	# | | |---->Altered Conformational_flexibility (Pr = 0.48) |
Sinocyclocheilus_rhinocerous_adamts20_1	P1292V	# | | |---->Loss of Intrinsic_disorder (Pr = 0.48 | P = 8.9e-03) |
Sinocyclocheilus_rhinocerous_adamts20_1	P1292V	# | | |
Sinocyclocheilus_rhinocerous_adamts20_1	P1292V	# | |---->Altered Special_structural_signatures (Pr = 0.12) |
Sinocyclocheilus_rhinocerous_adamts20_1	P1292V	# | |---->Altered Signal_peptide (Pr = 0.00) |
Sinocyclocheilus_rhinocerous_adamts20_1	P1292V	# | | |
Sinocyclocheilus_rhinocerous_adamts20_1	P1292V	# | |---->Altered Transmembrane_protein (Pr = 0.12) |
Sinocyclocheilus_rhinocerous_adamts20_1	P1292V	# | |---->Altered Non-cytoplasmic_loop (Pr = 0.12 | P = 0.03) |
Sinocyclocheilus_rhinocerous_adamts20_1	P1292V	# | |
Sinocyclocheilus_rhinocerous_adamts20_1	P1292V	# |---->Altered Functional_residue (Pr = 0.21) |
Sinocyclocheilus_rhinocerous_adamts20_1	P1292V	# |---->Altered Macromolecular_binding (Pr = 0.05) |
Sinocyclocheilus_rhinocerous_adamts20_1	P1292V	# | |---->Altered Protein_binding (Pr = 0.05) |
Sinocyclocheilus_rhinocerous_adamts20_1	P1292V	# | |---->Altered Disordered_interface (Pr = 0.05) |
Sinocyclocheilus_rhinocerous_adamts20_1	P1292V	# | | |
Sinocyclocheilus_rhinocerous_adamts20_1	P1292V	# | |---->Altered Ordered_interface (Pr = 0.04) |
Sinocyclocheilus_rhinocerous_adamts20_1	P1292V	# | |
Sinocyclocheilus_rhinocerous_adamts20_1	P1292V	# |---->Altered Metal_binding (Pr = 0.21)<---------------------------------------------------------|
Sinocyclocheilus_rhinocerous_adamts20_1	P1292V	# |
Sinocyclocheilus_rhinocerous_adamts20_1	P1292V	# |---->Altered PTM_site (Pr = 0.11)
Sinocyclocheilus_rhinocerous_adamts20_1	R1293K	0.154	Gain of B-factor (Pr = 0.25 | P = 0.02); Gain of Disulfide_linkage at C1288 (Pr = 0.24 | P = 9.5e-03); Gain of Nickel_binding at D1289 (Pr = 0.16 | P = 0.05); Altered Cytoplasmic_loop (Pr = 0.13 | P = 0.02)	Altered Motifs (ELME000062:Secondary preference for PKA-type AGC kinase phosphorylation.; ELME000239:The USP7 NTD domain binding motif variant based on the MDM2 and P53 interactions.)	Predicted conservation scores
Sinocyclocheilus_rhinocerous_adamts20_1	R1293K	# Altered Effect (Pr = 0.26)
Sinocyclocheilus_rhinocerous_adamts20_1	R1293K	# |---->Altered Motifs (ELME000062|ELME000239)
Sinocyclocheilus_rhinocerous_adamts20_1	R1293K	# |---->Altered Structure_and_dynamics (Pr = 0.26)-------------------------------------------------------|
Sinocyclocheilus_rhinocerous_adamts20_1	R1293K	# | |---->Altered Secondary_structure (Pr = 0.26) |
Sinocyclocheilus_rhinocerous_adamts20_1	R1293K	# | | |
Sinocyclocheilus_rhinocerous_adamts20_1	R1293K	# | |---->Altered Stability_and_conformational_flexibility (Pr = 0.25) |
Sinocyclocheilus_rhinocerous_adamts20_1	R1293K	# | | |---->Gain of Disulfide_linkage at C1288 (Pr = 0.24 | P = 9.5e-03) |
Sinocyclocheilus_rhinocerous_adamts20_1	R1293K	# | | |---->Altered Conformational_flexibility (Pr = 0.25) |
Sinocyclocheilus_rhinocerous_adamts20_1	R1293K	# | | |---->Gain of B-factor (Pr = 0.25 | P = 0.02) |
Sinocyclocheilus_rhinocerous_adamts20_1	R1293K	# | | |
Sinocyclocheilus_rhinocerous_adamts20_1	R1293K	# | |---->Altered Special_structural_signatures (Pr = 0.13) |
Sinocyclocheilus_rhinocerous_adamts20_1	R1293K	# | |---->Altered Signal_peptide (Pr = 0.00) |
Sinocyclocheilus_rhinocerous_adamts20_1	R1293K	# | | |
Sinocyclocheilus_rhinocerous_adamts20_1	R1293K	# | |---->Altered Transmembrane_protein (Pr = 0.13) |
Sinocyclocheilus_rhinocerous_adamts20_1	R1293K	# | |---->Altered Non-cytoplasmic_loop (Pr = 0.13 | P = 0.02) |
Sinocyclocheilus_rhinocerous_adamts20_1	R1293K	# | |
Sinocyclocheilus_rhinocerous_adamts20_1	R1293K	# |---->Altered Functional_residue (Pr = 0.20) |
Sinocyclocheilus_rhinocerous_adamts20_1	R1293K	# |---->Altered Macromolecular_binding (Pr = 0.05) |
Sinocyclocheilus_rhinocerous_adamts20_1	R1293K	# | |---->Altered Protein_binding (Pr = 0.05) |
Sinocyclocheilus_rhinocerous_adamts20_1	R1293K	# | |---->Altered Disordered_interface (Pr = 0.05) |
Sinocyclocheilus_rhinocerous_adamts20_1	R1293K	# | | |
Sinocyclocheilus_rhinocerous_adamts20_1	R1293K	# | |---->Altered Ordered_interface (Pr = 0.03) |
Sinocyclocheilus_rhinocerous_adamts20_1	R1293K	# | |
Sinocyclocheilus_rhinocerous_adamts20_1	R1293K	# |---->Altered Metal_binding (Pr = 0.20)<---------------------------------------------------------|
Sinocyclocheilus_rhinocerous_adamts20_1	R1293K	# | |---->Gain of Nickel_binding at D1289 (Pr = 0.16 | P = 0.05)
Sinocyclocheilus_rhinocerous_adamts20_1	R1293K	# |
Sinocyclocheilus_rhinocerous_adamts20_1	R1293K	# |---->Altered PTM_site (Pr = 0.13)
Sinocyclocheilus_rhinocerous_adamts20_1	S1295D	0.126	Gain of Disulfide_linkage at C1300 (Pr = 0.26 | P = 4.6e-03); Gain of Zinc_binding at C1300 (Pr = 0.26 | P = 0.03); Altered Cytoplasmic_loop (Pr = 0.16 | P = 0.01)	Altered Motifs (ELME000062:Secondary preference for PKA-type AGC kinase phosphorylation.; ELME000202:(ST)Q motif which is phosphorylated by PIKK family members.; ELME000239:The USP7 NTD domain binding motif variant based on the MDM2 and P53 interactions.)	Predicted conservation scores
Sinocyclocheilus_rhinocerous_adamts20_1	S1295D	# Altered Effect (Pr = 0.30)
Sinocyclocheilus_rhinocerous_adamts20_1	S1295D	# |---->Altered Motifs (ELME000062|ELME000202|ELME000239)
Sinocyclocheilus_rhinocerous_adamts20_1	S1295D	# |---->Altered Structure_and_dynamics (Pr = 0.30)-------------------------------------------------------|
Sinocyclocheilus_rhinocerous_adamts20_1	S1295D	# | |---->Altered Secondary_structure (Pr = 0.26) |
Sinocyclocheilus_rhinocerous_adamts20_1	S1295D	# | | |
Sinocyclocheilus_rhinocerous_adamts20_1	S1295D	# | |---->Altered Stability_and_conformational_flexibility (Pr = 0.30) |
Sinocyclocheilus_rhinocerous_adamts20_1	S1295D	# | | |---->Gain of Disulfide_linkage at C1300 (Pr = 0.26 | P = 4.6e-03) |
Sinocyclocheilus_rhinocerous_adamts20_1	S1295D	# | | |---->Altered Conformational_flexibility (Pr = 0.30) |
Sinocyclocheilus_rhinocerous_adamts20_1	S1295D	# | | |
Sinocyclocheilus_rhinocerous_adamts20_1	S1295D	# | |---->Altered Special_structural_signatures (Pr = 0.16) |
Sinocyclocheilus_rhinocerous_adamts20_1	S1295D	# | |---->Altered Signal_peptide (Pr = 0.00) |
Sinocyclocheilus_rhinocerous_adamts20_1	S1295D	# | | |
Sinocyclocheilus_rhinocerous_adamts20_1	S1295D	# | |---->Altered Transmembrane_protein (Pr = 0.16) |
Sinocyclocheilus_rhinocerous_adamts20_1	S1295D	# | |---->Altered Non-cytoplasmic_loop (Pr = 0.16 | P = 0.01) |
Sinocyclocheilus_rhinocerous_adamts20_1	S1295D	# | |
Sinocyclocheilus_rhinocerous_adamts20_1	S1295D	# |---->Altered Functional_residue (Pr = 0.26) |
Sinocyclocheilus_rhinocerous_adamts20_1	S1295D	# |---->Altered Macromolecular_binding (Pr = 0.06) |
Sinocyclocheilus_rhinocerous_adamts20_1	S1295D	# | |---->Altered Protein_binding (Pr = 0.06) |
Sinocyclocheilus_rhinocerous_adamts20_1	S1295D	# | |---->Altered Disordered_interface (Pr = 0.06) |
Sinocyclocheilus_rhinocerous_adamts20_1	S1295D	# | | |
Sinocyclocheilus_rhinocerous_adamts20_1	S1295D	# | |---->Altered Ordered_interface (Pr = 0.03) |
Sinocyclocheilus_rhinocerous_adamts20_1	S1295D	# | |
Sinocyclocheilus_rhinocerous_adamts20_1	S1295D	# |---->Altered Metal_binding (Pr = 0.26)<---------------------------------------------------------|
Sinocyclocheilus_rhinocerous_adamts20_1	S1295D	# | |---->Gain of Zinc_binding at C1300 (Pr = 0.26 | P = 0.03)
Sinocyclocheilus_rhinocerous_adamts20_1	S1295D	# |
Sinocyclocheilus_rhinocerous_adamts20_1	S1295D	# |---->Altered PTM_site (Pr = 0.11)
Sinocyclocheilus_rhinocerous_adamts20_1	D1296Q	0.321	Loss of Zinc_binding at C1300 (Pr = 0.29 | P = 0.02); Loss of Disulfide_linkage at C1300 (Pr = 0.27 | P = 3.2e-03); Altered Cytoplasmic_loop (Pr = 0.13 | P = 0.02)	Altered Motifs (ELME000062:Secondary preference for PKA-type AGC kinase phosphorylation.; ELME000202:(ST)Q motif which is phosphorylated by PIKK family members.; ELME000239:The USP7 NTD domain binding motif variant based on the MDM2 and P53 interactions.)	Predicted conservation scores
Sinocyclocheilus_rhinocerous_adamts20_1	D1296Q	# Altered Effect (Pr = 0.29)
Sinocyclocheilus_rhinocerous_adamts20_1	D1296Q	# |---->Altered Motifs (ELME000062|ELME000202|ELME000239)
Sinocyclocheilus_rhinocerous_adamts20_1	D1296Q	# |---->Altered Structure_and_dynamics (Pr = 0.29)-------------------------------------------------------|
Sinocyclocheilus_rhinocerous_adamts20_1	D1296Q	# | |---->Altered Secondary_structure (Pr = 0.26) |
Sinocyclocheilus_rhinocerous_adamts20_1	D1296Q	# | | |
Sinocyclocheilus_rhinocerous_adamts20_1	D1296Q	# | |---->Altered Stability_and_conformational_flexibility (Pr = 0.28) |
Sinocyclocheilus_rhinocerous_adamts20_1	D1296Q	# | | |---->Loss of Disulfide_linkage at C1300 (Pr = 0.27 | P = 3.2e-03) |
Sinocyclocheilus_rhinocerous_adamts20_1	D1296Q	# | | |---->Altered Conformational_flexibility (Pr = 0.28) |
Sinocyclocheilus_rhinocerous_adamts20_1	D1296Q	# | | |
Sinocyclocheilus_rhinocerous_adamts20_1	D1296Q	# | |---->Altered Special_structural_signatures (Pr = 0.13) |
Sinocyclocheilus_rhinocerous_adamts20_1	D1296Q	# | |---->Altered Signal_peptide (Pr = 0.00) |
Sinocyclocheilus_rhinocerous_adamts20_1	D1296Q	# | | |
Sinocyclocheilus_rhinocerous_adamts20_1	D1296Q	# | |---->Altered Transmembrane_protein (Pr = 0.13) |
Sinocyclocheilus_rhinocerous_adamts20_1	D1296Q	# | |---->Altered Non-cytoplasmic_loop (Pr = 0.13 | P = 0.02) |
Sinocyclocheilus_rhinocerous_adamts20_1	D1296Q	# | |
Sinocyclocheilus_rhinocerous_adamts20_1	D1296Q	# |---->Altered Functional_residue (Pr = 0.29) |
Sinocyclocheilus_rhinocerous_adamts20_1	D1296Q	# |---->Altered Macromolecular_binding (Pr = 0.06) |
Sinocyclocheilus_rhinocerous_adamts20_1	D1296Q	# | |---->Altered Protein_binding (Pr = 0.06) |
Sinocyclocheilus_rhinocerous_adamts20_1	D1296Q	# | |---->Altered Disordered_interface (Pr = 0.06) |
Sinocyclocheilus_rhinocerous_adamts20_1	D1296Q	# | | |
Sinocyclocheilus_rhinocerous_adamts20_1	D1296Q	# | |---->Altered Ordered_interface (Pr = 0.03) |
Sinocyclocheilus_rhinocerous_adamts20_1	D1296Q	# | |
Sinocyclocheilus_rhinocerous_adamts20_1	D1296Q	# |---->Altered Metal_binding (Pr = 0.29)<---------------------------------------------------------|
Sinocyclocheilus_rhinocerous_adamts20_1	D1296Q	# | |---->Loss of Zinc_binding at C1300 (Pr = 0.29 | P = 0.02)
Sinocyclocheilus_rhinocerous_adamts20_1	D1296Q	# |
Sinocyclocheilus_rhinocerous_adamts20_1	D1296Q	# |---->Altered PTM_site (Pr = 0.11)
Sinocyclocheilus_rhinocerous_adamts20_1	Q1298K	0.263	Loss of Loop (Pr = 0.28 | P = 0.02); Gain of Disulfide_linkage at C1300 (Pr = 0.28 | P = 1.5e-03); Loss of Zinc_binding at C1300 (Pr = 0.25 | P = 0.03); Altered Cytoplasmic_loop (Pr = 0.16 | P = 0.01)	Altered Motifs (ELME000062:Secondary preference for PKA-type AGC kinase phosphorylation.; ELME000202:(ST)Q motif which is phosphorylated by PIKK family members.)	Predicted conservation scores
Sinocyclocheilus_rhinocerous_adamts20_1	Q1298K	# Altered Effect (Pr = 0.28)
Sinocyclocheilus_rhinocerous_adamts20_1	Q1298K	# |---->Altered Motifs (ELME000062|ELME000202)
Sinocyclocheilus_rhinocerous_adamts20_1	Q1298K	# |---->Altered Structure_and_dynamics (Pr = 0.28)-------------------------------------------------------|
Sinocyclocheilus_rhinocerous_adamts20_1	Q1298K	# | |---->Altered Secondary_structure (Pr = 0.28) |
Sinocyclocheilus_rhinocerous_adamts20_1	Q1298K	# | | |---->Loss of Loop (Pr = 0.28 | P = 0.02) |
Sinocyclocheilus_rhinocerous_adamts20_1	Q1298K	# | | |
Sinocyclocheilus_rhinocerous_adamts20_1	Q1298K	# | |---->Altered Stability_and_conformational_flexibility (Pr = 0.28) |
Sinocyclocheilus_rhinocerous_adamts20_1	Q1298K	# | | |---->Gain of Disulfide_linkage at C1300 (Pr = 0.28 | P = 1.5e-03) |
Sinocyclocheilus_rhinocerous_adamts20_1	Q1298K	# | | |---->Altered Conformational_flexibility (Pr = 0.28) |
Sinocyclocheilus_rhinocerous_adamts20_1	Q1298K	# | | |
Sinocyclocheilus_rhinocerous_adamts20_1	Q1298K	# | |---->Altered Special_structural_signatures (Pr = 0.16) |
Sinocyclocheilus_rhinocerous_adamts20_1	Q1298K	# | |---->Altered Signal_peptide (Pr = 0.00) |
Sinocyclocheilus_rhinocerous_adamts20_1	Q1298K	# | | |
Sinocyclocheilus_rhinocerous_adamts20_1	Q1298K	# | |---->Altered Transmembrane_protein (Pr = 0.16) |
Sinocyclocheilus_rhinocerous_adamts20_1	Q1298K	# | |---->Altered Non-cytoplasmic_loop (Pr = 0.16 | P = 0.01) |
Sinocyclocheilus_rhinocerous_adamts20_1	Q1298K	# | |
Sinocyclocheilus_rhinocerous_adamts20_1	Q1298K	# |---->Altered Functional_residue (Pr = 0.25) |
Sinocyclocheilus_rhinocerous_adamts20_1	Q1298K	# |---->Altered Macromolecular_binding (Pr = 0.10) |
Sinocyclocheilus_rhinocerous_adamts20_1	Q1298K	# | |---->Altered Protein_binding (Pr = 0.10) |
Sinocyclocheilus_rhinocerous_adamts20_1	Q1298K	# | |---->Altered Disordered_interface (Pr = 0.10) |
Sinocyclocheilus_rhinocerous_adamts20_1	Q1298K	# | | |
Sinocyclocheilus_rhinocerous_adamts20_1	Q1298K	# | |---->Altered Ordered_interface (Pr = 0.04) |
Sinocyclocheilus_rhinocerous_adamts20_1	Q1298K	# | |
Sinocyclocheilus_rhinocerous_adamts20_1	Q1298K	# |---->Altered Metal_binding (Pr = 0.25)<---------------------------------------------------------|
Sinocyclocheilus_rhinocerous_adamts20_1	Q1298K	# | |---->Loss of Zinc_binding at C1300 (Pr = 0.25 | P = 0.03)
Sinocyclocheilus_rhinocerous_adamts20_1	Q1298K	# |
Sinocyclocheilus_rhinocerous_adamts20_1	Q1298K	# |---->Altered PTM_site (Pr = 0.11)
Sinocyclocheilus_rhinocerous_adamts20_1	V1299S	0.365	Gain of Intrinsic_disorder (Pr = 0.56 | P = 7.0e-04); Loss of Zinc_binding at C1300 (Pr = 0.33 | P = 0.01); Gain of Loop (Pr = 0.26 | P = 0.05); Gain of B-factor (Pr = 0.26 | P = 0.02); Loss of Disulfide_linkage at C1300 (Pr = 0.25 | P = 6.6e-03); Altered Cytoplasmic_loop (Pr = 0.16 | P = 0.01)	Altered Motifs (ELME000053:GSK3 phosphorylation recognition site; ELME000063:CK1 phosphorylation site; ELME000202:(ST)Q motif which is phosphorylated by PIKK family members.)	Predicted conservation scores
Sinocyclocheilus_rhinocerous_adamts20_1	V1299S	# Altered Effect (Pr = 0.56)
Sinocyclocheilus_rhinocerous_adamts20_1	V1299S	# |---->Altered Motifs (ELME000053|ELME000063|ELME000202)
Sinocyclocheilus_rhinocerous_adamts20_1	V1299S	# |---->Altered Structure_and_dynamics (Pr = 0.56)-------------------------------------------------------|
Sinocyclocheilus_rhinocerous_adamts20_1	V1299S	# | |---->Altered Secondary_structure (Pr = 0.26) |
Sinocyclocheilus_rhinocerous_adamts20_1	V1299S	# | | |---->Gain of Loop (Pr = 0.26 | P = 0.05) |
Sinocyclocheilus_rhinocerous_adamts20_1	V1299S	# | | |
Sinocyclocheilus_rhinocerous_adamts20_1	V1299S	# | |---->Altered Stability_and_conformational_flexibility (Pr = 0.56) |
Sinocyclocheilus_rhinocerous_adamts20_1	V1299S	# | | |---->Loss of Disulfide_linkage at C1300 (Pr = 0.25 | P = 6.6e-03) |
Sinocyclocheilus_rhinocerous_adamts20_1	V1299S	# | | |---->Altered Conformational_flexibility (Pr = 0.56) |
Sinocyclocheilus_rhinocerous_adamts20_1	V1299S	# | | |---->Gain of Intrinsic_disorder (Pr = 0.56 | P = 7.0e-04) |
Sinocyclocheilus_rhinocerous_adamts20_1	V1299S	# | | |---->Gain of B-factor (Pr = 0.26 | P = 0.02) |
Sinocyclocheilus_rhinocerous_adamts20_1	V1299S	# | | |
Sinocyclocheilus_rhinocerous_adamts20_1	V1299S	# | |---->Altered Special_structural_signatures (Pr = 0.16) |
Sinocyclocheilus_rhinocerous_adamts20_1	V1299S	# | |---->Altered Signal_peptide (Pr = 0.00) |
Sinocyclocheilus_rhinocerous_adamts20_1	V1299S	# | | |
Sinocyclocheilus_rhinocerous_adamts20_1	V1299S	# | |---->Altered Transmembrane_protein (Pr = 0.16) |
Sinocyclocheilus_rhinocerous_adamts20_1	V1299S	# | |---->Altered Non-cytoplasmic_loop (Pr = 0.16 | P = 0.01) |
Sinocyclocheilus_rhinocerous_adamts20_1	V1299S	# | |
Sinocyclocheilus_rhinocerous_adamts20_1	V1299S	# |---->Altered Functional_residue (Pr = 0.33) |
Sinocyclocheilus_rhinocerous_adamts20_1	V1299S	# |---->Altered Macromolecular_binding (Pr = 0.10) |
Sinocyclocheilus_rhinocerous_adamts20_1	V1299S	# | |---->Altered Protein_binding (Pr = 0.10) |
Sinocyclocheilus_rhinocerous_adamts20_1	V1299S	# | |---->Altered Disordered_interface (Pr = 0.10) |
Sinocyclocheilus_rhinocerous_adamts20_1	V1299S	# | | |
Sinocyclocheilus_rhinocerous_adamts20_1	V1299S	# | |---->Altered Ordered_interface (Pr = 0.03) |
Sinocyclocheilus_rhinocerous_adamts20_1	V1299S	# | |
Sinocyclocheilus_rhinocerous_adamts20_1	V1299S	# |---->Altered Metal_binding (Pr = 0.33)<---------------------------------------------------------|
Sinocyclocheilus_rhinocerous_adamts20_1	V1299S	# | |---->Loss of Zinc_binding at C1300 (Pr = 0.33 | P = 0.01)
Sinocyclocheilus_rhinocerous_adamts20_1	V1299S	# |
Sinocyclocheilus_rhinocerous_adamts20_1	V1299S	# |---->Altered PTM_site (Pr = 0.07)
Sinocyclocheilus_rhinocerous_adamts20_1	A1301D	0.345	Gain of Zinc_binding at C1300 (Pr = 0.40 | P = 8.2e-03); Gain of Intrinsic_disorder (Pr = 0.36 | P = 0.02); Gain of Loop (Pr = 0.29 | P = 0.01); Gain of Disulfide_linkage at C1305 (Pr = 0.24 | P = 8.3e-03); Altered Cytoplasmic_loop (Pr = 0.15 | P = 0.02); Gain of Pyrrolidone_carboxylic_acid at Q1306 (Pr = 0.05 | P = 0.03)	Altered Motifs (ELME000085:Glycosaminoglycan attachment site; ELME000161:Site for attachment of a glucose residue to a serine.)	Predicted conservation scores
Sinocyclocheilus_rhinocerous_adamts20_1	A1301D	# Altered Effect (Pr = 0.40)
Sinocyclocheilus_rhinocerous_adamts20_1	A1301D	# |---->Altered Motifs (ELME000085|ELME000161)
Sinocyclocheilus_rhinocerous_adamts20_1	A1301D	# |---->Altered Structure_and_dynamics (Pr = 0.40)-------------------------------------------------------|
Sinocyclocheilus_rhinocerous_adamts20_1	A1301D	# | |---->Altered Secondary_structure (Pr = 0.29) |
Sinocyclocheilus_rhinocerous_adamts20_1	A1301D	# | | |---->Gain of Loop (Pr = 0.29 | P = 0.01) |
Sinocyclocheilus_rhinocerous_adamts20_1	A1301D	# | | |
Sinocyclocheilus_rhinocerous_adamts20_1	A1301D	# | |---->Altered Stability_and_conformational_flexibility (Pr = 0.36) |
Sinocyclocheilus_rhinocerous_adamts20_1	A1301D	# | | |---->Gain of Disulfide_linkage at C1305 (Pr = 0.24 | P = 8.3e-03) |
Sinocyclocheilus_rhinocerous_adamts20_1	A1301D	# | | |---->Altered Conformational_flexibility (Pr = 0.36) |
Sinocyclocheilus_rhinocerous_adamts20_1	A1301D	# | | |---->Gain of Intrinsic_disorder (Pr = 0.36 | P = 0.02) |
Sinocyclocheilus_rhinocerous_adamts20_1	A1301D	# | | |
Sinocyclocheilus_rhinocerous_adamts20_1	A1301D	# | |---->Altered Special_structural_signatures (Pr = 0.15) |
Sinocyclocheilus_rhinocerous_adamts20_1	A1301D	# | |---->Altered Signal_peptide (Pr = 0.00) |
Sinocyclocheilus_rhinocerous_adamts20_1	A1301D	# | | |
Sinocyclocheilus_rhinocerous_adamts20_1	A1301D	# | |---->Altered Transmembrane_protein (Pr = 0.15) |
Sinocyclocheilus_rhinocerous_adamts20_1	A1301D	# | |---->Altered Non-cytoplasmic_loop (Pr = 0.15 | P = 0.02) |
Sinocyclocheilus_rhinocerous_adamts20_1	A1301D	# | |
Sinocyclocheilus_rhinocerous_adamts20_1	A1301D	# |---->Altered Functional_residue (Pr = 0.40) |
Sinocyclocheilus_rhinocerous_adamts20_1	A1301D	# |---->Altered Macromolecular_binding (Pr = 0.12) |
Sinocyclocheilus_rhinocerous_adamts20_1	A1301D	# | |---->Altered Protein_binding (Pr = 0.12) |
Sinocyclocheilus_rhinocerous_adamts20_1	A1301D	# | |---->Altered Disordered_interface (Pr = 0.12) |
Sinocyclocheilus_rhinocerous_adamts20_1	A1301D	# | | |
Sinocyclocheilus_rhinocerous_adamts20_1	A1301D	# | |---->Altered Ordered_interface (Pr = 0.04) |
Sinocyclocheilus_rhinocerous_adamts20_1	A1301D	# | |
Sinocyclocheilus_rhinocerous_adamts20_1	A1301D	# |---->Altered Metal_binding (Pr = 0.40)<---------------------------------------------------------|
Sinocyclocheilus_rhinocerous_adamts20_1	A1301D	# | |---->Gain of Zinc_binding at C1300 (Pr = 0.40 | P = 8.2e-03)
Sinocyclocheilus_rhinocerous_adamts20_1	A1301D	# |
Sinocyclocheilus_rhinocerous_adamts20_1	A1301D	# |---->Altered PTM_site (Pr = 0.07)
Sinocyclocheilus_rhinocerous_adamts20_1	A1301D	# |---->Gain of Pyrrolidone_carboxylic_acid at Q1306 (Pr = 0.05 | P = 0.03)
Sinocyclocheilus_rhinocerous_adamts20_1	A1303G	0.084	Loss of Zinc_binding at C1300 (Pr = 0.29 | P = 0.02); Loss of Disulfide_linkage at C1300 (Pr = 0.25 | P = 7.0e-03); Altered Cytoplasmic_loop (Pr = 0.15 | P = 0.01); Loss of Pyrrolidone_carboxylic_acid at Q1306 (Pr = 0.04 | P = 0.04)	Altered Motifs (ELME000085:Glycosaminoglycan attachment site; ELME000161:Site for attachment of a glucose residue to a serine.)	Predicted conservation scores
Sinocyclocheilus_rhinocerous_adamts20_1	A1303G	# Altered Effect (Pr = 0.30)
Sinocyclocheilus_rhinocerous_adamts20_1	A1303G	# |---->Altered Motifs (ELME000085|ELME000161)
Sinocyclocheilus_rhinocerous_adamts20_1	A1303G	# |---->Altered Structure_and_dynamics (Pr = 0.30)-------------------------------------------------------|
Sinocyclocheilus_rhinocerous_adamts20_1	A1303G	# | |---->Altered Secondary_structure (Pr = 0.25) |
Sinocyclocheilus_rhinocerous_adamts20_1	A1303G	# | | |
Sinocyclocheilus_rhinocerous_adamts20_1	A1303G	# | |---->Altered Stability_and_conformational_flexibility (Pr = 0.30) |
Sinocyclocheilus_rhinocerous_adamts20_1	A1303G	# | | |---->Loss of Disulfide_linkage at C1300 (Pr = 0.25 | P = 7.0e-03) |
Sinocyclocheilus_rhinocerous_adamts20_1	A1303G	# | | |---->Altered Conformational_flexibility (Pr = 0.30) |
Sinocyclocheilus_rhinocerous_adamts20_1	A1303G	# | | |
Sinocyclocheilus_rhinocerous_adamts20_1	A1303G	# | |---->Altered Special_structural_signatures (Pr = 0.15) |
Sinocyclocheilus_rhinocerous_adamts20_1	A1303G	# | |---->Altered Signal_peptide (Pr = 0.00) |
Sinocyclocheilus_rhinocerous_adamts20_1	A1303G	# | | |
Sinocyclocheilus_rhinocerous_adamts20_1	A1303G	# | |---->Altered Transmembrane_protein (Pr = 0.15) |
Sinocyclocheilus_rhinocerous_adamts20_1	A1303G	# | |---->Altered Non-cytoplasmic_loop (Pr = 0.15 | P = 0.01) |
Sinocyclocheilus_rhinocerous_adamts20_1	A1303G	# | |
Sinocyclocheilus_rhinocerous_adamts20_1	A1303G	# |---->Altered Functional_residue (Pr = 0.29) |
Sinocyclocheilus_rhinocerous_adamts20_1	A1303G	# |---->Altered Macromolecular_binding (Pr = 0.12) |
Sinocyclocheilus_rhinocerous_adamts20_1	A1303G	# | |---->Altered Protein_binding (Pr = 0.12) |
Sinocyclocheilus_rhinocerous_adamts20_1	A1303G	# | |---->Altered Disordered_interface (Pr = 0.12) |
Sinocyclocheilus_rhinocerous_adamts20_1	A1303G	# | | |
Sinocyclocheilus_rhinocerous_adamts20_1	A1303G	# | |---->Altered Ordered_interface (Pr = 0.03) |
Sinocyclocheilus_rhinocerous_adamts20_1	A1303G	# | |
Sinocyclocheilus_rhinocerous_adamts20_1	A1303G	# |---->Altered Metal_binding (Pr = 0.29)<---------------------------------------------------------|
Sinocyclocheilus_rhinocerous_adamts20_1	A1303G	# | |---->Loss of Zinc_binding at C1300 (Pr = 0.29 | P = 0.02)
Sinocyclocheilus_rhinocerous_adamts20_1	A1303G	# |
Sinocyclocheilus_rhinocerous_adamts20_1	A1303G	# |---->Altered PTM_site (Pr = 0.10)
Sinocyclocheilus_rhinocerous_adamts20_1	A1303G	# |---->Loss of Pyrrolidone_carboxylic_acid at Q1306 (Pr = 0.04 | P = 0.04)
Sinocyclocheilus_rhinocerous_adamts20_1	Q1306P	0.365	Loss of Zinc_binding at C1305 (Pr = 0.26 | P = 0.03); Loss of Disulfide_linkage at C1305 (Pr = 0.24 | P = 0.01); Altered Cytoplasmic_loop (Pr = 0.15 | P = 0.02); Loss of Pyrrolidone_carboxylic_acid at Q1306 (Pr = 0.04 | P = 0.04)	Altered Motifs (None)	Predicted conservation scores
Sinocyclocheilus_rhinocerous_adamts20_1	Q1306P	# Altered Effect (Pr = 0.28)
Sinocyclocheilus_rhinocerous_adamts20_1	Q1306P	# |---->Altered Motifs (None)
Sinocyclocheilus_rhinocerous_adamts20_1	Q1306P	# |---->Altered Structure_and_dynamics (Pr = 0.28)-------------------------------------------------------|
Sinocyclocheilus_rhinocerous_adamts20_1	Q1306P	# | |---->Altered Secondary_structure (Pr = 0.26) |
Sinocyclocheilus_rhinocerous_adamts20_1	Q1306P	# | | |
Sinocyclocheilus_rhinocerous_adamts20_1	Q1306P	# | |---->Altered Stability_and_conformational_flexibility (Pr = 0.28) |
Sinocyclocheilus_rhinocerous_adamts20_1	Q1306P	# | | |---->Loss of Disulfide_linkage at C1305 (Pr = 0.24 | P = 0.01) |
Sinocyclocheilus_rhinocerous_adamts20_1	Q1306P	# | | |---->Altered Conformational_flexibility (Pr = 0.28) |
Sinocyclocheilus_rhinocerous_adamts20_1	Q1306P	# | | |
Sinocyclocheilus_rhinocerous_adamts20_1	Q1306P	# | |---->Altered Special_structural_signatures (Pr = 0.15) |
Sinocyclocheilus_rhinocerous_adamts20_1	Q1306P	# | |---->Altered Signal_peptide (Pr = 0.00) |
Sinocyclocheilus_rhinocerous_adamts20_1	Q1306P	# | | |
Sinocyclocheilus_rhinocerous_adamts20_1	Q1306P	# | |---->Altered Transmembrane_protein (Pr = 0.15) |
Sinocyclocheilus_rhinocerous_adamts20_1	Q1306P	# | |---->Altered Non-cytoplasmic_loop (Pr = 0.15 | P = 0.02) |
Sinocyclocheilus_rhinocerous_adamts20_1	Q1306P	# | |
Sinocyclocheilus_rhinocerous_adamts20_1	Q1306P	# |---->Altered Functional_residue (Pr = 0.26) |
Sinocyclocheilus_rhinocerous_adamts20_1	Q1306P	# |---->Altered Macromolecular_binding (Pr = 0.12) |
Sinocyclocheilus_rhinocerous_adamts20_1	Q1306P	# | |---->Altered Protein_binding (Pr = 0.12) |
Sinocyclocheilus_rhinocerous_adamts20_1	Q1306P	# | |---->Altered Disordered_interface (Pr = 0.12) |
Sinocyclocheilus_rhinocerous_adamts20_1	Q1306P	# | | |
Sinocyclocheilus_rhinocerous_adamts20_1	Q1306P	# | |---->Altered Ordered_interface (Pr = 0.07) |
Sinocyclocheilus_rhinocerous_adamts20_1	Q1306P	# | |
Sinocyclocheilus_rhinocerous_adamts20_1	Q1306P	# |---->Altered Metal_binding (Pr = 0.26)<---------------------------------------------------------|
Sinocyclocheilus_rhinocerous_adamts20_1	Q1306P	# | |---->Loss of Zinc_binding at C1305 (Pr = 0.26 | P = 0.03)
Sinocyclocheilus_rhinocerous_adamts20_1	Q1306P	# |
Sinocyclocheilus_rhinocerous_adamts20_1	Q1306P	# |---->Altered PTM_site (Pr = 0.08)
Sinocyclocheilus_rhinocerous_adamts20_1	Q1306P	# |---->Loss of Pyrrolidone_carboxylic_acid at Q1306 (Pr = 0.04 | P = 0.04)
Sinocyclocheilus_rhinocerous_adamts20_1	Q1307H	0.228	Gain of Zinc_binding at C1305 (Pr = 0.31 | P = 0.02); Gain of Disulfide_linkage at C1305 (Pr = 0.24 | P = 9.8e-03); Altered Cytoplasmic_loop (Pr = 0.15 | P = 0.01); Loss of Pyrrolidone_carboxylic_acid at Q1306 (Pr = 0.04 | P = 0.04)	Altered Motifs (None)	Predicted conservation scores
Sinocyclocheilus_rhinocerous_adamts20_1	Q1307H	# Altered Effect (Pr = 0.32)
Sinocyclocheilus_rhinocerous_adamts20_1	Q1307H	# |---->Altered Motifs (None)
Sinocyclocheilus_rhinocerous_adamts20_1	Q1307H	# |---->Altered Structure_and_dynamics (Pr = 0.32)-------------------------------------------------------|
Sinocyclocheilus_rhinocerous_adamts20_1	Q1307H	# | |---->Altered Secondary_structure (Pr = 0.26) |
Sinocyclocheilus_rhinocerous_adamts20_1	Q1307H	# | | |
Sinocyclocheilus_rhinocerous_adamts20_1	Q1307H	# | |---->Altered Stability_and_conformational_flexibility (Pr = 0.32) |
Sinocyclocheilus_rhinocerous_adamts20_1	Q1307H	# | | |---->Gain of Disulfide_linkage at C1305 (Pr = 0.24 | P = 9.8e-03) |
Sinocyclocheilus_rhinocerous_adamts20_1	Q1307H	# | | |---->Altered Conformational_flexibility (Pr = 0.32) |
Sinocyclocheilus_rhinocerous_adamts20_1	Q1307H	# | | |
Sinocyclocheilus_rhinocerous_adamts20_1	Q1307H	# | |---->Altered Special_structural_signatures (Pr = 0.15) |
Sinocyclocheilus_rhinocerous_adamts20_1	Q1307H	# | |---->Altered Signal_peptide (Pr = 0.00) |
Sinocyclocheilus_rhinocerous_adamts20_1	Q1307H	# | | |
Sinocyclocheilus_rhinocerous_adamts20_1	Q1307H	# | |---->Altered Transmembrane_protein (Pr = 0.15) |
Sinocyclocheilus_rhinocerous_adamts20_1	Q1307H	# | |---->Altered Non-cytoplasmic_loop (Pr = 0.15 | P = 0.01) |
Sinocyclocheilus_rhinocerous_adamts20_1	Q1307H	# | |
Sinocyclocheilus_rhinocerous_adamts20_1	Q1307H	# |---->Altered Functional_residue (Pr = 0.31) |
Sinocyclocheilus_rhinocerous_adamts20_1	Q1307H	# |---->Altered Macromolecular_binding (Pr = 0.12) |
Sinocyclocheilus_rhinocerous_adamts20_1	Q1307H	# | |---->Altered Protein_binding (Pr = 0.12) |
Sinocyclocheilus_rhinocerous_adamts20_1	Q1307H	# | |---->Altered Disordered_interface (Pr = 0.12) |
Sinocyclocheilus_rhinocerous_adamts20_1	Q1307H	# | | |
Sinocyclocheilus_rhinocerous_adamts20_1	Q1307H	# | |---->Altered Ordered_interface (Pr = 0.08) |
Sinocyclocheilus_rhinocerous_adamts20_1	Q1307H	# | |
Sinocyclocheilus_rhinocerous_adamts20_1	Q1307H	# |---->Altered Metal_binding (Pr = 0.31)<---------------------------------------------------------|
Sinocyclocheilus_rhinocerous_adamts20_1	Q1307H	# | |---->Gain of Zinc_binding at C1305 (Pr = 0.31 | P = 0.02)
Sinocyclocheilus_rhinocerous_adamts20_1	Q1307H	# |
Sinocyclocheilus_rhinocerous_adamts20_1	Q1307H	# |---->Altered PTM_site (Pr = 0.08)
Sinocyclocheilus_rhinocerous_adamts20_1	Q1307H	# |---->Loss of Pyrrolidone_carboxylic_acid at Q1306 (Pr = 0.04 | P = 0.04)
Sinocyclocheilus_rhinocerous_adamts20_1	R1310N	0.356	Gain of Zinc_binding at C1305 (Pr = 0.31 | P = 0.02); Loss of Loop (Pr = 0.27 | P = 0.03); Gain of Disulfide_linkage at C1305 (Pr = 0.24 | P = 8.4e-03); Altered Cytoplasmic_loop (Pr = 0.13 | P = 0.02); Gain of Pyrrolidone_carboxylic_acid at Q1306 (Pr = 0.04 | P = 0.05)	Altered Motifs (None)	Predicted conservation scores
Sinocyclocheilus_rhinocerous_adamts20_1	R1310N	# Altered Effect (Pr = 0.31)
Sinocyclocheilus_rhinocerous_adamts20_1	R1310N	# |---->Altered Motifs (None)
Sinocyclocheilus_rhinocerous_adamts20_1	R1310N	# |---->Altered Structure_and_dynamics (Pr = 0.31)-------------------------------------------------------|
Sinocyclocheilus_rhinocerous_adamts20_1	R1310N	# | |---->Altered Secondary_structure (Pr = 0.27) |
Sinocyclocheilus_rhinocerous_adamts20_1	R1310N	# | | |---->Loss of Loop (Pr = 0.27 | P = 0.03) |
Sinocyclocheilus_rhinocerous_adamts20_1	R1310N	# | | |
Sinocyclocheilus_rhinocerous_adamts20_1	R1310N	# | |---->Altered Stability_and_conformational_flexibility (Pr = 0.30) |
Sinocyclocheilus_rhinocerous_adamts20_1	R1310N	# | | |---->Gain of Disulfide_linkage at C1305 (Pr = 0.24 | P = 8.4e-03) |
Sinocyclocheilus_rhinocerous_adamts20_1	R1310N	# | | |---->Altered Conformational_flexibility (Pr = 0.30) |
Sinocyclocheilus_rhinocerous_adamts20_1	R1310N	# | | |
Sinocyclocheilus_rhinocerous_adamts20_1	R1310N	# | |---->Altered Special_structural_signatures (Pr = 0.13) |
Sinocyclocheilus_rhinocerous_adamts20_1	R1310N	# | |---->Altered Signal_peptide (Pr = 0.00) |
Sinocyclocheilus_rhinocerous_adamts20_1	R1310N	# | | |
Sinocyclocheilus_rhinocerous_adamts20_1	R1310N	# | |---->Altered Transmembrane_protein (Pr = 0.13) |
Sinocyclocheilus_rhinocerous_adamts20_1	R1310N	# | |---->Altered Non-cytoplasmic_loop (Pr = 0.13 | P = 0.02) |
Sinocyclocheilus_rhinocerous_adamts20_1	R1310N	# | |
Sinocyclocheilus_rhinocerous_adamts20_1	R1310N	# |---->Altered Functional_residue (Pr = 0.31) |
Sinocyclocheilus_rhinocerous_adamts20_1	R1310N	# |---->Altered Macromolecular_binding (Pr = 0.12) |
Sinocyclocheilus_rhinocerous_adamts20_1	R1310N	# | |---->Altered Protein_binding (Pr = 0.12) |
Sinocyclocheilus_rhinocerous_adamts20_1	R1310N	# | |---->Altered Disordered_interface (Pr = 0.12) |
Sinocyclocheilus_rhinocerous_adamts20_1	R1310N	# | | |
Sinocyclocheilus_rhinocerous_adamts20_1	R1310N	# | |---->Altered Ordered_interface (Pr = 0.08) |
Sinocyclocheilus_rhinocerous_adamts20_1	R1310N	# | |
Sinocyclocheilus_rhinocerous_adamts20_1	R1310N	# |---->Altered Metal_binding (Pr = 0.31)<---------------------------------------------------------|
Sinocyclocheilus_rhinocerous_adamts20_1	R1310N	# | |---->Gain of Zinc_binding at C1305 (Pr = 0.31 | P = 0.02)
Sinocyclocheilus_rhinocerous_adamts20_1	R1310N	# |
Sinocyclocheilus_rhinocerous_adamts20_1	R1310N	# |---->Altered PTM_site (Pr = 0.08)
Sinocyclocheilus_rhinocerous_adamts20_1	R1310N	# |---->Gain of Pyrrolidone_carboxylic_acid at Q1306 (Pr = 0.04 | P = 0.05)
Sinocyclocheilus_rhinocerous_adamts20_1	E1311Y	0.416	Loss of Intrinsic_disorder (Pr = 0.40 | P = 0.03); Gain of Loop (Pr = 0.27 | P = 0.02); Gain of Pyrrolidone_carboxylic_acid at Q1306 (Pr = 0.06 | P = 0.03)	Altered Motifs (ELME000317:Motif binding to the dorsal surface of eIF4E.)	Predicted conservation scores
Sinocyclocheilus_rhinocerous_adamts20_1	E1311Y	# Altered Effect (Pr = 0.40)
Sinocyclocheilus_rhinocerous_adamts20_1	E1311Y	# |---->Altered Motifs (ELME000317)
Sinocyclocheilus_rhinocerous_adamts20_1	E1311Y	# |---->Altered Structure_and_dynamics (Pr = 0.40)-------------------------------------------------------|
Sinocyclocheilus_rhinocerous_adamts20_1	E1311Y	# | |---->Altered Secondary_structure (Pr = 0.27) |
Sinocyclocheilus_rhinocerous_adamts20_1	E1311Y	# | | |---->Gain of Loop (Pr = 0.27 | P = 0.02) |
Sinocyclocheilus_rhinocerous_adamts20_1	E1311Y	# | | |
Sinocyclocheilus_rhinocerous_adamts20_1	E1311Y	# | |---->Altered Stability_and_conformational_flexibility (Pr = 0.40) |
Sinocyclocheilus_rhinocerous_adamts20_1	E1311Y	# | | |---->Altered Conformational_flexibility (Pr = 0.40) |
Sinocyclocheilus_rhinocerous_adamts20_1	E1311Y	# | | |---->Loss of Intrinsic_disorder (Pr = 0.40 | P = 0.03) |
Sinocyclocheilus_rhinocerous_adamts20_1	E1311Y	# | | |
Sinocyclocheilus_rhinocerous_adamts20_1	E1311Y	# | |---->Altered Special_structural_signatures (Pr = 0.08) |
Sinocyclocheilus_rhinocerous_adamts20_1	E1311Y	# | |---->Altered Signal_peptide (Pr = 0.00) |
Sinocyclocheilus_rhinocerous_adamts20_1	E1311Y	# | | |
Sinocyclocheilus_rhinocerous_adamts20_1	E1311Y	# | |---->Altered Transmembrane_protein (Pr = 0.08) |
Sinocyclocheilus_rhinocerous_adamts20_1	E1311Y	# | |
Sinocyclocheilus_rhinocerous_adamts20_1	E1311Y	# |---->Altered Functional_residue (Pr = 0.11) |
Sinocyclocheilus_rhinocerous_adamts20_1	E1311Y	# |---->Altered Macromolecular_binding (Pr = 0.11) |
Sinocyclocheilus_rhinocerous_adamts20_1	E1311Y	# | |---->Altered Protein_binding (Pr = 0.11) |
Sinocyclocheilus_rhinocerous_adamts20_1	E1311Y	# | |---->Altered Disordered_interface (Pr = 0.11) |
Sinocyclocheilus_rhinocerous_adamts20_1	E1311Y	# | | |
Sinocyclocheilus_rhinocerous_adamts20_1	E1311Y	# | |---->Altered Ordered_interface (Pr = 0.10) |
Sinocyclocheilus_rhinocerous_adamts20_1	E1311Y	# | |
Sinocyclocheilus_rhinocerous_adamts20_1	E1311Y	# |---->Altered Metal_binding (Pr = 0.01)<---------------------------------------------------------|
Sinocyclocheilus_rhinocerous_adamts20_1	E1311Y	# |
Sinocyclocheilus_rhinocerous_adamts20_1	E1311Y	# |---->Altered PTM_site (Pr = 0.08)
Sinocyclocheilus_rhinocerous_adamts20_1	E1311Y	# |---->Gain of Pyrrolidone_carboxylic_acid at Q1306 (Pr = 0.06 | P = 0.03)
Sinocyclocheilus_rhinocerous_adamts20_1	E1313V	0.542	Loss of Intrinsic_disorder (Pr = 0.35 | P = 0.04); Gain of Loop (Pr = 0.27 | P = 0.04); Gain of Pyrrolidone_carboxylic_acid at Q1318 (Pr = 0.08 | P = 0.02)	Altered Motifs (ELME000147:Site phosphorylated by the Polo-like kinase.)	Predicted conservation scores
Sinocyclocheilus_rhinocerous_adamts20_1	E1313V	# Altered Effect (Pr = 0.35)
Sinocyclocheilus_rhinocerous_adamts20_1	E1313V	# |---->Altered Motifs (ELME000147)
Sinocyclocheilus_rhinocerous_adamts20_1	E1313V	# |---->Altered Structure_and_dynamics (Pr = 0.35)-------------------------------------------------------|
Sinocyclocheilus_rhinocerous_adamts20_1	E1313V	# | |---->Altered Secondary_structure (Pr = 0.27) |
Sinocyclocheilus_rhinocerous_adamts20_1	E1313V	# | | |---->Gain of Loop (Pr = 0.27 | P = 0.04) |
Sinocyclocheilus_rhinocerous_adamts20_1	E1313V	# | | |
Sinocyclocheilus_rhinocerous_adamts20_1	E1313V	# | |---->Altered Stability_and_conformational_flexibility (Pr = 0.35) |
Sinocyclocheilus_rhinocerous_adamts20_1	E1313V	# | | |---->Altered Conformational_flexibility (Pr = 0.35) |
Sinocyclocheilus_rhinocerous_adamts20_1	E1313V	# | | |---->Loss of Intrinsic_disorder (Pr = 0.35 | P = 0.04) |
Sinocyclocheilus_rhinocerous_adamts20_1	E1313V	# | | |
Sinocyclocheilus_rhinocerous_adamts20_1	E1313V	# | |---->Altered Special_structural_signatures (Pr = 0.03) |
Sinocyclocheilus_rhinocerous_adamts20_1	E1313V	# | |---->Altered Signal_peptide (Pr = 0.00) |
Sinocyclocheilus_rhinocerous_adamts20_1	E1313V	# | | |
Sinocyclocheilus_rhinocerous_adamts20_1	E1313V	# | |---->Altered Transmembrane_protein (Pr = 0.03) |
Sinocyclocheilus_rhinocerous_adamts20_1	E1313V	# | |
Sinocyclocheilus_rhinocerous_adamts20_1	E1313V	# |---->Altered Functional_residue (Pr = 0.09) |
Sinocyclocheilus_rhinocerous_adamts20_1	E1313V	# |---->Altered Macromolecular_binding (Pr = 0.09) |
Sinocyclocheilus_rhinocerous_adamts20_1	E1313V	# | |---->Altered Protein_binding (Pr = 0.09) |
Sinocyclocheilus_rhinocerous_adamts20_1	E1313V	# | |---->Altered Disordered_interface (Pr = 0.09) |
Sinocyclocheilus_rhinocerous_adamts20_1	E1313V	# | | |
Sinocyclocheilus_rhinocerous_adamts20_1	E1313V	# | |---->Altered Ordered_interface (Pr = 0.08) |
Sinocyclocheilus_rhinocerous_adamts20_1	E1313V	# | |
Sinocyclocheilus_rhinocerous_adamts20_1	E1313V	# |---->Altered Metal_binding (Pr = 0.01)<---------------------------------------------------------|
Sinocyclocheilus_rhinocerous_adamts20_1	E1313V	# |
Sinocyclocheilus_rhinocerous_adamts20_1	E1313V	# |---->Altered PTM_site (Pr = 0.09)
Sinocyclocheilus_rhinocerous_adamts20_1	E1313V	# |---->Gain of Pyrrolidone_carboxylic_acid at Q1318 (Pr = 0.08 | P = 0.02)
Sinocyclocheilus_rhinocerous_adamts20_1	T1315G	0.358	Gain of Intrinsic_disorder (Pr = 0.30 | P = 0.04); Gain of Zinc_binding at C1320 (Pr = 0.25 | P = 0.03); Loss of Disulfide_linkage at C1320 (Pr = 0.18 | P = 0.03); Loss of Pyrrolidone_carboxylic_acid at Q1318 (Pr = 0.07 | P = 0.02)	Altered Motifs (ELME000147:Site phosphorylated by the Polo-like kinase.)	Predicted conservation scores
Sinocyclocheilus_rhinocerous_adamts20_1	T1315G	# Altered Effect (Pr = 0.30)
Sinocyclocheilus_rhinocerous_adamts20_1	T1315G	# |---->Altered Motifs (ELME000147)
Sinocyclocheilus_rhinocerous_adamts20_1	T1315G	# |---->Altered Structure_and_dynamics (Pr = 0.30)-------------------------------------------------------|
Sinocyclocheilus_rhinocerous_adamts20_1	T1315G	# | |---->Altered Secondary_structure (Pr = 0.24) |
Sinocyclocheilus_rhinocerous_adamts20_1	T1315G	# | | |
Sinocyclocheilus_rhinocerous_adamts20_1	T1315G	# | |---->Altered Stability_and_conformational_flexibility (Pr = 0.30) |
Sinocyclocheilus_rhinocerous_adamts20_1	T1315G	# | | |---->Loss of Disulfide_linkage at C1320 (Pr = 0.18 | P = 0.03) |
Sinocyclocheilus_rhinocerous_adamts20_1	T1315G	# | | |---->Altered Conformational_flexibility (Pr = 0.30) |
Sinocyclocheilus_rhinocerous_adamts20_1	T1315G	# | | |---->Gain of Intrinsic_disorder (Pr = 0.30 | P = 0.04) |
Sinocyclocheilus_rhinocerous_adamts20_1	T1315G	# | | |
Sinocyclocheilus_rhinocerous_adamts20_1	T1315G	# | |---->Altered Special_structural_signatures (Pr = 0.03) |
Sinocyclocheilus_rhinocerous_adamts20_1	T1315G	# | |---->Altered Signal_peptide (Pr = 0.00) |
Sinocyclocheilus_rhinocerous_adamts20_1	T1315G	# | | |
Sinocyclocheilus_rhinocerous_adamts20_1	T1315G	# | |---->Altered Transmembrane_protein (Pr = 0.03) |
Sinocyclocheilus_rhinocerous_adamts20_1	T1315G	# | |
Sinocyclocheilus_rhinocerous_adamts20_1	T1315G	# |---->Altered Functional_residue (Pr = 0.25) |
Sinocyclocheilus_rhinocerous_adamts20_1	T1315G	# |---->Altered Macromolecular_binding (Pr = 0.08) |
Sinocyclocheilus_rhinocerous_adamts20_1	T1315G	# | |---->Altered Protein_binding (Pr = 0.08) |
Sinocyclocheilus_rhinocerous_adamts20_1	T1315G	# | |---->Altered Disordered_interface (Pr = 0.08) |
Sinocyclocheilus_rhinocerous_adamts20_1	T1315G	# | | |
Sinocyclocheilus_rhinocerous_adamts20_1	T1315G	# | |---->Altered Ordered_interface (Pr = 0.07) |
Sinocyclocheilus_rhinocerous_adamts20_1	T1315G	# | |
Sinocyclocheilus_rhinocerous_adamts20_1	T1315G	# |---->Altered Metal_binding (Pr = 0.25)<---------------------------------------------------------|
Sinocyclocheilus_rhinocerous_adamts20_1	T1315G	# | |---->Gain of Zinc_binding at C1320 (Pr = 0.25 | P = 0.03)
Sinocyclocheilus_rhinocerous_adamts20_1	T1315G	# |
Sinocyclocheilus_rhinocerous_adamts20_1	T1315G	# |---->Altered PTM_site (Pr = 0.08)
Sinocyclocheilus_rhinocerous_adamts20_1	T1315G	# |---->Loss of Pyrrolidone_carboxylic_acid at Q1318 (Pr = 0.07 | P = 0.02)
Sinocyclocheilus_rhinocerous_adamts20_1	P1319Q	0.337	Gain of Zinc_binding at C1320 (Pr = 0.26 | P = 0.03); Gain of Disulfide_linkage at C1320 (Pr = 0.17 | P = 0.03); Gain of Pyrrolidone_carboxylic_acid at Q1318 (Pr = 0.09 | P = 0.01)	Altered Motifs (None)	Predicted conservation scores
Sinocyclocheilus_rhinocerous_adamts20_1	P1319Q	# Altered Effect (Pr = 0.27)
Sinocyclocheilus_rhinocerous_adamts20_1	P1319Q	# |---->Altered Motifs (None)
Sinocyclocheilus_rhinocerous_adamts20_1	P1319Q	# |---->Altered Structure_and_dynamics (Pr = 0.27)-------------------------------------------------------|
Sinocyclocheilus_rhinocerous_adamts20_1	P1319Q	# | |---->Altered Secondary_structure (Pr = 0.26) |
Sinocyclocheilus_rhinocerous_adamts20_1	P1319Q	# | | |
Sinocyclocheilus_rhinocerous_adamts20_1	P1319Q	# | |---->Altered Stability_and_conformational_flexibility (Pr = 0.27) |
Sinocyclocheilus_rhinocerous_adamts20_1	P1319Q	# | | |---->Gain of Disulfide_linkage at C1320 (Pr = 0.17 | P = 0.03) |
Sinocyclocheilus_rhinocerous_adamts20_1	P1319Q	# | | |---->Altered Conformational_flexibility (Pr = 0.27) |
Sinocyclocheilus_rhinocerous_adamts20_1	P1319Q	# | | |
Sinocyclocheilus_rhinocerous_adamts20_1	P1319Q	# | |---->Altered Special_structural_signatures (Pr = 0.03) |
Sinocyclocheilus_rhinocerous_adamts20_1	P1319Q	# | |---->Altered Signal_peptide (Pr = 0.00) |
Sinocyclocheilus_rhinocerous_adamts20_1	P1319Q	# | | |
Sinocyclocheilus_rhinocerous_adamts20_1	P1319Q	# | |---->Altered Transmembrane_protein (Pr = 0.03) |
Sinocyclocheilus_rhinocerous_adamts20_1	P1319Q	# | |
Sinocyclocheilus_rhinocerous_adamts20_1	P1319Q	# |---->Altered Functional_residue (Pr = 0.26) |
Sinocyclocheilus_rhinocerous_adamts20_1	P1319Q	# |---->Altered Macromolecular_binding (Pr = 0.09) |
Sinocyclocheilus_rhinocerous_adamts20_1	P1319Q	# | |---->Altered Protein_binding (Pr = 0.09) |
Sinocyclocheilus_rhinocerous_adamts20_1	P1319Q	# | |---->Altered Disordered_interface (Pr = 0.09) |
Sinocyclocheilus_rhinocerous_adamts20_1	P1319Q	# | | |
Sinocyclocheilus_rhinocerous_adamts20_1	P1319Q	# | |---->Altered Ordered_interface (Pr = 0.07) |
Sinocyclocheilus_rhinocerous_adamts20_1	P1319Q	# | |
Sinocyclocheilus_rhinocerous_adamts20_1	P1319Q	# |---->Altered Metal_binding (Pr = 0.26)<---------------------------------------------------------|
Sinocyclocheilus_rhinocerous_adamts20_1	P1319Q	# | |---->Gain of Zinc_binding at C1320 (Pr = 0.26 | P = 0.03)
Sinocyclocheilus_rhinocerous_adamts20_1	P1319Q	# |
Sinocyclocheilus_rhinocerous_adamts20_1	P1319Q	# |---->Altered PTM_site (Pr = 0.09)
Sinocyclocheilus_rhinocerous_adamts20_1	P1319Q	# |---->Gain of Pyrrolidone_carboxylic_acid at Q1318 (Pr = 0.09 | P = 0.01)
Sinocyclocheilus_rhinocerous_adamts20_1	V1322P	0.735	Gain of Intrinsic_disorder (Pr = 0.48 | P = 2.3e-03); Loss of Zinc_binding at C1320 (Pr = 0.31 | P = 0.01); Gain of B-factor (Pr = 0.26 | P = 0.01); Loss of Disulfide_linkage at C1320 (Pr = 0.17 | P = 0.03); Loss of Pyrrolidone_carboxylic_acid at Q1318 (Pr = 0.07 | P = 0.02)	Altered Motifs (ELME000136:The Class IV WW domain interaction motif is recognised primarily by the Pin1 phosphorylation-dependent prolyl isomerase.; ELME000155:This is the motif recognized by those SH3 domains with a non-canonical class I recognition specificity; ELME000159:Proline-Directed Kinase (e.g. MAPK) phosphorylation site in higher eukaryotes.)	Predicted conservation scores
Sinocyclocheilus_rhinocerous_adamts20_1	V1322P	# Altered Effect (Pr = 0.48)
Sinocyclocheilus_rhinocerous_adamts20_1	V1322P	# |---->Altered Motifs (ELME000136|ELME000155|ELME000159)
Sinocyclocheilus_rhinocerous_adamts20_1	V1322P	# |---->Altered Structure_and_dynamics (Pr = 0.48)-------------------------------------------------------|
Sinocyclocheilus_rhinocerous_adamts20_1	V1322P	# | |---->Altered Secondary_structure (Pr = 0.25) |
Sinocyclocheilus_rhinocerous_adamts20_1	V1322P	# | | |
Sinocyclocheilus_rhinocerous_adamts20_1	V1322P	# | |---->Altered Stability_and_conformational_flexibility (Pr = 0.48) |
Sinocyclocheilus_rhinocerous_adamts20_1	V1322P	# | | |---->Loss of Disulfide_linkage at C1320 (Pr = 0.17 | P = 0.03) |
Sinocyclocheilus_rhinocerous_adamts20_1	V1322P	# | | |---->Altered Conformational_flexibility (Pr = 0.48) |
Sinocyclocheilus_rhinocerous_adamts20_1	V1322P	# | | |---->Gain of Intrinsic_disorder (Pr = 0.48 | P = 2.3e-03) |
Sinocyclocheilus_rhinocerous_adamts20_1	V1322P	# | | |---->Gain of B-factor (Pr = 0.26 | P = 0.01) |
Sinocyclocheilus_rhinocerous_adamts20_1	V1322P	# | | |
Sinocyclocheilus_rhinocerous_adamts20_1	V1322P	# | |---->Altered Special_structural_signatures (Pr = 0.04) |
Sinocyclocheilus_rhinocerous_adamts20_1	V1322P	# | |---->Altered Signal_peptide (Pr = 0.00) |
Sinocyclocheilus_rhinocerous_adamts20_1	V1322P	# | | |
Sinocyclocheilus_rhinocerous_adamts20_1	V1322P	# | |---->Altered Transmembrane_protein (Pr = 0.04) |
Sinocyclocheilus_rhinocerous_adamts20_1	V1322P	# | |
Sinocyclocheilus_rhinocerous_adamts20_1	V1322P	# |---->Altered Functional_residue (Pr = 0.31) |
Sinocyclocheilus_rhinocerous_adamts20_1	V1322P	# |---->Altered Macromolecular_binding (Pr = 0.08) |
Sinocyclocheilus_rhinocerous_adamts20_1	V1322P	# | |---->Altered Protein_binding (Pr = 0.08) |
Sinocyclocheilus_rhinocerous_adamts20_1	V1322P	# | |---->Altered Disordered_interface (Pr = 0.08) |
Sinocyclocheilus_rhinocerous_adamts20_1	V1322P	# | | |
Sinocyclocheilus_rhinocerous_adamts20_1	V1322P	# | |---->Altered Ordered_interface (Pr = 0.04) |
Sinocyclocheilus_rhinocerous_adamts20_1	V1322P	# | |
Sinocyclocheilus_rhinocerous_adamts20_1	V1322P	# |---->Altered Metal_binding (Pr = 0.31)<---------------------------------------------------------|
Sinocyclocheilus_rhinocerous_adamts20_1	V1322P	# | |---->Loss of Zinc_binding at C1320 (Pr = 0.31 | P = 0.01)
Sinocyclocheilus_rhinocerous_adamts20_1	V1322P	# |
Sinocyclocheilus_rhinocerous_adamts20_1	V1322P	# |---->Altered PTM_site (Pr = 0.07)
Sinocyclocheilus_rhinocerous_adamts20_1	V1322P	# |---->Loss of Pyrrolidone_carboxylic_acid at Q1318 (Pr = 0.07 | P = 0.02)
Sinocyclocheilus_rhinocerous_adamts20_1	Q1333L	0.509	Loss of Intrinsic_disorder (Pr = 0.49 | P = 8.4e-03); Altered Cytoplasmic_loop (Pr = 0.18 | P = 8.3e-03); Gain of Disulfide_linkage at C1336 (Pr = 0.18 | P = 0.03); Loss of Pyrrolidone_carboxylic_acid at Q1329 (Pr = 0.06 | P = 0.03)	Altered Motifs (ELME000012:The di-Arg ER retention motif is defined by two consecutive arginine residues (RR) or with a single residue insertion (RXR). The motif is completed by an adjacent hydrophobic/arginine residue which may be on either side of the Arg pair.; ELME000052:Phosphothreonine motif binding a subset of FHA domains that show a preference for a large aliphatic amino acid at the pT+3 position.; ELME000149:Sorting and internalisation signal found in the cytoplasmic juxta-membrane region of type I transmembrane proteins. Targets them from the Trans Golgi Network to the lysosomal-endosomal-melanosomal compartments. Interacts with adaptor protein (AP) complexes)	Predicted conservation scores
Sinocyclocheilus_rhinocerous_adamts20_1	Q1333L	# Altered Effect (Pr = 0.49)
Sinocyclocheilus_rhinocerous_adamts20_1	Q1333L	# |---->Altered Motifs (ELME000012|ELME000052|ELME000149)
Sinocyclocheilus_rhinocerous_adamts20_1	Q1333L	# |---->Altered Structure_and_dynamics (Pr = 0.49)-------------------------------------------------------|
Sinocyclocheilus_rhinocerous_adamts20_1	Q1333L	# | |---->Altered Secondary_structure (Pr = 0.26) |
Sinocyclocheilus_rhinocerous_adamts20_1	Q1333L	# | | |
Sinocyclocheilus_rhinocerous_adamts20_1	Q1333L	# | |---->Altered Stability_and_conformational_flexibility (Pr = 0.49) |
Sinocyclocheilus_rhinocerous_adamts20_1	Q1333L	# | | |---->Gain of Disulfide_linkage at C1336 (Pr = 0.18 | P = 0.03) |
Sinocyclocheilus_rhinocerous_adamts20_1	Q1333L	# | | |---->Altered Conformational_flexibility (Pr = 0.49) |
Sinocyclocheilus_rhinocerous_adamts20_1	Q1333L	# | | |---->Loss of Intrinsic_disorder (Pr = 0.49 | P = 8.4e-03) |
Sinocyclocheilus_rhinocerous_adamts20_1	Q1333L	# | | |
Sinocyclocheilus_rhinocerous_adamts20_1	Q1333L	# | |---->Altered Special_structural_signatures (Pr = 0.18) |
Sinocyclocheilus_rhinocerous_adamts20_1	Q1333L	# | |---->Altered Signal_peptide (Pr = 0.00) |
Sinocyclocheilus_rhinocerous_adamts20_1	Q1333L	# | | |
Sinocyclocheilus_rhinocerous_adamts20_1	Q1333L	# | |---->Altered Transmembrane_protein (Pr = 0.18) |
Sinocyclocheilus_rhinocerous_adamts20_1	Q1333L	# | |---->Altered Non-cytoplasmic_loop (Pr = 0.18 | P = 8.3e-03) |
Sinocyclocheilus_rhinocerous_adamts20_1	Q1333L	# | |
Sinocyclocheilus_rhinocerous_adamts20_1	Q1333L	# |---->Altered Functional_residue (Pr = 0.17) |
Sinocyclocheilus_rhinocerous_adamts20_1	Q1333L	# |---->Altered Macromolecular_binding (Pr = 0.05) |
Sinocyclocheilus_rhinocerous_adamts20_1	Q1333L	# | |---->Altered Protein_binding (Pr = 0.05) |
Sinocyclocheilus_rhinocerous_adamts20_1	Q1333L	# | |---->Altered Disordered_interface (Pr = 0.05) |
Sinocyclocheilus_rhinocerous_adamts20_1	Q1333L	# | | |
Sinocyclocheilus_rhinocerous_adamts20_1	Q1333L	# | |---->Altered Ordered_interface (Pr = 0.04) |
Sinocyclocheilus_rhinocerous_adamts20_1	Q1333L	# | |
Sinocyclocheilus_rhinocerous_adamts20_1	Q1333L	# |---->Altered Metal_binding (Pr = 0.10)<---------------------------------------------------------|
Sinocyclocheilus_rhinocerous_adamts20_1	Q1333L	# |
Sinocyclocheilus_rhinocerous_adamts20_1	Q1333L	# |---->Altered PTM_site (Pr = 0.17)
Sinocyclocheilus_rhinocerous_adamts20_1	Q1333L	# |---->Loss of Pyrrolidone_carboxylic_acid at Q1329 (Pr = 0.06 | P = 0.03)
Sinocyclocheilus_rhinocerous_adamts20_1	S1337Q	0.311	Loss of Disulfide_linkage at C1336 (Pr = 0.18 | P = 0.03); Altered Cytoplasmic_loop (Pr = 0.18 | P = 8.6e-03); Gain of GPI-anchor_amidation at N1340 (Pr = 0.01 | P = 0.03)	Altered Motifs (None)	Predicted conservation scores
Sinocyclocheilus_rhinocerous_adamts20_1	S1337Q	# Altered Effect (Pr = 0.24)
Sinocyclocheilus_rhinocerous_adamts20_1	S1337Q	# |---->Altered Motifs (None)
Sinocyclocheilus_rhinocerous_adamts20_1	S1337Q	# |---->Altered Structure_and_dynamics (Pr = 0.24)-------------------------------------------------------|
Sinocyclocheilus_rhinocerous_adamts20_1	S1337Q	# | |---->Altered Secondary_structure (Pr = 0.22) |
Sinocyclocheilus_rhinocerous_adamts20_1	S1337Q	# | | |
Sinocyclocheilus_rhinocerous_adamts20_1	S1337Q	# | |---->Altered Stability_and_conformational_flexibility (Pr = 0.24) |
Sinocyclocheilus_rhinocerous_adamts20_1	S1337Q	# | | |---->Loss of Disulfide_linkage at C1336 (Pr = 0.18 | P = 0.03) |
Sinocyclocheilus_rhinocerous_adamts20_1	S1337Q	# | | |---->Altered Conformational_flexibility (Pr = 0.24) |
Sinocyclocheilus_rhinocerous_adamts20_1	S1337Q	# | | |
Sinocyclocheilus_rhinocerous_adamts20_1	S1337Q	# | |---->Altered Special_structural_signatures (Pr = 0.18) |
Sinocyclocheilus_rhinocerous_adamts20_1	S1337Q	# | |---->Altered Signal_peptide (Pr = 0.00) |
Sinocyclocheilus_rhinocerous_adamts20_1	S1337Q	# | | |
Sinocyclocheilus_rhinocerous_adamts20_1	S1337Q	# | |---->Altered Transmembrane_protein (Pr = 0.18) |
Sinocyclocheilus_rhinocerous_adamts20_1	S1337Q	# | |---->Altered Non-cytoplasmic_loop (Pr = 0.18 | P = 8.6e-03) |
Sinocyclocheilus_rhinocerous_adamts20_1	S1337Q	# | |
Sinocyclocheilus_rhinocerous_adamts20_1	S1337Q	# |---->Altered Functional_residue (Pr = 0.12) |
Sinocyclocheilus_rhinocerous_adamts20_1	S1337Q	# |---->Altered Macromolecular_binding (Pr = 0.05) |
Sinocyclocheilus_rhinocerous_adamts20_1	S1337Q	# | |---->Altered Protein_binding (Pr = 0.05) |
Sinocyclocheilus_rhinocerous_adamts20_1	S1337Q	# | |---->Altered Disordered_interface (Pr = 0.05) |
Sinocyclocheilus_rhinocerous_adamts20_1	S1337Q	# | | |
Sinocyclocheilus_rhinocerous_adamts20_1	S1337Q	# | |---->Altered Ordered_interface (Pr = 0.04) |
Sinocyclocheilus_rhinocerous_adamts20_1	S1337Q	# | |
Sinocyclocheilus_rhinocerous_adamts20_1	S1337Q	# |---->Altered Metal_binding (Pr = 0.10)<---------------------------------------------------------|
Sinocyclocheilus_rhinocerous_adamts20_1	S1337Q	# |
Sinocyclocheilus_rhinocerous_adamts20_1	S1337Q	# |---->Altered PTM_site (Pr = 0.12)
Sinocyclocheilus_rhinocerous_adamts20_1	S1337Q	# |---->Gain of GPI-anchor_amidation at N1340 (Pr = 0.01 | P = 0.03)
Sinocyclocheilus_rhinocerous_adamts20_1	N1338R	0.291	Loss of Disulfide_linkage at C1336 (Pr = 0.18 | P = 0.03); Altered Cytoplasmic_loop (Pr = 0.18 | P = 8.5e-03)	Altered Motifs (None)	Predicted conservation scores
Sinocyclocheilus_rhinocerous_adamts20_1	N1338R	# Altered Effect (Pr = 0.29)
Sinocyclocheilus_rhinocerous_adamts20_1	N1338R	# |---->Altered Motifs (None)
Sinocyclocheilus_rhinocerous_adamts20_1	N1338R	# |---->Altered Structure_and_dynamics (Pr = 0.29)-------------------------------------------------------|
Sinocyclocheilus_rhinocerous_adamts20_1	N1338R	# | |---->Altered Secondary_structure (Pr = 0.23) |
Sinocyclocheilus_rhinocerous_adamts20_1	N1338R	# | | |
Sinocyclocheilus_rhinocerous_adamts20_1	N1338R	# | |---->Altered Stability_and_conformational_flexibility (Pr = 0.29) |
Sinocyclocheilus_rhinocerous_adamts20_1	N1338R	# | | |---->Loss of Disulfide_linkage at C1336 (Pr = 0.18 | P = 0.03) |
Sinocyclocheilus_rhinocerous_adamts20_1	N1338R	# | | |---->Altered Conformational_flexibility (Pr = 0.29) |
Sinocyclocheilus_rhinocerous_adamts20_1	N1338R	# | | |
Sinocyclocheilus_rhinocerous_adamts20_1	N1338R	# | |---->Altered Special_structural_signatures (Pr = 0.18) |
Sinocyclocheilus_rhinocerous_adamts20_1	N1338R	# | |---->Altered Signal_peptide (Pr = 0.00) |
Sinocyclocheilus_rhinocerous_adamts20_1	N1338R	# | | |
Sinocyclocheilus_rhinocerous_adamts20_1	N1338R	# | |---->Altered Transmembrane_protein (Pr = 0.18) |
Sinocyclocheilus_rhinocerous_adamts20_1	N1338R	# | |---->Altered Non-cytoplasmic_loop (Pr = 0.18 | P = 8.5e-03) |
Sinocyclocheilus_rhinocerous_adamts20_1	N1338R	# | |
Sinocyclocheilus_rhinocerous_adamts20_1	N1338R	# |---->Altered Functional_residue (Pr = 0.15) |
Sinocyclocheilus_rhinocerous_adamts20_1	N1338R	# |---->Altered Macromolecular_binding (Pr = 0.09) |
Sinocyclocheilus_rhinocerous_adamts20_1	N1338R	# | |---->Altered Protein_binding (Pr = 0.09) |
Sinocyclocheilus_rhinocerous_adamts20_1	N1338R	# | |---->Altered Disordered_interface (Pr = 0.09) |
Sinocyclocheilus_rhinocerous_adamts20_1	N1338R	# | | |
Sinocyclocheilus_rhinocerous_adamts20_1	N1338R	# | |---->Altered Ordered_interface (Pr = 0.04) |
Sinocyclocheilus_rhinocerous_adamts20_1	N1338R	# | |
Sinocyclocheilus_rhinocerous_adamts20_1	N1338R	# |---->Altered Metal_binding (Pr = 0.10)<---------------------------------------------------------|
Sinocyclocheilus_rhinocerous_adamts20_1	N1338R	# |
Sinocyclocheilus_rhinocerous_adamts20_1	N1338R	# |---->Altered PTM_site (Pr = 0.15)
Sinocyclocheilus_rhinocerous_adamts20_1	Q1339P	0.559	Gain of Strand (Pr = 0.28 | P = 0.01); Gain of Disulfide_linkage at C1336 (Pr = 0.19 | P = 0.02); Altered Cytoplasmic_loop (Pr = 0.18 | P = 7.5e-03)	Altered Motifs (None)	Predicted conservation scores
Sinocyclocheilus_rhinocerous_adamts20_1	Q1339P	# Altered Effect (Pr = 0.28)
Sinocyclocheilus_rhinocerous_adamts20_1	Q1339P	# |---->Altered Motifs (None)
Sinocyclocheilus_rhinocerous_adamts20_1	Q1339P	# |---->Altered Structure_and_dynamics (Pr = 0.28)-------------------------------------------------------|
Sinocyclocheilus_rhinocerous_adamts20_1	Q1339P	# | |---->Altered Secondary_structure (Pr = 0.28) |
Sinocyclocheilus_rhinocerous_adamts20_1	Q1339P	# | | |---->Gain of Strand (Pr = 0.28 | P = 0.01) |
Sinocyclocheilus_rhinocerous_adamts20_1	Q1339P	# | | |
Sinocyclocheilus_rhinocerous_adamts20_1	Q1339P	# | |---->Altered Stability_and_conformational_flexibility (Pr = 0.24) |
Sinocyclocheilus_rhinocerous_adamts20_1	Q1339P	# | | |---->Gain of Disulfide_linkage at C1336 (Pr = 0.19 | P = 0.02) |
Sinocyclocheilus_rhinocerous_adamts20_1	Q1339P	# | | |---->Altered Conformational_flexibility (Pr = 0.24) |
Sinocyclocheilus_rhinocerous_adamts20_1	Q1339P	# | | |
Sinocyclocheilus_rhinocerous_adamts20_1	Q1339P	# | |---->Altered Special_structural_signatures (Pr = 0.18) |
Sinocyclocheilus_rhinocerous_adamts20_1	Q1339P	# | |---->Altered Signal_peptide (Pr = 0.00) |
Sinocyclocheilus_rhinocerous_adamts20_1	Q1339P	# | | |
Sinocyclocheilus_rhinocerous_adamts20_1	Q1339P	# | |---->Altered Transmembrane_protein (Pr = 0.18) |
Sinocyclocheilus_rhinocerous_adamts20_1	Q1339P	# | |---->Altered Non-cytoplasmic_loop (Pr = 0.18 | P = 7.5e-03) |
Sinocyclocheilus_rhinocerous_adamts20_1	Q1339P	# | |
Sinocyclocheilus_rhinocerous_adamts20_1	Q1339P	# |---->Altered Functional_residue (Pr = 0.10) |
Sinocyclocheilus_rhinocerous_adamts20_1	Q1339P	# |---->Altered Macromolecular_binding (Pr = 0.05) |
Sinocyclocheilus_rhinocerous_adamts20_1	Q1339P	# | |---->Altered Protein_binding (Pr = 0.05) |
Sinocyclocheilus_rhinocerous_adamts20_1	Q1339P	# | |---->Altered Disordered_interface (Pr = 0.05) |
Sinocyclocheilus_rhinocerous_adamts20_1	Q1339P	# | | |
Sinocyclocheilus_rhinocerous_adamts20_1	Q1339P	# | |---->Altered Ordered_interface (Pr = 0.04) |
Sinocyclocheilus_rhinocerous_adamts20_1	Q1339P	# | |
Sinocyclocheilus_rhinocerous_adamts20_1	Q1339P	# |---->Altered Metal_binding (Pr = 0.10)<---------------------------------------------------------|
Sinocyclocheilus_rhinocerous_adamts20_1	Q1339P	# |
Sinocyclocheilus_rhinocerous_adamts20_1	Q1339P	# |---->Altered PTM_site (Pr = 0.03)
Sinocyclocheilus_rhinocerous_adamts20_1	N1340S	0.130	Altered Cytoplasmic_loop (Pr = 0.18 | P = 7.9e-03); Loss of Disulfide_linkage at C1336 (Pr = 0.17 | P = 0.03); Gain of N-linked_glycosylation at N1338 (Pr = 0.09 | P = 0.01)	Altered Motifs (ELME000063:CK1 phosphorylation site; ELME000070:Generic motif for N-glycosylation. It was shown that Trp - Asp - and Glu are uncommon before the Ser/Thr position (PMID-8626433). Efficient glycosylation usually occurs when ~60 residues or more separate the glycosylation acceptor site from the C-terminus.; ELME000202:(ST)Q motif which is phosphorylated by PIKK family members.; PS00001:N-glycosylation site)	Predicted conservation scores
Sinocyclocheilus_rhinocerous_adamts20_1	N1340S	# Altered Effect (Pr = 0.28)
Sinocyclocheilus_rhinocerous_adamts20_1	N1340S	# |---->Altered Motifs (ELME000063|ELME000070|ELME000202|PS00001)
Sinocyclocheilus_rhinocerous_adamts20_1	N1340S	# |---->Altered Structure_and_dynamics (Pr = 0.28)-------------------------------------------------------|
Sinocyclocheilus_rhinocerous_adamts20_1	N1340S	# | |---->Altered Secondary_structure (Pr = 0.22) |
Sinocyclocheilus_rhinocerous_adamts20_1	N1340S	# | | |
Sinocyclocheilus_rhinocerous_adamts20_1	N1340S	# | |---->Altered Stability_and_conformational_flexibility (Pr = 0.28) |
Sinocyclocheilus_rhinocerous_adamts20_1	N1340S	# | | |---->Loss of Disulfide_linkage at C1336 (Pr = 0.17 | P = 0.03) |
Sinocyclocheilus_rhinocerous_adamts20_1	N1340S	# | | |---->Altered Conformational_flexibility (Pr = 0.28) |
Sinocyclocheilus_rhinocerous_adamts20_1	N1340S	# | | |
Sinocyclocheilus_rhinocerous_adamts20_1	N1340S	# | |---->Altered Special_structural_signatures (Pr = 0.18) |
Sinocyclocheilus_rhinocerous_adamts20_1	N1340S	# | |---->Altered Signal_peptide (Pr = 0.00) |
Sinocyclocheilus_rhinocerous_adamts20_1	N1340S	# | | |
Sinocyclocheilus_rhinocerous_adamts20_1	N1340S	# | |---->Altered Transmembrane_protein (Pr = 0.18) |
Sinocyclocheilus_rhinocerous_adamts20_1	N1340S	# | |---->Altered Non-cytoplasmic_loop (Pr = 0.18 | P = 7.9e-03) |
Sinocyclocheilus_rhinocerous_adamts20_1	N1340S	# | |
Sinocyclocheilus_rhinocerous_adamts20_1	N1340S	# |---->Altered Functional_residue (Pr = 0.09) |
Sinocyclocheilus_rhinocerous_adamts20_1	N1340S	# |---->Altered Macromolecular_binding (Pr = 0.05) |
Sinocyclocheilus_rhinocerous_adamts20_1	N1340S	# | |---->Altered Protein_binding (Pr = 0.05) |
Sinocyclocheilus_rhinocerous_adamts20_1	N1340S	# | |---->Altered Disordered_interface (Pr = 0.05) |
Sinocyclocheilus_rhinocerous_adamts20_1	N1340S	# | | |
Sinocyclocheilus_rhinocerous_adamts20_1	N1340S	# | |---->Altered Ordered_interface (Pr = 0.04) |
Sinocyclocheilus_rhinocerous_adamts20_1	N1340S	# | |
Sinocyclocheilus_rhinocerous_adamts20_1	N1340S	# |---->Altered Metal_binding (Pr = 0.09)<---------------------------------------------------------|
Sinocyclocheilus_rhinocerous_adamts20_1	N1340S	# |
Sinocyclocheilus_rhinocerous_adamts20_1	N1340S	# |---->Altered PTM_site (Pr = 0.09)
Sinocyclocheilus_rhinocerous_adamts20_1	N1340S	# |---->Gain of N-linked_glycosylation at N1338 (Pr = 0.09 | P = 0.01)
Sinocyclocheilus_rhinocerous_adamts20_1	Q1341G	0.277	Gain of Strand (Pr = 0.32 | P = 5.1e-04); Altered Cytoplasmic_loop (Pr = 0.20 | P = 5.7e-03); Gain of Disulfide_linkage at C1336 (Pr = 0.19 | P = 0.02); Gain of GPI-anchor_amidation at N1340 (Pr = 0.01 | P = 0.03)	Altered Motifs (None)	Predicted conservation scores
Sinocyclocheilus_rhinocerous_adamts20_1	Q1341G	# Altered Effect (Pr = 0.32)
Sinocyclocheilus_rhinocerous_adamts20_1	Q1341G	# |---->Altered Motifs (None)
Sinocyclocheilus_rhinocerous_adamts20_1	Q1341G	# |---->Altered Structure_and_dynamics (Pr = 0.32)-------------------------------------------------------|
Sinocyclocheilus_rhinocerous_adamts20_1	Q1341G	# | |---->Altered Secondary_structure (Pr = 0.32) |
Sinocyclocheilus_rhinocerous_adamts20_1	Q1341G	# | | |---->Gain of Strand (Pr = 0.32 | P = 5.1e-04) |
Sinocyclocheilus_rhinocerous_adamts20_1	Q1341G	# | | |
Sinocyclocheilus_rhinocerous_adamts20_1	Q1341G	# | |---->Altered Stability_and_conformational_flexibility (Pr = 0.31) |
Sinocyclocheilus_rhinocerous_adamts20_1	Q1341G	# | | |---->Gain of Disulfide_linkage at C1336 (Pr = 0.19 | P = 0.02) |
Sinocyclocheilus_rhinocerous_adamts20_1	Q1341G	# | | |---->Altered Conformational_flexibility (Pr = 0.31) |
Sinocyclocheilus_rhinocerous_adamts20_1	Q1341G	# | | |
Sinocyclocheilus_rhinocerous_adamts20_1	Q1341G	# | |---->Altered Special_structural_signatures (Pr = 0.20) |
Sinocyclocheilus_rhinocerous_adamts20_1	Q1341G	# | |---->Altered Signal_peptide (Pr = 0.00) |
Sinocyclocheilus_rhinocerous_adamts20_1	Q1341G	# | | |
Sinocyclocheilus_rhinocerous_adamts20_1	Q1341G	# | |---->Altered Transmembrane_protein (Pr = 0.20) |
Sinocyclocheilus_rhinocerous_adamts20_1	Q1341G	# | |---->Altered Non-cytoplasmic_loop (Pr = 0.20 | P = 5.7e-03) |
Sinocyclocheilus_rhinocerous_adamts20_1	Q1341G	# | |
Sinocyclocheilus_rhinocerous_adamts20_1	Q1341G	# |---->Altered Functional_residue (Pr = 0.10) |
Sinocyclocheilus_rhinocerous_adamts20_1	Q1341G	# |---->Altered Macromolecular_binding (Pr = 0.05) |
Sinocyclocheilus_rhinocerous_adamts20_1	Q1341G	# | |---->Altered Protein_binding (Pr = 0.05) |
Sinocyclocheilus_rhinocerous_adamts20_1	Q1341G	# | |---->Altered Disordered_interface (Pr = 0.05) |
Sinocyclocheilus_rhinocerous_adamts20_1	Q1341G	# | | |
Sinocyclocheilus_rhinocerous_adamts20_1	Q1341G	# | |---->Altered Ordered_interface (Pr = 0.03) |
Sinocyclocheilus_rhinocerous_adamts20_1	Q1341G	# | |
Sinocyclocheilus_rhinocerous_adamts20_1	Q1341G	# |---->Altered Metal_binding (Pr = 0.10)<---------------------------------------------------------|
Sinocyclocheilus_rhinocerous_adamts20_1	Q1341G	# |
Sinocyclocheilus_rhinocerous_adamts20_1	Q1341G	# |---->Altered PTM_site (Pr = 0.05)
Sinocyclocheilus_rhinocerous_adamts20_1	Q1341G	# |---->Gain of GPI-anchor_amidation at N1340 (Pr = 0.01 | P = 0.03)
Sinocyclocheilus_rhinocerous_adamts20_1	Q1343R	0.176	Altered Cytoplasmic_loop (Pr = 0.19 | P = 7.2e-03)	Altered Motifs (None)	Predicted conservation scores
Sinocyclocheilus_rhinocerous_adamts20_1	Q1343R	# Altered Effect (Pr = 0.26)
Sinocyclocheilus_rhinocerous_adamts20_1	Q1343R	# |---->Altered Motifs (None)
Sinocyclocheilus_rhinocerous_adamts20_1	Q1343R	# |---->Altered Structure_and_dynamics (Pr = 0.26)-------------------------------------------------------|
Sinocyclocheilus_rhinocerous_adamts20_1	Q1343R	# | |---->Altered Secondary_structure (Pr = 0.26) |
Sinocyclocheilus_rhinocerous_adamts20_1	Q1343R	# | | |
Sinocyclocheilus_rhinocerous_adamts20_1	Q1343R	# | |---->Altered Stability_and_conformational_flexibility (Pr = 0.23) |
Sinocyclocheilus_rhinocerous_adamts20_1	Q1343R	# | | |---->Altered Conformational_flexibility (Pr = 0.23) |
Sinocyclocheilus_rhinocerous_adamts20_1	Q1343R	# | | |
Sinocyclocheilus_rhinocerous_adamts20_1	Q1343R	# | |---->Altered Special_structural_signatures (Pr = 0.19) |
Sinocyclocheilus_rhinocerous_adamts20_1	Q1343R	# | |---->Altered Signal_peptide (Pr = 0.00) |
Sinocyclocheilus_rhinocerous_adamts20_1	Q1343R	# | | |
Sinocyclocheilus_rhinocerous_adamts20_1	Q1343R	# | |---->Altered Transmembrane_protein (Pr = 0.19) |
Sinocyclocheilus_rhinocerous_adamts20_1	Q1343R	# | |---->Altered Non-cytoplasmic_loop (Pr = 0.19 | P = 7.2e-03) |
Sinocyclocheilus_rhinocerous_adamts20_1	Q1343R	# | |
Sinocyclocheilus_rhinocerous_adamts20_1	Q1343R	# |---->Altered Functional_residue (Pr = 0.17) |
Sinocyclocheilus_rhinocerous_adamts20_1	Q1343R	# |---->Altered Macromolecular_binding (Pr = 0.08) |
Sinocyclocheilus_rhinocerous_adamts20_1	Q1343R	# | |---->Altered Protein_binding (Pr = 0.08) |
Sinocyclocheilus_rhinocerous_adamts20_1	Q1343R	# | |---->Altered Disordered_interface (Pr = 0.08) |
Sinocyclocheilus_rhinocerous_adamts20_1	Q1343R	# | | |
Sinocyclocheilus_rhinocerous_adamts20_1	Q1343R	# | |---->Altered Ordered_interface (Pr = 0.04) |
Sinocyclocheilus_rhinocerous_adamts20_1	Q1343R	# | |
Sinocyclocheilus_rhinocerous_adamts20_1	Q1343R	# |---->Altered Metal_binding (Pr = 0.04)<---------------------------------------------------------|
Sinocyclocheilus_rhinocerous_adamts20_1	Q1343R	# |
Sinocyclocheilus_rhinocerous_adamts20_1	Q1343R	# |---->Altered PTM_site (Pr = 0.17)
Sinocyclocheilus_rhinocerous_adamts20_1	I1344L	0.105	Loss of Strand (Pr = 0.29 | P = 5.6e-03); Altered Cytoplasmic_loop (Pr = 0.18 | P = 8.0e-03)	Altered Motifs (None)	Predicted conservation scores
Sinocyclocheilus_rhinocerous_adamts20_1	I1344L	# Altered Effect (Pr = 0.29)
Sinocyclocheilus_rhinocerous_adamts20_1	I1344L	# |---->Altered Motifs (None)
Sinocyclocheilus_rhinocerous_adamts20_1	I1344L	# |---->Altered Structure_and_dynamics (Pr = 0.29)-------------------------------------------------------|
Sinocyclocheilus_rhinocerous_adamts20_1	I1344L	# | |---->Altered Secondary_structure (Pr = 0.29) |
Sinocyclocheilus_rhinocerous_adamts20_1	I1344L	# | | |---->Loss of Strand (Pr = 0.29 | P = 5.6e-03) |
Sinocyclocheilus_rhinocerous_adamts20_1	I1344L	# | | |
Sinocyclocheilus_rhinocerous_adamts20_1	I1344L	# | |---->Altered Stability_and_conformational_flexibility (Pr = 0.23) |
Sinocyclocheilus_rhinocerous_adamts20_1	I1344L	# | | |---->Altered Conformational_flexibility (Pr = 0.23) |
Sinocyclocheilus_rhinocerous_adamts20_1	I1344L	# | | |
Sinocyclocheilus_rhinocerous_adamts20_1	I1344L	# | |---->Altered Special_structural_signatures (Pr = 0.18) |
Sinocyclocheilus_rhinocerous_adamts20_1	I1344L	# | |---->Altered Signal_peptide (Pr = 0.00) |
Sinocyclocheilus_rhinocerous_adamts20_1	I1344L	# | | |
Sinocyclocheilus_rhinocerous_adamts20_1	I1344L	# | |---->Altered Transmembrane_protein (Pr = 0.18) |
Sinocyclocheilus_rhinocerous_adamts20_1	I1344L	# | |---->Altered Non-cytoplasmic_loop (Pr = 0.18 | P = 8.0e-03) |
Sinocyclocheilus_rhinocerous_adamts20_1	I1344L	# | |
Sinocyclocheilus_rhinocerous_adamts20_1	I1344L	# |---->Altered Functional_residue (Pr = 0.08) |
Sinocyclocheilus_rhinocerous_adamts20_1	I1344L	# |---->Altered Macromolecular_binding (Pr = 0.04) |
Sinocyclocheilus_rhinocerous_adamts20_1	I1344L	# | |---->Altered Protein_binding (Pr = 0.04) |
Sinocyclocheilus_rhinocerous_adamts20_1	I1344L	# | |---->Altered Disordered_interface (Pr = 0.04) |
Sinocyclocheilus_rhinocerous_adamts20_1	I1344L	# | | |
Sinocyclocheilus_rhinocerous_adamts20_1	I1344L	# | |---->Altered Ordered_interface (Pr = 0.04) |
Sinocyclocheilus_rhinocerous_adamts20_1	I1344L	# | |
Sinocyclocheilus_rhinocerous_adamts20_1	I1344L	# |---->Altered Metal_binding (Pr = 0.04)<---------------------------------------------------------|
Sinocyclocheilus_rhinocerous_adamts20_1	I1344L	# |
Sinocyclocheilus_rhinocerous_adamts20_1	I1344L	# |---->Altered PTM_site (Pr = 0.08)
Sinocyclocheilus_rhinocerous_adamts20_1	Q1345N	0.217	Altered Cytoplasmic_loop (Pr = 0.21 | P = 4.3e-03)	Altered Motifs (None)	Predicted conservation scores
Sinocyclocheilus_rhinocerous_adamts20_1	Q1345N	# Altered Effect (Pr = 0.26)
Sinocyclocheilus_rhinocerous_adamts20_1	Q1345N	# |---->Altered Motifs (None)
Sinocyclocheilus_rhinocerous_adamts20_1	Q1345N	# |---->Altered Structure_and_dynamics (Pr = 0.26)-------------------------------------------------------|
Sinocyclocheilus_rhinocerous_adamts20_1	Q1345N	# | |---->Altered Secondary_structure (Pr = 0.26) |
Sinocyclocheilus_rhinocerous_adamts20_1	Q1345N	# | | |
Sinocyclocheilus_rhinocerous_adamts20_1	Q1345N	# | |---->Altered Stability_and_conformational_flexibility (Pr = 0.22) |
Sinocyclocheilus_rhinocerous_adamts20_1	Q1345N	# | | |---->Altered Conformational_flexibility (Pr = 0.22) |
Sinocyclocheilus_rhinocerous_adamts20_1	Q1345N	# | | |
Sinocyclocheilus_rhinocerous_adamts20_1	Q1345N	# | |---->Altered Special_structural_signatures (Pr = 0.21) |
Sinocyclocheilus_rhinocerous_adamts20_1	Q1345N	# | |---->Altered Signal_peptide (Pr = 0.00) |
Sinocyclocheilus_rhinocerous_adamts20_1	Q1345N	# | | |
Sinocyclocheilus_rhinocerous_adamts20_1	Q1345N	# | |---->Altered Transmembrane_protein (Pr = 0.21) |
Sinocyclocheilus_rhinocerous_adamts20_1	Q1345N	# | |---->Altered Non-cytoplasmic_loop (Pr = 0.21 | P = 4.3e-03) |
Sinocyclocheilus_rhinocerous_adamts20_1	Q1345N	# | |
Sinocyclocheilus_rhinocerous_adamts20_1	Q1345N	# |---->Altered Functional_residue (Pr = 0.09) |
Sinocyclocheilus_rhinocerous_adamts20_1	Q1345N	# |---->Altered Macromolecular_binding (Pr = 0.04) |
Sinocyclocheilus_rhinocerous_adamts20_1	Q1345N	# | |---->Altered Protein_binding (Pr = 0.04) |
Sinocyclocheilus_rhinocerous_adamts20_1	Q1345N	# | |---->Altered Disordered_interface (Pr = 0.04) |
Sinocyclocheilus_rhinocerous_adamts20_1	Q1345N	# | | |
Sinocyclocheilus_rhinocerous_adamts20_1	Q1345N	# | |---->Altered Ordered_interface (Pr = 0.03) |
Sinocyclocheilus_rhinocerous_adamts20_1	Q1345N	# | |
Sinocyclocheilus_rhinocerous_adamts20_1	Q1345N	# |---->Altered Metal_binding (Pr = 0.04)<---------------------------------------------------------|
Sinocyclocheilus_rhinocerous_adamts20_1	Q1345N	# |
Sinocyclocheilus_rhinocerous_adamts20_1	Q1345N	# |---->Altered PTM_site (Pr = 0.09)
Sinocyclocheilus_rhinocerous_adamts20_1	A1350D	0.164	Loss of Strand (Pr = 0.27 | P = 0.02); Altered Cytoplasmic_loop (Pr = 0.20 | P = 5.6e-03); Gain of Disulfide_linkage at C1349 (Pr = 0.11 | P = 0.05)	Altered Motifs (PS00006:Casein kinase II phosphorylation site)	Predicted conservation scores
Sinocyclocheilus_rhinocerous_adamts20_1	A1350D	# Altered Effect (Pr = 0.27)
Sinocyclocheilus_rhinocerous_adamts20_1	A1350D	# |---->Altered Motifs (PS00006)
Sinocyclocheilus_rhinocerous_adamts20_1	A1350D	# |---->Altered Structure_and_dynamics (Pr = 0.27)-------------------------------------------------------|
Sinocyclocheilus_rhinocerous_adamts20_1	A1350D	# | |---->Altered Secondary_structure (Pr = 0.27) |
Sinocyclocheilus_rhinocerous_adamts20_1	A1350D	# | | |---->Loss of Strand (Pr = 0.27 | P = 0.02) |
Sinocyclocheilus_rhinocerous_adamts20_1	A1350D	# | | |
Sinocyclocheilus_rhinocerous_adamts20_1	A1350D	# | |---->Altered Stability_and_conformational_flexibility (Pr = 0.20) |
Sinocyclocheilus_rhinocerous_adamts20_1	A1350D	# | | |---->Gain of Disulfide_linkage at C1349 (Pr = 0.11 | P = 0.05) |
Sinocyclocheilus_rhinocerous_adamts20_1	A1350D	# | | |---->Altered Conformational_flexibility (Pr = 0.20) |
Sinocyclocheilus_rhinocerous_adamts20_1	A1350D	# | | |
Sinocyclocheilus_rhinocerous_adamts20_1	A1350D	# | |---->Altered Special_structural_signatures (Pr = 0.20) |
Sinocyclocheilus_rhinocerous_adamts20_1	A1350D	# | |---->Altered Signal_peptide (Pr = 0.00) |
Sinocyclocheilus_rhinocerous_adamts20_1	A1350D	# | | |
Sinocyclocheilus_rhinocerous_adamts20_1	A1350D	# | |---->Altered Transmembrane_protein (Pr = 0.20) |
Sinocyclocheilus_rhinocerous_adamts20_1	A1350D	# | |---->Altered Non-cytoplasmic_loop (Pr = 0.20 | P = 5.6e-03) |
Sinocyclocheilus_rhinocerous_adamts20_1	A1350D	# | |
Sinocyclocheilus_rhinocerous_adamts20_1	A1350D	# |---->Altered Functional_residue (Pr = 0.14) |
Sinocyclocheilus_rhinocerous_adamts20_1	A1350D	# |---->Altered Macromolecular_binding (Pr = 0.06) |
Sinocyclocheilus_rhinocerous_adamts20_1	A1350D	# | |---->Altered Protein_binding (Pr = 0.06) |
Sinocyclocheilus_rhinocerous_adamts20_1	A1350D	# | |---->Altered Disordered_interface (Pr = 0.06) |
Sinocyclocheilus_rhinocerous_adamts20_1	A1350D	# | | |
Sinocyclocheilus_rhinocerous_adamts20_1	A1350D	# | |---->Altered Ordered_interface (Pr = 0.03) |
Sinocyclocheilus_rhinocerous_adamts20_1	A1350D	# | |
Sinocyclocheilus_rhinocerous_adamts20_1	A1350D	# |---->Altered Metal_binding (Pr = 0.04)<---------------------------------------------------------|
Sinocyclocheilus_rhinocerous_adamts20_1	A1350D	# |
Sinocyclocheilus_rhinocerous_adamts20_1	A1350D	# |---->Altered PTM_site (Pr = 0.14)
Sinocyclocheilus_rhinocerous_adamts20_1	D1351A	0.240	Gain of Helix (Pr = 0.30 | P = 8.6e-03); Loss of Strand (Pr = 0.26 | P = 0.04); Altered Cytoplasmic_loop (Pr = 0.17 | P = 0.01)	Altered Motifs (PS00006:Casein kinase II phosphorylation site)	Predicted conservation scores
Sinocyclocheilus_rhinocerous_adamts20_1	D1351A	# Altered Effect (Pr = 0.30)
Sinocyclocheilus_rhinocerous_adamts20_1	D1351A	# |---->Altered Motifs (PS00006)
Sinocyclocheilus_rhinocerous_adamts20_1	D1351A	# |---->Altered Structure_and_dynamics (Pr = 0.30)-------------------------------------------------------|
Sinocyclocheilus_rhinocerous_adamts20_1	D1351A	# | |---->Altered Secondary_structure (Pr = 0.30) |
Sinocyclocheilus_rhinocerous_adamts20_1	D1351A	# | | |---->Gain of Helix (Pr = 0.30 | P = 8.6e-03) |
Sinocyclocheilus_rhinocerous_adamts20_1	D1351A	# | | |---->Loss of Strand (Pr = 0.26 | P = 0.04) |
Sinocyclocheilus_rhinocerous_adamts20_1	D1351A	# | | |
Sinocyclocheilus_rhinocerous_adamts20_1	D1351A	# | |---->Altered Stability_and_conformational_flexibility (Pr = 0.18) |
Sinocyclocheilus_rhinocerous_adamts20_1	D1351A	# | | |---->Altered Conformational_flexibility (Pr = 0.18) |
Sinocyclocheilus_rhinocerous_adamts20_1	D1351A	# | | |
Sinocyclocheilus_rhinocerous_adamts20_1	D1351A	# | |---->Altered Special_structural_signatures (Pr = 0.17) |
Sinocyclocheilus_rhinocerous_adamts20_1	D1351A	# | |---->Altered Signal_peptide (Pr = 0.00) |
Sinocyclocheilus_rhinocerous_adamts20_1	D1351A	# | | |
Sinocyclocheilus_rhinocerous_adamts20_1	D1351A	# | |---->Altered Transmembrane_protein (Pr = 0.17) |
Sinocyclocheilus_rhinocerous_adamts20_1	D1351A	# | |---->Altered Non-cytoplasmic_loop (Pr = 0.17 | P = 0.01) |
Sinocyclocheilus_rhinocerous_adamts20_1	D1351A	# | |
Sinocyclocheilus_rhinocerous_adamts20_1	D1351A	# |---->Altered Functional_residue (Pr = 0.14) |
Sinocyclocheilus_rhinocerous_adamts20_1	D1351A	# |---->Altered Macromolecular_binding (Pr = 0.07) |
Sinocyclocheilus_rhinocerous_adamts20_1	D1351A	# | |---->Altered Protein_binding (Pr = 0.07) |
Sinocyclocheilus_rhinocerous_adamts20_1	D1351A	# | |---->Altered Disordered_interface (Pr = 0.07) |
Sinocyclocheilus_rhinocerous_adamts20_1	D1351A	# | | |
Sinocyclocheilus_rhinocerous_adamts20_1	D1351A	# | |---->Altered Ordered_interface (Pr = 0.02) |
Sinocyclocheilus_rhinocerous_adamts20_1	D1351A	# | |
Sinocyclocheilus_rhinocerous_adamts20_1	D1351A	# |---->Altered Metal_binding (Pr = 0.04)<---------------------------------------------------------|
Sinocyclocheilus_rhinocerous_adamts20_1	D1351A	# |
Sinocyclocheilus_rhinocerous_adamts20_1	D1351A	# |---->Altered PTM_site (Pr = 0.14)
Sinocyclocheilus_rhinocerous_adamts20_1	R1353D	0.149	Altered Cytoplasmic_loop (Pr = 0.15 | P = 0.02)	Altered Motifs (None)	Predicted conservation scores
Sinocyclocheilus_rhinocerous_adamts20_1	R1353D	# Altered Effect (Pr = 0.23)
Sinocyclocheilus_rhinocerous_adamts20_1	R1353D	# |---->Altered Motifs (None)
Sinocyclocheilus_rhinocerous_adamts20_1	R1353D	# |---->Altered Structure_and_dynamics (Pr = 0.23)-------------------------------------------------------|
Sinocyclocheilus_rhinocerous_adamts20_1	R1353D	# | |---->Altered Secondary_structure (Pr = 0.23) |
Sinocyclocheilus_rhinocerous_adamts20_1	R1353D	# | | |
Sinocyclocheilus_rhinocerous_adamts20_1	R1353D	# | |---->Altered Stability_and_conformational_flexibility (Pr = 0.23) |
Sinocyclocheilus_rhinocerous_adamts20_1	R1353D	# | | |---->Altered Conformational_flexibility (Pr = 0.23) |
Sinocyclocheilus_rhinocerous_adamts20_1	R1353D	# | | |
Sinocyclocheilus_rhinocerous_adamts20_1	R1353D	# | |---->Altered Special_structural_signatures (Pr = 0.15) |
Sinocyclocheilus_rhinocerous_adamts20_1	R1353D	# | |---->Altered Signal_peptide (Pr = 0.00) |
Sinocyclocheilus_rhinocerous_adamts20_1	R1353D	# | | |
Sinocyclocheilus_rhinocerous_adamts20_1	R1353D	# | |---->Altered Transmembrane_protein (Pr = 0.15) |
Sinocyclocheilus_rhinocerous_adamts20_1	R1353D	# | |---->Altered Non-cytoplasmic_loop (Pr = 0.15 | P = 0.02) |
Sinocyclocheilus_rhinocerous_adamts20_1	R1353D	# | |
Sinocyclocheilus_rhinocerous_adamts20_1	R1353D	# |---->Altered Functional_residue (Pr = 0.17) |
Sinocyclocheilus_rhinocerous_adamts20_1	R1353D	# |---->Altered Macromolecular_binding (Pr = 0.06) |
Sinocyclocheilus_rhinocerous_adamts20_1	R1353D	# | |---->Altered Protein_binding (Pr = 0.06) |
Sinocyclocheilus_rhinocerous_adamts20_1	R1353D	# | |---->Altered Disordered_interface (Pr = 0.06) |
Sinocyclocheilus_rhinocerous_adamts20_1	R1353D	# | | |
Sinocyclocheilus_rhinocerous_adamts20_1	R1353D	# | |---->Altered Ordered_interface (Pr = 0.02) |
Sinocyclocheilus_rhinocerous_adamts20_1	R1353D	# | |
Sinocyclocheilus_rhinocerous_adamts20_1	R1353D	# |---->Altered Metal_binding (Pr = 0.02)<---------------------------------------------------------|
Sinocyclocheilus_rhinocerous_adamts20_1	R1353D	# |
Sinocyclocheilus_rhinocerous_adamts20_1	R1353D	# |---->Altered PTM_site (Pr = 0.17)
Sinocyclocheilus_rhinocerous_adamts20_1	P1354K	0.234	Gain of SUMOylation at P1354 (Pr = 0.25 | P = 9.2e-03); Gain of Disulfide_linkage at C1349 (Pr = 0.10 | P = 0.05); Altered Cytoplasmic_loop (Pr = 0.09 | P = 0.05)	Altered Motifs (ELME000102:N-Arg dibasic convertase (nardilysin) cleavage site (Xaa-|-Arg-Lys or Arg-|-Arg-Xaa).)	Predicted conservation scores
Sinocyclocheilus_rhinocerous_adamts20_1	P1354K	# Altered Effect (Pr = 0.25)
Sinocyclocheilus_rhinocerous_adamts20_1	P1354K	# |---->Altered Motifs (ELME000102)
Sinocyclocheilus_rhinocerous_adamts20_1	P1354K	# |---->Altered Structure_and_dynamics (Pr = 0.24)-------------------------------------------------------|
Sinocyclocheilus_rhinocerous_adamts20_1	P1354K	# | |---->Altered Secondary_structure (Pr = 0.24) |
Sinocyclocheilus_rhinocerous_adamts20_1	P1354K	# | | |
Sinocyclocheilus_rhinocerous_adamts20_1	P1354K	# | |---->Altered Stability_and_conformational_flexibility (Pr = 0.19) |
Sinocyclocheilus_rhinocerous_adamts20_1	P1354K	# | | |---->Gain of Disulfide_linkage at C1349 (Pr = 0.10 | P = 0.05) |
Sinocyclocheilus_rhinocerous_adamts20_1	P1354K	# | | |---->Altered Conformational_flexibility (Pr = 0.19) |
Sinocyclocheilus_rhinocerous_adamts20_1	P1354K	# | | |
Sinocyclocheilus_rhinocerous_adamts20_1	P1354K	# | |---->Altered Special_structural_signatures (Pr = 0.09) |
Sinocyclocheilus_rhinocerous_adamts20_1	P1354K	# | |---->Altered Signal_peptide (Pr = 0.00) |
Sinocyclocheilus_rhinocerous_adamts20_1	P1354K	# | | |
Sinocyclocheilus_rhinocerous_adamts20_1	P1354K	# | |---->Altered Transmembrane_protein (Pr = 0.09) |
Sinocyclocheilus_rhinocerous_adamts20_1	P1354K	# | |---->Altered Non-cytoplasmic_loop (Pr = 0.09 | P = 0.05) |
Sinocyclocheilus_rhinocerous_adamts20_1	P1354K	# | |
Sinocyclocheilus_rhinocerous_adamts20_1	P1354K	# |---->Altered Functional_residue (Pr = 0.25) |
Sinocyclocheilus_rhinocerous_adamts20_1	P1354K	# |---->Altered Macromolecular_binding (Pr = 0.06) |
Sinocyclocheilus_rhinocerous_adamts20_1	P1354K	# | |---->Altered Protein_binding (Pr = 0.06) |
Sinocyclocheilus_rhinocerous_adamts20_1	P1354K	# | |---->Altered Disordered_interface (Pr = 0.06) |
Sinocyclocheilus_rhinocerous_adamts20_1	P1354K	# | | |
Sinocyclocheilus_rhinocerous_adamts20_1	P1354K	# | |---->Altered Ordered_interface (Pr = 0.02) |
Sinocyclocheilus_rhinocerous_adamts20_1	P1354K	# | |
Sinocyclocheilus_rhinocerous_adamts20_1	P1354K	# |---->Altered Metal_binding (Pr = 0.01)<---------------------------------------------------------|
Sinocyclocheilus_rhinocerous_adamts20_1	P1354K	# |
Sinocyclocheilus_rhinocerous_adamts20_1	P1354K	# |---->Altered PTM_site (Pr = 0.25)
Sinocyclocheilus_rhinocerous_adamts20_1	P1354K	# |---->Gain of SUMOylation at P1354 (Pr = 0.25 | P = 9.2e-03)
Sinocyclocheilus_rhinocerous_adamts20_1	E1357D	0.113		Altered Motifs (None)	Predicted conservation scores
Sinocyclocheilus_rhinocerous_adamts20_1	E1357D	# Altered Effect (Pr = 0.21)
Sinocyclocheilus_rhinocerous_adamts20_1	E1357D	# |---->Altered Motifs (None)
Sinocyclocheilus_rhinocerous_adamts20_1	E1357D	# |---->Altered Structure_and_dynamics (Pr = 0.21)-------------------------------------------------------|
Sinocyclocheilus_rhinocerous_adamts20_1	E1357D	# | |---->Altered Secondary_structure (Pr = 0.21) |
Sinocyclocheilus_rhinocerous_adamts20_1	E1357D	# | | |
Sinocyclocheilus_rhinocerous_adamts20_1	E1357D	# | |---->Altered Stability_and_conformational_flexibility (Pr = 0.18) |
Sinocyclocheilus_rhinocerous_adamts20_1	E1357D	# | | |---->Altered Conformational_flexibility (Pr = 0.18) |
Sinocyclocheilus_rhinocerous_adamts20_1	E1357D	# | | |
Sinocyclocheilus_rhinocerous_adamts20_1	E1357D	# | |---->Altered Special_structural_signatures (Pr = 0.03) |
Sinocyclocheilus_rhinocerous_adamts20_1	E1357D	# | |---->Altered Signal_peptide (Pr = 0.00) |
Sinocyclocheilus_rhinocerous_adamts20_1	E1357D	# | | |
Sinocyclocheilus_rhinocerous_adamts20_1	E1357D	# | |---->Altered Transmembrane_protein (Pr = 0.03) |
Sinocyclocheilus_rhinocerous_adamts20_1	E1357D	# | |
Sinocyclocheilus_rhinocerous_adamts20_1	E1357D	# |---->Altered Functional_residue (Pr = 0.14) |
Sinocyclocheilus_rhinocerous_adamts20_1	E1357D	# |---->Altered Macromolecular_binding (Pr = 0.07) |
Sinocyclocheilus_rhinocerous_adamts20_1	E1357D	# | |---->Altered Protein_binding (Pr = 0.07) |
Sinocyclocheilus_rhinocerous_adamts20_1	E1357D	# | |---->Altered Disordered_interface (Pr = 0.07) |
Sinocyclocheilus_rhinocerous_adamts20_1	E1357D	# | | |
Sinocyclocheilus_rhinocerous_adamts20_1	E1357D	# | |---->Altered Ordered_interface (Pr = 0.02) |
Sinocyclocheilus_rhinocerous_adamts20_1	E1357D	# | |
Sinocyclocheilus_rhinocerous_adamts20_1	E1357D	# |---->Altered Metal_binding (Pr = 0.00)<---------------------------------------------------------|
Sinocyclocheilus_rhinocerous_adamts20_1	E1357D	# |
Sinocyclocheilus_rhinocerous_adamts20_1	E1357D	# |---->Altered PTM_site (Pr = 0.14)
Sinocyclocheilus_rhinocerous_adamts20_1	Q1367E	0.187		Altered Motifs (None)	Predicted conservation scores
Sinocyclocheilus_rhinocerous_adamts20_1	Q1367E	# Altered Effect (Pr = 0.22)
Sinocyclocheilus_rhinocerous_adamts20_1	Q1367E	# |---->Altered Motifs (None)
Sinocyclocheilus_rhinocerous_adamts20_1	Q1367E	# |---->Altered Structure_and_dynamics (Pr = 0.22)-------------------------------------------------------|
Sinocyclocheilus_rhinocerous_adamts20_1	Q1367E	# | |---->Altered Secondary_structure (Pr = 0.22) |
Sinocyclocheilus_rhinocerous_adamts20_1	Q1367E	# | | |
Sinocyclocheilus_rhinocerous_adamts20_1	Q1367E	# | |---->Altered Stability_and_conformational_flexibility (Pr = 0.19) |
Sinocyclocheilus_rhinocerous_adamts20_1	Q1367E	# | | |---->Altered Conformational_flexibility (Pr = 0.19) |
Sinocyclocheilus_rhinocerous_adamts20_1	Q1367E	# | | |
Sinocyclocheilus_rhinocerous_adamts20_1	Q1367E	# | |---->Altered Special_structural_signatures (Pr = 0.04) |
Sinocyclocheilus_rhinocerous_adamts20_1	Q1367E	# | |---->Altered Signal_peptide (Pr = 0.00) |
Sinocyclocheilus_rhinocerous_adamts20_1	Q1367E	# | | |
Sinocyclocheilus_rhinocerous_adamts20_1	Q1367E	# | |---->Altered Transmembrane_protein (Pr = 0.04) |
Sinocyclocheilus_rhinocerous_adamts20_1	Q1367E	# | |
Sinocyclocheilus_rhinocerous_adamts20_1	Q1367E	# |---->Altered Functional_residue (Pr = 0.19) |
Sinocyclocheilus_rhinocerous_adamts20_1	Q1367E	# |---->Altered Macromolecular_binding (Pr = 0.03) |
Sinocyclocheilus_rhinocerous_adamts20_1	Q1367E	# | |---->Altered Protein_binding (Pr = 0.03) |
Sinocyclocheilus_rhinocerous_adamts20_1	Q1367E	# | |---->Altered Disordered_interface (Pr = 0.03) |
Sinocyclocheilus_rhinocerous_adamts20_1	Q1367E	# | | |
Sinocyclocheilus_rhinocerous_adamts20_1	Q1367E	# | |---->Altered Ordered_interface (Pr = 0.03) |
Sinocyclocheilus_rhinocerous_adamts20_1	Q1367E	# | |
Sinocyclocheilus_rhinocerous_adamts20_1	Q1367E	# |---->Altered Metal_binding (Pr = 0.00)<---------------------------------------------------------|
Sinocyclocheilus_rhinocerous_adamts20_1	Q1367E	# |
Sinocyclocheilus_rhinocerous_adamts20_1	Q1367E	# |---->Altered PTM_site (Pr = 0.19)
Sinocyclocheilus_rhinocerous_adamts20_1	R1370N	0.197	Loss of ADP-ribosylation at R1370 (Pr = 0.25 | P = 0.01); Gain of Disulfide_linkage at C1374 (Pr = 0.10 | P = 0.05); Gain of GPI-anchor_amidation at R1370 (Pr = 0.01 | P = 0.03)	Altered Motifs (None)	Predicted conservation scores
Sinocyclocheilus_rhinocerous_adamts20_1	R1370N	# Altered Effect (Pr = 0.25)
Sinocyclocheilus_rhinocerous_adamts20_1	R1370N	# |---->Altered Motifs (None)
Sinocyclocheilus_rhinocerous_adamts20_1	R1370N	# |---->Altered Structure_and_dynamics (Pr = 0.21)-------------------------------------------------------|
Sinocyclocheilus_rhinocerous_adamts20_1	R1370N	# | |---->Altered Secondary_structure (Pr = 0.21) |
Sinocyclocheilus_rhinocerous_adamts20_1	R1370N	# | | |
Sinocyclocheilus_rhinocerous_adamts20_1	R1370N	# | |---->Altered Stability_and_conformational_flexibility (Pr = 0.19) |
Sinocyclocheilus_rhinocerous_adamts20_1	R1370N	# | | |---->Gain of Disulfide_linkage at C1374 (Pr = 0.10 | P = 0.05) |
Sinocyclocheilus_rhinocerous_adamts20_1	R1370N	# | | |---->Altered Conformational_flexibility (Pr = 0.19) |
Sinocyclocheilus_rhinocerous_adamts20_1	R1370N	# | | |
Sinocyclocheilus_rhinocerous_adamts20_1	R1370N	# | |---->Altered Special_structural_signatures (Pr = 0.06) |
Sinocyclocheilus_rhinocerous_adamts20_1	R1370N	# | |---->Altered Signal_peptide (Pr = 0.00) |
Sinocyclocheilus_rhinocerous_adamts20_1	R1370N	# | | |
Sinocyclocheilus_rhinocerous_adamts20_1	R1370N	# | |---->Altered Transmembrane_protein (Pr = 0.06) |
Sinocyclocheilus_rhinocerous_adamts20_1	R1370N	# | |
Sinocyclocheilus_rhinocerous_adamts20_1	R1370N	# |---->Altered Functional_residue (Pr = 0.25) |
Sinocyclocheilus_rhinocerous_adamts20_1	R1370N	# |---->Altered Macromolecular_binding (Pr = 0.03) |
Sinocyclocheilus_rhinocerous_adamts20_1	R1370N	# | |---->Altered Protein_binding (Pr = 0.03) |
Sinocyclocheilus_rhinocerous_adamts20_1	R1370N	# | |---->Altered Disordered_interface (Pr = 0.03) |
Sinocyclocheilus_rhinocerous_adamts20_1	R1370N	# | | |
Sinocyclocheilus_rhinocerous_adamts20_1	R1370N	# | |---->Altered Ordered_interface (Pr = 0.03) |
Sinocyclocheilus_rhinocerous_adamts20_1	R1370N	# | |
Sinocyclocheilus_rhinocerous_adamts20_1	R1370N	# |---->Altered Metal_binding (Pr = 0.01)<---------------------------------------------------------|
Sinocyclocheilus_rhinocerous_adamts20_1	R1370N	# |
Sinocyclocheilus_rhinocerous_adamts20_1	R1370N	# |---->Altered PTM_site (Pr = 0.25)
Sinocyclocheilus_rhinocerous_adamts20_1	R1370N	# |---->Loss of ADP-ribosylation at R1370 (Pr = 0.25 | P = 0.01)
Sinocyclocheilus_rhinocerous_adamts20_1	R1370N	# |---->Gain of GPI-anchor_amidation at R1370 (Pr = 0.01 | P = 0.03)
Sinocyclocheilus_rhinocerous_adamts20_1	A1371G	0.166	Gain of ADP-ribosylation at R1370 (Pr = 0.19 | P = 0.05); Loss of O-linked_glycosylation at S1376 (Pr = 0.13 | P = 0.05)	Altered Motifs (PS00008:N-myristoylation site)	Predicted conservation scores
Sinocyclocheilus_rhinocerous_adamts20_1	A1371G	# Altered Effect (Pr = 0.23)
Sinocyclocheilus_rhinocerous_adamts20_1	A1371G	# |---->Altered Motifs (PS00008)
Sinocyclocheilus_rhinocerous_adamts20_1	A1371G	# |---->Altered Structure_and_dynamics (Pr = 0.23)-------------------------------------------------------|
Sinocyclocheilus_rhinocerous_adamts20_1	A1371G	# | |---->Altered Secondary_structure (Pr = 0.23) |
Sinocyclocheilus_rhinocerous_adamts20_1	A1371G	# | | |
Sinocyclocheilus_rhinocerous_adamts20_1	A1371G	# | |---->Altered Stability_and_conformational_flexibility (Pr = 0.17) |
Sinocyclocheilus_rhinocerous_adamts20_1	A1371G	# | | |---->Altered Conformational_flexibility (Pr = 0.17) |
Sinocyclocheilus_rhinocerous_adamts20_1	A1371G	# | | |
Sinocyclocheilus_rhinocerous_adamts20_1	A1371G	# | |---->Altered Special_structural_signatures (Pr = 0.06) |
Sinocyclocheilus_rhinocerous_adamts20_1	A1371G	# | |---->Altered Signal_peptide (Pr = 0.00) |
Sinocyclocheilus_rhinocerous_adamts20_1	A1371G	# | | |
Sinocyclocheilus_rhinocerous_adamts20_1	A1371G	# | |---->Altered Transmembrane_protein (Pr = 0.06) |
Sinocyclocheilus_rhinocerous_adamts20_1	A1371G	# | |
Sinocyclocheilus_rhinocerous_adamts20_1	A1371G	# |---->Altered Functional_residue (Pr = 0.19) |
Sinocyclocheilus_rhinocerous_adamts20_1	A1371G	# |---->Altered Macromolecular_binding (Pr = 0.03) |
Sinocyclocheilus_rhinocerous_adamts20_1	A1371G	# | |---->Altered Protein_binding (Pr = 0.03) |
Sinocyclocheilus_rhinocerous_adamts20_1	A1371G	# | |---->Altered Disordered_interface (Pr = 0.03) |
Sinocyclocheilus_rhinocerous_adamts20_1	A1371G	# | | |
Sinocyclocheilus_rhinocerous_adamts20_1	A1371G	# | |---->Altered Ordered_interface (Pr = 0.03) |
Sinocyclocheilus_rhinocerous_adamts20_1	A1371G	# | |
Sinocyclocheilus_rhinocerous_adamts20_1	A1371G	# |---->Altered Metal_binding (Pr = 0.01)<---------------------------------------------------------|
Sinocyclocheilus_rhinocerous_adamts20_1	A1371G	# |
Sinocyclocheilus_rhinocerous_adamts20_1	A1371G	# |---->Altered PTM_site (Pr = 0.19)
Sinocyclocheilus_rhinocerous_adamts20_1	A1371G	# |---->Gain of ADP-ribosylation at R1370 (Pr = 0.19 | P = 0.05)
Sinocyclocheilus_rhinocerous_adamts20_1	A1371G	# |---->Loss of O-linked_glycosylation at S1376 (Pr = 0.13 | P = 0.05)
Sinocyclocheilus_rhinocerous_adamts20_1	A1372Q	0.290	Gain of ADP-ribosylation at R1370 (Pr = 0.19 | P = 0.05); Loss of O-linked_glycosylation at S1376 (Pr = 0.12 | P = 0.05)	Altered Motifs (None)	Predicted conservation scores
Sinocyclocheilus_rhinocerous_adamts20_1	A1372Q	# Altered Effect (Pr = 0.21)
Sinocyclocheilus_rhinocerous_adamts20_1	A1372Q	# |---->Altered Motifs (None)
Sinocyclocheilus_rhinocerous_adamts20_1	A1372Q	# |---->Altered Structure_and_dynamics (Pr = 0.21)-------------------------------------------------------|
Sinocyclocheilus_rhinocerous_adamts20_1	A1372Q	# | |---->Altered Secondary_structure (Pr = 0.21) |
Sinocyclocheilus_rhinocerous_adamts20_1	A1372Q	# | | |
Sinocyclocheilus_rhinocerous_adamts20_1	A1372Q	# | |---->Altered Stability_and_conformational_flexibility (Pr = 0.19) |
Sinocyclocheilus_rhinocerous_adamts20_1	A1372Q	# | | |---->Altered Conformational_flexibility (Pr = 0.19) |
Sinocyclocheilus_rhinocerous_adamts20_1	A1372Q	# | | |
Sinocyclocheilus_rhinocerous_adamts20_1	A1372Q	# | |---->Altered Special_structural_signatures (Pr = 0.07) |
Sinocyclocheilus_rhinocerous_adamts20_1	A1372Q	# | |---->Altered Signal_peptide (Pr = 0.00) |
Sinocyclocheilus_rhinocerous_adamts20_1	A1372Q	# | | |
Sinocyclocheilus_rhinocerous_adamts20_1	A1372Q	# | |---->Altered Transmembrane_protein (Pr = 0.07) |
Sinocyclocheilus_rhinocerous_adamts20_1	A1372Q	# | |
Sinocyclocheilus_rhinocerous_adamts20_1	A1372Q	# |---->Altered Functional_residue (Pr = 0.19) |
Sinocyclocheilus_rhinocerous_adamts20_1	A1372Q	# |---->Altered Macromolecular_binding (Pr = 0.03) |
Sinocyclocheilus_rhinocerous_adamts20_1	A1372Q	# | |---->Altered Protein_binding (Pr = 0.03) |
Sinocyclocheilus_rhinocerous_adamts20_1	A1372Q	# | |---->Altered Disordered_interface (Pr = 0.03) |
Sinocyclocheilus_rhinocerous_adamts20_1	A1372Q	# | | |
Sinocyclocheilus_rhinocerous_adamts20_1	A1372Q	# | |---->Altered Ordered_interface (Pr = 0.03) |
Sinocyclocheilus_rhinocerous_adamts20_1	A1372Q	# | |
Sinocyclocheilus_rhinocerous_adamts20_1	A1372Q	# |---->Altered Metal_binding (Pr = 0.01)<---------------------------------------------------------|
Sinocyclocheilus_rhinocerous_adamts20_1	A1372Q	# |
Sinocyclocheilus_rhinocerous_adamts20_1	A1372Q	# |---->Altered PTM_site (Pr = 0.19)
Sinocyclocheilus_rhinocerous_adamts20_1	A1372Q	# |---->Gain of ADP-ribosylation at R1370 (Pr = 0.19 | P = 0.05)
Sinocyclocheilus_rhinocerous_adamts20_1	A1372Q	# |---->Loss of O-linked_glycosylation at S1376 (Pr = 0.12 | P = 0.05)
Sinocyclocheilus_rhinocerous_adamts20_1	S1419A	0.155	Loss of Intrinsic_disorder (Pr = 0.38 | P = 0.03); Altered Cytoplasmic_loop (Pr = 0.15 | P = 0.01)	Altered Motifs (ELME000085:Glycosaminoglycan attachment site)	Predicted conservation scores
Sinocyclocheilus_rhinocerous_adamts20_1	S1419A	# Altered Effect (Pr = 0.38)
Sinocyclocheilus_rhinocerous_adamts20_1	S1419A	# |---->Altered Motifs (ELME000085)
Sinocyclocheilus_rhinocerous_adamts20_1	S1419A	# |---->Altered Structure_and_dynamics (Pr = 0.38)-------------------------------------------------------|
Sinocyclocheilus_rhinocerous_adamts20_1	S1419A	# | |---->Altered Secondary_structure (Pr = 0.25) |
Sinocyclocheilus_rhinocerous_adamts20_1	S1419A	# | | |
Sinocyclocheilus_rhinocerous_adamts20_1	S1419A	# | |---->Altered Stability_and_conformational_flexibility (Pr = 0.38) |
Sinocyclocheilus_rhinocerous_adamts20_1	S1419A	# | | |---->Altered Conformational_flexibility (Pr = 0.38) |
Sinocyclocheilus_rhinocerous_adamts20_1	S1419A	# | | |---->Loss of Intrinsic_disorder (Pr = 0.38 | P = 0.03) |
Sinocyclocheilus_rhinocerous_adamts20_1	S1419A	# | | |
Sinocyclocheilus_rhinocerous_adamts20_1	S1419A	# | |---->Altered Special_structural_signatures (Pr = 0.15) |
Sinocyclocheilus_rhinocerous_adamts20_1	S1419A	# | |---->Altered Signal_peptide (Pr = 0.00) |
Sinocyclocheilus_rhinocerous_adamts20_1	S1419A	# | | |
Sinocyclocheilus_rhinocerous_adamts20_1	S1419A	# | |---->Altered Transmembrane_protein (Pr = 0.15) |
Sinocyclocheilus_rhinocerous_adamts20_1	S1419A	# | |---->Altered Non-cytoplasmic_loop (Pr = 0.15 | P = 0.01) |
Sinocyclocheilus_rhinocerous_adamts20_1	S1419A	# | |
Sinocyclocheilus_rhinocerous_adamts20_1	S1419A	# |---->Altered Functional_residue (Pr = 0.14) |
Sinocyclocheilus_rhinocerous_adamts20_1	S1419A	# |---->Altered Macromolecular_binding (Pr = 0.14) |
Sinocyclocheilus_rhinocerous_adamts20_1	S1419A	# | |---->Altered Protein_binding (Pr = 0.14) |
Sinocyclocheilus_rhinocerous_adamts20_1	S1419A	# | |---->Altered Disordered_interface (Pr = 0.03) |
Sinocyclocheilus_rhinocerous_adamts20_1	S1419A	# | | |
Sinocyclocheilus_rhinocerous_adamts20_1	S1419A	# | |---->Altered Ordered_interface (Pr = 0.14) |
Sinocyclocheilus_rhinocerous_adamts20_1	S1419A	# | |
Sinocyclocheilus_rhinocerous_adamts20_1	S1419A	# |---->Altered Metal_binding (Pr = 0.02)<---------------------------------------------------------|
Sinocyclocheilus_rhinocerous_adamts20_1	S1419A	# |
Sinocyclocheilus_rhinocerous_adamts20_1	S1419A	# |---->Altered PTM_site (Pr = 0.06)
Sinocyclocheilus_rhinocerous_adamts20_1	D1421A	0.487	Altered Cytoplasmic_loop (Pr = 0.18 | P = 8.5e-03)	Altered Motifs (ELME000085:Glycosaminoglycan attachment site)	Predicted conservation scores
Sinocyclocheilus_rhinocerous_adamts20_1	D1421A	# Altered Effect (Pr = 0.30)
Sinocyclocheilus_rhinocerous_adamts20_1	D1421A	# |---->Altered Motifs (ELME000085)
Sinocyclocheilus_rhinocerous_adamts20_1	D1421A	# |---->Altered Structure_and_dynamics (Pr = 0.30)-------------------------------------------------------|
Sinocyclocheilus_rhinocerous_adamts20_1	D1421A	# | |---->Altered Secondary_structure (Pr = 0.25) |
Sinocyclocheilus_rhinocerous_adamts20_1	D1421A	# | | |
Sinocyclocheilus_rhinocerous_adamts20_1	D1421A	# | |---->Altered Stability_and_conformational_flexibility (Pr = 0.30) |
Sinocyclocheilus_rhinocerous_adamts20_1	D1421A	# | | |---->Altered Conformational_flexibility (Pr = 0.30) |
Sinocyclocheilus_rhinocerous_adamts20_1	D1421A	# | | |
Sinocyclocheilus_rhinocerous_adamts20_1	D1421A	# | |---->Altered Special_structural_signatures (Pr = 0.18) |
Sinocyclocheilus_rhinocerous_adamts20_1	D1421A	# | |---->Altered Signal_peptide (Pr = 0.00) |
Sinocyclocheilus_rhinocerous_adamts20_1	D1421A	# | | |
Sinocyclocheilus_rhinocerous_adamts20_1	D1421A	# | |---->Altered Transmembrane_protein (Pr = 0.18) |
Sinocyclocheilus_rhinocerous_adamts20_1	D1421A	# | |---->Altered Non-cytoplasmic_loop (Pr = 0.18 | P = 8.5e-03) |
Sinocyclocheilus_rhinocerous_adamts20_1	D1421A	# | |
Sinocyclocheilus_rhinocerous_adamts20_1	D1421A	# |---->Altered Functional_residue (Pr = 0.14) |
Sinocyclocheilus_rhinocerous_adamts20_1	D1421A	# |---->Altered Macromolecular_binding (Pr = 0.14) |
Sinocyclocheilus_rhinocerous_adamts20_1	D1421A	# | |---->Altered Protein_binding (Pr = 0.14) |
Sinocyclocheilus_rhinocerous_adamts20_1	D1421A	# | |---->Altered Disordered_interface (Pr = 0.04) |
Sinocyclocheilus_rhinocerous_adamts20_1	D1421A	# | | |
Sinocyclocheilus_rhinocerous_adamts20_1	D1421A	# | |---->Altered Ordered_interface (Pr = 0.14) |
Sinocyclocheilus_rhinocerous_adamts20_1	D1421A	# | |
Sinocyclocheilus_rhinocerous_adamts20_1	D1421A	# |---->Altered Metal_binding (Pr = 0.01)<---------------------------------------------------------|
Sinocyclocheilus_rhinocerous_adamts20_1	D1421A	# |
Sinocyclocheilus_rhinocerous_adamts20_1	D1421A	# |---->Altered PTM_site (Pr = 0.13)
Sinocyclocheilus_rhinocerous_adamts20_1	N1422A	0.387	Altered Cytoplasmic_loop (Pr = 0.19 | P = 6.2e-03); Gain of Pyrrolidone_carboxylic_acid at Q1423 (Pr = 0.05 | P = 0.04)	Altered Motifs (None)	Predicted conservation scores
Sinocyclocheilus_rhinocerous_adamts20_1	N1422A	# Altered Effect (Pr = 0.28)
Sinocyclocheilus_rhinocerous_adamts20_1	N1422A	# |---->Altered Motifs (None)
Sinocyclocheilus_rhinocerous_adamts20_1	N1422A	# |---->Altered Structure_and_dynamics (Pr = 0.28)-------------------------------------------------------|
Sinocyclocheilus_rhinocerous_adamts20_1	N1422A	# | |---->Altered Secondary_structure (Pr = 0.24) |
Sinocyclocheilus_rhinocerous_adamts20_1	N1422A	# | | |
Sinocyclocheilus_rhinocerous_adamts20_1	N1422A	# | |---->Altered Stability_and_conformational_flexibility (Pr = 0.28) |
Sinocyclocheilus_rhinocerous_adamts20_1	N1422A	# | | |---->Altered Conformational_flexibility (Pr = 0.28) |
Sinocyclocheilus_rhinocerous_adamts20_1	N1422A	# | | |
Sinocyclocheilus_rhinocerous_adamts20_1	N1422A	# | |---->Altered Special_structural_signatures (Pr = 0.19) |
Sinocyclocheilus_rhinocerous_adamts20_1	N1422A	# | |---->Altered Signal_peptide (Pr = 0.00) |
Sinocyclocheilus_rhinocerous_adamts20_1	N1422A	# | | |
Sinocyclocheilus_rhinocerous_adamts20_1	N1422A	# | |---->Altered Transmembrane_protein (Pr = 0.19) |
Sinocyclocheilus_rhinocerous_adamts20_1	N1422A	# | |---->Altered Non-cytoplasmic_loop (Pr = 0.19 | P = 6.2e-03) |
Sinocyclocheilus_rhinocerous_adamts20_1	N1422A	# | |
Sinocyclocheilus_rhinocerous_adamts20_1	N1422A	# |---->Altered Functional_residue (Pr = 0.13) |
Sinocyclocheilus_rhinocerous_adamts20_1	N1422A	# |---->Altered Macromolecular_binding (Pr = 0.13) |
Sinocyclocheilus_rhinocerous_adamts20_1	N1422A	# | |---->Altered Protein_binding (Pr = 0.13) |
Sinocyclocheilus_rhinocerous_adamts20_1	N1422A	# | |---->Altered Disordered_interface (Pr = 0.03) |
Sinocyclocheilus_rhinocerous_adamts20_1	N1422A	# | | |
Sinocyclocheilus_rhinocerous_adamts20_1	N1422A	# | |---->Altered Ordered_interface (Pr = 0.13) |
Sinocyclocheilus_rhinocerous_adamts20_1	N1422A	# | |
Sinocyclocheilus_rhinocerous_adamts20_1	N1422A	# |---->Altered Metal_binding (Pr = 0.01)<---------------------------------------------------------|
Sinocyclocheilus_rhinocerous_adamts20_1	N1422A	# |
Sinocyclocheilus_rhinocerous_adamts20_1	N1422A	# |---->Altered PTM_site (Pr = 0.13)
Sinocyclocheilus_rhinocerous_adamts20_1	N1422A	# |---->Gain of Pyrrolidone_carboxylic_acid at Q1423 (Pr = 0.05 | P = 0.04)
Sinocyclocheilus_rhinocerous_adamts20_1	Q1423S	0.366	Gain of Intrinsic_disorder (Pr = 0.34 | P = 0.02); Altered Cytoplasmic_loop (Pr = 0.21 | P = 4.3e-03); Altered Stability (Pr = 0.15 | P = 0.02)	Altered Motifs (ELME000053:GSK3 phosphorylation recognition site; ELME000063:CK1 phosphorylation site; ELME000147:Site phosphorylated by the Polo-like kinase.; ELME000239:The USP7 NTD domain binding motif variant based on the MDM2 and P53 interactions.; PS00005:Protein kinase C phosphorylation site)	Predicted conservation scores
Sinocyclocheilus_rhinocerous_adamts20_1	Q1423S	# Altered Effect (Pr = 0.34)
Sinocyclocheilus_rhinocerous_adamts20_1	Q1423S	# |---->Altered Motifs (ELME000053|ELME000063|ELME000147|ELME000239|PS00005)
Sinocyclocheilus_rhinocerous_adamts20_1	Q1423S	# |---->Altered Structure_and_dynamics (Pr = 0.34)-------------------------------------------------------|
Sinocyclocheilus_rhinocerous_adamts20_1	Q1423S	# | |---->Altered Secondary_structure (Pr = 0.25) |
Sinocyclocheilus_rhinocerous_adamts20_1	Q1423S	# | | |
Sinocyclocheilus_rhinocerous_adamts20_1	Q1423S	# | |---->Altered Stability_and_conformational_flexibility (Pr = 0.34) |
Sinocyclocheilus_rhinocerous_adamts20_1	Q1423S	# | | |---->Altered Stability (Pr = 0.15 | P = 0.02) |
Sinocyclocheilus_rhinocerous_adamts20_1	Q1423S	# | | |---->Altered Conformational_flexibility (Pr = 0.34) |
Sinocyclocheilus_rhinocerous_adamts20_1	Q1423S	# | | |---->Gain of Intrinsic_disorder (Pr = 0.34 | P = 0.02) |
Sinocyclocheilus_rhinocerous_adamts20_1	Q1423S	# | | |
Sinocyclocheilus_rhinocerous_adamts20_1	Q1423S	# | |---->Altered Special_structural_signatures (Pr = 0.21) |
Sinocyclocheilus_rhinocerous_adamts20_1	Q1423S	# | |---->Altered Signal_peptide (Pr = 0.00) |
Sinocyclocheilus_rhinocerous_adamts20_1	Q1423S	# | | |
Sinocyclocheilus_rhinocerous_adamts20_1	Q1423S	# | |---->Altered Transmembrane_protein (Pr = 0.21) |
Sinocyclocheilus_rhinocerous_adamts20_1	Q1423S	# | |---->Altered Non-cytoplasmic_loop (Pr = 0.21 | P = 4.3e-03) |
Sinocyclocheilus_rhinocerous_adamts20_1	Q1423S	# | |
Sinocyclocheilus_rhinocerous_adamts20_1	Q1423S	# |---->Altered Functional_residue (Pr = 0.13) |
Sinocyclocheilus_rhinocerous_adamts20_1	Q1423S	# |---->Altered Macromolecular_binding (Pr = 0.13) |
Sinocyclocheilus_rhinocerous_adamts20_1	Q1423S	# | |---->Altered Protein_binding (Pr = 0.13) |
Sinocyclocheilus_rhinocerous_adamts20_1	Q1423S	# | |---->Altered Disordered_interface (Pr = 0.03) |
Sinocyclocheilus_rhinocerous_adamts20_1	Q1423S	# | | |
Sinocyclocheilus_rhinocerous_adamts20_1	Q1423S	# | |---->Altered Ordered_interface (Pr = 0.13) |
Sinocyclocheilus_rhinocerous_adamts20_1	Q1423S	# | |
Sinocyclocheilus_rhinocerous_adamts20_1	Q1423S	# |---->Altered Metal_binding (Pr = 0.01)<---------------------------------------------------------|
Sinocyclocheilus_rhinocerous_adamts20_1	Q1423S	# |
Sinocyclocheilus_rhinocerous_adamts20_1	Q1423S	# |---->Altered PTM_site (Pr = 0.13)
Sinocyclocheilus_rhinocerous_adamts20_1	R1425H	0.224	Gain of Loop (Pr = 0.27 | P = 0.02); Altered Cytoplasmic_loop (Pr = 0.21 | P = 4.4e-03); Altered Stability (Pr = 0.09 | P = 0.05)	Altered Motifs (None)	Predicted conservation scores
Sinocyclocheilus_rhinocerous_adamts20_1	R1425H	# Altered Effect (Pr = 0.27)
Sinocyclocheilus_rhinocerous_adamts20_1	R1425H	# |---->Altered Motifs (None)
Sinocyclocheilus_rhinocerous_adamts20_1	R1425H	# |---->Altered Structure_and_dynamics (Pr = 0.27)-------------------------------------------------------|
Sinocyclocheilus_rhinocerous_adamts20_1	R1425H	# | |---->Altered Secondary_structure (Pr = 0.27) |
Sinocyclocheilus_rhinocerous_adamts20_1	R1425H	# | | |---->Gain of Loop (Pr = 0.27 | P = 0.02) |
Sinocyclocheilus_rhinocerous_adamts20_1	R1425H	# | | |
Sinocyclocheilus_rhinocerous_adamts20_1	R1425H	# | |---->Altered Stability_and_conformational_flexibility (Pr = 0.25) |
Sinocyclocheilus_rhinocerous_adamts20_1	R1425H	# | | |---->Altered Stability (Pr = 0.09 | P = 0.05) |
Sinocyclocheilus_rhinocerous_adamts20_1	R1425H	# | | |---->Altered Conformational_flexibility (Pr = 0.25) |
Sinocyclocheilus_rhinocerous_adamts20_1	R1425H	# | | |
Sinocyclocheilus_rhinocerous_adamts20_1	R1425H	# | |---->Altered Special_structural_signatures (Pr = 0.21) |
Sinocyclocheilus_rhinocerous_adamts20_1	R1425H	# | |---->Altered Signal_peptide (Pr = 0.00) |
Sinocyclocheilus_rhinocerous_adamts20_1	R1425H	# | | |
Sinocyclocheilus_rhinocerous_adamts20_1	R1425H	# | |---->Altered Transmembrane_protein (Pr = 0.21) |
Sinocyclocheilus_rhinocerous_adamts20_1	R1425H	# | |---->Altered Non-cytoplasmic_loop (Pr = 0.21 | P = 4.4e-03) |
Sinocyclocheilus_rhinocerous_adamts20_1	R1425H	# | |
Sinocyclocheilus_rhinocerous_adamts20_1	R1425H	# |---->Altered Functional_residue (Pr = 0.16) |
Sinocyclocheilus_rhinocerous_adamts20_1	R1425H	# |---->Altered Macromolecular_binding (Pr = 0.14) |
Sinocyclocheilus_rhinocerous_adamts20_1	R1425H	# | |---->Altered Protein_binding (Pr = 0.14) |
Sinocyclocheilus_rhinocerous_adamts20_1	R1425H	# | |---->Altered Disordered_interface (Pr = 0.02) |
Sinocyclocheilus_rhinocerous_adamts20_1	R1425H	# | | |
Sinocyclocheilus_rhinocerous_adamts20_1	R1425H	# | |---->Altered Ordered_interface (Pr = 0.14) |
Sinocyclocheilus_rhinocerous_adamts20_1	R1425H	# | |
Sinocyclocheilus_rhinocerous_adamts20_1	R1425H	# |---->Altered Metal_binding (Pr = 0.02)<---------------------------------------------------------|
Sinocyclocheilus_rhinocerous_adamts20_1	R1425H	# |
Sinocyclocheilus_rhinocerous_adamts20_1	R1425H	# |---->Altered PTM_site (Pr = 0.16)
Sinocyclocheilus_rhinocerous_adamts20_1	T1426R	0.534	Gain of Intrinsic_disorder (Pr = 0.31 | P = 0.04); Altered Cytoplasmic_loop (Pr = 0.21 | P = 3.9e-03)	Altered Motifs (ELME000012:The di-Arg ER retention motif is defined by two consecutive arginine residues (RR) or with a single residue insertion (RXR). The motif is completed by an adjacent hydrophobic/arginine residue which may be on either side of the Arg pair.; ELME000102:N-Arg dibasic convertase (nardilysin) cleavage site (Xaa-|-Arg-Lys or Arg-|-Arg-Xaa).; ELME000108:Yeast kexin 2 cleavage site (Lys-Arg-|-Xaa or Arg-Arg-|-Xaa))	Predicted conservation scores
Sinocyclocheilus_rhinocerous_adamts20_1	T1426R	# Altered Effect (Pr = 0.31)
Sinocyclocheilus_rhinocerous_adamts20_1	T1426R	# |---->Altered Motifs (ELME000012|ELME000102|ELME000108)
Sinocyclocheilus_rhinocerous_adamts20_1	T1426R	# |---->Altered Structure_and_dynamics (Pr = 0.31)-------------------------------------------------------|
Sinocyclocheilus_rhinocerous_adamts20_1	T1426R	# | |---->Altered Secondary_structure (Pr = 0.23) |
Sinocyclocheilus_rhinocerous_adamts20_1	T1426R	# | | |
Sinocyclocheilus_rhinocerous_adamts20_1	T1426R	# | |---->Altered Stability_and_conformational_flexibility (Pr = 0.31) |
Sinocyclocheilus_rhinocerous_adamts20_1	T1426R	# | | |---->Altered Conformational_flexibility (Pr = 0.31) |
Sinocyclocheilus_rhinocerous_adamts20_1	T1426R	# | | |---->Gain of Intrinsic_disorder (Pr = 0.31 | P = 0.04) |
Sinocyclocheilus_rhinocerous_adamts20_1	T1426R	# | | |
Sinocyclocheilus_rhinocerous_adamts20_1	T1426R	# | |---->Altered Special_structural_signatures (Pr = 0.21) |
Sinocyclocheilus_rhinocerous_adamts20_1	T1426R	# | |---->Altered Signal_peptide (Pr = 0.00) |
Sinocyclocheilus_rhinocerous_adamts20_1	T1426R	# | | |
Sinocyclocheilus_rhinocerous_adamts20_1	T1426R	# | |---->Altered Transmembrane_protein (Pr = 0.21) |
Sinocyclocheilus_rhinocerous_adamts20_1	T1426R	# | |---->Altered Non-cytoplasmic_loop (Pr = 0.21 | P = 3.9e-03) |
Sinocyclocheilus_rhinocerous_adamts20_1	T1426R	# | |
Sinocyclocheilus_rhinocerous_adamts20_1	T1426R	# |---->Altered Functional_residue (Pr = 0.16) |
Sinocyclocheilus_rhinocerous_adamts20_1	T1426R	# |---->Altered Macromolecular_binding (Pr = 0.13) |
Sinocyclocheilus_rhinocerous_adamts20_1	T1426R	# | |---->Altered Protein_binding (Pr = 0.13) |
Sinocyclocheilus_rhinocerous_adamts20_1	T1426R	# | |---->Altered Disordered_interface (Pr = 0.05) |
Sinocyclocheilus_rhinocerous_adamts20_1	T1426R	# | | |
Sinocyclocheilus_rhinocerous_adamts20_1	T1426R	# | |---->Altered Ordered_interface (Pr = 0.13) |
Sinocyclocheilus_rhinocerous_adamts20_1	T1426R	# | |
Sinocyclocheilus_rhinocerous_adamts20_1	T1426R	# |---->Altered Metal_binding (Pr = 0.01)<---------------------------------------------------------|
Sinocyclocheilus_rhinocerous_adamts20_1	T1426R	# |
Sinocyclocheilus_rhinocerous_adamts20_1	T1426R	# |---->Altered PTM_site (Pr = 0.16)
Sinocyclocheilus_rhinocerous_adamts20_1	G1427R	0.525	Gain of Disulfide_linkage at C1432 (Pr = 0.25 | P = 6.4e-03); Altered Cytoplasmic_loop (Pr = 0.24 | P = 2.1e-03); Gain of ADP-ribosylation at G1427 (Pr = 0.21 | P = 0.03)	Altered Motifs (ELME000012:The di-Arg ER retention motif is defined by two consecutive arginine residues (RR) or with a single residue insertion (RXR). The motif is completed by an adjacent hydrophobic/arginine residue which may be on either side of the Arg pair.)	Predicted conservation scores
Sinocyclocheilus_rhinocerous_adamts20_1	G1427R	# Altered Effect (Pr = 0.25)
Sinocyclocheilus_rhinocerous_adamts20_1	G1427R	# |---->Altered Motifs (ELME000012)
Sinocyclocheilus_rhinocerous_adamts20_1	G1427R	# |---->Altered Structure_and_dynamics (Pr = 0.25)-------------------------------------------------------|
Sinocyclocheilus_rhinocerous_adamts20_1	G1427R	# | |---->Altered Secondary_structure (Pr = 0.23) |
Sinocyclocheilus_rhinocerous_adamts20_1	G1427R	# | | |
Sinocyclocheilus_rhinocerous_adamts20_1	G1427R	# | |---->Altered Stability_and_conformational_flexibility (Pr = 0.25) |
Sinocyclocheilus_rhinocerous_adamts20_1	G1427R	# | | |---->Gain of Disulfide_linkage at C1432 (Pr = 0.25 | P = 6.4e-03) |
Sinocyclocheilus_rhinocerous_adamts20_1	G1427R	# | | |---->Altered Conformational_flexibility (Pr = 0.25) |
Sinocyclocheilus_rhinocerous_adamts20_1	G1427R	# | | |
Sinocyclocheilus_rhinocerous_adamts20_1	G1427R	# | |---->Altered Special_structural_signatures (Pr = 0.24) |
Sinocyclocheilus_rhinocerous_adamts20_1	G1427R	# | |---->Altered Signal_peptide (Pr = 0.00) |
Sinocyclocheilus_rhinocerous_adamts20_1	G1427R	# | | |
Sinocyclocheilus_rhinocerous_adamts20_1	G1427R	# | |---->Altered Transmembrane_protein (Pr = 0.24) |
Sinocyclocheilus_rhinocerous_adamts20_1	G1427R	# | |---->Altered Non-cytoplasmic_loop (Pr = 0.24 | P = 2.1e-03) |
Sinocyclocheilus_rhinocerous_adamts20_1	G1427R	# | |
Sinocyclocheilus_rhinocerous_adamts20_1	G1427R	# |---->Altered Functional_residue (Pr = 0.21) |
Sinocyclocheilus_rhinocerous_adamts20_1	G1427R	# |---->Altered Macromolecular_binding (Pr = 0.13) |
Sinocyclocheilus_rhinocerous_adamts20_1	G1427R	# | |---->Altered Protein_binding (Pr = 0.13) |
Sinocyclocheilus_rhinocerous_adamts20_1	G1427R	# | |---->Altered Disordered_interface (Pr = 0.04) |
Sinocyclocheilus_rhinocerous_adamts20_1	G1427R	# | | |
Sinocyclocheilus_rhinocerous_adamts20_1	G1427R	# | |---->Altered Ordered_interface (Pr = 0.13) |
Sinocyclocheilus_rhinocerous_adamts20_1	G1427R	# | |
Sinocyclocheilus_rhinocerous_adamts20_1	G1427R	# |---->Altered Metal_binding (Pr = 0.12)<---------------------------------------------------------|
Sinocyclocheilus_rhinocerous_adamts20_1	G1427R	# |
Sinocyclocheilus_rhinocerous_adamts20_1	G1427R	# |---->Altered PTM_site (Pr = 0.21)
Sinocyclocheilus_rhinocerous_adamts20_1	G1427R	# |---->Gain of ADP-ribosylation at G1427 (Pr = 0.21 | P = 0.03)
Sinocyclocheilus_rhinocerous_adamts20_1	P1428A	0.306	Loss of Disulfide_linkage at C1432 (Pr = 0.23 | P = 0.01); Altered Cytoplasmic_loop (Pr = 0.22 | P = 3.2e-03)	Altered Motifs (PS00008:N-myristoylation site)	Predicted conservation scores
Sinocyclocheilus_rhinocerous_adamts20_1	P1428A	# Altered Effect (Pr = 0.25)
Sinocyclocheilus_rhinocerous_adamts20_1	P1428A	# |---->Altered Motifs (PS00008)
Sinocyclocheilus_rhinocerous_adamts20_1	P1428A	# |---->Altered Structure_and_dynamics (Pr = 0.25)-------------------------------------------------------|
Sinocyclocheilus_rhinocerous_adamts20_1	P1428A	# | |---->Altered Secondary_structure (Pr = 0.23) |
Sinocyclocheilus_rhinocerous_adamts20_1	P1428A	# | | |
Sinocyclocheilus_rhinocerous_adamts20_1	P1428A	# | |---->Altered Stability_and_conformational_flexibility (Pr = 0.25) |
Sinocyclocheilus_rhinocerous_adamts20_1	P1428A	# | | |---->Loss of Disulfide_linkage at C1432 (Pr = 0.23 | P = 0.01) |
Sinocyclocheilus_rhinocerous_adamts20_1	P1428A	# | | |---->Altered Conformational_flexibility (Pr = 0.25) |
Sinocyclocheilus_rhinocerous_adamts20_1	P1428A	# | | |
Sinocyclocheilus_rhinocerous_adamts20_1	P1428A	# | |---->Altered Special_structural_signatures (Pr = 0.22) |
Sinocyclocheilus_rhinocerous_adamts20_1	P1428A	# | |---->Altered Signal_peptide (Pr = 0.00) |
Sinocyclocheilus_rhinocerous_adamts20_1	P1428A	# | | |
Sinocyclocheilus_rhinocerous_adamts20_1	P1428A	# | |---->Altered Transmembrane_protein (Pr = 0.22) |
Sinocyclocheilus_rhinocerous_adamts20_1	P1428A	# | |---->Altered Non-cytoplasmic_loop (Pr = 0.22 | P = 3.2e-03) |
Sinocyclocheilus_rhinocerous_adamts20_1	P1428A	# | |
Sinocyclocheilus_rhinocerous_adamts20_1	P1428A	# |---->Altered Functional_residue (Pr = 0.16) |
Sinocyclocheilus_rhinocerous_adamts20_1	P1428A	# |---->Altered Macromolecular_binding (Pr = 0.16) |
Sinocyclocheilus_rhinocerous_adamts20_1	P1428A	# | |---->Altered Protein_binding (Pr = 0.16) |
Sinocyclocheilus_rhinocerous_adamts20_1	P1428A	# | |---->Altered Disordered_interface (Pr = 0.04) |
Sinocyclocheilus_rhinocerous_adamts20_1	P1428A	# | | |
Sinocyclocheilus_rhinocerous_adamts20_1	P1428A	# | |---->Altered Ordered_interface (Pr = 0.16) |
Sinocyclocheilus_rhinocerous_adamts20_1	P1428A	# | |
Sinocyclocheilus_rhinocerous_adamts20_1	P1428A	# |---->Altered Metal_binding (Pr = 0.10)<---------------------------------------------------------|
Sinocyclocheilus_rhinocerous_adamts20_1	P1428A	# |
Sinocyclocheilus_rhinocerous_adamts20_1	P1428A	# |---->Altered PTM_site (Pr = 0.13)
Sinocyclocheilus_rhinocerous_adamts20_1	G1430K	0.696	Gain of Disulfide_linkage at C1432 (Pr = 0.25 | P = 6.2e-03); Altered Cytoplasmic_loop (Pr = 0.25 | P = 1.6e-03)	Altered Motifs (ELME000173:Consensus derived from reported natural interactors which do not match the Mode 1 and Mode 2 ligands.; PS00008:N-myristoylation site)	Predicted conservation scores
Sinocyclocheilus_rhinocerous_adamts20_1	G1430K	# Altered Effect (Pr = 0.25)
Sinocyclocheilus_rhinocerous_adamts20_1	G1430K	# |---->Altered Motifs (ELME000173|PS00008)
Sinocyclocheilus_rhinocerous_adamts20_1	G1430K	# |---->Altered Structure_and_dynamics (Pr = 0.25)-------------------------------------------------------|
Sinocyclocheilus_rhinocerous_adamts20_1	G1430K	# | |---->Altered Secondary_structure (Pr = 0.23) |
Sinocyclocheilus_rhinocerous_adamts20_1	G1430K	# | | |
Sinocyclocheilus_rhinocerous_adamts20_1	G1430K	# | |---->Altered Stability_and_conformational_flexibility (Pr = 0.25) |
Sinocyclocheilus_rhinocerous_adamts20_1	G1430K	# | | |---->Gain of Disulfide_linkage at C1432 (Pr = 0.25 | P = 6.2e-03) |
Sinocyclocheilus_rhinocerous_adamts20_1	G1430K	# | | |---->Altered Conformational_flexibility (Pr = 0.22) |
Sinocyclocheilus_rhinocerous_adamts20_1	G1430K	# | | |
Sinocyclocheilus_rhinocerous_adamts20_1	G1430K	# | |---->Altered Special_structural_signatures (Pr = 0.25) |
Sinocyclocheilus_rhinocerous_adamts20_1	G1430K	# | |---->Altered Signal_peptide (Pr = 0.00) |
Sinocyclocheilus_rhinocerous_adamts20_1	G1430K	# | | |
Sinocyclocheilus_rhinocerous_adamts20_1	G1430K	# | |---->Altered Transmembrane_protein (Pr = 0.25) |
Sinocyclocheilus_rhinocerous_adamts20_1	G1430K	# | |---->Altered Non-cytoplasmic_loop (Pr = 0.25 | P = 1.6e-03) |
Sinocyclocheilus_rhinocerous_adamts20_1	G1430K	# | |
Sinocyclocheilus_rhinocerous_adamts20_1	G1430K	# |---->Altered Functional_residue (Pr = 0.15) |
Sinocyclocheilus_rhinocerous_adamts20_1	G1430K	# |---->Altered Macromolecular_binding (Pr = 0.13) |
Sinocyclocheilus_rhinocerous_adamts20_1	G1430K	# | |---->Altered Protein_binding (Pr = 0.13) |
Sinocyclocheilus_rhinocerous_adamts20_1	G1430K	# | |---->Altered Disordered_interface (Pr = 0.05) |
Sinocyclocheilus_rhinocerous_adamts20_1	G1430K	# | | |
Sinocyclocheilus_rhinocerous_adamts20_1	G1430K	# | |---->Altered Ordered_interface (Pr = 0.13) |
Sinocyclocheilus_rhinocerous_adamts20_1	G1430K	# | |
Sinocyclocheilus_rhinocerous_adamts20_1	G1430K	# |---->Altered Metal_binding (Pr = 0.15)<---------------------------------------------------------|
Sinocyclocheilus_rhinocerous_adamts20_1	G1430K	# |
Sinocyclocheilus_rhinocerous_adamts20_1	G1430K	# |---->Altered PTM_site (Pr = 0.13)
Sinocyclocheilus_rhinocerous_adamts20_1	A1431P	0.353	Gain of Intrinsic_disorder (Pr = 0.34 | P = 0.02); Loss of Disulfide_linkage at C1432 (Pr = 0.25 | P = 6.3e-03); Altered Cytoplasmic_loop (Pr = 0.22 | P = 3.3e-03)	Altered Motifs (ELME000005:This is the motif recognized by class I SH3 domains; ELME000064:CK2 phosphorylation site; ELME000155:This is the motif recognized by those SH3 domains with a non-canonical class I recognition specificity; ELME000239:The USP7 NTD domain binding motif variant based on the MDM2 and P53 interactions.; PS00008:N-myristoylation site)	Predicted conservation scores
Sinocyclocheilus_rhinocerous_adamts20_1	A1431P	# Altered Effect (Pr = 0.34)
Sinocyclocheilus_rhinocerous_adamts20_1	A1431P	# |---->Altered Motifs (ELME000005|ELME000064|ELME000155|ELME000239|PS00008)
Sinocyclocheilus_rhinocerous_adamts20_1	A1431P	# |---->Altered Structure_and_dynamics (Pr = 0.34)-------------------------------------------------------|
Sinocyclocheilus_rhinocerous_adamts20_1	A1431P	# | |---->Altered Secondary_structure (Pr = 0.26) |
Sinocyclocheilus_rhinocerous_adamts20_1	A1431P	# | | |
Sinocyclocheilus_rhinocerous_adamts20_1	A1431P	# | |---->Altered Stability_and_conformational_flexibility (Pr = 0.34) |
Sinocyclocheilus_rhinocerous_adamts20_1	A1431P	# | | |---->Loss of Disulfide_linkage at C1432 (Pr = 0.25 | P = 6.3e-03) |
Sinocyclocheilus_rhinocerous_adamts20_1	A1431P	# | | |---->Altered Conformational_flexibility (Pr = 0.34) |
Sinocyclocheilus_rhinocerous_adamts20_1	A1431P	# | | |---->Gain of Intrinsic_disorder (Pr = 0.34 | P = 0.02) |
Sinocyclocheilus_rhinocerous_adamts20_1	A1431P	# | | |
Sinocyclocheilus_rhinocerous_adamts20_1	A1431P	# | |---->Altered Special_structural_signatures (Pr = 0.22) |
Sinocyclocheilus_rhinocerous_adamts20_1	A1431P	# | |---->Altered Signal_peptide (Pr = 0.00) |
Sinocyclocheilus_rhinocerous_adamts20_1	A1431P	# | | |
Sinocyclocheilus_rhinocerous_adamts20_1	A1431P	# | |---->Altered Transmembrane_protein (Pr = 0.22) |
Sinocyclocheilus_rhinocerous_adamts20_1	A1431P	# | |---->Altered Non-cytoplasmic_loop (Pr = 0.22 | P = 3.3e-03) |
Sinocyclocheilus_rhinocerous_adamts20_1	A1431P	# | |
Sinocyclocheilus_rhinocerous_adamts20_1	A1431P	# |---->Altered Functional_residue (Pr = 0.15) |
Sinocyclocheilus_rhinocerous_adamts20_1	A1431P	# |---->Altered Macromolecular_binding (Pr = 0.13) |
Sinocyclocheilus_rhinocerous_adamts20_1	A1431P	# | |---->Altered Protein_binding (Pr = 0.13) |
Sinocyclocheilus_rhinocerous_adamts20_1	A1431P	# | |---->Altered Disordered_interface (Pr = 0.03) |
Sinocyclocheilus_rhinocerous_adamts20_1	A1431P	# | | |
Sinocyclocheilus_rhinocerous_adamts20_1	A1431P	# | |---->Altered Ordered_interface (Pr = 0.13) |
Sinocyclocheilus_rhinocerous_adamts20_1	A1431P	# | |
Sinocyclocheilus_rhinocerous_adamts20_1	A1431P	# |---->Altered Metal_binding (Pr = 0.15)<---------------------------------------------------------|
Sinocyclocheilus_rhinocerous_adamts20_1	A1431P	# |
Sinocyclocheilus_rhinocerous_adamts20_1	A1431P	# |---->Altered PTM_site (Pr = 0.04)
Sinocyclocheilus_rhinocerous_adamts20_1	S1434V	0.334	Loss of Disulfide_linkage at C1432 (Pr = 0.26 | P = 4.9e-03); Altered Cytoplasmic_loop (Pr = 0.21 | P = 4.4e-03)	Altered Motifs (ELME000064:CK2 phosphorylation site; ELME000239:The USP7 NTD domain binding motif variant based on the MDM2 and P53 interactions.; PS00006:Casein kinase II phosphorylation site; PS00008:N-myristoylation site)	Predicted conservation scores
Sinocyclocheilus_rhinocerous_adamts20_1	S1434V	# Altered Effect (Pr = 0.27)
Sinocyclocheilus_rhinocerous_adamts20_1	S1434V	# |---->Altered Motifs (ELME000064|ELME000239|PS00006|PS00008)
Sinocyclocheilus_rhinocerous_adamts20_1	S1434V	# |---->Altered Structure_and_dynamics (Pr = 0.27)-------------------------------------------------------|
Sinocyclocheilus_rhinocerous_adamts20_1	S1434V	# | |---->Altered Secondary_structure (Pr = 0.26) |
Sinocyclocheilus_rhinocerous_adamts20_1	S1434V	# | | |
Sinocyclocheilus_rhinocerous_adamts20_1	S1434V	# | |---->Altered Stability_and_conformational_flexibility (Pr = 0.27) |
Sinocyclocheilus_rhinocerous_adamts20_1	S1434V	# | | |---->Loss of Disulfide_linkage at C1432 (Pr = 0.26 | P = 4.9e-03) |
Sinocyclocheilus_rhinocerous_adamts20_1	S1434V	# | | |---->Altered Conformational_flexibility (Pr = 0.27) |
Sinocyclocheilus_rhinocerous_adamts20_1	S1434V	# | | |
Sinocyclocheilus_rhinocerous_adamts20_1	S1434V	# | |---->Altered Special_structural_signatures (Pr = 0.21) |
Sinocyclocheilus_rhinocerous_adamts20_1	S1434V	# | |---->Altered Signal_peptide (Pr = 0.00) |
Sinocyclocheilus_rhinocerous_adamts20_1	S1434V	# | | |
Sinocyclocheilus_rhinocerous_adamts20_1	S1434V	# | |---->Altered Transmembrane_protein (Pr = 0.21) |
Sinocyclocheilus_rhinocerous_adamts20_1	S1434V	# | |---->Altered Non-cytoplasmic_loop (Pr = 0.21 | P = 4.4e-03) |
Sinocyclocheilus_rhinocerous_adamts20_1	S1434V	# | |
Sinocyclocheilus_rhinocerous_adamts20_1	S1434V	# |---->Altered Functional_residue (Pr = 0.19) |
Sinocyclocheilus_rhinocerous_adamts20_1	S1434V	# |---->Altered Macromolecular_binding (Pr = 0.14) |
Sinocyclocheilus_rhinocerous_adamts20_1	S1434V	# | |---->Altered Protein_binding (Pr = 0.14) |
Sinocyclocheilus_rhinocerous_adamts20_1	S1434V	# | |---->Altered Disordered_interface (Pr = 0.02) |
Sinocyclocheilus_rhinocerous_adamts20_1	S1434V	# | | |
Sinocyclocheilus_rhinocerous_adamts20_1	S1434V	# | |---->Altered Ordered_interface (Pr = 0.14) |
Sinocyclocheilus_rhinocerous_adamts20_1	S1434V	# | |
Sinocyclocheilus_rhinocerous_adamts20_1	S1434V	# |---->Altered Metal_binding (Pr = 0.19)<---------------------------------------------------------|
Sinocyclocheilus_rhinocerous_adamts20_1	S1434V	# |
Sinocyclocheilus_rhinocerous_adamts20_1	S1434V	# |---->Altered PTM_site (Pr = 0.08)
Sinocyclocheilus_rhinocerous_adamts20_1	E1437G	0.207	Loss of Loop (Pr = 0.30 | P = 6.6e-03); Loss of Strand (Pr = 0.26 | P = 0.03); Loss of Disulfide_linkage at C1432 (Pr = 0.26 | P = 5.1e-03); Altered Cytoplasmic_loop (Pr = 0.21 | P = 4.1e-03); Gain of Pyrrolidone_carboxylic_acid at Q1442 (Pr = 0.08 | P = 0.02)	Altered Motifs (ELME000064:CK2 phosphorylation site; PS00006:Casein kinase II phosphorylation site)	Predicted conservation scores
Sinocyclocheilus_rhinocerous_adamts20_1	E1437G	# Altered Effect (Pr = 0.30)
Sinocyclocheilus_rhinocerous_adamts20_1	E1437G	# |---->Altered Motifs (ELME000064|PS00006)
Sinocyclocheilus_rhinocerous_adamts20_1	E1437G	# |---->Altered Structure_and_dynamics (Pr = 0.30)-------------------------------------------------------|
Sinocyclocheilus_rhinocerous_adamts20_1	E1437G	# | |---->Altered Secondary_structure (Pr = 0.30) |
Sinocyclocheilus_rhinocerous_adamts20_1	E1437G	# | | |---->Loss of Strand (Pr = 0.26 | P = 0.03) |
Sinocyclocheilus_rhinocerous_adamts20_1	E1437G	# | | |---->Loss of Loop (Pr = 0.30 | P = 6.6e-03) |
Sinocyclocheilus_rhinocerous_adamts20_1	E1437G	# | | |
Sinocyclocheilus_rhinocerous_adamts20_1	E1437G	# | |---->Altered Stability_and_conformational_flexibility (Pr = 0.26) |
Sinocyclocheilus_rhinocerous_adamts20_1	E1437G	# | | |---->Loss of Disulfide_linkage at C1432 (Pr = 0.26 | P = 5.1e-03) |
Sinocyclocheilus_rhinocerous_adamts20_1	E1437G	# | | |---->Altered Conformational_flexibility (Pr = 0.23) |
Sinocyclocheilus_rhinocerous_adamts20_1	E1437G	# | | |
Sinocyclocheilus_rhinocerous_adamts20_1	E1437G	# | |---->Altered Special_structural_signatures (Pr = 0.21) |
Sinocyclocheilus_rhinocerous_adamts20_1	E1437G	# | |---->Altered Signal_peptide (Pr = 0.00) |
Sinocyclocheilus_rhinocerous_adamts20_1	E1437G	# | | |
Sinocyclocheilus_rhinocerous_adamts20_1	E1437G	# | |---->Altered Transmembrane_protein (Pr = 0.21) |
Sinocyclocheilus_rhinocerous_adamts20_1	E1437G	# | |---->Altered Non-cytoplasmic_loop (Pr = 0.21 | P = 4.1e-03) |
Sinocyclocheilus_rhinocerous_adamts20_1	E1437G	# | |
Sinocyclocheilus_rhinocerous_adamts20_1	E1437G	# |---->Altered Functional_residue (Pr = 0.15) |
Sinocyclocheilus_rhinocerous_adamts20_1	E1437G	# |---->Altered Macromolecular_binding (Pr = 0.07) |
Sinocyclocheilus_rhinocerous_adamts20_1	E1437G	# | |---->Altered Protein_binding (Pr = 0.07) |
Sinocyclocheilus_rhinocerous_adamts20_1	E1437G	# | |---->Altered Disordered_interface (Pr = 0.03) |
Sinocyclocheilus_rhinocerous_adamts20_1	E1437G	# | | |
Sinocyclocheilus_rhinocerous_adamts20_1	E1437G	# | |---->Altered Ordered_interface (Pr = 0.07) |
Sinocyclocheilus_rhinocerous_adamts20_1	E1437G	# | |
Sinocyclocheilus_rhinocerous_adamts20_1	E1437G	# |---->Altered Metal_binding (Pr = 0.15)<---------------------------------------------------------|
Sinocyclocheilus_rhinocerous_adamts20_1	E1437G	# |
Sinocyclocheilus_rhinocerous_adamts20_1	E1437G	# |---->Altered PTM_site (Pr = 0.09)
Sinocyclocheilus_rhinocerous_adamts20_1	E1437G	# |---->Gain of Pyrrolidone_carboxylic_acid at Q1442 (Pr = 0.08 | P = 0.02)
Sinocyclocheilus_rhinocerous_adamts20_1	G1438K	0.598	Loss of Loop (Pr = 0.27 | P = 0.03); Gain of Strand (Pr = 0.26 | P = 0.05); Loss of Disulfide_linkage at C1436 (Pr = 0.23 | P = 0.01); Altered Cytoplasmic_loop (Pr = 0.22 | P = 3.1e-03); Gain of Proteolytic_cleavage at R1443 (Pr = 0.13 | P = 0.02); Loss of Pyrrolidone_carboxylic_acid at Q1442 (Pr = 0.07 | P = 0.02)	Altered Motifs (ELME000146:Subtilisin/kexin isozyme-1 (SKI1) cleavage site ([RK]-X-[hydrophobic]-[LTKF]-|-X))	Predicted conservation scores
Sinocyclocheilus_rhinocerous_adamts20_1	G1438K	# Altered Effect (Pr = 0.27)
Sinocyclocheilus_rhinocerous_adamts20_1	G1438K	# |---->Altered Motifs (ELME000146)
Sinocyclocheilus_rhinocerous_adamts20_1	G1438K	# |---->Altered Structure_and_dynamics (Pr = 0.27)-------------------------------------------------------|
Sinocyclocheilus_rhinocerous_adamts20_1	G1438K	# | |---->Altered Secondary_structure (Pr = 0.27) |
Sinocyclocheilus_rhinocerous_adamts20_1	G1438K	# | | |---->Gain of Strand (Pr = 0.26 | P = 0.05) |
Sinocyclocheilus_rhinocerous_adamts20_1	G1438K	# | | |---->Loss of Loop (Pr = 0.27 | P = 0.03) |
Sinocyclocheilus_rhinocerous_adamts20_1	G1438K	# | | |
Sinocyclocheilus_rhinocerous_adamts20_1	G1438K	# | |---->Altered Stability_and_conformational_flexibility (Pr = 0.23) |
Sinocyclocheilus_rhinocerous_adamts20_1	G1438K	# | | |---->Loss of Disulfide_linkage at C1436 (Pr = 0.23 | P = 0.01) |
Sinocyclocheilus_rhinocerous_adamts20_1	G1438K	# | | |---->Altered Conformational_flexibility (Pr = 0.22) |
Sinocyclocheilus_rhinocerous_adamts20_1	G1438K	# | | |
Sinocyclocheilus_rhinocerous_adamts20_1	G1438K	# | |---->Altered Special_structural_signatures (Pr = 0.22) |
Sinocyclocheilus_rhinocerous_adamts20_1	G1438K	# | |---->Altered Signal_peptide (Pr = 0.00) |
Sinocyclocheilus_rhinocerous_adamts20_1	G1438K	# | | |
Sinocyclocheilus_rhinocerous_adamts20_1	G1438K	# | |---->Altered Transmembrane_protein (Pr = 0.22) |
Sinocyclocheilus_rhinocerous_adamts20_1	G1438K	# | |---->Altered Non-cytoplasmic_loop (Pr = 0.22 | P = 3.1e-03) |
Sinocyclocheilus_rhinocerous_adamts20_1	G1438K	# | |
Sinocyclocheilus_rhinocerous_adamts20_1	G1438K	# |---->Altered Functional_residue (Pr = 0.16) |
Sinocyclocheilus_rhinocerous_adamts20_1	G1438K	# |---->Altered Macromolecular_binding (Pr = 0.06) |
Sinocyclocheilus_rhinocerous_adamts20_1	G1438K	# | |---->Altered Protein_binding (Pr = 0.06) |
Sinocyclocheilus_rhinocerous_adamts20_1	G1438K	# | |---->Altered Disordered_interface (Pr = 0.03) |
Sinocyclocheilus_rhinocerous_adamts20_1	G1438K	# | | |
Sinocyclocheilus_rhinocerous_adamts20_1	G1438K	# | |---->Altered Ordered_interface (Pr = 0.06) |
Sinocyclocheilus_rhinocerous_adamts20_1	G1438K	# | |
Sinocyclocheilus_rhinocerous_adamts20_1	G1438K	# |---->Altered Metal_binding (Pr = 0.14)<---------------------------------------------------------|
Sinocyclocheilus_rhinocerous_adamts20_1	G1438K	# |
Sinocyclocheilus_rhinocerous_adamts20_1	G1438K	# |---->Altered PTM_site (Pr = 0.16)
Sinocyclocheilus_rhinocerous_adamts20_1	G1438K	# |---->Gain of Proteolytic_cleavage at R1443 (Pr = 0.13 | P = 0.02)
Sinocyclocheilus_rhinocerous_adamts20_1	G1438K	# |---->Loss of Pyrrolidone_carboxylic_acid at Q1442 (Pr = 0.07 | P = 0.02)
Sinocyclocheilus_rhinocerous_adamts20_1	F1441K	0.709	Gain of Intrinsic_disorder (Pr = 0.38 | P = 0.01); Loss of Loop (Pr = 0.28 | P = 0.02); Gain of Disulfide_linkage at C1436 (Pr = 0.25 | P = 6.8e-03); Altered Cytoplasmic_loop (Pr = 0.21 | P = 4.1e-03); Loss of Proteolytic_cleavage at R1443 (Pr = 0.13 | P = 0.02); Altered Stability (Pr = 0.09 | P = 0.05); Loss of Pyrrolidone_carboxylic_acid at Q1442 (Pr = 0.08 | P = 0.02)	Altered Motifs (None)	Predicted conservation scores
Sinocyclocheilus_rhinocerous_adamts20_1	F1441K	# Altered Effect (Pr = 0.38)
Sinocyclocheilus_rhinocerous_adamts20_1	F1441K	# |---->Altered Motifs (None)
Sinocyclocheilus_rhinocerous_adamts20_1	F1441K	# |---->Altered Structure_and_dynamics (Pr = 0.38)-------------------------------------------------------|
Sinocyclocheilus_rhinocerous_adamts20_1	F1441K	# | |---->Altered Secondary_structure (Pr = 0.28) |
Sinocyclocheilus_rhinocerous_adamts20_1	F1441K	# | | |---->Loss of Loop (Pr = 0.28 | P = 0.02) |
Sinocyclocheilus_rhinocerous_adamts20_1	F1441K	# | | |
Sinocyclocheilus_rhinocerous_adamts20_1	F1441K	# | |---->Altered Stability_and_conformational_flexibility (Pr = 0.38) |
Sinocyclocheilus_rhinocerous_adamts20_1	F1441K	# | | |---->Altered Stability (Pr = 0.09 | P = 0.05) |
Sinocyclocheilus_rhinocerous_adamts20_1	F1441K	# | | |---->Gain of Disulfide_linkage at C1436 (Pr = 0.25 | P = 6.8e-03) |
Sinocyclocheilus_rhinocerous_adamts20_1	F1441K	# | | |---->Altered Conformational_flexibility (Pr = 0.38) |
Sinocyclocheilus_rhinocerous_adamts20_1	F1441K	# | | |---->Gain of Intrinsic_disorder (Pr = 0.38 | P = 0.01) |
Sinocyclocheilus_rhinocerous_adamts20_1	F1441K	# | | |
Sinocyclocheilus_rhinocerous_adamts20_1	F1441K	# | |---->Altered Special_structural_signatures (Pr = 0.21) |
Sinocyclocheilus_rhinocerous_adamts20_1	F1441K	# | |---->Altered Signal_peptide (Pr = 0.00) |
Sinocyclocheilus_rhinocerous_adamts20_1	F1441K	# | | |
Sinocyclocheilus_rhinocerous_adamts20_1	F1441K	# | |---->Altered Transmembrane_protein (Pr = 0.21) |
Sinocyclocheilus_rhinocerous_adamts20_1	F1441K	# | |---->Altered Non-cytoplasmic_loop (Pr = 0.21 | P = 4.1e-03) |
Sinocyclocheilus_rhinocerous_adamts20_1	F1441K	# | |
Sinocyclocheilus_rhinocerous_adamts20_1	F1441K	# |---->Altered Functional_residue (Pr = 0.17) |
Sinocyclocheilus_rhinocerous_adamts20_1	F1441K	# |---->Altered Macromolecular_binding (Pr = 0.06) |
Sinocyclocheilus_rhinocerous_adamts20_1	F1441K	# | |---->Altered Protein_binding (Pr = 0.06) |
Sinocyclocheilus_rhinocerous_adamts20_1	F1441K	# | |---->Altered Disordered_interface (Pr = 0.04) |
Sinocyclocheilus_rhinocerous_adamts20_1	F1441K	# | | |
Sinocyclocheilus_rhinocerous_adamts20_1	F1441K	# | |---->Altered Ordered_interface (Pr = 0.06) |
Sinocyclocheilus_rhinocerous_adamts20_1	F1441K	# | |
Sinocyclocheilus_rhinocerous_adamts20_1	F1441K	# |---->Altered Metal_binding (Pr = 0.15)<---------------------------------------------------------|
Sinocyclocheilus_rhinocerous_adamts20_1	F1441K	# |
Sinocyclocheilus_rhinocerous_adamts20_1	F1441K	# |---->Altered PTM_site (Pr = 0.17)
Sinocyclocheilus_rhinocerous_adamts20_1	F1441K	# |---->Loss of Proteolytic_cleavage at R1443 (Pr = 0.13 | P = 0.02)
Sinocyclocheilus_rhinocerous_adamts20_1	F1441K	# |---->Loss of Pyrrolidone_carboxylic_acid at Q1442 (Pr = 0.08 | P = 0.02)
Sinocyclocheilus_rhinocerous_adamts20_1	Q1442E	0.485	Gain of Loop (Pr = 0.28 | P = 0.02); Loss of Strand (Pr = 0.26 | P = 0.05); Altered Cytoplasmic_loop (Pr = 0.25 | P = 1.6e-03); Loss of Proteolytic_cleavage at R1443 (Pr = 0.13 | P = 0.03); Loss of Pyrrolidone_carboxylic_acid at Q1442 (Pr = 0.08 | P = 0.02)	Altered Motifs (None)	Predicted conservation scores
Sinocyclocheilus_rhinocerous_adamts20_1	Q1442E	# Altered Effect (Pr = 0.28)
Sinocyclocheilus_rhinocerous_adamts20_1	Q1442E	# |---->Altered Motifs (None)
Sinocyclocheilus_rhinocerous_adamts20_1	Q1442E	# |---->Altered Structure_and_dynamics (Pr = 0.28)-------------------------------------------------------|
Sinocyclocheilus_rhinocerous_adamts20_1	Q1442E	# | |---->Altered Secondary_structure (Pr = 0.28) |
Sinocyclocheilus_rhinocerous_adamts20_1	Q1442E	# | | |---->Loss of Strand (Pr = 0.26 | P = 0.05) |
Sinocyclocheilus_rhinocerous_adamts20_1	Q1442E	# | | |---->Gain of Loop (Pr = 0.28 | P = 0.02) |
Sinocyclocheilus_rhinocerous_adamts20_1	Q1442E	# | | |
Sinocyclocheilus_rhinocerous_adamts20_1	Q1442E	# | |---->Altered Stability_and_conformational_flexibility (Pr = 0.23) |
Sinocyclocheilus_rhinocerous_adamts20_1	Q1442E	# | | |---->Altered Conformational_flexibility (Pr = 0.23) |
Sinocyclocheilus_rhinocerous_adamts20_1	Q1442E	# | | |
Sinocyclocheilus_rhinocerous_adamts20_1	Q1442E	# | |---->Altered Special_structural_signatures (Pr = 0.25) |
Sinocyclocheilus_rhinocerous_adamts20_1	Q1442E	# | |---->Altered Signal_peptide (Pr = 0.00) |
Sinocyclocheilus_rhinocerous_adamts20_1	Q1442E	# | | |
Sinocyclocheilus_rhinocerous_adamts20_1	Q1442E	# | |---->Altered Transmembrane_protein (Pr = 0.25) |
Sinocyclocheilus_rhinocerous_adamts20_1	Q1442E	# | |---->Altered Non-cytoplasmic_loop (Pr = 0.25 | P = 1.6e-03) |
Sinocyclocheilus_rhinocerous_adamts20_1	Q1442E	# | |
Sinocyclocheilus_rhinocerous_adamts20_1	Q1442E	# |---->Altered Functional_residue (Pr = 0.17) |
Sinocyclocheilus_rhinocerous_adamts20_1	Q1442E	# |---->Altered Macromolecular_binding (Pr = 0.06) |
Sinocyclocheilus_rhinocerous_adamts20_1	Q1442E	# | |---->Altered Protein_binding (Pr = 0.06) |
Sinocyclocheilus_rhinocerous_adamts20_1	Q1442E	# | |---->Altered Disordered_interface (Pr = 0.04) |
Sinocyclocheilus_rhinocerous_adamts20_1	Q1442E	# | | |
Sinocyclocheilus_rhinocerous_adamts20_1	Q1442E	# | |---->Altered Ordered_interface (Pr = 0.06) |
Sinocyclocheilus_rhinocerous_adamts20_1	Q1442E	# | |
Sinocyclocheilus_rhinocerous_adamts20_1	Q1442E	# |---->Altered Metal_binding (Pr = 0.01)<---------------------------------------------------------|
Sinocyclocheilus_rhinocerous_adamts20_1	Q1442E	# |
Sinocyclocheilus_rhinocerous_adamts20_1	Q1442E	# |---->Altered PTM_site (Pr = 0.17)
Sinocyclocheilus_rhinocerous_adamts20_1	Q1442E	# |---->Loss of Proteolytic_cleavage at R1443 (Pr = 0.13 | P = 0.03)
Sinocyclocheilus_rhinocerous_adamts20_1	Q1442E	# |---->Loss of Pyrrolidone_carboxylic_acid at Q1442 (Pr = 0.08 | P = 0.02)
Sinocyclocheilus_rhinocerous_adamts20_1	R1444Q	0.409	Altered Cytoplasmic_loop (Pr = 0.24 | P = 1.9e-03); Altered Stability (Pr = 0.16 | P = 0.02); Loss of Proteolytic_cleavage at R1443 (Pr = 0.13 | P = 0.02); Loss of Disulfide_linkage at C1448 (Pr = 0.12 | P = 0.04); Gain of Pyrrolidone_carboxylic_acid at R1444 (Pr = 0.08 | P = 0.01)	Altered Motifs (ELME000012:The di-Arg ER retention motif is defined by two consecutive arginine residues (RR) or with a single residue insertion (RXR). The motif is completed by an adjacent hydrophobic/arginine residue which may be on either side of the Arg pair.; ELME000102:N-Arg dibasic convertase (nardilysin) cleavage site (Xaa-|-Arg-Lys or Arg-|-Arg-Xaa).; ELME000108:Yeast kexin 2 cleavage site (Lys-Arg-|-Xaa or Arg-Arg-|-Xaa))	Predicted conservation scores
Sinocyclocheilus_rhinocerous_adamts20_1	R1444Q	# Altered Effect (Pr = 0.25)
Sinocyclocheilus_rhinocerous_adamts20_1	R1444Q	# |---->Altered Motifs (ELME000012|ELME000102|ELME000108)
Sinocyclocheilus_rhinocerous_adamts20_1	R1444Q	# |---->Altered Structure_and_dynamics (Pr = 0.25)-------------------------------------------------------|
Sinocyclocheilus_rhinocerous_adamts20_1	R1444Q	# | |---->Altered Secondary_structure (Pr = 0.25) |
Sinocyclocheilus_rhinocerous_adamts20_1	R1444Q	# | | |
Sinocyclocheilus_rhinocerous_adamts20_1	R1444Q	# | |---->Altered Stability_and_conformational_flexibility (Pr = 0.25) |
Sinocyclocheilus_rhinocerous_adamts20_1	R1444Q	# | | |---->Altered Stability (Pr = 0.16 | P = 0.02) |
Sinocyclocheilus_rhinocerous_adamts20_1	R1444Q	# | | |---->Loss of Disulfide_linkage at C1448 (Pr = 0.12 | P = 0.04) |
Sinocyclocheilus_rhinocerous_adamts20_1	R1444Q	# | | |---->Altered Conformational_flexibility (Pr = 0.25) |
Sinocyclocheilus_rhinocerous_adamts20_1	R1444Q	# | | |
Sinocyclocheilus_rhinocerous_adamts20_1	R1444Q	# | |---->Altered Special_structural_signatures (Pr = 0.24) |
Sinocyclocheilus_rhinocerous_adamts20_1	R1444Q	# | |---->Altered Signal_peptide (Pr = 0.00) |
Sinocyclocheilus_rhinocerous_adamts20_1	R1444Q	# | | |
Sinocyclocheilus_rhinocerous_adamts20_1	R1444Q	# | |---->Altered Transmembrane_protein (Pr = 0.24) |
Sinocyclocheilus_rhinocerous_adamts20_1	R1444Q	# | |---->Altered Non-cytoplasmic_loop (Pr = 0.24 | P = 1.9e-03) |
Sinocyclocheilus_rhinocerous_adamts20_1	R1444Q	# | |
Sinocyclocheilus_rhinocerous_adamts20_1	R1444Q	# |---->Altered Functional_residue (Pr = 0.17) |
Sinocyclocheilus_rhinocerous_adamts20_1	R1444Q	# |---->Altered Macromolecular_binding (Pr = 0.07) |
Sinocyclocheilus_rhinocerous_adamts20_1	R1444Q	# | |---->Altered Protein_binding (Pr = 0.07) |
Sinocyclocheilus_rhinocerous_adamts20_1	R1444Q	# | |---->Altered Disordered_interface (Pr = 0.04) |
Sinocyclocheilus_rhinocerous_adamts20_1	R1444Q	# | | |
Sinocyclocheilus_rhinocerous_adamts20_1	R1444Q	# | |---->Altered Ordered_interface (Pr = 0.07) |
Sinocyclocheilus_rhinocerous_adamts20_1	R1444Q	# | |
Sinocyclocheilus_rhinocerous_adamts20_1	R1444Q	# |---->Altered Metal_binding (Pr = 0.01)<---------------------------------------------------------|
Sinocyclocheilus_rhinocerous_adamts20_1	R1444Q	# |
Sinocyclocheilus_rhinocerous_adamts20_1	R1444Q	# |---->Altered PTM_site (Pr = 0.17)
Sinocyclocheilus_rhinocerous_adamts20_1	R1444Q	# |---->Loss of Proteolytic_cleavage at R1443 (Pr = 0.13 | P = 0.02)
Sinocyclocheilus_rhinocerous_adamts20_1	R1444Q	# |---->Gain of Pyrrolidone_carboxylic_acid at R1444 (Pr = 0.08 | P = 0.01)
Sinocyclocheilus_rhinocerous_adamts20_1	V1445I	0.258	Altered Cytoplasmic_loop (Pr = 0.23 | P = 1.9e-03); Loss of Proteolytic_cleavage at R1443 (Pr = 0.13 | P = 0.03); Altered Stability (Pr = 0.12 | P = 0.03); Gain of Disulfide_linkage at C1448 (Pr = 0.12 | P = 0.04); Loss of Pyrrolidone_carboxylic_acid at Q1442 (Pr = 0.07 | P = 0.02)	Altered Motifs (ELME000012:The di-Arg ER retention motif is defined by two consecutive arginine residues (RR) or with a single residue insertion (RXR). The motif is completed by an adjacent hydrophobic/arginine residue which may be on either side of the Arg pair.; ELME000102:N-Arg dibasic convertase (nardilysin) cleavage site (Xaa-|-Arg-Lys or Arg-|-Arg-Xaa).; ELME000108:Yeast kexin 2 cleavage site (Lys-Arg-|-Xaa or Arg-Arg-|-Xaa))	Predicted conservation scores
Sinocyclocheilus_rhinocerous_adamts20_1	V1445I	# Altered Effect (Pr = 0.29)
Sinocyclocheilus_rhinocerous_adamts20_1	V1445I	# |---->Altered Motifs (ELME000012|ELME000102|ELME000108)
Sinocyclocheilus_rhinocerous_adamts20_1	V1445I	# |---->Altered Structure_and_dynamics (Pr = 0.29)-------------------------------------------------------|
Sinocyclocheilus_rhinocerous_adamts20_1	V1445I	# | |---->Altered Secondary_structure (Pr = 0.25) |
Sinocyclocheilus_rhinocerous_adamts20_1	V1445I	# | | |
Sinocyclocheilus_rhinocerous_adamts20_1	V1445I	# | |---->Altered Stability_and_conformational_flexibility (Pr = 0.29) |
Sinocyclocheilus_rhinocerous_adamts20_1	V1445I	# | | |---->Altered Stability (Pr = 0.12 | P = 0.03) |
Sinocyclocheilus_rhinocerous_adamts20_1	V1445I	# | | |---->Gain of Disulfide_linkage at C1448 (Pr = 0.12 | P = 0.04) |
Sinocyclocheilus_rhinocerous_adamts20_1	V1445I	# | | |---->Altered Conformational_flexibility (Pr = 0.29) |
Sinocyclocheilus_rhinocerous_adamts20_1	V1445I	# | | |
Sinocyclocheilus_rhinocerous_adamts20_1	V1445I	# | |---->Altered Special_structural_signatures (Pr = 0.23) |
Sinocyclocheilus_rhinocerous_adamts20_1	V1445I	# | |---->Altered Signal_peptide (Pr = 0.00) |
Sinocyclocheilus_rhinocerous_adamts20_1	V1445I	# | | |
Sinocyclocheilus_rhinocerous_adamts20_1	V1445I	# | |---->Altered Transmembrane_protein (Pr = 0.23) |
Sinocyclocheilus_rhinocerous_adamts20_1	V1445I	# | |---->Altered Non-cytoplasmic_loop (Pr = 0.23 | P = 1.9e-03) |
Sinocyclocheilus_rhinocerous_adamts20_1	V1445I	# | |
Sinocyclocheilus_rhinocerous_adamts20_1	V1445I	# |---->Altered Functional_residue (Pr = 0.16) |
Sinocyclocheilus_rhinocerous_adamts20_1	V1445I	# |---->Altered Macromolecular_binding (Pr = 0.06) |
Sinocyclocheilus_rhinocerous_adamts20_1	V1445I	# | |---->Altered Protein_binding (Pr = 0.06) |
Sinocyclocheilus_rhinocerous_adamts20_1	V1445I	# | |---->Altered Disordered_interface (Pr = 0.06) |
Sinocyclocheilus_rhinocerous_adamts20_1	V1445I	# | | |
Sinocyclocheilus_rhinocerous_adamts20_1	V1445I	# | |---->Altered Ordered_interface (Pr = 0.06) |
Sinocyclocheilus_rhinocerous_adamts20_1	V1445I	# | |
Sinocyclocheilus_rhinocerous_adamts20_1	V1445I	# |---->Altered Metal_binding (Pr = 0.02)<---------------------------------------------------------|
Sinocyclocheilus_rhinocerous_adamts20_1	V1445I	# |
Sinocyclocheilus_rhinocerous_adamts20_1	V1445I	# |---->Altered PTM_site (Pr = 0.16)
Sinocyclocheilus_rhinocerous_adamts20_1	V1445I	# |---->Loss of Proteolytic_cleavage at R1443 (Pr = 0.13 | P = 0.03)
Sinocyclocheilus_rhinocerous_adamts20_1	V1445I	# |---->Loss of Pyrrolidone_carboxylic_acid at Q1442 (Pr = 0.07 | P = 0.02)
Sinocyclocheilus_rhinocerous_adamts20_1	V1447C	0.440	Gain of Intrinsic_disorder (Pr = 0.32 | P = 0.03); Altered Cytoplasmic_loop (Pr = 0.27 | P = 6.5e-04); Gain of Disulfide_linkage at V1447 (Pr = 0.23 | P = 0.01); Altered Stability (Pr = 0.17 | P = 0.02); Loss of Proteolytic_cleavage at R1443 (Pr = 0.13 | P = 0.03); Loss of Pyrrolidone_carboxylic_acid at Q1442 (Pr = 0.07 | P = 0.02)	Altered Motifs (None)	Predicted conservation scores
Sinocyclocheilus_rhinocerous_adamts20_1	V1447C	# Altered Effect (Pr = 0.32)
Sinocyclocheilus_rhinocerous_adamts20_1	V1447C	# |---->Altered Motifs (None)
Sinocyclocheilus_rhinocerous_adamts20_1	V1447C	# |---->Altered Structure_and_dynamics (Pr = 0.32)-------------------------------------------------------|
Sinocyclocheilus_rhinocerous_adamts20_1	V1447C	# | |---->Altered Secondary_structure (Pr = 0.22) |
Sinocyclocheilus_rhinocerous_adamts20_1	V1447C	# | | |
Sinocyclocheilus_rhinocerous_adamts20_1	V1447C	# | |---->Altered Stability_and_conformational_flexibility (Pr = 0.32) |
Sinocyclocheilus_rhinocerous_adamts20_1	V1447C	# | | |---->Altered Stability (Pr = 0.17 | P = 0.02) |
Sinocyclocheilus_rhinocerous_adamts20_1	V1447C	# | | |---->Gain of Disulfide_linkage at V1447 (Pr = 0.23 | P = 0.01) |
Sinocyclocheilus_rhinocerous_adamts20_1	V1447C	# | | |---->Altered Conformational_flexibility (Pr = 0.32) |
Sinocyclocheilus_rhinocerous_adamts20_1	V1447C	# | | |---->Gain of Intrinsic_disorder (Pr = 0.32 | P = 0.03) |
Sinocyclocheilus_rhinocerous_adamts20_1	V1447C	# | | |
Sinocyclocheilus_rhinocerous_adamts20_1	V1447C	# | |---->Altered Special_structural_signatures (Pr = 0.27) |
Sinocyclocheilus_rhinocerous_adamts20_1	V1447C	# | |---->Altered Signal_peptide (Pr = 0.00) |
Sinocyclocheilus_rhinocerous_adamts20_1	V1447C	# | | |
Sinocyclocheilus_rhinocerous_adamts20_1	V1447C	# | |---->Altered Transmembrane_protein (Pr = 0.27) |
Sinocyclocheilus_rhinocerous_adamts20_1	V1447C	# | |---->Altered Non-cytoplasmic_loop (Pr = 0.27 | P = 6.5e-04) |
Sinocyclocheilus_rhinocerous_adamts20_1	V1447C	# | |
Sinocyclocheilus_rhinocerous_adamts20_1	V1447C	# |---->Altered Functional_residue (Pr = 0.16) |
Sinocyclocheilus_rhinocerous_adamts20_1	V1447C	# |---->Altered Macromolecular_binding (Pr = 0.06) |
Sinocyclocheilus_rhinocerous_adamts20_1	V1447C	# | |---->Altered Protein_binding (Pr = 0.06) |
Sinocyclocheilus_rhinocerous_adamts20_1	V1447C	# | |---->Altered Disordered_interface (Pr = 0.04) |
Sinocyclocheilus_rhinocerous_adamts20_1	V1447C	# | | |
Sinocyclocheilus_rhinocerous_adamts20_1	V1447C	# | |---->Altered Ordered_interface (Pr = 0.06) |
Sinocyclocheilus_rhinocerous_adamts20_1	V1447C	# | |
Sinocyclocheilus_rhinocerous_adamts20_1	V1447C	# |---->Altered Metal_binding (Pr = 0.06)<---------------------------------------------------------|
Sinocyclocheilus_rhinocerous_adamts20_1	V1447C	# |
Sinocyclocheilus_rhinocerous_adamts20_1	V1447C	# |---->Altered PTM_site (Pr = 0.16)
Sinocyclocheilus_rhinocerous_adamts20_1	V1447C	# |---->Loss of Proteolytic_cleavage at R1443 (Pr = 0.13 | P = 0.03)
Sinocyclocheilus_rhinocerous_adamts20_1	V1447C	# |---->Loss of Pyrrolidone_carboxylic_acid at Q1442 (Pr = 0.07 | P = 0.02)
Sinocyclocheilus_rhinocerous_adamts20_1	C1448V	0.758	Altered Cytoplasmic_loop (Pr = 0.32 | P = 7.8e-05); Loss of Disulfide_linkage at C1448 (Pr = 0.14 | P = 0.03); Gain of Proteolytic_cleavage at R1443 (Pr = 0.13 | P = 0.02)	Altered Motifs (None)	Predicted conservation scores
Sinocyclocheilus_rhinocerous_adamts20_1	C1448V	# Altered Effect (Pr = 0.32)
Sinocyclocheilus_rhinocerous_adamts20_1	C1448V	# |---->Altered Motifs (None)
Sinocyclocheilus_rhinocerous_adamts20_1	C1448V	# |---->Altered Structure_and_dynamics (Pr = 0.32)-------------------------------------------------------|
Sinocyclocheilus_rhinocerous_adamts20_1	C1448V	# | |---->Altered Secondary_structure (Pr = 0.25) |
Sinocyclocheilus_rhinocerous_adamts20_1	C1448V	# | | |
Sinocyclocheilus_rhinocerous_adamts20_1	C1448V	# | |---->Altered Stability_and_conformational_flexibility (Pr = 0.29) |
Sinocyclocheilus_rhinocerous_adamts20_1	C1448V	# | | |---->Loss of Disulfide_linkage at C1448 (Pr = 0.14 | P = 0.03) |
Sinocyclocheilus_rhinocerous_adamts20_1	C1448V	# | | |---->Altered Conformational_flexibility (Pr = 0.29) |
Sinocyclocheilus_rhinocerous_adamts20_1	C1448V	# | | |
Sinocyclocheilus_rhinocerous_adamts20_1	C1448V	# | |---->Altered Special_structural_signatures (Pr = 0.32) |
Sinocyclocheilus_rhinocerous_adamts20_1	C1448V	# | |---->Altered Signal_peptide (Pr = 0.00) |
Sinocyclocheilus_rhinocerous_adamts20_1	C1448V	# | | |
Sinocyclocheilus_rhinocerous_adamts20_1	C1448V	# | |---->Altered Transmembrane_protein (Pr = 0.32) |
Sinocyclocheilus_rhinocerous_adamts20_1	C1448V	# | |---->Altered Non-cytoplasmic_loop (Pr = 0.32 | P = 7.8e-05) |
Sinocyclocheilus_rhinocerous_adamts20_1	C1448V	# | |
Sinocyclocheilus_rhinocerous_adamts20_1	C1448V	# |---->Altered Functional_residue (Pr = 0.17) |
Sinocyclocheilus_rhinocerous_adamts20_1	C1448V	# |---->Altered Macromolecular_binding (Pr = 0.06) |
Sinocyclocheilus_rhinocerous_adamts20_1	C1448V	# | |---->Altered Protein_binding (Pr = 0.06) |
Sinocyclocheilus_rhinocerous_adamts20_1	C1448V	# | |---->Altered Disordered_interface (Pr = 0.06) |
Sinocyclocheilus_rhinocerous_adamts20_1	C1448V	# | | |
Sinocyclocheilus_rhinocerous_adamts20_1	C1448V	# | |---->Altered Ordered_interface (Pr = 0.05) |
Sinocyclocheilus_rhinocerous_adamts20_1	C1448V	# | |
Sinocyclocheilus_rhinocerous_adamts20_1	C1448V	# |---->Altered Metal_binding (Pr = 0.02)<---------------------------------------------------------|
Sinocyclocheilus_rhinocerous_adamts20_1	C1448V	# |
Sinocyclocheilus_rhinocerous_adamts20_1	C1448V	# |---->Altered PTM_site (Pr = 0.17)
Sinocyclocheilus_rhinocerous_adamts20_1	C1448V	# |---->Gain of Proteolytic_cleavage at R1443 (Pr = 0.13 | P = 0.02)
Sinocyclocheilus_rhinocerous_adamts20_1	Q1449D	0.383	Altered Cytoplasmic_loop (Pr = 0.24 | P = 2.1e-03); Gain of Disulfide_linkage at C1448 (Pr = 0.17 | P = 0.03); Gain of Proteolytic_cleavage at R1444 (Pr = 0.11 | P = 0.04); Altered Stability (Pr = 0.11 | P = 0.04)	Altered Motifs (ELME000321:Caspase3 and Caspase7 cleavage site)	Predicted conservation scores
Sinocyclocheilus_rhinocerous_adamts20_1	Q1449D	# Altered Effect (Pr = 0.27)
Sinocyclocheilus_rhinocerous_adamts20_1	Q1449D	# |---->Altered Motifs (ELME000321)
Sinocyclocheilus_rhinocerous_adamts20_1	Q1449D	# |---->Altered Structure_and_dynamics (Pr = 0.27)-------------------------------------------------------|
Sinocyclocheilus_rhinocerous_adamts20_1	Q1449D	# | |---->Altered Secondary_structure (Pr = 0.25) |
Sinocyclocheilus_rhinocerous_adamts20_1	Q1449D	# | | |
Sinocyclocheilus_rhinocerous_adamts20_1	Q1449D	# | |---->Altered Stability_and_conformational_flexibility (Pr = 0.27) |
Sinocyclocheilus_rhinocerous_adamts20_1	Q1449D	# | | |---->Altered Stability (Pr = 0.11 | P = 0.04) |
Sinocyclocheilus_rhinocerous_adamts20_1	Q1449D	# | | |---->Gain of Disulfide_linkage at C1448 (Pr = 0.17 | P = 0.03) |
Sinocyclocheilus_rhinocerous_adamts20_1	Q1449D	# | | |---->Altered Conformational_flexibility (Pr = 0.27) |
Sinocyclocheilus_rhinocerous_adamts20_1	Q1449D	# | | |
Sinocyclocheilus_rhinocerous_adamts20_1	Q1449D	# | |---->Altered Special_structural_signatures (Pr = 0.24) |
Sinocyclocheilus_rhinocerous_adamts20_1	Q1449D	# | |---->Altered Signal_peptide (Pr = 0.00) |
Sinocyclocheilus_rhinocerous_adamts20_1	Q1449D	# | | |
Sinocyclocheilus_rhinocerous_adamts20_1	Q1449D	# | |---->Altered Transmembrane_protein (Pr = 0.24) |
Sinocyclocheilus_rhinocerous_adamts20_1	Q1449D	# | |---->Altered Non-cytoplasmic_loop (Pr = 0.24 | P = 2.1e-03) |
Sinocyclocheilus_rhinocerous_adamts20_1	Q1449D	# | |
Sinocyclocheilus_rhinocerous_adamts20_1	Q1449D	# |---->Altered Functional_residue (Pr = 0.14) |
Sinocyclocheilus_rhinocerous_adamts20_1	Q1449D	# |---->Altered Macromolecular_binding (Pr = 0.05) |
Sinocyclocheilus_rhinocerous_adamts20_1	Q1449D	# | |---->Altered Protein_binding (Pr = 0.05) |
Sinocyclocheilus_rhinocerous_adamts20_1	Q1449D	# | |---->Altered Disordered_interface (Pr = 0.04) |
Sinocyclocheilus_rhinocerous_adamts20_1	Q1449D	# | | |
Sinocyclocheilus_rhinocerous_adamts20_1	Q1449D	# | |---->Altered Ordered_interface (Pr = 0.05) |
Sinocyclocheilus_rhinocerous_adamts20_1	Q1449D	# | |
Sinocyclocheilus_rhinocerous_adamts20_1	Q1449D	# |---->Altered Metal_binding (Pr = 0.04)<---------------------------------------------------------|
Sinocyclocheilus_rhinocerous_adamts20_1	Q1449D	# |
Sinocyclocheilus_rhinocerous_adamts20_1	Q1449D	# |---->Altered PTM_site (Pr = 0.14)
Sinocyclocheilus_rhinocerous_adamts20_1	Q1449D	# |---->Gain of Proteolytic_cleavage at R1444 (Pr = 0.11 | P = 0.04)
Sinocyclocheilus_rhinocerous_adamts20_1	D1450Q	0.414	Altered Cytoplasmic_loop (Pr = 0.25 | P = 1.2e-03); Loss of Disulfide_linkage at C1448 (Pr = 0.13 | P = 0.04)	Altered Motifs (ELME000293:These IBMs are found in the N-terminal regions of arthropodal caspase subunits where they mediate the inhibition of activated caspases by binding to conserved surface grooves on type III BIR domains of Inhibitor of Apoptosis Proteins (IAPs).)	Predicted conservation scores
Sinocyclocheilus_rhinocerous_adamts20_1	D1450Q	# Altered Effect (Pr = 0.25)
Sinocyclocheilus_rhinocerous_adamts20_1	D1450Q	# |---->Altered Motifs (ELME000293)
Sinocyclocheilus_rhinocerous_adamts20_1	D1450Q	# |---->Altered Structure_and_dynamics (Pr = 0.25)-------------------------------------------------------|
Sinocyclocheilus_rhinocerous_adamts20_1	D1450Q	# | |---->Altered Secondary_structure (Pr = 0.25) |
Sinocyclocheilus_rhinocerous_adamts20_1	D1450Q	# | | |
Sinocyclocheilus_rhinocerous_adamts20_1	D1450Q	# | |---->Altered Stability_and_conformational_flexibility (Pr = 0.25) |
Sinocyclocheilus_rhinocerous_adamts20_1	D1450Q	# | | |---->Loss of Disulfide_linkage at C1448 (Pr = 0.13 | P = 0.04) |
Sinocyclocheilus_rhinocerous_adamts20_1	D1450Q	# | | |---->Altered Conformational_flexibility (Pr = 0.25) |
Sinocyclocheilus_rhinocerous_adamts20_1	D1450Q	# | | |
Sinocyclocheilus_rhinocerous_adamts20_1	D1450Q	# | |---->Altered Special_structural_signatures (Pr = 0.25) |
Sinocyclocheilus_rhinocerous_adamts20_1	D1450Q	# | |---->Altered Signal_peptide (Pr = 0.00) |
Sinocyclocheilus_rhinocerous_adamts20_1	D1450Q	# | | |
Sinocyclocheilus_rhinocerous_adamts20_1	D1450Q	# | |---->Altered Transmembrane_protein (Pr = 0.25) |
Sinocyclocheilus_rhinocerous_adamts20_1	D1450Q	# | |---->Altered Non-cytoplasmic_loop (Pr = 0.25 | P = 1.2e-03) |
Sinocyclocheilus_rhinocerous_adamts20_1	D1450Q	# | |
Sinocyclocheilus_rhinocerous_adamts20_1	D1450Q	# |---->Altered Functional_residue (Pr = 0.14) |
Sinocyclocheilus_rhinocerous_adamts20_1	D1450Q	# |---->Altered Macromolecular_binding (Pr = 0.03) |
Sinocyclocheilus_rhinocerous_adamts20_1	D1450Q	# | |---->Altered Protein_binding (Pr = 0.03) |
Sinocyclocheilus_rhinocerous_adamts20_1	D1450Q	# | |---->Altered Disordered_interface (Pr = 0.03) |
Sinocyclocheilus_rhinocerous_adamts20_1	D1450Q	# | | |
Sinocyclocheilus_rhinocerous_adamts20_1	D1450Q	# | |---->Altered Ordered_interface (Pr = 0.03) |
Sinocyclocheilus_rhinocerous_adamts20_1	D1450Q	# | |
Sinocyclocheilus_rhinocerous_adamts20_1	D1450Q	# |---->Altered Metal_binding (Pr = 0.02)<---------------------------------------------------------|
Sinocyclocheilus_rhinocerous_adamts20_1	D1450Q	# |
Sinocyclocheilus_rhinocerous_adamts20_1	D1450Q	# |---->Altered PTM_site (Pr = 0.14)
Sinocyclocheilus_rhinocerous_adamts20_1	A1451N	0.196	Gain of Intrinsic_disorder (Pr = 0.33 | P = 0.03); Altered Cytoplasmic_loop (Pr = 0.24 | P = 1.5e-03); Gain of Disulfide_linkage at C1448 (Pr = 0.13 | P = 0.04)	Altered Motifs (ELME000293:These IBMs are found in the N-terminal regions of arthropodal caspase subunits where they mediate the inhibition of activated caspases by binding to conserved surface grooves on type III BIR domains of Inhibitor of Apoptosis Proteins (IAPs).)	Predicted conservation scores
Sinocyclocheilus_rhinocerous_adamts20_1	A1451N	# Altered Effect (Pr = 0.33)
Sinocyclocheilus_rhinocerous_adamts20_1	A1451N	# |---->Altered Motifs (ELME000293)
Sinocyclocheilus_rhinocerous_adamts20_1	A1451N	# |---->Altered Structure_and_dynamics (Pr = 0.33)-------------------------------------------------------|
Sinocyclocheilus_rhinocerous_adamts20_1	A1451N	# | |---->Altered Secondary_structure (Pr = 0.24) |
Sinocyclocheilus_rhinocerous_adamts20_1	A1451N	# | | |
Sinocyclocheilus_rhinocerous_adamts20_1	A1451N	# | |---->Altered Stability_and_conformational_flexibility (Pr = 0.33) |
Sinocyclocheilus_rhinocerous_adamts20_1	A1451N	# | | |---->Gain of Disulfide_linkage at C1448 (Pr = 0.13 | P = 0.04) |
Sinocyclocheilus_rhinocerous_adamts20_1	A1451N	# | | |---->Altered Conformational_flexibility (Pr = 0.33) |
Sinocyclocheilus_rhinocerous_adamts20_1	A1451N	# | | |---->Gain of Intrinsic_disorder (Pr = 0.33 | P = 0.03) |
Sinocyclocheilus_rhinocerous_adamts20_1	A1451N	# | | |
Sinocyclocheilus_rhinocerous_adamts20_1	A1451N	# | |---->Altered Special_structural_signatures (Pr = 0.24) |
Sinocyclocheilus_rhinocerous_adamts20_1	A1451N	# | |---->Altered Signal_peptide (Pr = 0.00) |
Sinocyclocheilus_rhinocerous_adamts20_1	A1451N	# | | |
Sinocyclocheilus_rhinocerous_adamts20_1	A1451N	# | |---->Altered Transmembrane_protein (Pr = 0.24) |
Sinocyclocheilus_rhinocerous_adamts20_1	A1451N	# | |---->Altered Non-cytoplasmic_loop (Pr = 0.24 | P = 1.5e-03) |
Sinocyclocheilus_rhinocerous_adamts20_1	A1451N	# | |
Sinocyclocheilus_rhinocerous_adamts20_1	A1451N	# |---->Altered Functional_residue (Pr = 0.14) |
Sinocyclocheilus_rhinocerous_adamts20_1	A1451N	# |---->Altered Macromolecular_binding (Pr = 0.03) |
Sinocyclocheilus_rhinocerous_adamts20_1	A1451N	# | |---->Altered Protein_binding (Pr = 0.03) |
Sinocyclocheilus_rhinocerous_adamts20_1	A1451N	# | |---->Altered Disordered_interface (Pr = 0.03) |
Sinocyclocheilus_rhinocerous_adamts20_1	A1451N	# | | |
Sinocyclocheilus_rhinocerous_adamts20_1	A1451N	# | |---->Altered Ordered_interface (Pr = 0.02) |
Sinocyclocheilus_rhinocerous_adamts20_1	A1451N	# | |
Sinocyclocheilus_rhinocerous_adamts20_1	A1451N	# |---->Altered Metal_binding (Pr = 0.03)<---------------------------------------------------------|
Sinocyclocheilus_rhinocerous_adamts20_1	A1451N	# |
Sinocyclocheilus_rhinocerous_adamts20_1	A1451N	# |---->Altered PTM_site (Pr = 0.14)
Sinocyclocheilus_rhinocerous_adamts20_1	D1452Q	0.279	Altered Cytoplasmic_loop (Pr = 0.24 | P = 1.7e-03); Loss of Disulfide_linkage at C1448 (Pr = 0.13 | P = 0.04)	Altered Motifs (ELME000293:These IBMs are found in the N-terminal regions of arthropodal caspase subunits where they mediate the inhibition of activated caspases by binding to conserved surface grooves on type III BIR domains of Inhibitor of Apoptosis Proteins (IAPs).)	Predicted conservation scores
Sinocyclocheilus_rhinocerous_adamts20_1	D1452Q	# Altered Effect (Pr = 0.26)
Sinocyclocheilus_rhinocerous_adamts20_1	D1452Q	# |---->Altered Motifs (ELME000293)
Sinocyclocheilus_rhinocerous_adamts20_1	D1452Q	# |---->Altered Structure_and_dynamics (Pr = 0.26)-------------------------------------------------------|
Sinocyclocheilus_rhinocerous_adamts20_1	D1452Q	# | |---->Altered Secondary_structure (Pr = 0.25) |
Sinocyclocheilus_rhinocerous_adamts20_1	D1452Q	# | | |
Sinocyclocheilus_rhinocerous_adamts20_1	D1452Q	# | |---->Altered Stability_and_conformational_flexibility (Pr = 0.26) |
Sinocyclocheilus_rhinocerous_adamts20_1	D1452Q	# | | |---->Loss of Disulfide_linkage at C1448 (Pr = 0.13 | P = 0.04) |
Sinocyclocheilus_rhinocerous_adamts20_1	D1452Q	# | | |---->Altered Conformational_flexibility (Pr = 0.26) |
Sinocyclocheilus_rhinocerous_adamts20_1	D1452Q	# | | |
Sinocyclocheilus_rhinocerous_adamts20_1	D1452Q	# | |---->Altered Special_structural_signatures (Pr = 0.24) |
Sinocyclocheilus_rhinocerous_adamts20_1	D1452Q	# | |---->Altered Signal_peptide (Pr = 0.00) |
Sinocyclocheilus_rhinocerous_adamts20_1	D1452Q	# | | |
Sinocyclocheilus_rhinocerous_adamts20_1	D1452Q	# | |---->Altered Transmembrane_protein (Pr = 0.24) |
Sinocyclocheilus_rhinocerous_adamts20_1	D1452Q	# | |---->Altered Non-cytoplasmic_loop (Pr = 0.24 | P = 1.7e-03) |
Sinocyclocheilus_rhinocerous_adamts20_1	D1452Q	# | |
Sinocyclocheilus_rhinocerous_adamts20_1	D1452Q	# |---->Altered Functional_residue (Pr = 0.14) |
Sinocyclocheilus_rhinocerous_adamts20_1	D1452Q	# |---->Altered Macromolecular_binding (Pr = 0.03) |
Sinocyclocheilus_rhinocerous_adamts20_1	D1452Q	# | |---->Altered Protein_binding (Pr = 0.03) |
Sinocyclocheilus_rhinocerous_adamts20_1	D1452Q	# | |---->Altered Disordered_interface (Pr = 0.03) |
Sinocyclocheilus_rhinocerous_adamts20_1	D1452Q	# | | |
Sinocyclocheilus_rhinocerous_adamts20_1	D1452Q	# | |---->Altered Ordered_interface (Pr = 0.03) |
Sinocyclocheilus_rhinocerous_adamts20_1	D1452Q	# | |
Sinocyclocheilus_rhinocerous_adamts20_1	D1452Q	# |---->Altered Metal_binding (Pr = 0.04)<---------------------------------------------------------|
Sinocyclocheilus_rhinocerous_adamts20_1	D1452Q	# |
Sinocyclocheilus_rhinocerous_adamts20_1	D1452Q	# |---->Altered PTM_site (Pr = 0.14)
Sinocyclocheilus_rhinocerous_adamts20_1	G1453T	0.436	Loss of Strand (Pr = 0.27 | P = 0.02); Altered Cytoplasmic_loop (Pr = 0.24 | P = 1.7e-03); Gain of Disulfide_linkage at C1448 (Pr = 0.14 | P = 0.04)	Altered Motifs (ELME000062:Secondary preference for PKA-type AGC kinase phosphorylation.; ELME000293:These IBMs are found in the N-terminal regions of arthropodal caspase subunits where they mediate the inhibition of activated caspases by binding to conserved surface grooves on type III BIR domains of Inhibitor of Apoptosis Proteins (IAPs).)	Predicted conservation scores
Sinocyclocheilus_rhinocerous_adamts20_1	G1453T	# Altered Effect (Pr = 0.27)
Sinocyclocheilus_rhinocerous_adamts20_1	G1453T	# |---->Altered Motifs (ELME000062|ELME000293)
Sinocyclocheilus_rhinocerous_adamts20_1	G1453T	# |---->Altered Structure_and_dynamics (Pr = 0.27)-------------------------------------------------------|
Sinocyclocheilus_rhinocerous_adamts20_1	G1453T	# | |---->Altered Secondary_structure (Pr = 0.27) |
Sinocyclocheilus_rhinocerous_adamts20_1	G1453T	# | | |---->Loss of Strand (Pr = 0.27 | P = 0.02) |
Sinocyclocheilus_rhinocerous_adamts20_1	G1453T	# | | |
Sinocyclocheilus_rhinocerous_adamts20_1	G1453T	# | |---->Altered Stability_and_conformational_flexibility (Pr = 0.27) |
Sinocyclocheilus_rhinocerous_adamts20_1	G1453T	# | | |---->Gain of Disulfide_linkage at C1448 (Pr = 0.14 | P = 0.04) |
Sinocyclocheilus_rhinocerous_adamts20_1	G1453T	# | | |---->Altered Conformational_flexibility (Pr = 0.27) |
Sinocyclocheilus_rhinocerous_adamts20_1	G1453T	# | | |
Sinocyclocheilus_rhinocerous_adamts20_1	G1453T	# | |---->Altered Special_structural_signatures (Pr = 0.24) |
Sinocyclocheilus_rhinocerous_adamts20_1	G1453T	# | |---->Altered Signal_peptide (Pr = 0.00) |
Sinocyclocheilus_rhinocerous_adamts20_1	G1453T	# | | |
Sinocyclocheilus_rhinocerous_adamts20_1	G1453T	# | |---->Altered Transmembrane_protein (Pr = 0.24) |
Sinocyclocheilus_rhinocerous_adamts20_1	G1453T	# | |---->Altered Non-cytoplasmic_loop (Pr = 0.24 | P = 1.7e-03) |
Sinocyclocheilus_rhinocerous_adamts20_1	G1453T	# | |
Sinocyclocheilus_rhinocerous_adamts20_1	G1453T	# |---->Altered Functional_residue (Pr = 0.14) |
Sinocyclocheilus_rhinocerous_adamts20_1	G1453T	# |---->Altered Macromolecular_binding (Pr = 0.04) |
Sinocyclocheilus_rhinocerous_adamts20_1	G1453T	# | |---->Altered Protein_binding (Pr = 0.04) |
Sinocyclocheilus_rhinocerous_adamts20_1	G1453T	# | |---->Altered Disordered_interface (Pr = 0.03) |
Sinocyclocheilus_rhinocerous_adamts20_1	G1453T	# | | |
Sinocyclocheilus_rhinocerous_adamts20_1	G1453T	# | |---->Altered Ordered_interface (Pr = 0.04) |
Sinocyclocheilus_rhinocerous_adamts20_1	G1453T	# | |
Sinocyclocheilus_rhinocerous_adamts20_1	G1453T	# |---->Altered Metal_binding (Pr = 0.07)<---------------------------------------------------------|
Sinocyclocheilus_rhinocerous_adamts20_1	G1453T	# |
Sinocyclocheilus_rhinocerous_adamts20_1	G1453T	# |---->Altered PTM_site (Pr = 0.14)
Sinocyclocheilus_rhinocerous_adamts20_1	R1454Q	0.099	Altered Cytoplasmic_loop (Pr = 0.26 | P = 1.2e-03); Loss of Disulfide_linkage at C1459 (Pr = 0.25 | P = 5.3e-03); Gain of Zinc_binding at C1459 (Pr = 0.25 | P = 0.04)	Altered Motifs (ELME000062:Secondary preference for PKA-type AGC kinase phosphorylation.; ELME000293:These IBMs are found in the N-terminal regions of arthropodal caspase subunits where they mediate the inhibition of activated caspases by binding to conserved surface grooves on type III BIR domains of Inhibitor of Apoptosis Proteins (IAPs).; PS00008:N-myristoylation site)	Predicted conservation scores
Sinocyclocheilus_rhinocerous_adamts20_1	R1454Q	# Altered Effect (Pr = 0.26)
Sinocyclocheilus_rhinocerous_adamts20_1	R1454Q	# |---->Altered Motifs (ELME000062|ELME000293|PS00008)
Sinocyclocheilus_rhinocerous_adamts20_1	R1454Q	# |---->Altered Structure_and_dynamics (Pr = 0.26)-------------------------------------------------------|
Sinocyclocheilus_rhinocerous_adamts20_1	R1454Q	# | |---->Altered Secondary_structure (Pr = 0.25) |
Sinocyclocheilus_rhinocerous_adamts20_1	R1454Q	# | | |
Sinocyclocheilus_rhinocerous_adamts20_1	R1454Q	# | |---->Altered Stability_and_conformational_flexibility (Pr = 0.25) |
Sinocyclocheilus_rhinocerous_adamts20_1	R1454Q	# | | |---->Loss of Disulfide_linkage at C1459 (Pr = 0.25 | P = 5.3e-03) |
Sinocyclocheilus_rhinocerous_adamts20_1	R1454Q	# | | |---->Altered Conformational_flexibility (Pr = 0.25) |
Sinocyclocheilus_rhinocerous_adamts20_1	R1454Q	# | | |
Sinocyclocheilus_rhinocerous_adamts20_1	R1454Q	# | |---->Altered Special_structural_signatures (Pr = 0.26) |
Sinocyclocheilus_rhinocerous_adamts20_1	R1454Q	# | |---->Altered Signal_peptide (Pr = 0.00) |
Sinocyclocheilus_rhinocerous_adamts20_1	R1454Q	# | | |
Sinocyclocheilus_rhinocerous_adamts20_1	R1454Q	# | |---->Altered Transmembrane_protein (Pr = 0.26) |
Sinocyclocheilus_rhinocerous_adamts20_1	R1454Q	# | |---->Altered Non-cytoplasmic_loop (Pr = 0.26 | P = 1.2e-03) |
Sinocyclocheilus_rhinocerous_adamts20_1	R1454Q	# | |
Sinocyclocheilus_rhinocerous_adamts20_1	R1454Q	# |---->Altered Functional_residue (Pr = 0.25) |
Sinocyclocheilus_rhinocerous_adamts20_1	R1454Q	# |---->Altered Macromolecular_binding (Pr = 0.07) |
Sinocyclocheilus_rhinocerous_adamts20_1	R1454Q	# | |---->Altered Protein_binding (Pr = 0.07) |
Sinocyclocheilus_rhinocerous_adamts20_1	R1454Q	# | |---->Altered Disordered_interface (Pr = 0.07) |
Sinocyclocheilus_rhinocerous_adamts20_1	R1454Q	# | | |
Sinocyclocheilus_rhinocerous_adamts20_1	R1454Q	# | |---->Altered Ordered_interface (Pr = 0.04) |
Sinocyclocheilus_rhinocerous_adamts20_1	R1454Q	# | |
Sinocyclocheilus_rhinocerous_adamts20_1	R1454Q	# |---->Altered Metal_binding (Pr = 0.25)<---------------------------------------------------------|
Sinocyclocheilus_rhinocerous_adamts20_1	R1454Q	# | |---->Gain of Zinc_binding at C1459 (Pr = 0.25 | P = 0.04)
Sinocyclocheilus_rhinocerous_adamts20_1	R1454Q	# |
Sinocyclocheilus_rhinocerous_adamts20_1	R1454Q	# |---->Altered PTM_site (Pr = 0.16)
Sinocyclocheilus_rhinocerous_adamts20_1	S1455I	0.312	Loss of Intrinsic_disorder (Pr = 0.53 | P = 4.7e-03); Altered Cytoplasmic_loop (Pr = 0.28 | P = 4.8e-04); Gain of Zinc_binding at C1459 (Pr = 0.28 | P = 0.02); Gain of Disulfide_linkage at C1459 (Pr = 0.27 | P = 2.4e-03)	Altered Motifs (ELME000062:Secondary preference for PKA-type AGC kinase phosphorylation.)	Predicted conservation scores
Sinocyclocheilus_rhinocerous_adamts20_1	S1455I	# Altered Effect (Pr = 0.53)
Sinocyclocheilus_rhinocerous_adamts20_1	S1455I	# |---->Altered Motifs (ELME000062)
Sinocyclocheilus_rhinocerous_adamts20_1	S1455I	# |---->Altered Structure_and_dynamics (Pr = 0.53)-------------------------------------------------------|
Sinocyclocheilus_rhinocerous_adamts20_1	S1455I	# | |---->Altered Secondary_structure (Pr = 0.25) |
Sinocyclocheilus_rhinocerous_adamts20_1	S1455I	# | | |
Sinocyclocheilus_rhinocerous_adamts20_1	S1455I	# | |---->Altered Stability_and_conformational_flexibility (Pr = 0.53) |
Sinocyclocheilus_rhinocerous_adamts20_1	S1455I	# | | |---->Gain of Disulfide_linkage at C1459 (Pr = 0.27 | P = 2.4e-03) |
Sinocyclocheilus_rhinocerous_adamts20_1	S1455I	# | | |---->Altered Conformational_flexibility (Pr = 0.53) |
Sinocyclocheilus_rhinocerous_adamts20_1	S1455I	# | | |---->Loss of Intrinsic_disorder (Pr = 0.53 | P = 4.7e-03) |
Sinocyclocheilus_rhinocerous_adamts20_1	S1455I	# | | |
Sinocyclocheilus_rhinocerous_adamts20_1	S1455I	# | |---->Altered Special_structural_signatures (Pr = 0.28) |
Sinocyclocheilus_rhinocerous_adamts20_1	S1455I	# | |---->Altered Signal_peptide (Pr = 0.00) |
Sinocyclocheilus_rhinocerous_adamts20_1	S1455I	# | | |
Sinocyclocheilus_rhinocerous_adamts20_1	S1455I	# | |---->Altered Transmembrane_protein (Pr = 0.28) |
Sinocyclocheilus_rhinocerous_adamts20_1	S1455I	# | |---->Altered Non-cytoplasmic_loop (Pr = 0.28 | P = 4.8e-04) |
Sinocyclocheilus_rhinocerous_adamts20_1	S1455I	# | |
Sinocyclocheilus_rhinocerous_adamts20_1	S1455I	# |---->Altered Functional_residue (Pr = 0.28) |
Sinocyclocheilus_rhinocerous_adamts20_1	S1455I	# |---->Altered Macromolecular_binding (Pr = 0.10) |
Sinocyclocheilus_rhinocerous_adamts20_1	S1455I	# | |---->Altered Protein_binding (Pr = 0.10) |
Sinocyclocheilus_rhinocerous_adamts20_1	S1455I	# | |---->Altered Disordered_interface (Pr = 0.10) |
Sinocyclocheilus_rhinocerous_adamts20_1	S1455I	# | | |
Sinocyclocheilus_rhinocerous_adamts20_1	S1455I	# | |---->Altered Ordered_interface (Pr = 0.06) |
Sinocyclocheilus_rhinocerous_adamts20_1	S1455I	# | |
Sinocyclocheilus_rhinocerous_adamts20_1	S1455I	# |---->Altered Metal_binding (Pr = 0.28)<---------------------------------------------------------|
Sinocyclocheilus_rhinocerous_adamts20_1	S1455I	# | |---->Gain of Zinc_binding at C1459 (Pr = 0.28 | P = 0.02)
Sinocyclocheilus_rhinocerous_adamts20_1	S1455I	# |
Sinocyclocheilus_rhinocerous_adamts20_1	S1455I	# |---->Altered PTM_site (Pr = 0.14)
Sinocyclocheilus_rhinocerous_adamts20_1	T1456Q	0.367	Gain of Intrinsic_disorder (Pr = 0.32 | P = 0.03); Altered Cytoplasmic_loop (Pr = 0.27 | P = 6.5e-04); Loss of Disulfide_linkage at C1459 (Pr = 0.27 | P = 3.2e-03); Gain of Zinc_binding at C1459 (Pr = 0.23 | P = 0.05)	Altered Motifs (ELME000062:Secondary preference for PKA-type AGC kinase phosphorylation.; ELME000202:(ST)Q motif which is phosphorylated by PIKK family members.)	Predicted conservation scores
Sinocyclocheilus_rhinocerous_adamts20_1	T1456Q	# Altered Effect (Pr = 0.32)
Sinocyclocheilus_rhinocerous_adamts20_1	T1456Q	# |---->Altered Motifs (ELME000062|ELME000202)
Sinocyclocheilus_rhinocerous_adamts20_1	T1456Q	# |---->Altered Structure_and_dynamics (Pr = 0.32)-------------------------------------------------------|
Sinocyclocheilus_rhinocerous_adamts20_1	T1456Q	# | |---->Altered Secondary_structure (Pr = 0.25) |
Sinocyclocheilus_rhinocerous_adamts20_1	T1456Q	# | | |
Sinocyclocheilus_rhinocerous_adamts20_1	T1456Q	# | |---->Altered Stability_and_conformational_flexibility (Pr = 0.32) |
Sinocyclocheilus_rhinocerous_adamts20_1	T1456Q	# | | |---->Loss of Disulfide_linkage at C1459 (Pr = 0.27 | P = 3.2e-03) |
Sinocyclocheilus_rhinocerous_adamts20_1	T1456Q	# | | |---->Altered Conformational_flexibility (Pr = 0.32) |
Sinocyclocheilus_rhinocerous_adamts20_1	T1456Q	# | | |---->Gain of Intrinsic_disorder (Pr = 0.32 | P = 0.03) |
Sinocyclocheilus_rhinocerous_adamts20_1	T1456Q	# | | |
Sinocyclocheilus_rhinocerous_adamts20_1	T1456Q	# | |---->Altered Special_structural_signatures (Pr = 0.27) |
Sinocyclocheilus_rhinocerous_adamts20_1	T1456Q	# | |---->Altered Signal_peptide (Pr = 0.00) |
Sinocyclocheilus_rhinocerous_adamts20_1	T1456Q	# | | |
Sinocyclocheilus_rhinocerous_adamts20_1	T1456Q	# | |---->Altered Transmembrane_protein (Pr = 0.27) |
Sinocyclocheilus_rhinocerous_adamts20_1	T1456Q	# | |---->Altered Non-cytoplasmic_loop (Pr = 0.27 | P = 6.5e-04) |
Sinocyclocheilus_rhinocerous_adamts20_1	T1456Q	# | |
Sinocyclocheilus_rhinocerous_adamts20_1	T1456Q	# |---->Altered Functional_residue (Pr = 0.23) |
Sinocyclocheilus_rhinocerous_adamts20_1	T1456Q	# |---->Altered Macromolecular_binding (Pr = 0.08) |
Sinocyclocheilus_rhinocerous_adamts20_1	T1456Q	# | |---->Altered Protein_binding (Pr = 0.08) |
Sinocyclocheilus_rhinocerous_adamts20_1	T1456Q	# | |---->Altered Disordered_interface (Pr = 0.08) |
Sinocyclocheilus_rhinocerous_adamts20_1	T1456Q	# | | |
Sinocyclocheilus_rhinocerous_adamts20_1	T1456Q	# | |---->Altered Ordered_interface (Pr = 0.05) |
Sinocyclocheilus_rhinocerous_adamts20_1	T1456Q	# | |
Sinocyclocheilus_rhinocerous_adamts20_1	T1456Q	# |---->Altered Metal_binding (Pr = 0.23)<---------------------------------------------------------|
Sinocyclocheilus_rhinocerous_adamts20_1	T1456Q	# | |---->Gain of Zinc_binding at C1459 (Pr = 0.23 | P = 0.05)
Sinocyclocheilus_rhinocerous_adamts20_1	T1456Q	# |
Sinocyclocheilus_rhinocerous_adamts20_1	T1456Q	# |---->Altered PTM_site (Pr = 0.14)
Sinocyclocheilus_rhinocerous_adamts20_1	N1457E	0.328	Gain of Intrinsic_disorder (Pr = 0.33 | P = 0.03); Loss of Disulfide_linkage at C1459 (Pr = 0.26 | P = 4.8e-03); Altered Cytoplasmic_loop (Pr = 0.26 | P = 1.3e-03); Loss of Zinc_binding at C1459 (Pr = 0.23 | P = 0.04)	Altered Motifs (ELME000062:Secondary preference for PKA-type AGC kinase phosphorylation.; ELME000079:Atipical motif for N-glycosylation site. Examples are Human CD69 - which is uniquely glycosylated at typical (Asn-X-Ser/Thr) and atypical (Asn-X-Cys) motifs - beta protein C)	Predicted conservation scores
Sinocyclocheilus_rhinocerous_adamts20_1	N1457E	# Altered Effect (Pr = 0.33)
Sinocyclocheilus_rhinocerous_adamts20_1	N1457E	# |---->Altered Motifs (ELME000062|ELME000079)
Sinocyclocheilus_rhinocerous_adamts20_1	N1457E	# |---->Altered Structure_and_dynamics (Pr = 0.33)-------------------------------------------------------|
Sinocyclocheilus_rhinocerous_adamts20_1	N1457E	# | |---->Altered Secondary_structure (Pr = 0.26) |
Sinocyclocheilus_rhinocerous_adamts20_1	N1457E	# | | |
Sinocyclocheilus_rhinocerous_adamts20_1	N1457E	# | |---->Altered Stability_and_conformational_flexibility (Pr = 0.33) |
Sinocyclocheilus_rhinocerous_adamts20_1	N1457E	# | | |---->Loss of Disulfide_linkage at C1459 (Pr = 0.26 | P = 4.8e-03) |
Sinocyclocheilus_rhinocerous_adamts20_1	N1457E	# | | |---->Altered Conformational_flexibility (Pr = 0.33) |
Sinocyclocheilus_rhinocerous_adamts20_1	N1457E	# | | |---->Gain of Intrinsic_disorder (Pr = 0.33 | P = 0.03) |
Sinocyclocheilus_rhinocerous_adamts20_1	N1457E	# | | |
Sinocyclocheilus_rhinocerous_adamts20_1	N1457E	# | |---->Altered Special_structural_signatures (Pr = 0.26) |
Sinocyclocheilus_rhinocerous_adamts20_1	N1457E	# | |---->Altered Signal_peptide (Pr = 0.00) |
Sinocyclocheilus_rhinocerous_adamts20_1	N1457E	# | | |
Sinocyclocheilus_rhinocerous_adamts20_1	N1457E	# | |---->Altered Transmembrane_protein (Pr = 0.26) |
Sinocyclocheilus_rhinocerous_adamts20_1	N1457E	# | |---->Altered Non-cytoplasmic_loop (Pr = 0.26 | P = 1.3e-03) |
Sinocyclocheilus_rhinocerous_adamts20_1	N1457E	# | |
Sinocyclocheilus_rhinocerous_adamts20_1	N1457E	# |---->Altered Functional_residue (Pr = 0.23) |
Sinocyclocheilus_rhinocerous_adamts20_1	N1457E	# |---->Altered Macromolecular_binding (Pr = 0.08) |
Sinocyclocheilus_rhinocerous_adamts20_1	N1457E	# | |---->Altered Protein_binding (Pr = 0.08) |
Sinocyclocheilus_rhinocerous_adamts20_1	N1457E	# | |---->Altered Disordered_interface (Pr = 0.08) |
Sinocyclocheilus_rhinocerous_adamts20_1	N1457E	# | | |
Sinocyclocheilus_rhinocerous_adamts20_1	N1457E	# | |---->Altered Ordered_interface (Pr = 0.05) |
Sinocyclocheilus_rhinocerous_adamts20_1	N1457E	# | |
Sinocyclocheilus_rhinocerous_adamts20_1	N1457E	# |---->Altered Metal_binding (Pr = 0.23)<---------------------------------------------------------|
Sinocyclocheilus_rhinocerous_adamts20_1	N1457E	# | |---->Loss of Zinc_binding at C1459 (Pr = 0.23 | P = 0.04)
Sinocyclocheilus_rhinocerous_adamts20_1	N1457E	# |
Sinocyclocheilus_rhinocerous_adamts20_1	N1457E	# |---->Altered PTM_site (Pr = 0.18)
Sinocyclocheilus_rhinocerous_adamts20_1	C1459S	0.703	Loss of Disulfide_linkage at C1459 (Pr = 0.44 | P = 4.8e-04); Gain of Intrinsic_disorder (Pr = 0.40 | P = 7.7e-03); Altered Cytoplasmic_loop (Pr = 0.34 | P = 4.4e-05); Loss of Zinc_binding at C1459 (Pr = 0.31 | P = 0.01); Gain of Phosphorylation at C1459 (Pr = 0.24 | P = 0.04); Gain of N-linked_glycosylation at N1457 (Pr = 0.15 | P = 5.9e-03)	Altered Motifs (ELME000053:GSK3 phosphorylation recognition site; ELME000062:Secondary preference for PKA-type AGC kinase phosphorylation.; ELME000070:Generic motif for N-glycosylation. It was shown that Trp - Asp - and Glu are uncommon before the Ser/Thr position (PMID-8626433). Efficient glycosylation usually occurs when ~60 residues or more separate the glycosylation acceptor site from the C-terminus.; ELME000079:Atipical motif for N-glycosylation site. Examples are Human CD69 - which is uniquely glycosylated at typical (Asn-X-Ser/Thr) and atypical (Asn-X-Cys) motifs - beta protein C; PS00001:N-glycosylation site)	Predicted conservation scores
Sinocyclocheilus_rhinocerous_adamts20_1	C1459S	# Altered Effect (Pr = 0.44)
Sinocyclocheilus_rhinocerous_adamts20_1	C1459S	# |---->Altered Motifs (ELME000053|ELME000062|ELME000070|ELME000079|PS00001)
Sinocyclocheilus_rhinocerous_adamts20_1	C1459S	# |---->Altered Structure_and_dynamics (Pr = 0.44)-------------------------------------------------------|
Sinocyclocheilus_rhinocerous_adamts20_1	C1459S	# | |---->Altered Secondary_structure (Pr = 0.26) |
Sinocyclocheilus_rhinocerous_adamts20_1	C1459S	# | | |
Sinocyclocheilus_rhinocerous_adamts20_1	C1459S	# | |---->Altered Stability_and_conformational_flexibility (Pr = 0.44) |
Sinocyclocheilus_rhinocerous_adamts20_1	C1459S	# | | |---->Loss of Disulfide_linkage at C1459 (Pr = 0.44 | P = 4.8e-04) |
Sinocyclocheilus_rhinocerous_adamts20_1	C1459S	# | | |---->Altered Conformational_flexibility (Pr = 0.40) |
Sinocyclocheilus_rhinocerous_adamts20_1	C1459S	# | | |---->Gain of Intrinsic_disorder (Pr = 0.40 | P = 7.7e-03) |
Sinocyclocheilus_rhinocerous_adamts20_1	C1459S	# | | |
Sinocyclocheilus_rhinocerous_adamts20_1	C1459S	# | |---->Altered Special_structural_signatures (Pr = 0.34) |
Sinocyclocheilus_rhinocerous_adamts20_1	C1459S	# | |---->Altered Signal_peptide (Pr = 0.00) |
Sinocyclocheilus_rhinocerous_adamts20_1	C1459S	# | | |
Sinocyclocheilus_rhinocerous_adamts20_1	C1459S	# | |---->Altered Transmembrane_protein (Pr = 0.34) |
Sinocyclocheilus_rhinocerous_adamts20_1	C1459S	# | |---->Altered Non-cytoplasmic_loop (Pr = 0.34 | P = 4.4e-05) |
Sinocyclocheilus_rhinocerous_adamts20_1	C1459S	# | |
Sinocyclocheilus_rhinocerous_adamts20_1	C1459S	# |---->Altered Functional_residue (Pr = 0.31) |
Sinocyclocheilus_rhinocerous_adamts20_1	C1459S	# |---->Altered Macromolecular_binding (Pr = 0.10) |
Sinocyclocheilus_rhinocerous_adamts20_1	C1459S	# | |---->Altered Protein_binding (Pr = 0.10) |
Sinocyclocheilus_rhinocerous_adamts20_1	C1459S	# | |---->Altered Disordered_interface (Pr = 0.10) |
Sinocyclocheilus_rhinocerous_adamts20_1	C1459S	# | | |
Sinocyclocheilus_rhinocerous_adamts20_1	C1459S	# | |---->Altered Ordered_interface (Pr = 0.05) |
Sinocyclocheilus_rhinocerous_adamts20_1	C1459S	# | |
Sinocyclocheilus_rhinocerous_adamts20_1	C1459S	# |---->Altered Metal_binding (Pr = 0.31)<---------------------------------------------------------|
Sinocyclocheilus_rhinocerous_adamts20_1	C1459S	# | |---->Loss of Zinc_binding at C1459 (Pr = 0.31 | P = 0.01)
Sinocyclocheilus_rhinocerous_adamts20_1	C1459S	# |
Sinocyclocheilus_rhinocerous_adamts20_1	C1459S	# |---->Altered PTM_site (Pr = 0.24)
Sinocyclocheilus_rhinocerous_adamts20_1	C1459S	# |---->Gain of N-linked_glycosylation at N1457 (Pr = 0.15 | P = 5.9e-03)
Sinocyclocheilus_rhinocerous_adamts20_1	C1459S	# |---->Gain of Phosphorylation at C1459 (Pr = 0.24 | P = 0.04)
Sinocyclocheilus_rhinocerous_adamts20_1	D1460C	0.568	Loss of Intrinsic_disorder (Pr = 0.42 | P = 0.02); Altered Cytoplasmic_loop (Pr = 0.35 | P = 2.4e-05); Gain of Zinc_binding at C1459 (Pr = 0.29 | P = 0.02); Loss of Disulfide_linkage at C1459 (Pr = 0.27 | P = 2.3e-03)	Altered Motifs (None)	Predicted conservation scores
Sinocyclocheilus_rhinocerous_adamts20_1	D1460C	# Altered Effect (Pr = 0.42)
Sinocyclocheilus_rhinocerous_adamts20_1	D1460C	# |---->Altered Motifs (None)
Sinocyclocheilus_rhinocerous_adamts20_1	D1460C	# |---->Altered Structure_and_dynamics (Pr = 0.42)-------------------------------------------------------|
Sinocyclocheilus_rhinocerous_adamts20_1	D1460C	# | |---->Altered Secondary_structure (Pr = 0.26) |
Sinocyclocheilus_rhinocerous_adamts20_1	D1460C	# | | |
Sinocyclocheilus_rhinocerous_adamts20_1	D1460C	# | |---->Altered Stability_and_conformational_flexibility (Pr = 0.42) |
Sinocyclocheilus_rhinocerous_adamts20_1	D1460C	# | | |---->Loss of Disulfide_linkage at C1459 (Pr = 0.27 | P = 2.3e-03) |
Sinocyclocheilus_rhinocerous_adamts20_1	D1460C	# | | |---->Altered Conformational_flexibility (Pr = 0.42) |
Sinocyclocheilus_rhinocerous_adamts20_1	D1460C	# | | |---->Loss of Intrinsic_disorder (Pr = 0.42 | P = 0.02) |
Sinocyclocheilus_rhinocerous_adamts20_1	D1460C	# | | |
Sinocyclocheilus_rhinocerous_adamts20_1	D1460C	# | |---->Altered Special_structural_signatures (Pr = 0.35) |
Sinocyclocheilus_rhinocerous_adamts20_1	D1460C	# | |---->Altered Signal_peptide (Pr = 0.00) |
Sinocyclocheilus_rhinocerous_adamts20_1	D1460C	# | | |
Sinocyclocheilus_rhinocerous_adamts20_1	D1460C	# | |---->Altered Transmembrane_protein (Pr = 0.35) |
Sinocyclocheilus_rhinocerous_adamts20_1	D1460C	# | |---->Altered Non-cytoplasmic_loop (Pr = 0.35 | P = 2.4e-05) |
Sinocyclocheilus_rhinocerous_adamts20_1	D1460C	# | |
Sinocyclocheilus_rhinocerous_adamts20_1	D1460C	# |---->Altered Functional_residue (Pr = 0.29) |
Sinocyclocheilus_rhinocerous_adamts20_1	D1460C	# |---->Altered Macromolecular_binding (Pr = 0.09) |
Sinocyclocheilus_rhinocerous_adamts20_1	D1460C	# | |---->Altered Protein_binding (Pr = 0.09) |
Sinocyclocheilus_rhinocerous_adamts20_1	D1460C	# | |---->Altered Disordered_interface (Pr = 0.09) |
Sinocyclocheilus_rhinocerous_adamts20_1	D1460C	# | | |
Sinocyclocheilus_rhinocerous_adamts20_1	D1460C	# | |---->Altered Ordered_interface (Pr = 0.06) |
Sinocyclocheilus_rhinocerous_adamts20_1	D1460C	# | |
Sinocyclocheilus_rhinocerous_adamts20_1	D1460C	# |---->Altered Metal_binding (Pr = 0.29)<---------------------------------------------------------|
Sinocyclocheilus_rhinocerous_adamts20_1	D1460C	# | |---->Gain of Zinc_binding at C1459 (Pr = 0.29 | P = 0.02)
Sinocyclocheilus_rhinocerous_adamts20_1	D1460C	# |
Sinocyclocheilus_rhinocerous_adamts20_1	D1460C	# |---->Altered PTM_site (Pr = 0.18)
Sinocyclocheilus_rhinocerous_adamts20_1	E1461A	0.273	Loss of Intrinsic_disorder (Pr = 0.35 | P = 0.04); Altered Cytoplasmic_loop (Pr = 0.28 | P = 6.6e-04); Gain of Disulfide_linkage at C1459 (Pr = 0.25 | P = 5.8e-03); Gain of Zinc_binding at C1459 (Pr = 0.24 | P = 0.04); Gain of ADP-ribosylation at R1462 (Pr = 0.22 | P = 0.02)	Altered Motifs (None)	Predicted conservation scores
Sinocyclocheilus_rhinocerous_adamts20_1	E1461A	# Altered Effect (Pr = 0.35)
Sinocyclocheilus_rhinocerous_adamts20_1	E1461A	# |---->Altered Motifs (None)
Sinocyclocheilus_rhinocerous_adamts20_1	E1461A	# |---->Altered Structure_and_dynamics (Pr = 0.35)-------------------------------------------------------|
Sinocyclocheilus_rhinocerous_adamts20_1	E1461A	# | |---->Altered Secondary_structure (Pr = 0.26) |
Sinocyclocheilus_rhinocerous_adamts20_1	E1461A	# | | |
Sinocyclocheilus_rhinocerous_adamts20_1	E1461A	# | |---->Altered Stability_and_conformational_flexibility (Pr = 0.35) |
Sinocyclocheilus_rhinocerous_adamts20_1	E1461A	# | | |---->Gain of Disulfide_linkage at C1459 (Pr = 0.25 | P = 5.8e-03) |
Sinocyclocheilus_rhinocerous_adamts20_1	E1461A	# | | |---->Altered Conformational_flexibility (Pr = 0.35) |
Sinocyclocheilus_rhinocerous_adamts20_1	E1461A	# | | |---->Loss of Intrinsic_disorder (Pr = 0.35 | P = 0.04) |
Sinocyclocheilus_rhinocerous_adamts20_1	E1461A	# | | |
Sinocyclocheilus_rhinocerous_adamts20_1	E1461A	# | |---->Altered Special_structural_signatures (Pr = 0.28) |
Sinocyclocheilus_rhinocerous_adamts20_1	E1461A	# | |---->Altered Signal_peptide (Pr = 0.00) |
Sinocyclocheilus_rhinocerous_adamts20_1	E1461A	# | | |
Sinocyclocheilus_rhinocerous_adamts20_1	E1461A	# | |---->Altered Transmembrane_protein (Pr = 0.28) |
Sinocyclocheilus_rhinocerous_adamts20_1	E1461A	# | |---->Altered Non-cytoplasmic_loop (Pr = 0.28 | P = 6.6e-04) |
Sinocyclocheilus_rhinocerous_adamts20_1	E1461A	# | |
Sinocyclocheilus_rhinocerous_adamts20_1	E1461A	# |---->Altered Functional_residue (Pr = 0.24) |
Sinocyclocheilus_rhinocerous_adamts20_1	E1461A	# |---->Altered Macromolecular_binding (Pr = 0.09) |
Sinocyclocheilus_rhinocerous_adamts20_1	E1461A	# | |---->Altered Protein_binding (Pr = 0.09) |
Sinocyclocheilus_rhinocerous_adamts20_1	E1461A	# | |---->Altered Disordered_interface (Pr = 0.09) |
Sinocyclocheilus_rhinocerous_adamts20_1	E1461A	# | | |
Sinocyclocheilus_rhinocerous_adamts20_1	E1461A	# | |---->Altered Ordered_interface (Pr = 0.06) |
Sinocyclocheilus_rhinocerous_adamts20_1	E1461A	# | |
Sinocyclocheilus_rhinocerous_adamts20_1	E1461A	# |---->Altered Metal_binding (Pr = 0.24)<---------------------------------------------------------|
Sinocyclocheilus_rhinocerous_adamts20_1	E1461A	# | |---->Gain of Zinc_binding at C1459 (Pr = 0.24 | P = 0.04)
Sinocyclocheilus_rhinocerous_adamts20_1	E1461A	# |
Sinocyclocheilus_rhinocerous_adamts20_1	E1461A	# |---->Altered PTM_site (Pr = 0.22)
Sinocyclocheilus_rhinocerous_adamts20_1	E1461A	# |---->Gain of ADP-ribosylation at R1462 (Pr = 0.22 | P = 0.02)
Sinocyclocheilus_rhinocerous_adamts20_1	R1462H	0.139	Gain of Zinc_binding at C1459 (Pr = 0.45 | P = 6.6e-03); Gain of Nickel_binding at E1461 (Pr = 0.28 | P = 7.2e-03); Loss of Helix (Pr = 0.28 | P = 0.03); Altered Cytoplasmic_loop (Pr = 0.27 | P = 5.6e-04); Gain of Disulfide_linkage at C1459 (Pr = 0.26 | P = 3.7e-03); Loss of ADP-ribosylation at R1462 (Pr = 0.23 | P = 0.02)	Altered Motifs (ELME000259:The VxPx motif is located in the cytoplasmatic tails of vesicular cargoes. It allows the interaction with proteins that permit the vesicle budding from the trans-Golgi-network and its posterior transport to the plasma membrane of the cilia)	Predicted conservation scores
Sinocyclocheilus_rhinocerous_adamts20_1	R1462H	# Altered Effect (Pr = 0.45)
Sinocyclocheilus_rhinocerous_adamts20_1	R1462H	# |---->Altered Motifs (ELME000259)
Sinocyclocheilus_rhinocerous_adamts20_1	R1462H	# |---->Altered Structure_and_dynamics (Pr = 0.45)-------------------------------------------------------|
Sinocyclocheilus_rhinocerous_adamts20_1	R1462H	# | |---->Altered Secondary_structure (Pr = 0.28) |
Sinocyclocheilus_rhinocerous_adamts20_1	R1462H	# | | |---->Loss of Helix (Pr = 0.28 | P = 0.03) |
Sinocyclocheilus_rhinocerous_adamts20_1	R1462H	# | | |
Sinocyclocheilus_rhinocerous_adamts20_1	R1462H	# | |---->Altered Stability_and_conformational_flexibility (Pr = 0.27) |
Sinocyclocheilus_rhinocerous_adamts20_1	R1462H	# | | |---->Gain of Disulfide_linkage at C1459 (Pr = 0.26 | P = 3.7e-03) |
Sinocyclocheilus_rhinocerous_adamts20_1	R1462H	# | | |---->Altered Conformational_flexibility (Pr = 0.27) |
Sinocyclocheilus_rhinocerous_adamts20_1	R1462H	# | | |
Sinocyclocheilus_rhinocerous_adamts20_1	R1462H	# | |---->Altered Special_structural_signatures (Pr = 0.27) |
Sinocyclocheilus_rhinocerous_adamts20_1	R1462H	# | |---->Altered Signal_peptide (Pr = 0.00) |
Sinocyclocheilus_rhinocerous_adamts20_1	R1462H	# | | |
Sinocyclocheilus_rhinocerous_adamts20_1	R1462H	# | |---->Altered Transmembrane_protein (Pr = 0.27) |
Sinocyclocheilus_rhinocerous_adamts20_1	R1462H	# | |---->Altered Non-cytoplasmic_loop (Pr = 0.27 | P = 5.6e-04) |
Sinocyclocheilus_rhinocerous_adamts20_1	R1462H	# | |
Sinocyclocheilus_rhinocerous_adamts20_1	R1462H	# |---->Altered Functional_residue (Pr = 0.45) |
Sinocyclocheilus_rhinocerous_adamts20_1	R1462H	# |---->Altered Macromolecular_binding (Pr = 0.09) |
Sinocyclocheilus_rhinocerous_adamts20_1	R1462H	# | |---->Altered Protein_binding (Pr = 0.09) |
Sinocyclocheilus_rhinocerous_adamts20_1	R1462H	# | |---->Altered Disordered_interface (Pr = 0.09) |
Sinocyclocheilus_rhinocerous_adamts20_1	R1462H	# | | |
Sinocyclocheilus_rhinocerous_adamts20_1	R1462H	# | |---->Altered Ordered_interface (Pr = 0.05) |
Sinocyclocheilus_rhinocerous_adamts20_1	R1462H	# | |
Sinocyclocheilus_rhinocerous_adamts20_1	R1462H	# |---->Altered Metal_binding (Pr = 0.45)<---------------------------------------------------------|
Sinocyclocheilus_rhinocerous_adamts20_1	R1462H	# | |---->Gain of Nickel_binding at E1461 (Pr = 0.28 | P = 7.2e-03)
Sinocyclocheilus_rhinocerous_adamts20_1	R1462H	# | |---->Gain of Zinc_binding at C1459 (Pr = 0.45 | P = 6.6e-03)
Sinocyclocheilus_rhinocerous_adamts20_1	R1462H	# |
Sinocyclocheilus_rhinocerous_adamts20_1	R1462H	# |---->Altered PTM_site (Pr = 0.23)
Sinocyclocheilus_rhinocerous_adamts20_1	R1462H	# |---->Loss of ADP-ribosylation at R1462 (Pr = 0.23 | P = 0.02)
Sinocyclocheilus_rhinocerous_adamts20_1	V1463L	0.146	Gain of Helix (Pr = 0.27 | P = 0.03); Altered Cytoplasmic_loop (Pr = 0.27 | P = 8.4e-04); Gain of Disulfide_linkage at C1459 (Pr = 0.25 | P = 6.4e-03); Loss of Zinc_binding at C1459 (Pr = 0.23 | P = 0.04)	Altered Motifs (ELME000259:The VxPx motif is located in the cytoplasmatic tails of vesicular cargoes. It allows the interaction with proteins that permit the vesicle budding from the trans-Golgi-network and its posterior transport to the plasma membrane of the cilia)	Predicted conservation scores
Sinocyclocheilus_rhinocerous_adamts20_1	V1463L	# Altered Effect (Pr = 0.29)
Sinocyclocheilus_rhinocerous_adamts20_1	V1463L	# |---->Altered Motifs (ELME000259)
Sinocyclocheilus_rhinocerous_adamts20_1	V1463L	# |---->Altered Structure_and_dynamics (Pr = 0.29)-------------------------------------------------------|
Sinocyclocheilus_rhinocerous_adamts20_1	V1463L	# | |---->Altered Secondary_structure (Pr = 0.27) |
Sinocyclocheilus_rhinocerous_adamts20_1	V1463L	# | | |---->Gain of Helix (Pr = 0.27 | P = 0.03) |
Sinocyclocheilus_rhinocerous_adamts20_1	V1463L	# | | |
Sinocyclocheilus_rhinocerous_adamts20_1	V1463L	# | |---->Altered Stability_and_conformational_flexibility (Pr = 0.29) |
Sinocyclocheilus_rhinocerous_adamts20_1	V1463L	# | | |---->Gain of Disulfide_linkage at C1459 (Pr = 0.25 | P = 6.4e-03) |
Sinocyclocheilus_rhinocerous_adamts20_1	V1463L	# | | |---->Altered Conformational_flexibility (Pr = 0.29) |
Sinocyclocheilus_rhinocerous_adamts20_1	V1463L	# | | |
Sinocyclocheilus_rhinocerous_adamts20_1	V1463L	# | |---->Altered Special_structural_signatures (Pr = 0.27) |
Sinocyclocheilus_rhinocerous_adamts20_1	V1463L	# | |---->Altered Signal_peptide (Pr = 0.00) |
Sinocyclocheilus_rhinocerous_adamts20_1	V1463L	# | | |
Sinocyclocheilus_rhinocerous_adamts20_1	V1463L	# | |---->Altered Transmembrane_protein (Pr = 0.27) |
Sinocyclocheilus_rhinocerous_adamts20_1	V1463L	# | |---->Altered Non-cytoplasmic_loop (Pr = 0.27 | P = 8.4e-04) |
Sinocyclocheilus_rhinocerous_adamts20_1	V1463L	# | |
Sinocyclocheilus_rhinocerous_adamts20_1	V1463L	# |---->Altered Functional_residue (Pr = 0.23) |
Sinocyclocheilus_rhinocerous_adamts20_1	V1463L	# |---->Altered Macromolecular_binding (Pr = 0.12) |
Sinocyclocheilus_rhinocerous_adamts20_1	V1463L	# | |---->Altered Protein_binding (Pr = 0.12) |
Sinocyclocheilus_rhinocerous_adamts20_1	V1463L	# | |---->Altered Disordered_interface (Pr = 0.12) |
Sinocyclocheilus_rhinocerous_adamts20_1	V1463L	# | | |
Sinocyclocheilus_rhinocerous_adamts20_1	V1463L	# | |---->Altered Ordered_interface (Pr = 0.06) |
Sinocyclocheilus_rhinocerous_adamts20_1	V1463L	# | |
Sinocyclocheilus_rhinocerous_adamts20_1	V1463L	# |---->Altered Metal_binding (Pr = 0.23)<---------------------------------------------------------|
Sinocyclocheilus_rhinocerous_adamts20_1	V1463L	# | |---->Loss of Zinc_binding at C1459 (Pr = 0.23 | P = 0.04)
Sinocyclocheilus_rhinocerous_adamts20_1	V1463L	# |
Sinocyclocheilus_rhinocerous_adamts20_1	V1463L	# |---->Altered PTM_site (Pr = 0.19)
Sinocyclocheilus_rhinocerous_adamts20_1	K1464I	0.427	Loss of Intrinsic_disorder (Pr = 0.50 | P = 6.4e-03); Altered Cytoplasmic_loop (Pr = 0.29 | P = 1.9e-04); Gain of Zinc_binding at C1459 (Pr = 0.28 | P = 0.02); Loss of Helix (Pr = 0.28 | P = 0.03); Gain of Disulfide_linkage at C1459 (Pr = 0.25 | P = 5.1e-03)	Altered Motifs (ELME000259:The VxPx motif is located in the cytoplasmatic tails of vesicular cargoes. It allows the interaction with proteins that permit the vesicle budding from the trans-Golgi-network and its posterior transport to the plasma membrane of the cilia)	Predicted conservation scores
Sinocyclocheilus_rhinocerous_adamts20_1	K1464I	# Altered Effect (Pr = 0.50)
Sinocyclocheilus_rhinocerous_adamts20_1	K1464I	# |---->Altered Motifs (ELME000259)
Sinocyclocheilus_rhinocerous_adamts20_1	K1464I	# |---->Altered Structure_and_dynamics (Pr = 0.50)-------------------------------------------------------|
Sinocyclocheilus_rhinocerous_adamts20_1	K1464I	# | |---->Altered Secondary_structure (Pr = 0.28) |
Sinocyclocheilus_rhinocerous_adamts20_1	K1464I	# | | |---->Loss of Helix (Pr = 0.28 | P = 0.03) |
Sinocyclocheilus_rhinocerous_adamts20_1	K1464I	# | | |
Sinocyclocheilus_rhinocerous_adamts20_1	K1464I	# | |---->Altered Stability_and_conformational_flexibility (Pr = 0.50) |
Sinocyclocheilus_rhinocerous_adamts20_1	K1464I	# | | |---->Gain of Disulfide_linkage at C1459 (Pr = 0.25 | P = 5.1e-03) |
Sinocyclocheilus_rhinocerous_adamts20_1	K1464I	# | | |---->Altered Conformational_flexibility (Pr = 0.50) |
Sinocyclocheilus_rhinocerous_adamts20_1	K1464I	# | | |---->Loss of Intrinsic_disorder (Pr = 0.50 | P = 6.4e-03) |
Sinocyclocheilus_rhinocerous_adamts20_1	K1464I	# | | |
Sinocyclocheilus_rhinocerous_adamts20_1	K1464I	# | |---->Altered Special_structural_signatures (Pr = 0.29) |
Sinocyclocheilus_rhinocerous_adamts20_1	K1464I	# | |---->Altered Signal_peptide (Pr = 0.00) |
Sinocyclocheilus_rhinocerous_adamts20_1	K1464I	# | | |
Sinocyclocheilus_rhinocerous_adamts20_1	K1464I	# | |---->Altered Transmembrane_protein (Pr = 0.29) |
Sinocyclocheilus_rhinocerous_adamts20_1	K1464I	# | |---->Altered Non-cytoplasmic_loop (Pr = 0.29 | P = 1.9e-04) |
Sinocyclocheilus_rhinocerous_adamts20_1	K1464I	# | |
Sinocyclocheilus_rhinocerous_adamts20_1	K1464I	# |---->Altered Functional_residue (Pr = 0.28) |
Sinocyclocheilus_rhinocerous_adamts20_1	K1464I	# |---->Altered Macromolecular_binding (Pr = 0.11) |
Sinocyclocheilus_rhinocerous_adamts20_1	K1464I	# | |---->Altered Protein_binding (Pr = 0.11) |
Sinocyclocheilus_rhinocerous_adamts20_1	K1464I	# | |---->Altered Disordered_interface (Pr = 0.11) |
Sinocyclocheilus_rhinocerous_adamts20_1	K1464I	# | | |
Sinocyclocheilus_rhinocerous_adamts20_1	K1464I	# | |---->Altered Ordered_interface (Pr = 0.05) |
Sinocyclocheilus_rhinocerous_adamts20_1	K1464I	# | |
Sinocyclocheilus_rhinocerous_adamts20_1	K1464I	# |---->Altered Metal_binding (Pr = 0.28)<---------------------------------------------------------|
Sinocyclocheilus_rhinocerous_adamts20_1	K1464I	# | |---->Gain of Zinc_binding at C1459 (Pr = 0.28 | P = 0.02)
Sinocyclocheilus_rhinocerous_adamts20_1	K1464I	# |
Sinocyclocheilus_rhinocerous_adamts20_1	K1464I	# |---->Altered PTM_site (Pr = 0.18)
Sinocyclocheilus_rhinocerous_adamts20_1	D1466P	0.174	Loss of Helix (Pr = 0.29 | P = 0.02); Altered Cytoplasmic_loop (Pr = 0.23 | P = 1.9e-03)	Altered Motifs (ELME000155:This is the motif recognized by those SH3 domains with a non-canonical class I recognition specificity; ELME000259:The VxPx motif is located in the cytoplasmatic tails of vesicular cargoes. It allows the interaction with proteins that permit the vesicle budding from the trans-Golgi-network and its posterior transport to the plasma membrane of the cilia)	Predicted conservation scores
Sinocyclocheilus_rhinocerous_adamts20_1	D1466P	# Altered Effect (Pr = 0.29)
Sinocyclocheilus_rhinocerous_adamts20_1	D1466P	# |---->Altered Motifs (ELME000155|ELME000259)
Sinocyclocheilus_rhinocerous_adamts20_1	D1466P	# |---->Altered Structure_and_dynamics (Pr = 0.29)-------------------------------------------------------|
Sinocyclocheilus_rhinocerous_adamts20_1	D1466P	# | |---->Altered Secondary_structure (Pr = 0.29) |
Sinocyclocheilus_rhinocerous_adamts20_1	D1466P	# | | |---->Loss of Helix (Pr = 0.29 | P = 0.02) |
Sinocyclocheilus_rhinocerous_adamts20_1	D1466P	# | | |
Sinocyclocheilus_rhinocerous_adamts20_1	D1466P	# | |---->Altered Stability_and_conformational_flexibility (Pr = 0.23) |
Sinocyclocheilus_rhinocerous_adamts20_1	D1466P	# | | |---->Altered Conformational_flexibility (Pr = 0.23) |
Sinocyclocheilus_rhinocerous_adamts20_1	D1466P	# | | |
Sinocyclocheilus_rhinocerous_adamts20_1	D1466P	# | |---->Altered Special_structural_signatures (Pr = 0.23) |
Sinocyclocheilus_rhinocerous_adamts20_1	D1466P	# | |---->Altered Signal_peptide (Pr = 0.00) |
Sinocyclocheilus_rhinocerous_adamts20_1	D1466P	# | | |
Sinocyclocheilus_rhinocerous_adamts20_1	D1466P	# | |---->Altered Transmembrane_protein (Pr = 0.23) |
Sinocyclocheilus_rhinocerous_adamts20_1	D1466P	# | |---->Altered Non-cytoplasmic_loop (Pr = 0.23 | P = 1.9e-03) |
Sinocyclocheilus_rhinocerous_adamts20_1	D1466P	# | |
Sinocyclocheilus_rhinocerous_adamts20_1	D1466P	# |---->Altered Functional_residue (Pr = 0.18) |
Sinocyclocheilus_rhinocerous_adamts20_1	D1466P	# |---->Altered Macromolecular_binding (Pr = 0.09) |
Sinocyclocheilus_rhinocerous_adamts20_1	D1466P	# | |---->Altered Protein_binding (Pr = 0.09) |
Sinocyclocheilus_rhinocerous_adamts20_1	D1466P	# | |---->Altered Disordered_interface (Pr = 0.09) |
Sinocyclocheilus_rhinocerous_adamts20_1	D1466P	# | | |
Sinocyclocheilus_rhinocerous_adamts20_1	D1466P	# | |---->Altered Ordered_interface (Pr = 0.04) |
Sinocyclocheilus_rhinocerous_adamts20_1	D1466P	# | |
Sinocyclocheilus_rhinocerous_adamts20_1	D1466P	# |---->Altered Metal_binding (Pr = 0.03)<---------------------------------------------------------|
Sinocyclocheilus_rhinocerous_adamts20_1	D1466P	# |
Sinocyclocheilus_rhinocerous_adamts20_1	D1466P	# |---->Altered PTM_site (Pr = 0.18)
Sinocyclocheilus_rhinocerous_adamts20_1	Q1467R	0.139	Gain of ADP-ribosylation at Q1467 (Pr = 0.23 | P = 0.02); Altered Cytoplasmic_loop (Pr = 0.19 | P = 6.6e-03)	Altered Motifs (ELME000062:Secondary preference for PKA-type AGC kinase phosphorylation.)	Predicted conservation scores
Sinocyclocheilus_rhinocerous_adamts20_1	Q1467R	# Altered Effect (Pr = 0.26)
Sinocyclocheilus_rhinocerous_adamts20_1	Q1467R	# |---->Altered Motifs (ELME000062)
Sinocyclocheilus_rhinocerous_adamts20_1	Q1467R	# |---->Altered Structure_and_dynamics (Pr = 0.26)-------------------------------------------------------|
Sinocyclocheilus_rhinocerous_adamts20_1	Q1467R	# | |---->Altered Secondary_structure (Pr = 0.26) |
Sinocyclocheilus_rhinocerous_adamts20_1	Q1467R	# | | |
Sinocyclocheilus_rhinocerous_adamts20_1	Q1467R	# | |---->Altered Stability_and_conformational_flexibility (Pr = 0.22) |
Sinocyclocheilus_rhinocerous_adamts20_1	Q1467R	# | | |---->Altered Conformational_flexibility (Pr = 0.22) |
Sinocyclocheilus_rhinocerous_adamts20_1	Q1467R	# | | |
Sinocyclocheilus_rhinocerous_adamts20_1	Q1467R	# | |---->Altered Special_structural_signatures (Pr = 0.19) |
Sinocyclocheilus_rhinocerous_adamts20_1	Q1467R	# | |---->Altered Signal_peptide (Pr = 0.00) |
Sinocyclocheilus_rhinocerous_adamts20_1	Q1467R	# | | |
Sinocyclocheilus_rhinocerous_adamts20_1	Q1467R	# | |---->Altered Transmembrane_protein (Pr = 0.19) |
Sinocyclocheilus_rhinocerous_adamts20_1	Q1467R	# | |---->Altered Non-cytoplasmic_loop (Pr = 0.19 | P = 6.6e-03) |
Sinocyclocheilus_rhinocerous_adamts20_1	Q1467R	# | |
Sinocyclocheilus_rhinocerous_adamts20_1	Q1467R	# |---->Altered Functional_residue (Pr = 0.23) |
Sinocyclocheilus_rhinocerous_adamts20_1	Q1467R	# |---->Altered Macromolecular_binding (Pr = 0.10) |
Sinocyclocheilus_rhinocerous_adamts20_1	Q1467R	# | |---->Altered Protein_binding (Pr = 0.10) |
Sinocyclocheilus_rhinocerous_adamts20_1	Q1467R	# | |---->Altered Disordered_interface (Pr = 0.10) |
Sinocyclocheilus_rhinocerous_adamts20_1	Q1467R	# | | |
Sinocyclocheilus_rhinocerous_adamts20_1	Q1467R	# | |---->Altered Ordered_interface (Pr = 0.04) |
Sinocyclocheilus_rhinocerous_adamts20_1	Q1467R	# | |
Sinocyclocheilus_rhinocerous_adamts20_1	Q1467R	# |---->Altered Metal_binding (Pr = 0.02)<---------------------------------------------------------|
Sinocyclocheilus_rhinocerous_adamts20_1	Q1467R	# |
Sinocyclocheilus_rhinocerous_adamts20_1	Q1467R	# |---->Altered PTM_site (Pr = 0.23)
Sinocyclocheilus_rhinocerous_adamts20_1	Q1467R	# |---->Gain of ADP-ribosylation at Q1467 (Pr = 0.23 | P = 0.02)
Sinocyclocheilus_rhinocerous_adamts20_1	S1470Q	0.139	Loss of Disulfide_linkage at C1473 (Pr = 0.21 | P = 0.02); Altered Cytoplasmic_loop (Pr = 0.19 | P = 7.2e-03)	Altered Motifs (ELME000202:(ST)Q motif which is phosphorylated by PIKK family members.; PS00005:Protein kinase C phosphorylation site; PS00008:N-myristoylation site)	Predicted conservation scores
Sinocyclocheilus_rhinocerous_adamts20_1	S1470Q	# Altered Effect (Pr = 0.25)
Sinocyclocheilus_rhinocerous_adamts20_1	S1470Q	# |---->Altered Motifs (ELME000202|PS00005|PS00008)
Sinocyclocheilus_rhinocerous_adamts20_1	S1470Q	# |---->Altered Structure_and_dynamics (Pr = 0.25)-------------------------------------------------------|
Sinocyclocheilus_rhinocerous_adamts20_1	S1470Q	# | |---->Altered Secondary_structure (Pr = 0.25) |
Sinocyclocheilus_rhinocerous_adamts20_1	S1470Q	# | | |
Sinocyclocheilus_rhinocerous_adamts20_1	S1470Q	# | |---->Altered Stability_and_conformational_flexibility (Pr = 0.22) |
Sinocyclocheilus_rhinocerous_adamts20_1	S1470Q	# | | |---->Loss of Disulfide_linkage at C1473 (Pr = 0.21 | P = 0.02) |
Sinocyclocheilus_rhinocerous_adamts20_1	S1470Q	# | | |---->Altered Conformational_flexibility (Pr = 0.22) |
Sinocyclocheilus_rhinocerous_adamts20_1	S1470Q	# | | |
Sinocyclocheilus_rhinocerous_adamts20_1	S1470Q	# | |---->Altered Special_structural_signatures (Pr = 0.19) |
Sinocyclocheilus_rhinocerous_adamts20_1	S1470Q	# | |---->Altered Signal_peptide (Pr = 0.00) |
Sinocyclocheilus_rhinocerous_adamts20_1	S1470Q	# | | |
Sinocyclocheilus_rhinocerous_adamts20_1	S1470Q	# | |---->Altered Transmembrane_protein (Pr = 0.19) |
Sinocyclocheilus_rhinocerous_adamts20_1	S1470Q	# | |---->Altered Non-cytoplasmic_loop (Pr = 0.19 | P = 7.2e-03) |
Sinocyclocheilus_rhinocerous_adamts20_1	S1470Q	# | |
Sinocyclocheilus_rhinocerous_adamts20_1	S1470Q	# |---->Altered Functional_residue (Pr = 0.07) |
Sinocyclocheilus_rhinocerous_adamts20_1	S1470Q	# |---->Altered Macromolecular_binding (Pr = 0.06) |
Sinocyclocheilus_rhinocerous_adamts20_1	S1470Q	# | |---->Altered Protein_binding (Pr = 0.06) |
Sinocyclocheilus_rhinocerous_adamts20_1	S1470Q	# | |---->Altered Disordered_interface (Pr = 0.06) |
Sinocyclocheilus_rhinocerous_adamts20_1	S1470Q	# | | |
Sinocyclocheilus_rhinocerous_adamts20_1	S1470Q	# | |---->Altered Ordered_interface (Pr = 0.05) |
Sinocyclocheilus_rhinocerous_adamts20_1	S1470Q	# | |
Sinocyclocheilus_rhinocerous_adamts20_1	S1470Q	# |---->Altered Metal_binding (Pr = 0.05)<---------------------------------------------------------|
Sinocyclocheilus_rhinocerous_adamts20_1	S1470Q	# |
Sinocyclocheilus_rhinocerous_adamts20_1	S1470Q	# |---->Altered PTM_site (Pr = 0.07)
Sinocyclocheilus_rhinocerous_adamts20_1	S1472A	0.069	Loss of Intrinsic_disorder (Pr = 0.45 | P = 0.01); Gain of Disulfide_linkage at C1473 (Pr = 0.23 | P = 0.01); Altered Cytoplasmic_loop (Pr = 0.13 | P = 0.02)	Altered Motifs (ELME000063:CK1 phosphorylation site; ELME000239:The USP7 NTD domain binding motif variant based on the MDM2 and P53 interactions.; PS00008:N-myristoylation site)	Predicted conservation scores
Sinocyclocheilus_rhinocerous_adamts20_1	S1472A	# Altered Effect (Pr = 0.45)
Sinocyclocheilus_rhinocerous_adamts20_1	S1472A	# |---->Altered Motifs (ELME000063|ELME000239|PS00008)
Sinocyclocheilus_rhinocerous_adamts20_1	S1472A	# |---->Altered Structure_and_dynamics (Pr = 0.45)-------------------------------------------------------|
Sinocyclocheilus_rhinocerous_adamts20_1	S1472A	# | |---->Altered Secondary_structure (Pr = 0.25) |
Sinocyclocheilus_rhinocerous_adamts20_1	S1472A	# | | |
Sinocyclocheilus_rhinocerous_adamts20_1	S1472A	# | |---->Altered Stability_and_conformational_flexibility (Pr = 0.45) |
Sinocyclocheilus_rhinocerous_adamts20_1	S1472A	# | | |---->Gain of Disulfide_linkage at C1473 (Pr = 0.23 | P = 0.01) |
Sinocyclocheilus_rhinocerous_adamts20_1	S1472A	# | | |---->Altered Conformational_flexibility (Pr = 0.45) |
Sinocyclocheilus_rhinocerous_adamts20_1	S1472A	# | | |---->Loss of Intrinsic_disorder (Pr = 0.45 | P = 0.01) |
Sinocyclocheilus_rhinocerous_adamts20_1	S1472A	# | | |
Sinocyclocheilus_rhinocerous_adamts20_1	S1472A	# | |---->Altered Special_structural_signatures (Pr = 0.13) |
Sinocyclocheilus_rhinocerous_adamts20_1	S1472A	# | |---->Altered Signal_peptide (Pr = 0.00) |
Sinocyclocheilus_rhinocerous_adamts20_1	S1472A	# | | |
Sinocyclocheilus_rhinocerous_adamts20_1	S1472A	# | |---->Altered Transmembrane_protein (Pr = 0.13) |
Sinocyclocheilus_rhinocerous_adamts20_1	S1472A	# | |---->Altered Non-cytoplasmic_loop (Pr = 0.13 | P = 0.02) |
Sinocyclocheilus_rhinocerous_adamts20_1	S1472A	# | |
Sinocyclocheilus_rhinocerous_adamts20_1	S1472A	# |---->Altered Functional_residue (Pr = 0.09) |
Sinocyclocheilus_rhinocerous_adamts20_1	S1472A	# |---->Altered Macromolecular_binding (Pr = 0.05) |
Sinocyclocheilus_rhinocerous_adamts20_1	S1472A	# | |---->Altered Protein_binding (Pr = 0.05) |
Sinocyclocheilus_rhinocerous_adamts20_1	S1472A	# | |---->Altered Disordered_interface (Pr = 0.04) |
Sinocyclocheilus_rhinocerous_adamts20_1	S1472A	# | | |
Sinocyclocheilus_rhinocerous_adamts20_1	S1472A	# | |---->Altered Ordered_interface (Pr = 0.05) |
Sinocyclocheilus_rhinocerous_adamts20_1	S1472A	# | |
Sinocyclocheilus_rhinocerous_adamts20_1	S1472A	# |---->Altered Metal_binding (Pr = 0.05)<---------------------------------------------------------|
Sinocyclocheilus_rhinocerous_adamts20_1	S1472A	# |
Sinocyclocheilus_rhinocerous_adamts20_1	S1472A	# |---->Altered PTM_site (Pr = 0.09)
Sinocyclocheilus_rhinocerous_adamts20_1	D1474R	0.398	Loss of Disulfide_linkage at C1473 (Pr = 0.22 | P = 0.02)	Altered Motifs (ELME000063:CK1 phosphorylation site; ELME000085:Glycosaminoglycan attachment site; ELME000161:Site for attachment of a glucose residue to a serine.; PS00005:Protein kinase C phosphorylation site)	Predicted conservation scores
Sinocyclocheilus_rhinocerous_adamts20_1	D1474R	# Altered Effect (Pr = 0.25)
Sinocyclocheilus_rhinocerous_adamts20_1	D1474R	# |---->Altered Motifs (ELME000063|ELME000085|ELME000161|PS00005)
Sinocyclocheilus_rhinocerous_adamts20_1	D1474R	# |---->Altered Structure_and_dynamics (Pr = 0.25)-------------------------------------------------------|
Sinocyclocheilus_rhinocerous_adamts20_1	D1474R	# | |---->Altered Secondary_structure (Pr = 0.25) |
Sinocyclocheilus_rhinocerous_adamts20_1	D1474R	# | | |
Sinocyclocheilus_rhinocerous_adamts20_1	D1474R	# | |---->Altered Stability_and_conformational_flexibility (Pr = 0.22) |
Sinocyclocheilus_rhinocerous_adamts20_1	D1474R	# | | |---->Loss of Disulfide_linkage at C1473 (Pr = 0.22 | P = 0.02) |
Sinocyclocheilus_rhinocerous_adamts20_1	D1474R	# | | |---->Altered Conformational_flexibility (Pr = 0.21) |
Sinocyclocheilus_rhinocerous_adamts20_1	D1474R	# | | |
Sinocyclocheilus_rhinocerous_adamts20_1	D1474R	# | |---->Altered Special_structural_signatures (Pr = 0.07) |
Sinocyclocheilus_rhinocerous_adamts20_1	D1474R	# | |---->Altered Signal_peptide (Pr = 0.00) |
Sinocyclocheilus_rhinocerous_adamts20_1	D1474R	# | | |
Sinocyclocheilus_rhinocerous_adamts20_1	D1474R	# | |---->Altered Transmembrane_protein (Pr = 0.07) |
Sinocyclocheilus_rhinocerous_adamts20_1	D1474R	# | |
Sinocyclocheilus_rhinocerous_adamts20_1	D1474R	# |---->Altered Functional_residue (Pr = 0.16) |
Sinocyclocheilus_rhinocerous_adamts20_1	D1474R	# |---->Altered Macromolecular_binding (Pr = 0.06) |
Sinocyclocheilus_rhinocerous_adamts20_1	D1474R	# | |---->Altered Protein_binding (Pr = 0.06) |
Sinocyclocheilus_rhinocerous_adamts20_1	D1474R	# | |---->Altered Disordered_interface (Pr = 0.06) |
Sinocyclocheilus_rhinocerous_adamts20_1	D1474R	# | | |
Sinocyclocheilus_rhinocerous_adamts20_1	D1474R	# | |---->Altered Ordered_interface (Pr = 0.05) |
Sinocyclocheilus_rhinocerous_adamts20_1	D1474R	# | |
Sinocyclocheilus_rhinocerous_adamts20_1	D1474R	# |---->Altered Metal_binding (Pr = 0.08)<---------------------------------------------------------|
Sinocyclocheilus_rhinocerous_adamts20_1	D1474R	# |
Sinocyclocheilus_rhinocerous_adamts20_1	D1474R	# |---->Altered PTM_site (Pr = 0.16)
Sinocyclocheilus_rhinocerous_adamts20_1	S1475A	0.124	Loss of Intrinsic_disorder (Pr = 0.46 | P = 0.01); Gain of Disulfide_linkage at C1473 (Pr = 0.23 | P = 0.01); Altered Cytoplasmic_loop (Pr = 0.09 | P = 0.05)	Altered Motifs (ELME000063:CK1 phosphorylation site; ELME000085:Glycosaminoglycan attachment site; ELME000161:Site for attachment of a glucose residue to a serine.; ELME000287:These IBMs are found at the N-terminal regions of caspase subunits where they mediate the inhibition of activated caspases by binding to conserved surface grooves on type III BIR domains of Inhibitor of Apoptosis Proteins (IAPs).)	Predicted conservation scores
Sinocyclocheilus_rhinocerous_adamts20_1	S1475A	# Altered Effect (Pr = 0.46)
Sinocyclocheilus_rhinocerous_adamts20_1	S1475A	# |---->Altered Motifs (ELME000063|ELME000085|ELME000161|ELME000287)
Sinocyclocheilus_rhinocerous_adamts20_1	S1475A	# |---->Altered Structure_and_dynamics (Pr = 0.46)-------------------------------------------------------|
Sinocyclocheilus_rhinocerous_adamts20_1	S1475A	# | |---->Altered Secondary_structure (Pr = 0.25) |
Sinocyclocheilus_rhinocerous_adamts20_1	S1475A	# | | |
Sinocyclocheilus_rhinocerous_adamts20_1	S1475A	# | |---->Altered Stability_and_conformational_flexibility (Pr = 0.46) |
Sinocyclocheilus_rhinocerous_adamts20_1	S1475A	# | | |---->Gain of Disulfide_linkage at C1473 (Pr = 0.23 | P = 0.01) |
Sinocyclocheilus_rhinocerous_adamts20_1	S1475A	# | | |---->Altered Conformational_flexibility (Pr = 0.46) |
Sinocyclocheilus_rhinocerous_adamts20_1	S1475A	# | | |---->Loss of Intrinsic_disorder (Pr = 0.46 | P = 0.01) |
Sinocyclocheilus_rhinocerous_adamts20_1	S1475A	# | | |
Sinocyclocheilus_rhinocerous_adamts20_1	S1475A	# | |---->Altered Special_structural_signatures (Pr = 0.09) |
Sinocyclocheilus_rhinocerous_adamts20_1	S1475A	# | |---->Altered Signal_peptide (Pr = 0.00) |
Sinocyclocheilus_rhinocerous_adamts20_1	S1475A	# | | |
Sinocyclocheilus_rhinocerous_adamts20_1	S1475A	# | |---->Altered Transmembrane_protein (Pr = 0.09) |
Sinocyclocheilus_rhinocerous_adamts20_1	S1475A	# | |---->Altered Non-cytoplasmic_loop (Pr = 0.09 | P = 0.05) |
Sinocyclocheilus_rhinocerous_adamts20_1	S1475A	# | |
Sinocyclocheilus_rhinocerous_adamts20_1	S1475A	# |---->Altered Functional_residue (Pr = 0.09) |
Sinocyclocheilus_rhinocerous_adamts20_1	S1475A	# |---->Altered Macromolecular_binding (Pr = 0.06) |
Sinocyclocheilus_rhinocerous_adamts20_1	S1475A	# | |---->Altered Protein_binding (Pr = 0.06) |
Sinocyclocheilus_rhinocerous_adamts20_1	S1475A	# | |---->Altered Disordered_interface (Pr = 0.06) |
Sinocyclocheilus_rhinocerous_adamts20_1	S1475A	# | | |
Sinocyclocheilus_rhinocerous_adamts20_1	S1475A	# | |---->Altered Ordered_interface (Pr = 0.06) |
Sinocyclocheilus_rhinocerous_adamts20_1	S1475A	# | |
Sinocyclocheilus_rhinocerous_adamts20_1	S1475A	# |---->Altered Metal_binding (Pr = 0.09)<---------------------------------------------------------|
Sinocyclocheilus_rhinocerous_adamts20_1	S1475A	# |
Sinocyclocheilus_rhinocerous_adamts20_1	S1475A	# |---->Altered PTM_site (Pr = 0.09)
Sinocyclocheilus_rhinocerous_adamts20_1	H1480S	0.195	Gain of Intrinsic_disorder (Pr = 0.35 | P = 0.02); Gain of Loop (Pr = 0.27 | P = 0.04); Gain of Disulfide_linkage at C1478 (Pr = 0.22 | P = 0.02)	Altered Motifs (ELME000239:The USP7 NTD domain binding motif variant based on the MDM2 and P53 interactions.; ELME000269:The DSGxxS phospho-dependent degron binds the F box protein of the SCF-betaTrCP1 complex. The degron is found in various proteins that function in regulation of cell state.)	Predicted conservation scores
Sinocyclocheilus_rhinocerous_adamts20_1	H1480S	# Altered Effect (Pr = 0.35)
Sinocyclocheilus_rhinocerous_adamts20_1	H1480S	# |---->Altered Motifs (ELME000239|ELME000269)
Sinocyclocheilus_rhinocerous_adamts20_1	H1480S	# |---->Altered Structure_and_dynamics (Pr = 0.35)-------------------------------------------------------|
Sinocyclocheilus_rhinocerous_adamts20_1	H1480S	# | |---->Altered Secondary_structure (Pr = 0.27) |
Sinocyclocheilus_rhinocerous_adamts20_1	H1480S	# | | |---->Gain of Loop (Pr = 0.27 | P = 0.04) |
Sinocyclocheilus_rhinocerous_adamts20_1	H1480S	# | | |
Sinocyclocheilus_rhinocerous_adamts20_1	H1480S	# | |---->Altered Stability_and_conformational_flexibility (Pr = 0.35) |
Sinocyclocheilus_rhinocerous_adamts20_1	H1480S	# | | |---->Gain of Disulfide_linkage at C1478 (Pr = 0.22 | P = 0.02) |
Sinocyclocheilus_rhinocerous_adamts20_1	H1480S	# | | |---->Altered Conformational_flexibility (Pr = 0.35) |
Sinocyclocheilus_rhinocerous_adamts20_1	H1480S	# | | |---->Gain of Intrinsic_disorder (Pr = 0.35 | P = 0.02) |
Sinocyclocheilus_rhinocerous_adamts20_1	H1480S	# | | |
Sinocyclocheilus_rhinocerous_adamts20_1	H1480S	# | |---->Altered Special_structural_signatures (Pr = 0.07) |
Sinocyclocheilus_rhinocerous_adamts20_1	H1480S	# | |---->Altered Signal_peptide (Pr = 0.00) |
Sinocyclocheilus_rhinocerous_adamts20_1	H1480S	# | | |
Sinocyclocheilus_rhinocerous_adamts20_1	H1480S	# | |---->Altered Transmembrane_protein (Pr = 0.07) |
Sinocyclocheilus_rhinocerous_adamts20_1	H1480S	# | |
Sinocyclocheilus_rhinocerous_adamts20_1	H1480S	# |---->Altered Functional_residue (Pr = 0.13) |
Sinocyclocheilus_rhinocerous_adamts20_1	H1480S	# |---->Altered Macromolecular_binding (Pr = 0.13) |
Sinocyclocheilus_rhinocerous_adamts20_1	H1480S	# | |---->Altered Protein_binding (Pr = 0.13) |
Sinocyclocheilus_rhinocerous_adamts20_1	H1480S	# | |---->Altered Disordered_interface (Pr = 0.13) |
Sinocyclocheilus_rhinocerous_adamts20_1	H1480S	# | | |
Sinocyclocheilus_rhinocerous_adamts20_1	H1480S	# | |---->Altered Ordered_interface (Pr = 0.11) |
Sinocyclocheilus_rhinocerous_adamts20_1	H1480S	# | |
Sinocyclocheilus_rhinocerous_adamts20_1	H1480S	# |---->Altered Metal_binding (Pr = 0.08)<---------------------------------------------------------|
Sinocyclocheilus_rhinocerous_adamts20_1	H1480S	# |
Sinocyclocheilus_rhinocerous_adamts20_1	H1480S	# |---->Altered PTM_site (Pr = 0.07)
Sinocyclocheilus_rhinocerous_adamts20_1	N1482R	0.246	Gain of Intrinsic_disorder (Pr = 0.32 | P = 0.03); Loss of Disulfide_linkage at C1478 (Pr = 0.22 | P = 0.02)	Altered Motifs (None)	Predicted conservation scores
Sinocyclocheilus_rhinocerous_adamts20_1	N1482R	# Altered Effect (Pr = 0.32)
Sinocyclocheilus_rhinocerous_adamts20_1	N1482R	# |---->Altered Motifs (None)
Sinocyclocheilus_rhinocerous_adamts20_1	N1482R	# |---->Altered Structure_and_dynamics (Pr = 0.32)-------------------------------------------------------|
Sinocyclocheilus_rhinocerous_adamts20_1	N1482R	# | |---->Altered Secondary_structure (Pr = 0.26) |
Sinocyclocheilus_rhinocerous_adamts20_1	N1482R	# | | |
Sinocyclocheilus_rhinocerous_adamts20_1	N1482R	# | |---->Altered Stability_and_conformational_flexibility (Pr = 0.32) |
Sinocyclocheilus_rhinocerous_adamts20_1	N1482R	# | | |---->Loss of Disulfide_linkage at C1478 (Pr = 0.22 | P = 0.02) |
Sinocyclocheilus_rhinocerous_adamts20_1	N1482R	# | | |---->Altered Conformational_flexibility (Pr = 0.32) |
Sinocyclocheilus_rhinocerous_adamts20_1	N1482R	# | | |---->Gain of Intrinsic_disorder (Pr = 0.32 | P = 0.03) |
Sinocyclocheilus_rhinocerous_adamts20_1	N1482R	# | | |
Sinocyclocheilus_rhinocerous_adamts20_1	N1482R	# | |---->Altered Special_structural_signatures (Pr = 0.06) |
Sinocyclocheilus_rhinocerous_adamts20_1	N1482R	# | |---->Altered Signal_peptide (Pr = 0.00) |
Sinocyclocheilus_rhinocerous_adamts20_1	N1482R	# | | |
Sinocyclocheilus_rhinocerous_adamts20_1	N1482R	# | |---->Altered Transmembrane_protein (Pr = 0.06) |
Sinocyclocheilus_rhinocerous_adamts20_1	N1482R	# | |
Sinocyclocheilus_rhinocerous_adamts20_1	N1482R	# |---->Altered Functional_residue (Pr = 0.14) |
Sinocyclocheilus_rhinocerous_adamts20_1	N1482R	# |---->Altered Macromolecular_binding (Pr = 0.12) |
Sinocyclocheilus_rhinocerous_adamts20_1	N1482R	# | |---->Altered Protein_binding (Pr = 0.12) |
Sinocyclocheilus_rhinocerous_adamts20_1	N1482R	# | |---->Altered Disordered_interface (Pr = 0.12) |
Sinocyclocheilus_rhinocerous_adamts20_1	N1482R	# | | |
Sinocyclocheilus_rhinocerous_adamts20_1	N1482R	# | |---->Altered Ordered_interface (Pr = 0.11) |
Sinocyclocheilus_rhinocerous_adamts20_1	N1482R	# | |
Sinocyclocheilus_rhinocerous_adamts20_1	N1482R	# |---->Altered Metal_binding (Pr = 0.08)<---------------------------------------------------------|
Sinocyclocheilus_rhinocerous_adamts20_1	N1482R	# |
Sinocyclocheilus_rhinocerous_adamts20_1	N1482R	# |---->Altered PTM_site (Pr = 0.14)
Sinocyclocheilus_rhinocerous_adamts20_1	Y1483A	0.476	Gain of Intrinsic_disorder (Pr = 0.33 | P = 0.03); Gain of Disulfide_linkage at C1478 (Pr = 0.24 | P = 9.4e-03)	Altered Motifs (None)	Predicted conservation scores
Sinocyclocheilus_rhinocerous_adamts20_1	Y1483A	# Altered Effect (Pr = 0.33)
Sinocyclocheilus_rhinocerous_adamts20_1	Y1483A	# |---->Altered Motifs (None)
Sinocyclocheilus_rhinocerous_adamts20_1	Y1483A	# |---->Altered Structure_and_dynamics (Pr = 0.33)-------------------------------------------------------|
Sinocyclocheilus_rhinocerous_adamts20_1	Y1483A	# | |---->Altered Secondary_structure (Pr = 0.26) |
Sinocyclocheilus_rhinocerous_adamts20_1	Y1483A	# | | |
Sinocyclocheilus_rhinocerous_adamts20_1	Y1483A	# | |---->Altered Stability_and_conformational_flexibility (Pr = 0.33) |
Sinocyclocheilus_rhinocerous_adamts20_1	Y1483A	# | | |---->Gain of Disulfide_linkage at C1478 (Pr = 0.24 | P = 9.4e-03) |
Sinocyclocheilus_rhinocerous_adamts20_1	Y1483A	# | | |---->Altered Conformational_flexibility (Pr = 0.33) |
Sinocyclocheilus_rhinocerous_adamts20_1	Y1483A	# | | |---->Gain of Intrinsic_disorder (Pr = 0.33 | P = 0.03) |
Sinocyclocheilus_rhinocerous_adamts20_1	Y1483A	# | | |
Sinocyclocheilus_rhinocerous_adamts20_1	Y1483A	# | |---->Altered Special_structural_signatures (Pr = 0.07) |
Sinocyclocheilus_rhinocerous_adamts20_1	Y1483A	# | |---->Altered Signal_peptide (Pr = 0.00) |
Sinocyclocheilus_rhinocerous_adamts20_1	Y1483A	# | | |
Sinocyclocheilus_rhinocerous_adamts20_1	Y1483A	# | |---->Altered Transmembrane_protein (Pr = 0.07) |
Sinocyclocheilus_rhinocerous_adamts20_1	Y1483A	# | |
Sinocyclocheilus_rhinocerous_adamts20_1	Y1483A	# |---->Altered Functional_residue (Pr = 0.12) |
Sinocyclocheilus_rhinocerous_adamts20_1	Y1483A	# |---->Altered Macromolecular_binding (Pr = 0.12) |
Sinocyclocheilus_rhinocerous_adamts20_1	Y1483A	# | |---->Altered Protein_binding (Pr = 0.12) |
Sinocyclocheilus_rhinocerous_adamts20_1	Y1483A	# | |---->Altered Disordered_interface (Pr = 0.12) |
Sinocyclocheilus_rhinocerous_adamts20_1	Y1483A	# | | |
Sinocyclocheilus_rhinocerous_adamts20_1	Y1483A	# | |---->Altered Ordered_interface (Pr = 0.11) |
Sinocyclocheilus_rhinocerous_adamts20_1	Y1483A	# | |
Sinocyclocheilus_rhinocerous_adamts20_1	Y1483A	# |---->Altered Metal_binding (Pr = 0.08)<---------------------------------------------------------|
Sinocyclocheilus_rhinocerous_adamts20_1	Y1483A	# |
Sinocyclocheilus_rhinocerous_adamts20_1	Y1483A	# |---->Altered PTM_site (Pr = 0.03)
Sinocyclocheilus_rhinocerous_adamts20_1	G1484N	0.678	Gain of Disulfide_linkage at C1489 (Pr = 0.15 | P = 0.03)	Altered Motifs (None)	Predicted conservation scores
Sinocyclocheilus_rhinocerous_adamts20_1	G1484N	# Altered Effect (Pr = 0.27)
Sinocyclocheilus_rhinocerous_adamts20_1	G1484N	# |---->Altered Motifs (None)
Sinocyclocheilus_rhinocerous_adamts20_1	G1484N	# |---->Altered Structure_and_dynamics (Pr = 0.27)-------------------------------------------------------|
Sinocyclocheilus_rhinocerous_adamts20_1	G1484N	# | |---->Altered Secondary_structure (Pr = 0.26) |
Sinocyclocheilus_rhinocerous_adamts20_1	G1484N	# | | |
Sinocyclocheilus_rhinocerous_adamts20_1	G1484N	# | |---->Altered Stability_and_conformational_flexibility (Pr = 0.27) |
Sinocyclocheilus_rhinocerous_adamts20_1	G1484N	# | | |---->Gain of Disulfide_linkage at C1489 (Pr = 0.15 | P = 0.03) |
Sinocyclocheilus_rhinocerous_adamts20_1	G1484N	# | | |---->Altered Conformational_flexibility (Pr = 0.27) |
Sinocyclocheilus_rhinocerous_adamts20_1	G1484N	# | | |
Sinocyclocheilus_rhinocerous_adamts20_1	G1484N	# | |---->Altered Special_structural_signatures (Pr = 0.09) |
Sinocyclocheilus_rhinocerous_adamts20_1	G1484N	# | |---->Altered Signal_peptide (Pr = 0.00) |
Sinocyclocheilus_rhinocerous_adamts20_1	G1484N	# | | |
Sinocyclocheilus_rhinocerous_adamts20_1	G1484N	# | |---->Altered Transmembrane_protein (Pr = 0.09) |
Sinocyclocheilus_rhinocerous_adamts20_1	G1484N	# | |
Sinocyclocheilus_rhinocerous_adamts20_1	G1484N	# |---->Altered Functional_residue (Pr = 0.19) |
Sinocyclocheilus_rhinocerous_adamts20_1	G1484N	# |---->Altered Macromolecular_binding (Pr = 0.14) |
Sinocyclocheilus_rhinocerous_adamts20_1	G1484N	# | |---->Altered Protein_binding (Pr = 0.14) |
Sinocyclocheilus_rhinocerous_adamts20_1	G1484N	# | |---->Altered Disordered_interface (Pr = 0.14) |
Sinocyclocheilus_rhinocerous_adamts20_1	G1484N	# | | |
Sinocyclocheilus_rhinocerous_adamts20_1	G1484N	# | |---->Altered Ordered_interface (Pr = 0.11) |
Sinocyclocheilus_rhinocerous_adamts20_1	G1484N	# | |
Sinocyclocheilus_rhinocerous_adamts20_1	G1484N	# |---->Altered Metal_binding (Pr = 0.19)<---------------------------------------------------------|
Sinocyclocheilus_rhinocerous_adamts20_1	G1484N	# |
Sinocyclocheilus_rhinocerous_adamts20_1	G1484N	# |---->Altered PTM_site (Pr = 0.03)
Sinocyclocheilus_rhinocerous_adamts20_1	V1485R	0.303	Gain of Intrinsic_disorder (Pr = 0.44 | P = 4.6e-03); Altered Cytoplasmic_loop (Pr = 0.15 | P = 0.02); Loss of Disulfide_linkage at C1489 (Pr = 0.14 | P = 0.04)	Altered Motifs (None)	Predicted conservation scores
Sinocyclocheilus_rhinocerous_adamts20_1	V1485R	# Altered Effect (Pr = 0.44)
Sinocyclocheilus_rhinocerous_adamts20_1	V1485R	# |---->Altered Motifs (None)
Sinocyclocheilus_rhinocerous_adamts20_1	V1485R	# |---->Altered Structure_and_dynamics (Pr = 0.44)-------------------------------------------------------|
Sinocyclocheilus_rhinocerous_adamts20_1	V1485R	# | |---->Altered Secondary_structure (Pr = 0.26) |
Sinocyclocheilus_rhinocerous_adamts20_1	V1485R	# | | |
Sinocyclocheilus_rhinocerous_adamts20_1	V1485R	# | |---->Altered Stability_and_conformational_flexibility (Pr = 0.44) |
Sinocyclocheilus_rhinocerous_adamts20_1	V1485R	# | | |---->Loss of Disulfide_linkage at C1489 (Pr = 0.14 | P = 0.04) |
Sinocyclocheilus_rhinocerous_adamts20_1	V1485R	# | | |---->Altered Conformational_flexibility (Pr = 0.44) |
Sinocyclocheilus_rhinocerous_adamts20_1	V1485R	# | | |---->Gain of Intrinsic_disorder (Pr = 0.44 | P = 4.6e-03) |
Sinocyclocheilus_rhinocerous_adamts20_1	V1485R	# | | |
Sinocyclocheilus_rhinocerous_adamts20_1	V1485R	# | |---->Altered Special_structural_signatures (Pr = 0.15) |
Sinocyclocheilus_rhinocerous_adamts20_1	V1485R	# | |---->Altered Signal_peptide (Pr = 0.00) |
Sinocyclocheilus_rhinocerous_adamts20_1	V1485R	# | | |
Sinocyclocheilus_rhinocerous_adamts20_1	V1485R	# | |---->Altered Transmembrane_protein (Pr = 0.15) |
Sinocyclocheilus_rhinocerous_adamts20_1	V1485R	# | |---->Altered Non-cytoplasmic_loop (Pr = 0.15 | P = 0.02) |
Sinocyclocheilus_rhinocerous_adamts20_1	V1485R	# | |
Sinocyclocheilus_rhinocerous_adamts20_1	V1485R	# |---->Altered Functional_residue (Pr = 0.16) |
Sinocyclocheilus_rhinocerous_adamts20_1	V1485R	# |---->Altered Macromolecular_binding (Pr = 0.14) |
Sinocyclocheilus_rhinocerous_adamts20_1	V1485R	# | |---->Altered Protein_binding (Pr = 0.14) |
Sinocyclocheilus_rhinocerous_adamts20_1	V1485R	# | |---->Altered Disordered_interface (Pr = 0.14) |
Sinocyclocheilus_rhinocerous_adamts20_1	V1485R	# | | |
Sinocyclocheilus_rhinocerous_adamts20_1	V1485R	# | |---->Altered Ordered_interface (Pr = 0.11) |
Sinocyclocheilus_rhinocerous_adamts20_1	V1485R	# | |
Sinocyclocheilus_rhinocerous_adamts20_1	V1485R	# |---->Altered Metal_binding (Pr = 0.16)<---------------------------------------------------------|
Sinocyclocheilus_rhinocerous_adamts20_1	V1485R	# |
Sinocyclocheilus_rhinocerous_adamts20_1	V1485R	# |---->Altered PTM_site (Pr = 0.12)
Sinocyclocheilus_rhinocerous_adamts20_1	G1487R	0.438	Altered Calmodulin_binding (Pr = 0.21 | P = 0.03); Gain of ADP-ribosylation at R1491 (Pr = 0.20 | P = 0.04); Altered Cytoplasmic_loop (Pr = 0.14 | P = 0.02); Loss of Disulfide_linkage at C1489 (Pr = 0.13 | P = 0.04); Gain of Pyrrolidone_carboxylic_acid at Q1488 (Pr = 0.06 | P = 0.03)	Altered Motifs (None)	Predicted conservation scores
Sinocyclocheilus_rhinocerous_adamts20_1	G1487R	# Altered Effect (Pr = 0.28)
Sinocyclocheilus_rhinocerous_adamts20_1	G1487R	# |---->Altered Motifs (None)
Sinocyclocheilus_rhinocerous_adamts20_1	G1487R	# |---->Altered Structure_and_dynamics (Pr = 0.28)-------------------------------------------------------|
Sinocyclocheilus_rhinocerous_adamts20_1	G1487R	# | |---->Altered Secondary_structure (Pr = 0.26) |
Sinocyclocheilus_rhinocerous_adamts20_1	G1487R	# | | |
Sinocyclocheilus_rhinocerous_adamts20_1	G1487R	# | |---->Altered Stability_and_conformational_flexibility (Pr = 0.28) |
Sinocyclocheilus_rhinocerous_adamts20_1	G1487R	# | | |---->Loss of Disulfide_linkage at C1489 (Pr = 0.13 | P = 0.04) |
Sinocyclocheilus_rhinocerous_adamts20_1	G1487R	# | | |---->Altered Conformational_flexibility (Pr = 0.28) |
Sinocyclocheilus_rhinocerous_adamts20_1	G1487R	# | | |
Sinocyclocheilus_rhinocerous_adamts20_1	G1487R	# | |---->Altered Special_structural_signatures (Pr = 0.14) |
Sinocyclocheilus_rhinocerous_adamts20_1	G1487R	# | |---->Altered Signal_peptide (Pr = 0.00) |
Sinocyclocheilus_rhinocerous_adamts20_1	G1487R	# | | |
Sinocyclocheilus_rhinocerous_adamts20_1	G1487R	# | |---->Altered Transmembrane_protein (Pr = 0.14) |
Sinocyclocheilus_rhinocerous_adamts20_1	G1487R	# | |---->Altered Non-cytoplasmic_loop (Pr = 0.14 | P = 0.02) |
Sinocyclocheilus_rhinocerous_adamts20_1	G1487R	# | |
Sinocyclocheilus_rhinocerous_adamts20_1	G1487R	# |---->Altered Functional_residue (Pr = 0.21) |
Sinocyclocheilus_rhinocerous_adamts20_1	G1487R	# |---->Altered Macromolecular_binding (Pr = 0.21) |
Sinocyclocheilus_rhinocerous_adamts20_1	G1487R	# | |---->Altered Protein_binding (Pr = 0.21) |
Sinocyclocheilus_rhinocerous_adamts20_1	G1487R	# | |---->Altered Disordered_interface (Pr = 0.21) |
Sinocyclocheilus_rhinocerous_adamts20_1	G1487R	# | | |---->Altered Calmodulin_binding (Pr = 0.21 | P = 0.03) |
Sinocyclocheilus_rhinocerous_adamts20_1	G1487R	# | | |
Sinocyclocheilus_rhinocerous_adamts20_1	G1487R	# | |---->Altered Ordered_interface (Pr = 0.11) |
Sinocyclocheilus_rhinocerous_adamts20_1	G1487R	# | |
Sinocyclocheilus_rhinocerous_adamts20_1	G1487R	# |---->Altered Metal_binding (Pr = 0.16)<---------------------------------------------------------|
Sinocyclocheilus_rhinocerous_adamts20_1	G1487R	# |
Sinocyclocheilus_rhinocerous_adamts20_1	G1487R	# |---->Altered PTM_site (Pr = 0.20)
Sinocyclocheilus_rhinocerous_adamts20_1	G1487R	# |---->Gain of ADP-ribosylation at R1491 (Pr = 0.20 | P = 0.04)
Sinocyclocheilus_rhinocerous_adamts20_1	G1487R	# |---->Gain of Pyrrolidone_carboxylic_acid at Q1488 (Pr = 0.06 | P = 0.03)
Sinocyclocheilus_rhinocerous_adamts20_1	Q1488G	0.476	Gain of ADP-ribosylation at R1491 (Pr = 0.19 | P = 0.04); Loss of Disulfide_linkage at C1493 (Pr = 0.16 | P = 0.03); Altered Cytoplasmic_loop (Pr = 0.14 | P = 0.02)	Altered Motifs (PS00008:N-myristoylation site)	Predicted conservation scores
Sinocyclocheilus_rhinocerous_adamts20_1	Q1488G	# Altered Effect (Pr = 0.26)
Sinocyclocheilus_rhinocerous_adamts20_1	Q1488G	# |---->Altered Motifs (PS00008)
Sinocyclocheilus_rhinocerous_adamts20_1	Q1488G	# |---->Altered Structure_and_dynamics (Pr = 0.26)-------------------------------------------------------|
Sinocyclocheilus_rhinocerous_adamts20_1	Q1488G	# | |---->Altered Secondary_structure (Pr = 0.26) |
Sinocyclocheilus_rhinocerous_adamts20_1	Q1488G	# | | |
Sinocyclocheilus_rhinocerous_adamts20_1	Q1488G	# | |---->Altered Stability_and_conformational_flexibility (Pr = 0.26) |
Sinocyclocheilus_rhinocerous_adamts20_1	Q1488G	# | | |---->Loss of Disulfide_linkage at C1493 (Pr = 0.16 | P = 0.03) |
Sinocyclocheilus_rhinocerous_adamts20_1	Q1488G	# | | |---->Altered Conformational_flexibility (Pr = 0.26) |
Sinocyclocheilus_rhinocerous_adamts20_1	Q1488G	# | | |
Sinocyclocheilus_rhinocerous_adamts20_1	Q1488G	# | |---->Altered Special_structural_signatures (Pr = 0.14) |
Sinocyclocheilus_rhinocerous_adamts20_1	Q1488G	# | |---->Altered Signal_peptide (Pr = 0.00) |
Sinocyclocheilus_rhinocerous_adamts20_1	Q1488G	# | | |
Sinocyclocheilus_rhinocerous_adamts20_1	Q1488G	# | |---->Altered Transmembrane_protein (Pr = 0.14) |
Sinocyclocheilus_rhinocerous_adamts20_1	Q1488G	# | |---->Altered Non-cytoplasmic_loop (Pr = 0.14 | P = 0.02) |
Sinocyclocheilus_rhinocerous_adamts20_1	Q1488G	# | |
Sinocyclocheilus_rhinocerous_adamts20_1	Q1488G	# |---->Altered Functional_residue (Pr = 0.19) |
Sinocyclocheilus_rhinocerous_adamts20_1	Q1488G	# |---->Altered Macromolecular_binding (Pr = 0.12) |
Sinocyclocheilus_rhinocerous_adamts20_1	Q1488G	# | |---->Altered Protein_binding (Pr = 0.12) |
Sinocyclocheilus_rhinocerous_adamts20_1	Q1488G	# | |---->Altered Disordered_interface (Pr = 0.12) |
Sinocyclocheilus_rhinocerous_adamts20_1	Q1488G	# | | |
Sinocyclocheilus_rhinocerous_adamts20_1	Q1488G	# | |---->Altered Ordered_interface (Pr = 0.11) |
Sinocyclocheilus_rhinocerous_adamts20_1	Q1488G	# | |
Sinocyclocheilus_rhinocerous_adamts20_1	Q1488G	# |---->Altered Metal_binding (Pr = 0.15)<---------------------------------------------------------|
Sinocyclocheilus_rhinocerous_adamts20_1	Q1488G	# |
Sinocyclocheilus_rhinocerous_adamts20_1	Q1488G	# |---->Altered PTM_site (Pr = 0.19)
Sinocyclocheilus_rhinocerous_adamts20_1	Q1488G	# |---->Gain of ADP-ribosylation at R1491 (Pr = 0.19 | P = 0.04)
Sinocyclocheilus_rhinocerous_adamts20_1	R1491A	0.390	Loss of Intrinsic_disorder (Pr = 0.39 | P = 0.03); Loss of ADP-ribosylation at R1491 (Pr = 0.25 | P = 0.01); Altered Cytoplasmic_loop (Pr = 0.22 | P = 3.6e-03); Gain of Disulfide_linkage at C1493 (Pr = 0.17 | P = 0.03)	Altered Motifs (ELME000085:Glycosaminoglycan attachment site; PS00008:N-myristoylation site)	Predicted conservation scores
Sinocyclocheilus_rhinocerous_adamts20_1	R1491A	# Altered Effect (Pr = 0.39)
Sinocyclocheilus_rhinocerous_adamts20_1	R1491A	# |---->Altered Motifs (ELME000085|PS00008)
Sinocyclocheilus_rhinocerous_adamts20_1	R1491A	# |---->Altered Structure_and_dynamics (Pr = 0.39)-------------------------------------------------------|
Sinocyclocheilus_rhinocerous_adamts20_1	R1491A	# | |---->Altered Secondary_structure (Pr = 0.26) |
Sinocyclocheilus_rhinocerous_adamts20_1	R1491A	# | | |
Sinocyclocheilus_rhinocerous_adamts20_1	R1491A	# | |---->Altered Stability_and_conformational_flexibility (Pr = 0.39) |
Sinocyclocheilus_rhinocerous_adamts20_1	R1491A	# | | |---->Gain of Disulfide_linkage at C1493 (Pr = 0.17 | P = 0.03) |
Sinocyclocheilus_rhinocerous_adamts20_1	R1491A	# | | |---->Altered Conformational_flexibility (Pr = 0.39) |
Sinocyclocheilus_rhinocerous_adamts20_1	R1491A	# | | |---->Loss of Intrinsic_disorder (Pr = 0.39 | P = 0.03) |
Sinocyclocheilus_rhinocerous_adamts20_1	R1491A	# | | |
Sinocyclocheilus_rhinocerous_adamts20_1	R1491A	# | |---->Altered Special_structural_signatures (Pr = 0.22) |
Sinocyclocheilus_rhinocerous_adamts20_1	R1491A	# | |---->Altered Signal_peptide (Pr = 0.00) |
Sinocyclocheilus_rhinocerous_adamts20_1	R1491A	# | | |
Sinocyclocheilus_rhinocerous_adamts20_1	R1491A	# | |---->Altered Transmembrane_protein (Pr = 0.22) |
Sinocyclocheilus_rhinocerous_adamts20_1	R1491A	# | |---->Altered Non-cytoplasmic_loop (Pr = 0.22 | P = 3.6e-03) |
Sinocyclocheilus_rhinocerous_adamts20_1	R1491A	# | |
Sinocyclocheilus_rhinocerous_adamts20_1	R1491A	# |---->Altered Functional_residue (Pr = 0.25) |
Sinocyclocheilus_rhinocerous_adamts20_1	R1491A	# |---->Altered Macromolecular_binding (Pr = 0.12) |
Sinocyclocheilus_rhinocerous_adamts20_1	R1491A	# | |---->Altered Protein_binding (Pr = 0.12) |
Sinocyclocheilus_rhinocerous_adamts20_1	R1491A	# | |---->Altered Disordered_interface (Pr = 0.12) |
Sinocyclocheilus_rhinocerous_adamts20_1	R1491A	# | | |
Sinocyclocheilus_rhinocerous_adamts20_1	R1491A	# | |---->Altered Ordered_interface (Pr = 0.12) |
Sinocyclocheilus_rhinocerous_adamts20_1	R1491A	# | |
Sinocyclocheilus_rhinocerous_adamts20_1	R1491A	# |---->Altered Metal_binding (Pr = 0.16)<---------------------------------------------------------|
Sinocyclocheilus_rhinocerous_adamts20_1	R1491A	# |
Sinocyclocheilus_rhinocerous_adamts20_1	R1491A	# |---->Altered PTM_site (Pr = 0.25)
Sinocyclocheilus_rhinocerous_adamts20_1	R1491A	# |---->Loss of ADP-ribosylation at R1491 (Pr = 0.25 | P = 0.01)
Sinocyclocheilus_rhinocerous_adamts20_1	G1495A	0.285	Loss of Intrinsic_disorder (Pr = 0.36 | P = 0.04); Altered Cytoplasmic_loop (Pr = 0.23 | P = 2.3e-03); Loss of Disulfide_linkage at C1493 (Pr = 0.15 | P = 0.03); Gain of Pyrrolidone_carboxylic_acid at Q1497 (Pr = 0.04 | P = 0.05)	Altered Motifs (PS00008:N-myristoylation site)	Predicted conservation scores
Sinocyclocheilus_rhinocerous_adamts20_1	G1495A	# Altered Effect (Pr = 0.36)
Sinocyclocheilus_rhinocerous_adamts20_1	G1495A	# |---->Altered Motifs (PS00008)
Sinocyclocheilus_rhinocerous_adamts20_1	G1495A	# |---->Altered Structure_and_dynamics (Pr = 0.36)-------------------------------------------------------|
Sinocyclocheilus_rhinocerous_adamts20_1	G1495A	# | |---->Altered Secondary_structure (Pr = 0.25) |
Sinocyclocheilus_rhinocerous_adamts20_1	G1495A	# | | |
Sinocyclocheilus_rhinocerous_adamts20_1	G1495A	# | |---->Altered Stability_and_conformational_flexibility (Pr = 0.36) |
Sinocyclocheilus_rhinocerous_adamts20_1	G1495A	# | | |---->Loss of Disulfide_linkage at C1493 (Pr = 0.15 | P = 0.03) |
Sinocyclocheilus_rhinocerous_adamts20_1	G1495A	# | | |---->Altered Conformational_flexibility (Pr = 0.36) |
Sinocyclocheilus_rhinocerous_adamts20_1	G1495A	# | | |---->Loss of Intrinsic_disorder (Pr = 0.36 | P = 0.04) |
Sinocyclocheilus_rhinocerous_adamts20_1	G1495A	# | | |
Sinocyclocheilus_rhinocerous_adamts20_1	G1495A	# | |---->Altered Special_structural_signatures (Pr = 0.23) |
Sinocyclocheilus_rhinocerous_adamts20_1	G1495A	# | |---->Altered Signal_peptide (Pr = 0.00) |
Sinocyclocheilus_rhinocerous_adamts20_1	G1495A	# | | |
Sinocyclocheilus_rhinocerous_adamts20_1	G1495A	# | |---->Altered Transmembrane_protein (Pr = 0.23) |
Sinocyclocheilus_rhinocerous_adamts20_1	G1495A	# | |---->Altered Non-cytoplasmic_loop (Pr = 0.23 | P = 2.3e-03) |
Sinocyclocheilus_rhinocerous_adamts20_1	G1495A	# | |
Sinocyclocheilus_rhinocerous_adamts20_1	G1495A	# |---->Altered Functional_residue (Pr = 0.19) |
Sinocyclocheilus_rhinocerous_adamts20_1	G1495A	# |---->Altered Macromolecular_binding (Pr = 0.12) |
Sinocyclocheilus_rhinocerous_adamts20_1	G1495A	# | |---->Altered Protein_binding (Pr = 0.12) |
Sinocyclocheilus_rhinocerous_adamts20_1	G1495A	# | |---->Altered Disordered_interface (Pr = 0.12) |
Sinocyclocheilus_rhinocerous_adamts20_1	G1495A	# | | |
Sinocyclocheilus_rhinocerous_adamts20_1	G1495A	# | |---->Altered Ordered_interface (Pr = 0.05) |
Sinocyclocheilus_rhinocerous_adamts20_1	G1495A	# | |
Sinocyclocheilus_rhinocerous_adamts20_1	G1495A	# |---->Altered Metal_binding (Pr = 0.17)<---------------------------------------------------------|
Sinocyclocheilus_rhinocerous_adamts20_1	G1495A	# |
Sinocyclocheilus_rhinocerous_adamts20_1	G1495A	# |---->Altered PTM_site (Pr = 0.19)
Sinocyclocheilus_rhinocerous_adamts20_1	G1495A	# |---->Gain of Pyrrolidone_carboxylic_acid at Q1497 (Pr = 0.04 | P = 0.05)
Sinocyclocheilus_rhinocerous_adamts20_1	Q1497L	0.459	Loss of Intrinsic_disorder (Pr = 0.40 | P = 0.03); Loss of Strand (Pr = 0.26 | P = 0.03); Altered Cytoplasmic_loop (Pr = 0.24 | P = 1.7e-03); Gain of Disulfide_linkage at C1493 (Pr = 0.17 | P = 0.03); Loss of Pyrrolidone_carboxylic_acid at Q1497 (Pr = 0.04 | P = 0.05)	Altered Motifs (ELME000012:The di-Arg ER retention motif is defined by two consecutive arginine residues (RR) or with a single residue insertion (RXR). The motif is completed by an adjacent hydrophobic/arginine residue which may be on either side of the Arg pair.; ELME000052:Phosphothreonine motif binding a subset of FHA domains that show a preference for a large aliphatic amino acid at the pT+3 position.; ELME000149:Sorting and internalisation signal found in the cytoplasmic juxta-membrane region of type I transmembrane proteins. Targets them from the Trans Golgi Network to the lysosomal-endosomal-melanosomal compartments. Interacts with adaptor protein (AP) complexes; PS00008:N-myristoylation site)	Predicted conservation scores
Sinocyclocheilus_rhinocerous_adamts20_1	Q1497L	# Altered Effect (Pr = 0.40)
Sinocyclocheilus_rhinocerous_adamts20_1	Q1497L	# |---->Altered Motifs (ELME000012|ELME000052|ELME000149|PS00008)
Sinocyclocheilus_rhinocerous_adamts20_1	Q1497L	# |---->Altered Structure_and_dynamics (Pr = 0.40)-------------------------------------------------------|
Sinocyclocheilus_rhinocerous_adamts20_1	Q1497L	# | |---->Altered Secondary_structure (Pr = 0.26) |
Sinocyclocheilus_rhinocerous_adamts20_1	Q1497L	# | | |---->Loss of Strand (Pr = 0.26 | P = 0.03) |
Sinocyclocheilus_rhinocerous_adamts20_1	Q1497L	# | | |
Sinocyclocheilus_rhinocerous_adamts20_1	Q1497L	# | |---->Altered Stability_and_conformational_flexibility (Pr = 0.40) |
Sinocyclocheilus_rhinocerous_adamts20_1	Q1497L	# | | |---->Gain of Disulfide_linkage at C1493 (Pr = 0.17 | P = 0.03) |
Sinocyclocheilus_rhinocerous_adamts20_1	Q1497L	# | | |---->Altered Conformational_flexibility (Pr = 0.40) |
Sinocyclocheilus_rhinocerous_adamts20_1	Q1497L	# | | |---->Loss of Intrinsic_disorder (Pr = 0.40 | P = 0.03) |
Sinocyclocheilus_rhinocerous_adamts20_1	Q1497L	# | | |
Sinocyclocheilus_rhinocerous_adamts20_1	Q1497L	# | |---->Altered Special_structural_signatures (Pr = 0.24) |
Sinocyclocheilus_rhinocerous_adamts20_1	Q1497L	# | |---->Altered Signal_peptide (Pr = 0.00) |
Sinocyclocheilus_rhinocerous_adamts20_1	Q1497L	# | | |
Sinocyclocheilus_rhinocerous_adamts20_1	Q1497L	# | |---->Altered Transmembrane_protein (Pr = 0.24) |
Sinocyclocheilus_rhinocerous_adamts20_1	Q1497L	# | |---->Altered Non-cytoplasmic_loop (Pr = 0.24 | P = 1.7e-03) |
Sinocyclocheilus_rhinocerous_adamts20_1	Q1497L	# | |
Sinocyclocheilus_rhinocerous_adamts20_1	Q1497L	# |---->Altered Functional_residue (Pr = 0.18) |
Sinocyclocheilus_rhinocerous_adamts20_1	Q1497L	# |---->Altered Macromolecular_binding (Pr = 0.11) |
Sinocyclocheilus_rhinocerous_adamts20_1	Q1497L	# | |---->Altered Protein_binding (Pr = 0.11) |
Sinocyclocheilus_rhinocerous_adamts20_1	Q1497L	# | |---->Altered Disordered_interface (Pr = 0.11) |
Sinocyclocheilus_rhinocerous_adamts20_1	Q1497L	# | | |
Sinocyclocheilus_rhinocerous_adamts20_1	Q1497L	# | |---->Altered Ordered_interface (Pr = 0.05) |
Sinocyclocheilus_rhinocerous_adamts20_1	Q1497L	# | |
Sinocyclocheilus_rhinocerous_adamts20_1	Q1497L	# |---->Altered Metal_binding (Pr = 0.18)<---------------------------------------------------------|
Sinocyclocheilus_rhinocerous_adamts20_1	Q1497L	# |
Sinocyclocheilus_rhinocerous_adamts20_1	Q1497L	# |---->Altered PTM_site (Pr = 0.15)
Sinocyclocheilus_rhinocerous_adamts20_1	Q1497L	# |---->Loss of Pyrrolidone_carboxylic_acid at Q1497 (Pr = 0.04 | P = 0.05)
Sinocyclocheilus_rhinocerous_adamts20_1	R1498Q	0.138	Altered Cytoplasmic_loop (Pr = 0.31 | P = 1.1e-04); Loss of Disulfide_linkage at C1493 (Pr = 0.15 | P = 0.03); Loss of Pyrrolidone_carboxylic_acid at Q1497 (Pr = 0.04 | P = 0.05)	Altered Motifs (ELME000012:The di-Arg ER retention motif is defined by two consecutive arginine residues (RR) or with a single residue insertion (RXR). The motif is completed by an adjacent hydrophobic/arginine residue which may be on either side of the Arg pair.; ELME000052:Phosphothreonine motif binding a subset of FHA domains that show a preference for a large aliphatic amino acid at the pT+3 position.; ELME000149:Sorting and internalisation signal found in the cytoplasmic juxta-membrane region of type I transmembrane proteins. Targets them from the Trans Golgi Network to the lysosomal-endosomal-melanosomal compartments. Interacts with adaptor protein (AP) complexes; PS00008:N-myristoylation site)	Predicted conservation scores
Sinocyclocheilus_rhinocerous_adamts20_1	R1498Q	# Altered Effect (Pr = 0.31)
Sinocyclocheilus_rhinocerous_adamts20_1	R1498Q	# |---->Altered Motifs (ELME000012|ELME000052|ELME000149|PS00008)
Sinocyclocheilus_rhinocerous_adamts20_1	R1498Q	# |---->Altered Structure_and_dynamics (Pr = 0.31)-------------------------------------------------------|
Sinocyclocheilus_rhinocerous_adamts20_1	R1498Q	# | |---->Altered Secondary_structure (Pr = 0.25) |
Sinocyclocheilus_rhinocerous_adamts20_1	R1498Q	# | | |
Sinocyclocheilus_rhinocerous_adamts20_1	R1498Q	# | |---->Altered Stability_and_conformational_flexibility (Pr = 0.26) |
Sinocyclocheilus_rhinocerous_adamts20_1	R1498Q	# | | |---->Loss of Disulfide_linkage at C1493 (Pr = 0.15 | P = 0.03) |
Sinocyclocheilus_rhinocerous_adamts20_1	R1498Q	# | | |---->Altered Conformational_flexibility (Pr = 0.26) |
Sinocyclocheilus_rhinocerous_adamts20_1	R1498Q	# | | |
Sinocyclocheilus_rhinocerous_adamts20_1	R1498Q	# | |---->Altered Special_structural_signatures (Pr = 0.31) |
Sinocyclocheilus_rhinocerous_adamts20_1	R1498Q	# | |---->Altered Signal_peptide (Pr = 0.00) |
Sinocyclocheilus_rhinocerous_adamts20_1	R1498Q	# | | |
Sinocyclocheilus_rhinocerous_adamts20_1	R1498Q	# | |---->Altered Transmembrane_protein (Pr = 0.31) |
Sinocyclocheilus_rhinocerous_adamts20_1	R1498Q	# | |---->Altered Non-cytoplasmic_loop (Pr = 0.31 | P = 1.1e-04) |
Sinocyclocheilus_rhinocerous_adamts20_1	R1498Q	# | |
Sinocyclocheilus_rhinocerous_adamts20_1	R1498Q	# |---->Altered Functional_residue (Pr = 0.17) |
Sinocyclocheilus_rhinocerous_adamts20_1	R1498Q	# |---->Altered Macromolecular_binding (Pr = 0.12) |
Sinocyclocheilus_rhinocerous_adamts20_1	R1498Q	# | |---->Altered Protein_binding (Pr = 0.12) |
Sinocyclocheilus_rhinocerous_adamts20_1	R1498Q	# | |---->Altered Disordered_interface (Pr = 0.12) |
Sinocyclocheilus_rhinocerous_adamts20_1	R1498Q	# | | |
Sinocyclocheilus_rhinocerous_adamts20_1	R1498Q	# | |---->Altered Ordered_interface (Pr = 0.04) |
Sinocyclocheilus_rhinocerous_adamts20_1	R1498Q	# | |
Sinocyclocheilus_rhinocerous_adamts20_1	R1498Q	# |---->Altered Metal_binding (Pr = 0.15)<---------------------------------------------------------|
Sinocyclocheilus_rhinocerous_adamts20_1	R1498Q	# |
Sinocyclocheilus_rhinocerous_adamts20_1	R1498Q	# |---->Altered PTM_site (Pr = 0.17)
Sinocyclocheilus_rhinocerous_adamts20_1	R1498Q	# |---->Loss of Pyrrolidone_carboxylic_acid at Q1497 (Pr = 0.04 | P = 0.05)
Sinocyclocheilus_rhinocerous_adamts20_1	T1499S	0.126	Gain of Intrinsic_disorder (Pr = 0.43 | P = 5.3e-03); Altered Cytoplasmic_loop (Pr = 0.26 | P = 7.5e-04); Loss of Disulfide_linkage at C1504 (Pr = 0.26 | P = 4.3e-03); Gain of Zinc_binding at C1504 (Pr = 0.24 | P = 0.04); Gain of Pyrrolidone_carboxylic_acid at Q1497 (Pr = 0.04 | P = 0.05)	Altered Motifs (ELME000012:The di-Arg ER retention motif is defined by two consecutive arginine residues (RR) or with a single residue insertion (RXR). The motif is completed by an adjacent hydrophobic/arginine residue which may be on either side of the Arg pair.; ELME000052:Phosphothreonine motif binding a subset of FHA domains that show a preference for a large aliphatic amino acid at the pT+3 position.; ELME000149:Sorting and internalisation signal found in the cytoplasmic juxta-membrane region of type I transmembrane proteins. Targets them from the Trans Golgi Network to the lysosomal-endosomal-melanosomal compartments. Interacts with adaptor protein (AP) complexes; PS00008:N-myristoylation site)	Predicted conservation scores
Sinocyclocheilus_rhinocerous_adamts20_1	T1499S	# Altered Effect (Pr = 0.43)
Sinocyclocheilus_rhinocerous_adamts20_1	T1499S	# |---->Altered Motifs (ELME000012|ELME000052|ELME000149|PS00008)
Sinocyclocheilus_rhinocerous_adamts20_1	T1499S	# |---->Altered Structure_and_dynamics (Pr = 0.43)-------------------------------------------------------|
Sinocyclocheilus_rhinocerous_adamts20_1	T1499S	# | |---->Altered Secondary_structure (Pr = 0.25) |
Sinocyclocheilus_rhinocerous_adamts20_1	T1499S	# | | |
Sinocyclocheilus_rhinocerous_adamts20_1	T1499S	# | |---->Altered Stability_and_conformational_flexibility (Pr = 0.43) |
Sinocyclocheilus_rhinocerous_adamts20_1	T1499S	# | | |---->Loss of Disulfide_linkage at C1504 (Pr = 0.26 | P = 4.3e-03) |
Sinocyclocheilus_rhinocerous_adamts20_1	T1499S	# | | |---->Altered Conformational_flexibility (Pr = 0.43) |
Sinocyclocheilus_rhinocerous_adamts20_1	T1499S	# | | |---->Gain of Intrinsic_disorder (Pr = 0.43 | P = 5.3e-03) |
Sinocyclocheilus_rhinocerous_adamts20_1	T1499S	# | | |
Sinocyclocheilus_rhinocerous_adamts20_1	T1499S	# | |---->Altered Special_structural_signatures (Pr = 0.26) |
Sinocyclocheilus_rhinocerous_adamts20_1	T1499S	# | |---->Altered Signal_peptide (Pr = 0.00) |
Sinocyclocheilus_rhinocerous_adamts20_1	T1499S	# | | |
Sinocyclocheilus_rhinocerous_adamts20_1	T1499S	# | |---->Altered Transmembrane_protein (Pr = 0.26) |
Sinocyclocheilus_rhinocerous_adamts20_1	T1499S	# | |---->Altered Non-cytoplasmic_loop (Pr = 0.26 | P = 7.5e-04) |
Sinocyclocheilus_rhinocerous_adamts20_1	T1499S	# | |
Sinocyclocheilus_rhinocerous_adamts20_1	T1499S	# |---->Altered Functional_residue (Pr = 0.24) |
Sinocyclocheilus_rhinocerous_adamts20_1	T1499S	# |---->Altered Macromolecular_binding (Pr = 0.11) |
Sinocyclocheilus_rhinocerous_adamts20_1	T1499S	# | |---->Altered Protein_binding (Pr = 0.11) |
Sinocyclocheilus_rhinocerous_adamts20_1	T1499S	# | |---->Altered Disordered_interface (Pr = 0.11) |
Sinocyclocheilus_rhinocerous_adamts20_1	T1499S	# | | |
Sinocyclocheilus_rhinocerous_adamts20_1	T1499S	# | |---->Altered Ordered_interface (Pr = 0.04) |
Sinocyclocheilus_rhinocerous_adamts20_1	T1499S	# | |
Sinocyclocheilus_rhinocerous_adamts20_1	T1499S	# |---->Altered Metal_binding (Pr = 0.24)<---------------------------------------------------------|
Sinocyclocheilus_rhinocerous_adamts20_1	T1499S	# | |---->Gain of Zinc_binding at C1504 (Pr = 0.24 | P = 0.04)
Sinocyclocheilus_rhinocerous_adamts20_1	T1499S	# |
Sinocyclocheilus_rhinocerous_adamts20_1	T1499S	# |---->Altered PTM_site (Pr = 0.14)
Sinocyclocheilus_rhinocerous_adamts20_1	T1499S	# |---->Gain of Pyrrolidone_carboxylic_acid at Q1497 (Pr = 0.04 | P = 0.05)
Sinocyclocheilus_rhinocerous_adamts20_1	L1501E	0.497	Gain of Intrinsic_disorder (Pr = 0.47 | P = 2.7e-03); Altered Cytoplasmic_loop (Pr = 0.36 | P = 1.5e-05); Gain of Zinc_binding at C1504 (Pr = 0.30 | P = 0.02); Gain of Disulfide_linkage at C1504 (Pr = 0.29 | P = 9.4e-04); Altered Stability (Pr = 0.25 | P = 7.8e-03); Gain of Pyrrolidone_carboxylic_acid at Q1497 (Pr = 0.04 | P = 0.05)	Altered Motifs (ELME000012:The di-Arg ER retention motif is defined by two consecutive arginine residues (RR) or with a single residue insertion (RXR). The motif is completed by an adjacent hydrophobic/arginine residue which may be on either side of the Arg pair.; ELME000052:Phosphothreonine motif binding a subset of FHA domains that show a preference for a large aliphatic amino acid at the pT+3 position.; ELME000149:Sorting and internalisation signal found in the cytoplasmic juxta-membrane region of type I transmembrane proteins. Targets them from the Trans Golgi Network to the lysosomal-endosomal-melanosomal compartments. Interacts with adaptor protein (AP) complexes)	Predicted conservation scores
Sinocyclocheilus_rhinocerous_adamts20_1	L1501E	# Altered Effect (Pr = 0.47)
Sinocyclocheilus_rhinocerous_adamts20_1	L1501E	# |---->Altered Motifs (ELME000012|ELME000052|ELME000149)
Sinocyclocheilus_rhinocerous_adamts20_1	L1501E	# |---->Altered Structure_and_dynamics (Pr = 0.47)-------------------------------------------------------|
Sinocyclocheilus_rhinocerous_adamts20_1	L1501E	# | |---->Altered Secondary_structure (Pr = 0.25) |
Sinocyclocheilus_rhinocerous_adamts20_1	L1501E	# | | |
Sinocyclocheilus_rhinocerous_adamts20_1	L1501E	# | |---->Altered Stability_and_conformational_flexibility (Pr = 0.47) |
Sinocyclocheilus_rhinocerous_adamts20_1	L1501E	# | | |---->Altered Stability (Pr = 0.25 | P = 7.8e-03) |
Sinocyclocheilus_rhinocerous_adamts20_1	L1501E	# | | |---->Gain of Disulfide_linkage at C1504 (Pr = 0.29 | P = 9.4e-04) |
Sinocyclocheilus_rhinocerous_adamts20_1	L1501E	# | | |---->Altered Conformational_flexibility (Pr = 0.47) |
Sinocyclocheilus_rhinocerous_adamts20_1	L1501E	# | | |---->Gain of Intrinsic_disorder (Pr = 0.47 | P = 2.7e-03) |
Sinocyclocheilus_rhinocerous_adamts20_1	L1501E	# | | |
Sinocyclocheilus_rhinocerous_adamts20_1	L1501E	# | |---->Altered Special_structural_signatures (Pr = 0.36) |
Sinocyclocheilus_rhinocerous_adamts20_1	L1501E	# | |---->Altered Signal_peptide (Pr = 0.00) |
Sinocyclocheilus_rhinocerous_adamts20_1	L1501E	# | | |
Sinocyclocheilus_rhinocerous_adamts20_1	L1501E	# | |---->Altered Transmembrane_protein (Pr = 0.36) |
Sinocyclocheilus_rhinocerous_adamts20_1	L1501E	# | |---->Altered Non-cytoplasmic_loop (Pr = 0.36 | P = 1.5e-05) |
Sinocyclocheilus_rhinocerous_adamts20_1	L1501E	# | |
Sinocyclocheilus_rhinocerous_adamts20_1	L1501E	# |---->Altered Functional_residue (Pr = 0.30) |
Sinocyclocheilus_rhinocerous_adamts20_1	L1501E	# |---->Altered Macromolecular_binding (Pr = 0.11) |
Sinocyclocheilus_rhinocerous_adamts20_1	L1501E	# | |---->Altered Protein_binding (Pr = 0.11) |
Sinocyclocheilus_rhinocerous_adamts20_1	L1501E	# | |---->Altered Disordered_interface (Pr = 0.11) |
Sinocyclocheilus_rhinocerous_adamts20_1	L1501E	# | | |
Sinocyclocheilus_rhinocerous_adamts20_1	L1501E	# | |---->Altered Ordered_interface (Pr = 0.05) |
Sinocyclocheilus_rhinocerous_adamts20_1	L1501E	# | |
Sinocyclocheilus_rhinocerous_adamts20_1	L1501E	# |---->Altered Metal_binding (Pr = 0.30)<---------------------------------------------------------|
Sinocyclocheilus_rhinocerous_adamts20_1	L1501E	# | |---->Gain of Zinc_binding at C1504 (Pr = 0.30 | P = 0.02)
Sinocyclocheilus_rhinocerous_adamts20_1	L1501E	# |
Sinocyclocheilus_rhinocerous_adamts20_1	L1501E	# |---->Altered PTM_site (Pr = 0.15)
Sinocyclocheilus_rhinocerous_adamts20_1	L1501E	# |---->Gain of Pyrrolidone_carboxylic_acid at Q1497 (Pr = 0.04 | P = 0.05)
Sinocyclocheilus_rhinocerous_adamts20_1	V1503F	0.441	Altered Cytoplasmic_loop (Pr = 0.31 | P = 1.2e-04); Loss of Disulfide_linkage at C1504 (Pr = 0.26 | P = 4.1e-03); Loss of Zinc_binding at C1504 (Pr = 0.23 | P = 0.04)	Altered Motifs (ELME000052:Phosphothreonine motif binding a subset of FHA domains that show a preference for a large aliphatic amino acid at the pT+3 position.; ELME000137:Protein phosphatase 1 catalytic subunit (PP1c) interacting motif binds targeting proteins that dock to the substrate for dephosphorylation. The motif defined is [RK]{0 -1}[VI][^P][FW].; ELME000146:Subtilisin/kexin isozyme-1 (SKI1) cleavage site ([RK]-X-[hydrophobic]-[LTKF]-|-X))	Predicted conservation scores
Sinocyclocheilus_rhinocerous_adamts20_1	V1503F	# Altered Effect (Pr = 0.31)
Sinocyclocheilus_rhinocerous_adamts20_1	V1503F	# |---->Altered Motifs (ELME000052|ELME000137|ELME000146)
Sinocyclocheilus_rhinocerous_adamts20_1	V1503F	# |---->Altered Structure_and_dynamics (Pr = 0.31)-------------------------------------------------------|
Sinocyclocheilus_rhinocerous_adamts20_1	V1503F	# | |---->Altered Secondary_structure (Pr = 0.25) |
Sinocyclocheilus_rhinocerous_adamts20_1	V1503F	# | | |
Sinocyclocheilus_rhinocerous_adamts20_1	V1503F	# | |---->Altered Stability_and_conformational_flexibility (Pr = 0.31) |
Sinocyclocheilus_rhinocerous_adamts20_1	V1503F	# | | |---->Loss of Disulfide_linkage at C1504 (Pr = 0.26 | P = 4.1e-03) |
Sinocyclocheilus_rhinocerous_adamts20_1	V1503F	# | | |---->Altered Conformational_flexibility (Pr = 0.31) |
Sinocyclocheilus_rhinocerous_adamts20_1	V1503F	# | | |
Sinocyclocheilus_rhinocerous_adamts20_1	V1503F	# | |---->Altered Special_structural_signatures (Pr = 0.31) |
Sinocyclocheilus_rhinocerous_adamts20_1	V1503F	# | |---->Altered Signal_peptide (Pr = 0.00) |
Sinocyclocheilus_rhinocerous_adamts20_1	V1503F	# | | |
Sinocyclocheilus_rhinocerous_adamts20_1	V1503F	# | |---->Altered Transmembrane_protein (Pr = 0.31) |
Sinocyclocheilus_rhinocerous_adamts20_1	V1503F	# | |---->Altered Non-cytoplasmic_loop (Pr = 0.31 | P = 1.2e-04) |
Sinocyclocheilus_rhinocerous_adamts20_1	V1503F	# | |
Sinocyclocheilus_rhinocerous_adamts20_1	V1503F	# |---->Altered Functional_residue (Pr = 0.23) |
Sinocyclocheilus_rhinocerous_adamts20_1	V1503F	# |---->Altered Macromolecular_binding (Pr = 0.10) |
Sinocyclocheilus_rhinocerous_adamts20_1	V1503F	# | |---->Altered Protein_binding (Pr = 0.10) |
Sinocyclocheilus_rhinocerous_adamts20_1	V1503F	# | |---->Altered Disordered_interface (Pr = 0.10) |
Sinocyclocheilus_rhinocerous_adamts20_1	V1503F	# | | |
Sinocyclocheilus_rhinocerous_adamts20_1	V1503F	# | |---->Altered Ordered_interface (Pr = 0.05) |
Sinocyclocheilus_rhinocerous_adamts20_1	V1503F	# | |
Sinocyclocheilus_rhinocerous_adamts20_1	V1503F	# |---->Altered Metal_binding (Pr = 0.23)<---------------------------------------------------------|
Sinocyclocheilus_rhinocerous_adamts20_1	V1503F	# | |---->Loss of Zinc_binding at C1504 (Pr = 0.23 | P = 0.04)
Sinocyclocheilus_rhinocerous_adamts20_1	V1503F	# |
Sinocyclocheilus_rhinocerous_adamts20_1	V1503F	# |---->Altered PTM_site (Pr = 0.14)
Sinocyclocheilus_rhinocerous_adamts20_1	Q1505R	0.350	Altered Cytoplasmic_loop (Pr = 0.31 | P = 1.2e-04); Loss of Disulfide_linkage at C1504 (Pr = 0.27 | P = 2.3e-03); Loss of Zinc_binding at C1504 (Pr = 0.27 | P = 0.02); Altered Calmodulin_binding (Pr = 0.16 | P = 0.05)	Altered Motifs (ELME000008:Main preference for PKA-type AGC kinase phosphorylation.; ELME000012:The di-Arg ER retention motif is defined by two consecutive arginine residues (RR) or with a single residue insertion (RXR). The motif is completed by an adjacent hydrophobic/arginine residue which may be on either side of the Arg pair.; ELME000062:Secondary preference for PKA-type AGC kinase phosphorylation.; ELME000102:N-Arg dibasic convertase (nardilysin) cleavage site (Xaa-|-Arg-Lys or Arg-|-Arg-Xaa).; ELME000108:Yeast kexin 2 cleavage site (Lys-Arg-|-Xaa or Arg-Arg-|-Xaa); PS00004:cAMP- and cGMP-dependent protein kinase phosphorylation site)	Predicted conservation scores
Sinocyclocheilus_rhinocerous_adamts20_1	Q1505R	# Altered Effect (Pr = 0.31)
Sinocyclocheilus_rhinocerous_adamts20_1	Q1505R	# |---->Altered Motifs (ELME000008|ELME000012|ELME000062|ELME000102|ELME000108|PS00004)
Sinocyclocheilus_rhinocerous_adamts20_1	Q1505R	# |---->Altered Structure_and_dynamics (Pr = 0.31)-------------------------------------------------------|
Sinocyclocheilus_rhinocerous_adamts20_1	Q1505R	# | |---->Altered Secondary_structure (Pr = 0.25) |
Sinocyclocheilus_rhinocerous_adamts20_1	Q1505R	# | | |
Sinocyclocheilus_rhinocerous_adamts20_1	Q1505R	# | |---->Altered Stability_and_conformational_flexibility (Pr = 0.27) |
Sinocyclocheilus_rhinocerous_adamts20_1	Q1505R	# | | |---->Loss of Disulfide_linkage at C1504 (Pr = 0.27 | P = 2.3e-03) |
Sinocyclocheilus_rhinocerous_adamts20_1	Q1505R	# | | |---->Altered Conformational_flexibility (Pr = 0.27) |
Sinocyclocheilus_rhinocerous_adamts20_1	Q1505R	# | | |
Sinocyclocheilus_rhinocerous_adamts20_1	Q1505R	# | |---->Altered Special_structural_signatures (Pr = 0.31) |
Sinocyclocheilus_rhinocerous_adamts20_1	Q1505R	# | |---->Altered Signal_peptide (Pr = 0.00) |
Sinocyclocheilus_rhinocerous_adamts20_1	Q1505R	# | | |
Sinocyclocheilus_rhinocerous_adamts20_1	Q1505R	# | |---->Altered Transmembrane_protein (Pr = 0.31) |
Sinocyclocheilus_rhinocerous_adamts20_1	Q1505R	# | |---->Altered Non-cytoplasmic_loop (Pr = 0.31 | P = 1.2e-04) |
Sinocyclocheilus_rhinocerous_adamts20_1	Q1505R	# | |
Sinocyclocheilus_rhinocerous_adamts20_1	Q1505R	# |---->Altered Functional_residue (Pr = 0.27) |
Sinocyclocheilus_rhinocerous_adamts20_1	Q1505R	# |---->Altered Macromolecular_binding (Pr = 0.16) |
Sinocyclocheilus_rhinocerous_adamts20_1	Q1505R	# | |---->Altered Protein_binding (Pr = 0.16) |
Sinocyclocheilus_rhinocerous_adamts20_1	Q1505R	# | |---->Altered Disordered_interface (Pr = 0.16) |
Sinocyclocheilus_rhinocerous_adamts20_1	Q1505R	# | | |---->Altered Calmodulin_binding (Pr = 0.16 | P = 0.05) |
Sinocyclocheilus_rhinocerous_adamts20_1	Q1505R	# | | |
Sinocyclocheilus_rhinocerous_adamts20_1	Q1505R	# | |---->Altered Ordered_interface (Pr = 0.04) |
Sinocyclocheilus_rhinocerous_adamts20_1	Q1505R	# | |
Sinocyclocheilus_rhinocerous_adamts20_1	Q1505R	# |---->Altered Metal_binding (Pr = 0.27)<---------------------------------------------------------|
Sinocyclocheilus_rhinocerous_adamts20_1	Q1505R	# | |---->Loss of Zinc_binding at C1504 (Pr = 0.27 | P = 0.02)
Sinocyclocheilus_rhinocerous_adamts20_1	Q1505R	# |
Sinocyclocheilus_rhinocerous_adamts20_1	Q1505R	# |---->Altered PTM_site (Pr = 0.13)
Sinocyclocheilus_rhinocerous_adamts20_1	R1506S	0.395	Gain of Disulfide_linkage at C1504 (Pr = 0.29 | P = 9.8e-04); Gain of Loop (Pr = 0.28 | P = 0.01); Altered Cytoplasmic_loop (Pr = 0.26 | P = 9.5e-04); Gain of Zinc_binding at C1504 (Pr = 0.24 | P = 0.04)	Altered Motifs (ELME000062:Secondary preference for PKA-type AGC kinase phosphorylation.; ELME000136:The Class IV WW domain interaction motif is recognised primarily by the Pin1 phosphorylation-dependent prolyl isomerase.; ELME000159:Proline-Directed Kinase (e.g. MAPK) phosphorylation site in higher eukaryotes.)	Predicted conservation scores
Sinocyclocheilus_rhinocerous_adamts20_1	R1506S	# Altered Effect (Pr = 0.29)
Sinocyclocheilus_rhinocerous_adamts20_1	R1506S	# |---->Altered Motifs (ELME000062|ELME000136|ELME000159)
Sinocyclocheilus_rhinocerous_adamts20_1	R1506S	# |---->Altered Structure_and_dynamics (Pr = 0.29)-------------------------------------------------------|
Sinocyclocheilus_rhinocerous_adamts20_1	R1506S	# | |---->Altered Secondary_structure (Pr = 0.28) |
Sinocyclocheilus_rhinocerous_adamts20_1	R1506S	# | | |---->Gain of Loop (Pr = 0.28 | P = 0.01) |
Sinocyclocheilus_rhinocerous_adamts20_1	R1506S	# | | |
Sinocyclocheilus_rhinocerous_adamts20_1	R1506S	# | |---->Altered Stability_and_conformational_flexibility (Pr = 0.29) |
Sinocyclocheilus_rhinocerous_adamts20_1	R1506S	# | | |---->Gain of Disulfide_linkage at C1504 (Pr = 0.29 | P = 9.8e-04) |
Sinocyclocheilus_rhinocerous_adamts20_1	R1506S	# | | |---->Altered Conformational_flexibility (Pr = 0.27) |
Sinocyclocheilus_rhinocerous_adamts20_1	R1506S	# | | |
Sinocyclocheilus_rhinocerous_adamts20_1	R1506S	# | |---->Altered Special_structural_signatures (Pr = 0.26) |
Sinocyclocheilus_rhinocerous_adamts20_1	R1506S	# | |---->Altered Signal_peptide (Pr = 0.00) |
Sinocyclocheilus_rhinocerous_adamts20_1	R1506S	# | | |
Sinocyclocheilus_rhinocerous_adamts20_1	R1506S	# | |---->Altered Transmembrane_protein (Pr = 0.26) |
Sinocyclocheilus_rhinocerous_adamts20_1	R1506S	# | |---->Altered Non-cytoplasmic_loop (Pr = 0.26 | P = 9.5e-04) |
Sinocyclocheilus_rhinocerous_adamts20_1	R1506S	# | |
Sinocyclocheilus_rhinocerous_adamts20_1	R1506S	# |---->Altered Functional_residue (Pr = 0.24) |
Sinocyclocheilus_rhinocerous_adamts20_1	R1506S	# |---->Altered Macromolecular_binding (Pr = 0.10) |
Sinocyclocheilus_rhinocerous_adamts20_1	R1506S	# | |---->Altered Protein_binding (Pr = 0.10) |
Sinocyclocheilus_rhinocerous_adamts20_1	R1506S	# | |---->Altered Disordered_interface (Pr = 0.10) |
Sinocyclocheilus_rhinocerous_adamts20_1	R1506S	# | | |
Sinocyclocheilus_rhinocerous_adamts20_1	R1506S	# | |---->Altered Ordered_interface (Pr = 0.06) |
Sinocyclocheilus_rhinocerous_adamts20_1	R1506S	# | |
Sinocyclocheilus_rhinocerous_adamts20_1	R1506S	# |---->Altered Metal_binding (Pr = 0.24)<---------------------------------------------------------|
Sinocyclocheilus_rhinocerous_adamts20_1	R1506S	# | |---->Gain of Zinc_binding at C1504 (Pr = 0.24 | P = 0.04)
Sinocyclocheilus_rhinocerous_adamts20_1	R1506S	# |
Sinocyclocheilus_rhinocerous_adamts20_1	R1506S	# |---->Altered PTM_site (Pr = 0.14)
Sinocyclocheilus_rhinocerous_adamts20_1	P1507K	0.210	Gain of Zinc_binding at C1504 (Pr = 0.33 | P = 0.01); Altered Cytoplasmic_loop (Pr = 0.30 | P = 2.3e-04); Gain of Disulfide_linkage at C1504 (Pr = 0.27 | P = 2.4e-03); Altered Calmodulin_binding (Pr = 0.23 | P = 0.02)	Altered Motifs (ELME000062:Secondary preference for PKA-type AGC kinase phosphorylation.; ELME000085:Glycosaminoglycan attachment site; ELME000102:N-Arg dibasic convertase (nardilysin) cleavage site (Xaa-|-Arg-Lys or Arg-|-Arg-Xaa).)	Predicted conservation scores
Sinocyclocheilus_rhinocerous_adamts20_1	P1507K	# Altered Effect (Pr = 0.33)
Sinocyclocheilus_rhinocerous_adamts20_1	P1507K	# |---->Altered Motifs (ELME000062|ELME000085|ELME000102)
Sinocyclocheilus_rhinocerous_adamts20_1	P1507K	# |---->Altered Structure_and_dynamics (Pr = 0.33)-------------------------------------------------------|
Sinocyclocheilus_rhinocerous_adamts20_1	P1507K	# | |---->Altered Secondary_structure (Pr = 0.25) |
Sinocyclocheilus_rhinocerous_adamts20_1	P1507K	# | | |
Sinocyclocheilus_rhinocerous_adamts20_1	P1507K	# | |---->Altered Stability_and_conformational_flexibility (Pr = 0.28) |
Sinocyclocheilus_rhinocerous_adamts20_1	P1507K	# | | |---->Gain of Disulfide_linkage at C1504 (Pr = 0.27 | P = 2.4e-03) |
Sinocyclocheilus_rhinocerous_adamts20_1	P1507K	# | | |---->Altered Conformational_flexibility (Pr = 0.28) |
Sinocyclocheilus_rhinocerous_adamts20_1	P1507K	# | | |
Sinocyclocheilus_rhinocerous_adamts20_1	P1507K	# | |---->Altered Special_structural_signatures (Pr = 0.30) |
Sinocyclocheilus_rhinocerous_adamts20_1	P1507K	# | |---->Altered Signal_peptide (Pr = 0.00) |
Sinocyclocheilus_rhinocerous_adamts20_1	P1507K	# | | |
Sinocyclocheilus_rhinocerous_adamts20_1	P1507K	# | |---->Altered Transmembrane_protein (Pr = 0.30) |
Sinocyclocheilus_rhinocerous_adamts20_1	P1507K	# | |---->Altered Non-cytoplasmic_loop (Pr = 0.30 | P = 2.3e-04) |
Sinocyclocheilus_rhinocerous_adamts20_1	P1507K	# | |
Sinocyclocheilus_rhinocerous_adamts20_1	P1507K	# |---->Altered Functional_residue (Pr = 0.33) |
Sinocyclocheilus_rhinocerous_adamts20_1	P1507K	# |---->Altered Macromolecular_binding (Pr = 0.23) |
Sinocyclocheilus_rhinocerous_adamts20_1	P1507K	# | |---->Altered Protein_binding (Pr = 0.23) |
Sinocyclocheilus_rhinocerous_adamts20_1	P1507K	# | |---->Altered Disordered_interface (Pr = 0.23) |
Sinocyclocheilus_rhinocerous_adamts20_1	P1507K	# | | |---->Altered Calmodulin_binding (Pr = 0.23 | P = 0.02) |
Sinocyclocheilus_rhinocerous_adamts20_1	P1507K	# | | |
Sinocyclocheilus_rhinocerous_adamts20_1	P1507K	# | |---->Altered Ordered_interface (Pr = 0.04) |
Sinocyclocheilus_rhinocerous_adamts20_1	P1507K	# | |
Sinocyclocheilus_rhinocerous_adamts20_1	P1507K	# |---->Altered Metal_binding (Pr = 0.33)<---------------------------------------------------------|
Sinocyclocheilus_rhinocerous_adamts20_1	P1507K	# | |---->Gain of Zinc_binding at C1504 (Pr = 0.33 | P = 0.01)
Sinocyclocheilus_rhinocerous_adamts20_1	P1507K	# |
Sinocyclocheilus_rhinocerous_adamts20_1	P1507K	# |---->Altered PTM_site (Pr = 0.13)
Sinocyclocheilus_rhinocerous_adamts20_1	S1508G	0.109	Loss of Disulfide_linkage at C1504 (Pr = 0.29 | P = 1.2e-03); Altered Cytoplasmic_loop (Pr = 0.28 | P = 3.8e-04); Loss of Zinc_binding at C1504 (Pr = 0.25 | P = 0.03)	Altered Motifs (ELME000062:Secondary preference for PKA-type AGC kinase phosphorylation.; ELME000085:Glycosaminoglycan attachment site)	Predicted conservation scores
Sinocyclocheilus_rhinocerous_adamts20_1	S1508G	# Altered Effect (Pr = 0.30)
Sinocyclocheilus_rhinocerous_adamts20_1	S1508G	# |---->Altered Motifs (ELME000062|ELME000085)
Sinocyclocheilus_rhinocerous_adamts20_1	S1508G	# |---->Altered Structure_and_dynamics (Pr = 0.30)-------------------------------------------------------|
Sinocyclocheilus_rhinocerous_adamts20_1	S1508G	# | |---->Altered Secondary_structure (Pr = 0.25) |
Sinocyclocheilus_rhinocerous_adamts20_1	S1508G	# | | |
Sinocyclocheilus_rhinocerous_adamts20_1	S1508G	# | |---->Altered Stability_and_conformational_flexibility (Pr = 0.30) |
Sinocyclocheilus_rhinocerous_adamts20_1	S1508G	# | | |---->Loss of Disulfide_linkage at C1504 (Pr = 0.29 | P = 1.2e-03) |
Sinocyclocheilus_rhinocerous_adamts20_1	S1508G	# | | |---->Altered Conformational_flexibility (Pr = 0.30) |
Sinocyclocheilus_rhinocerous_adamts20_1	S1508G	# | | |
Sinocyclocheilus_rhinocerous_adamts20_1	S1508G	# | |---->Altered Special_structural_signatures (Pr = 0.28) |
Sinocyclocheilus_rhinocerous_adamts20_1	S1508G	# | |---->Altered Signal_peptide (Pr = 0.00) |
Sinocyclocheilus_rhinocerous_adamts20_1	S1508G	# | | |
Sinocyclocheilus_rhinocerous_adamts20_1	S1508G	# | |---->Altered Transmembrane_protein (Pr = 0.28) |
Sinocyclocheilus_rhinocerous_adamts20_1	S1508G	# | |---->Altered Non-cytoplasmic_loop (Pr = 0.28 | P = 3.8e-04) |
Sinocyclocheilus_rhinocerous_adamts20_1	S1508G	# | |
Sinocyclocheilus_rhinocerous_adamts20_1	S1508G	# |---->Altered Functional_residue (Pr = 0.25) |
Sinocyclocheilus_rhinocerous_adamts20_1	S1508G	# |---->Altered Macromolecular_binding (Pr = 0.08) |
Sinocyclocheilus_rhinocerous_adamts20_1	S1508G	# | |---->Altered Protein_binding (Pr = 0.08) |
Sinocyclocheilus_rhinocerous_adamts20_1	S1508G	# | |---->Altered Disordered_interface (Pr = 0.08) |
Sinocyclocheilus_rhinocerous_adamts20_1	S1508G	# | | |
Sinocyclocheilus_rhinocerous_adamts20_1	S1508G	# | |---->Altered Ordered_interface (Pr = 0.04) |
Sinocyclocheilus_rhinocerous_adamts20_1	S1508G	# | |
Sinocyclocheilus_rhinocerous_adamts20_1	S1508G	# |---->Altered Metal_binding (Pr = 0.25)<---------------------------------------------------------|
Sinocyclocheilus_rhinocerous_adamts20_1	S1508G	# | |---->Loss of Zinc_binding at C1504 (Pr = 0.25 | P = 0.03)
Sinocyclocheilus_rhinocerous_adamts20_1	S1508G	# |
Sinocyclocheilus_rhinocerous_adamts20_1	S1508G	# |---->Altered PTM_site (Pr = 0.13)
Sinocyclocheilus_rhinocerous_adamts20_1	G1509K	0.519	Gain of Helix (Pr = 0.28 | P = 0.02); Gain of Disulfide_linkage at C1504 (Pr = 0.28 | P = 1.6e-03); Loss of Loop (Pr = 0.27 | P = 0.03); Altered Cytoplasmic_loop (Pr = 0.27 | P = 8.7e-04); Loss of Zinc_binding at C1504 (Pr = 0.23 | P = 0.04)	Altered Motifs (ELME000062:Secondary preference for PKA-type AGC kinase phosphorylation.; ELME000085:Glycosaminoglycan attachment site; PS00008:N-myristoylation site)	Predicted conservation scores
Sinocyclocheilus_rhinocerous_adamts20_1	G1509K	# Altered Effect (Pr = 0.28)
Sinocyclocheilus_rhinocerous_adamts20_1	G1509K	# |---->Altered Motifs (ELME000062|ELME000085|PS00008)
Sinocyclocheilus_rhinocerous_adamts20_1	G1509K	# |---->Altered Structure_and_dynamics (Pr = 0.28)-------------------------------------------------------|
Sinocyclocheilus_rhinocerous_adamts20_1	G1509K	# | |---->Altered Secondary_structure (Pr = 0.28) |
Sinocyclocheilus_rhinocerous_adamts20_1	G1509K	# | | |---->Gain of Helix (Pr = 0.28 | P = 0.02) |
Sinocyclocheilus_rhinocerous_adamts20_1	G1509K	# | | |---->Loss of Loop (Pr = 0.27 | P = 0.03) |
Sinocyclocheilus_rhinocerous_adamts20_1	G1509K	# | | |
Sinocyclocheilus_rhinocerous_adamts20_1	G1509K	# | |---->Altered Stability_and_conformational_flexibility (Pr = 0.28) |
Sinocyclocheilus_rhinocerous_adamts20_1	G1509K	# | | |---->Gain of Disulfide_linkage at C1504 (Pr = 0.28 | P = 1.6e-03) |
Sinocyclocheilus_rhinocerous_adamts20_1	G1509K	# | | |---->Altered Conformational_flexibility (Pr = 0.27) |
Sinocyclocheilus_rhinocerous_adamts20_1	G1509K	# | | |
Sinocyclocheilus_rhinocerous_adamts20_1	G1509K	# | |---->Altered Special_structural_signatures (Pr = 0.27) |
Sinocyclocheilus_rhinocerous_adamts20_1	G1509K	# | |---->Altered Signal_peptide (Pr = 0.00) |
Sinocyclocheilus_rhinocerous_adamts20_1	G1509K	# | | |
Sinocyclocheilus_rhinocerous_adamts20_1	G1509K	# | |---->Altered Transmembrane_protein (Pr = 0.27) |
Sinocyclocheilus_rhinocerous_adamts20_1	G1509K	# | |---->Altered Non-cytoplasmic_loop (Pr = 0.27 | P = 8.7e-04) |
Sinocyclocheilus_rhinocerous_adamts20_1	G1509K	# | |
Sinocyclocheilus_rhinocerous_adamts20_1	G1509K	# |---->Altered Functional_residue (Pr = 0.23) |
Sinocyclocheilus_rhinocerous_adamts20_1	G1509K	# |---->Altered Macromolecular_binding (Pr = 0.11) |
Sinocyclocheilus_rhinocerous_adamts20_1	G1509K	# | |---->Altered Protein_binding (Pr = 0.11) |
Sinocyclocheilus_rhinocerous_adamts20_1	G1509K	# | |---->Altered Disordered_interface (Pr = 0.11) |
Sinocyclocheilus_rhinocerous_adamts20_1	G1509K	# | | |
Sinocyclocheilus_rhinocerous_adamts20_1	G1509K	# | |---->Altered Ordered_interface (Pr = 0.04) |
Sinocyclocheilus_rhinocerous_adamts20_1	G1509K	# | |
Sinocyclocheilus_rhinocerous_adamts20_1	G1509K	# |---->Altered Metal_binding (Pr = 0.23)<---------------------------------------------------------|
Sinocyclocheilus_rhinocerous_adamts20_1	G1509K	# | |---->Loss of Zinc_binding at C1504 (Pr = 0.23 | P = 0.04)
Sinocyclocheilus_rhinocerous_adamts20_1	G1509K	# |
Sinocyclocheilus_rhinocerous_adamts20_1	G1509K	# |---->Altered PTM_site (Pr = 0.13)
Sinocyclocheilus_rhinocerous_adamts20_1	Q1510G	0.381	Altered Cytoplasmic_loop (Pr = 0.28 | P = 3.9e-04); Gain of Loop (Pr = 0.28 | P = 0.02)	Altered Motifs (ELME000062:Secondary preference for PKA-type AGC kinase phosphorylation.; ELME000085:Glycosaminoglycan attachment site; PS00008:N-myristoylation site)	Predicted conservation scores
Sinocyclocheilus_rhinocerous_adamts20_1	Q1510G	# Altered Effect (Pr = 0.28)
Sinocyclocheilus_rhinocerous_adamts20_1	Q1510G	# |---->Altered Motifs (ELME000062|ELME000085|PS00008)
Sinocyclocheilus_rhinocerous_adamts20_1	Q1510G	# |---->Altered Structure_and_dynamics (Pr = 0.28)-------------------------------------------------------|
Sinocyclocheilus_rhinocerous_adamts20_1	Q1510G	# | |---->Altered Secondary_structure (Pr = 0.28) |
Sinocyclocheilus_rhinocerous_adamts20_1	Q1510G	# | | |---->Gain of Loop (Pr = 0.28 | P = 0.02) |
Sinocyclocheilus_rhinocerous_adamts20_1	Q1510G	# | | |
Sinocyclocheilus_rhinocerous_adamts20_1	Q1510G	# | |---->Altered Stability_and_conformational_flexibility (Pr = 0.28) |
Sinocyclocheilus_rhinocerous_adamts20_1	Q1510G	# | | |---->Altered Conformational_flexibility (Pr = 0.28) |
Sinocyclocheilus_rhinocerous_adamts20_1	Q1510G	# | | |
Sinocyclocheilus_rhinocerous_adamts20_1	Q1510G	# | |---->Altered Special_structural_signatures (Pr = 0.28) |
Sinocyclocheilus_rhinocerous_adamts20_1	Q1510G	# | |---->Altered Signal_peptide (Pr = 0.00) |
Sinocyclocheilus_rhinocerous_adamts20_1	Q1510G	# | | |
Sinocyclocheilus_rhinocerous_adamts20_1	Q1510G	# | |---->Altered Transmembrane_protein (Pr = 0.28) |
Sinocyclocheilus_rhinocerous_adamts20_1	Q1510G	# | |---->Altered Non-cytoplasmic_loop (Pr = 0.28 | P = 3.9e-04) |
Sinocyclocheilus_rhinocerous_adamts20_1	Q1510G	# | |
Sinocyclocheilus_rhinocerous_adamts20_1	Q1510G	# |---->Altered Functional_residue (Pr = 0.13) |
Sinocyclocheilus_rhinocerous_adamts20_1	Q1510G	# |---->Altered Macromolecular_binding (Pr = 0.06) |
Sinocyclocheilus_rhinocerous_adamts20_1	Q1510G	# | |---->Altered Protein_binding (Pr = 0.06) |
Sinocyclocheilus_rhinocerous_adamts20_1	Q1510G	# | |---->Altered Disordered_interface (Pr = 0.06) |
Sinocyclocheilus_rhinocerous_adamts20_1	Q1510G	# | | |
Sinocyclocheilus_rhinocerous_adamts20_1	Q1510G	# | |---->Altered Ordered_interface (Pr = 0.04) |
Sinocyclocheilus_rhinocerous_adamts20_1	Q1510G	# | |
Sinocyclocheilus_rhinocerous_adamts20_1	Q1510G	# |---->Altered Metal_binding (Pr = 0.02)<---------------------------------------------------------|
Sinocyclocheilus_rhinocerous_adamts20_1	Q1510G	# |
Sinocyclocheilus_rhinocerous_adamts20_1	Q1510G	# |---->Altered PTM_site (Pr = 0.13)
Sinocyclocheilus_rhinocerous_adamts20_1	L1512V	0.134	Altered Cytoplasmic_loop (Pr = 0.27 | P = 5.7e-04); Gain of Disulfide_linkage at C1517 (Pr = 0.22 | P = 0.02)	Altered Motifs (PS00008:N-myristoylation site)	Predicted conservation scores
Sinocyclocheilus_rhinocerous_adamts20_1	L1512V	# Altered Effect (Pr = 0.27)
Sinocyclocheilus_rhinocerous_adamts20_1	L1512V	# |---->Altered Motifs (PS00008)
Sinocyclocheilus_rhinocerous_adamts20_1	L1512V	# |---->Altered Structure_and_dynamics (Pr = 0.27)-------------------------------------------------------|
Sinocyclocheilus_rhinocerous_adamts20_1	L1512V	# | |---->Altered Secondary_structure (Pr = 0.26) |
Sinocyclocheilus_rhinocerous_adamts20_1	L1512V	# | | |
Sinocyclocheilus_rhinocerous_adamts20_1	L1512V	# | |---->Altered Stability_and_conformational_flexibility (Pr = 0.26) |
Sinocyclocheilus_rhinocerous_adamts20_1	L1512V	# | | |---->Gain of Disulfide_linkage at C1517 (Pr = 0.22 | P = 0.02) |
Sinocyclocheilus_rhinocerous_adamts20_1	L1512V	# | | |---->Altered Conformational_flexibility (Pr = 0.26) |
Sinocyclocheilus_rhinocerous_adamts20_1	L1512V	# | | |
Sinocyclocheilus_rhinocerous_adamts20_1	L1512V	# | |---->Altered Special_structural_signatures (Pr = 0.27) |
Sinocyclocheilus_rhinocerous_adamts20_1	L1512V	# | |---->Altered Signal_peptide (Pr = 0.00) |
Sinocyclocheilus_rhinocerous_adamts20_1	L1512V	# | | |
Sinocyclocheilus_rhinocerous_adamts20_1	L1512V	# | |---->Altered Transmembrane_protein (Pr = 0.27) |
Sinocyclocheilus_rhinocerous_adamts20_1	L1512V	# | |---->Altered Non-cytoplasmic_loop (Pr = 0.27 | P = 5.7e-04) |
Sinocyclocheilus_rhinocerous_adamts20_1	L1512V	# | |
Sinocyclocheilus_rhinocerous_adamts20_1	L1512V	# |---->Altered Functional_residue (Pr = 0.14) |
Sinocyclocheilus_rhinocerous_adamts20_1	L1512V	# |---->Altered Macromolecular_binding (Pr = 0.06) |
Sinocyclocheilus_rhinocerous_adamts20_1	L1512V	# | |---->Altered Protein_binding (Pr = 0.06) |
Sinocyclocheilus_rhinocerous_adamts20_1	L1512V	# | |---->Altered Disordered_interface (Pr = 0.06) |
Sinocyclocheilus_rhinocerous_adamts20_1	L1512V	# | | |
Sinocyclocheilus_rhinocerous_adamts20_1	L1512V	# | |---->Altered Ordered_interface (Pr = 0.02) |
Sinocyclocheilus_rhinocerous_adamts20_1	L1512V	# | |
Sinocyclocheilus_rhinocerous_adamts20_1	L1512V	# |---->Altered Metal_binding (Pr = 0.12)<---------------------------------------------------------|
Sinocyclocheilus_rhinocerous_adamts20_1	L1512V	# |
Sinocyclocheilus_rhinocerous_adamts20_1	L1512V	# |---->Altered PTM_site (Pr = 0.14)
Sinocyclocheilus_rhinocerous_adamts20_1	N1513S	0.091	Gain of Intrinsic_disorder (Pr = 0.34 | P = 0.02); Loss of Disulfide_linkage at C1517 (Pr = 0.22 | P = 0.02); Altered Cytoplasmic_loop (Pr = 0.20 | P = 5.5e-03)	Altered Motifs (ELME000063:CK1 phosphorylation site; PS00008:N-myristoylation site)	Predicted conservation scores
Sinocyclocheilus_rhinocerous_adamts20_1	N1513S	# Altered Effect (Pr = 0.34)
Sinocyclocheilus_rhinocerous_adamts20_1	N1513S	# |---->Altered Motifs (ELME000063|PS00008)
Sinocyclocheilus_rhinocerous_adamts20_1	N1513S	# |---->Altered Structure_and_dynamics (Pr = 0.34)-------------------------------------------------------|
Sinocyclocheilus_rhinocerous_adamts20_1	N1513S	# | |---->Altered Secondary_structure (Pr = 0.26) |
Sinocyclocheilus_rhinocerous_adamts20_1	N1513S	# | | |
Sinocyclocheilus_rhinocerous_adamts20_1	N1513S	# | |---->Altered Stability_and_conformational_flexibility (Pr = 0.34) |
Sinocyclocheilus_rhinocerous_adamts20_1	N1513S	# | | |---->Loss of Disulfide_linkage at C1517 (Pr = 0.22 | P = 0.02) |
Sinocyclocheilus_rhinocerous_adamts20_1	N1513S	# | | |---->Altered Conformational_flexibility (Pr = 0.34) |
Sinocyclocheilus_rhinocerous_adamts20_1	N1513S	# | | |---->Gain of Intrinsic_disorder (Pr = 0.34 | P = 0.02) |
Sinocyclocheilus_rhinocerous_adamts20_1	N1513S	# | | |
Sinocyclocheilus_rhinocerous_adamts20_1	N1513S	# | |---->Altered Special_structural_signatures (Pr = 0.20) |
Sinocyclocheilus_rhinocerous_adamts20_1	N1513S	# | |---->Altered Signal_peptide (Pr = 0.00) |
Sinocyclocheilus_rhinocerous_adamts20_1	N1513S	# | | |
Sinocyclocheilus_rhinocerous_adamts20_1	N1513S	# | |---->Altered Transmembrane_protein (Pr = 0.20) |
Sinocyclocheilus_rhinocerous_adamts20_1	N1513S	# | |---->Altered Non-cytoplasmic_loop (Pr = 0.20 | P = 5.5e-03) |
Sinocyclocheilus_rhinocerous_adamts20_1	N1513S	# | |
Sinocyclocheilus_rhinocerous_adamts20_1	N1513S	# |---->Altered Functional_residue (Pr = 0.13) |
Sinocyclocheilus_rhinocerous_adamts20_1	N1513S	# |---->Altered Macromolecular_binding (Pr = 0.04) |
Sinocyclocheilus_rhinocerous_adamts20_1	N1513S	# | |---->Altered Protein_binding (Pr = 0.04) |
Sinocyclocheilus_rhinocerous_adamts20_1	N1513S	# | |---->Altered Disordered_interface (Pr = 0.04) |
Sinocyclocheilus_rhinocerous_adamts20_1	N1513S	# | | |
Sinocyclocheilus_rhinocerous_adamts20_1	N1513S	# | |---->Altered Ordered_interface (Pr = 0.04) |
Sinocyclocheilus_rhinocerous_adamts20_1	N1513S	# | |
Sinocyclocheilus_rhinocerous_adamts20_1	N1513S	# |---->Altered Metal_binding (Pr = 0.11)<---------------------------------------------------------|
Sinocyclocheilus_rhinocerous_adamts20_1	N1513S	# |
Sinocyclocheilus_rhinocerous_adamts20_1	N1513S	# |---->Altered PTM_site (Pr = 0.13)
Sinocyclocheilus_rhinocerous_adamts20_1	E1514D	0.175	Gain of Disulfide_linkage at C1517 (Pr = 0.25 | P = 6.8e-03); Altered Cytoplasmic_loop (Pr = 0.20 | P = 5.6e-03)	Altered Motifs (PS00008:N-myristoylation site)	Predicted conservation scores
Sinocyclocheilus_rhinocerous_adamts20_1	E1514D	# Altered Effect (Pr = 0.25)
Sinocyclocheilus_rhinocerous_adamts20_1	E1514D	# |---->Altered Motifs (PS00008)
Sinocyclocheilus_rhinocerous_adamts20_1	E1514D	# |---->Altered Structure_and_dynamics (Pr = 0.25)-------------------------------------------------------|
Sinocyclocheilus_rhinocerous_adamts20_1	E1514D	# | |---->Altered Secondary_structure (Pr = 0.25) |
Sinocyclocheilus_rhinocerous_adamts20_1	E1514D	# | | |
Sinocyclocheilus_rhinocerous_adamts20_1	E1514D	# | |---->Altered Stability_and_conformational_flexibility (Pr = 0.25) |
Sinocyclocheilus_rhinocerous_adamts20_1	E1514D	# | | |---->Gain of Disulfide_linkage at C1517 (Pr = 0.25 | P = 6.8e-03) |
Sinocyclocheilus_rhinocerous_adamts20_1	E1514D	# | | |---->Altered Conformational_flexibility (Pr = 0.25) |
Sinocyclocheilus_rhinocerous_adamts20_1	E1514D	# | | |
Sinocyclocheilus_rhinocerous_adamts20_1	E1514D	# | |---->Altered Special_structural_signatures (Pr = 0.20) |
Sinocyclocheilus_rhinocerous_adamts20_1	E1514D	# | |---->Altered Signal_peptide (Pr = 0.00) |
Sinocyclocheilus_rhinocerous_adamts20_1	E1514D	# | | |
Sinocyclocheilus_rhinocerous_adamts20_1	E1514D	# | |---->Altered Transmembrane_protein (Pr = 0.20) |
Sinocyclocheilus_rhinocerous_adamts20_1	E1514D	# | |---->Altered Non-cytoplasmic_loop (Pr = 0.20 | P = 5.6e-03) |
Sinocyclocheilus_rhinocerous_adamts20_1	E1514D	# | |
Sinocyclocheilus_rhinocerous_adamts20_1	E1514D	# |---->Altered Functional_residue (Pr = 0.13) |
Sinocyclocheilus_rhinocerous_adamts20_1	E1514D	# |---->Altered Macromolecular_binding (Pr = 0.04) |
Sinocyclocheilus_rhinocerous_adamts20_1	E1514D	# | |---->Altered Protein_binding (Pr = 0.04) |
Sinocyclocheilus_rhinocerous_adamts20_1	E1514D	# | |---->Altered Disordered_interface (Pr = 0.03) |
Sinocyclocheilus_rhinocerous_adamts20_1	E1514D	# | | |
Sinocyclocheilus_rhinocerous_adamts20_1	E1514D	# | |---->Altered Ordered_interface (Pr = 0.04) |
Sinocyclocheilus_rhinocerous_adamts20_1	E1514D	# | |
Sinocyclocheilus_rhinocerous_adamts20_1	E1514D	# |---->Altered Metal_binding (Pr = 0.11)<---------------------------------------------------------|
Sinocyclocheilus_rhinocerous_adamts20_1	E1514D	# |
Sinocyclocheilus_rhinocerous_adamts20_1	E1514D	# |---->Altered PTM_site (Pr = 0.13)
Sinocyclocheilus_rhinocerous_adamts20_1	H1515E	0.228	Gain of Intrinsic_disorder (Pr = 0.34 | P = 0.02); Gain of Disulfide_linkage at C1517 (Pr = 0.24 | P = 9.3e-03); Altered Cytoplasmic_loop (Pr = 0.17 | P = 9.3e-03)	Altered Motifs (None)	Predicted conservation scores
Sinocyclocheilus_rhinocerous_adamts20_1	H1515E	# Altered Effect (Pr = 0.34)
Sinocyclocheilus_rhinocerous_adamts20_1	H1515E	# |---->Altered Motifs (None)
Sinocyclocheilus_rhinocerous_adamts20_1	H1515E	# |---->Altered Structure_and_dynamics (Pr = 0.34)-------------------------------------------------------|
Sinocyclocheilus_rhinocerous_adamts20_1	H1515E	# | |---->Altered Secondary_structure (Pr = 0.26) |
Sinocyclocheilus_rhinocerous_adamts20_1	H1515E	# | | |
Sinocyclocheilus_rhinocerous_adamts20_1	H1515E	# | |---->Altered Stability_and_conformational_flexibility (Pr = 0.34) |
Sinocyclocheilus_rhinocerous_adamts20_1	H1515E	# | | |---->Gain of Disulfide_linkage at C1517 (Pr = 0.24 | P = 9.3e-03) |
Sinocyclocheilus_rhinocerous_adamts20_1	H1515E	# | | |---->Altered Conformational_flexibility (Pr = 0.34) |
Sinocyclocheilus_rhinocerous_adamts20_1	H1515E	# | | |---->Gain of Intrinsic_disorder (Pr = 0.34 | P = 0.02) |
Sinocyclocheilus_rhinocerous_adamts20_1	H1515E	# | | |
Sinocyclocheilus_rhinocerous_adamts20_1	H1515E	# | |---->Altered Special_structural_signatures (Pr = 0.17) |
Sinocyclocheilus_rhinocerous_adamts20_1	H1515E	# | |---->Altered Signal_peptide (Pr = 0.00) |
Sinocyclocheilus_rhinocerous_adamts20_1	H1515E	# | | |
Sinocyclocheilus_rhinocerous_adamts20_1	H1515E	# | |---->Altered Transmembrane_protein (Pr = 0.17) |
Sinocyclocheilus_rhinocerous_adamts20_1	H1515E	# | |---->Altered Non-cytoplasmic_loop (Pr = 0.17 | P = 9.3e-03) |
Sinocyclocheilus_rhinocerous_adamts20_1	H1515E	# | |
Sinocyclocheilus_rhinocerous_adamts20_1	H1515E	# |---->Altered Functional_residue (Pr = 0.15) |
Sinocyclocheilus_rhinocerous_adamts20_1	H1515E	# |---->Altered Macromolecular_binding (Pr = 0.05) |
Sinocyclocheilus_rhinocerous_adamts20_1	H1515E	# | |---->Altered Protein_binding (Pr = 0.05) |
Sinocyclocheilus_rhinocerous_adamts20_1	H1515E	# | |---->Altered Disordered_interface (Pr = 0.03) |
Sinocyclocheilus_rhinocerous_adamts20_1	H1515E	# | | |
Sinocyclocheilus_rhinocerous_adamts20_1	H1515E	# | |---->Altered Ordered_interface (Pr = 0.05) |
Sinocyclocheilus_rhinocerous_adamts20_1	H1515E	# | |
Sinocyclocheilus_rhinocerous_adamts20_1	H1515E	# |---->Altered Metal_binding (Pr = 0.11)<---------------------------------------------------------|
Sinocyclocheilus_rhinocerous_adamts20_1	H1515E	# |
Sinocyclocheilus_rhinocerous_adamts20_1	H1515E	# |---->Altered PTM_site (Pr = 0.15)
Sinocyclocheilus_rhinocerous_adamts20_1	S1516L	0.289	Loss of Intrinsic_disorder (Pr = 0.42 | P = 0.02); Gain of Helix (Pr = 0.27 | P = 0.04); Loss of Disulfide_linkage at C1517 (Pr = 0.22 | P = 0.01); Altered Cytoplasmic_loop (Pr = 0.18 | P = 8.6e-03)	Altered Motifs (None)	Predicted conservation scores
Sinocyclocheilus_rhinocerous_adamts20_1	S1516L	# Altered Effect (Pr = 0.42)
Sinocyclocheilus_rhinocerous_adamts20_1	S1516L	# |---->Altered Motifs (None)
Sinocyclocheilus_rhinocerous_adamts20_1	S1516L	# |---->Altered Structure_and_dynamics (Pr = 0.42)-------------------------------------------------------|
Sinocyclocheilus_rhinocerous_adamts20_1	S1516L	# | |---->Altered Secondary_structure (Pr = 0.27) |
Sinocyclocheilus_rhinocerous_adamts20_1	S1516L	# | | |---->Gain of Helix (Pr = 0.27 | P = 0.04) |
Sinocyclocheilus_rhinocerous_adamts20_1	S1516L	# | | |
Sinocyclocheilus_rhinocerous_adamts20_1	S1516L	# | |---->Altered Stability_and_conformational_flexibility (Pr = 0.42) |
Sinocyclocheilus_rhinocerous_adamts20_1	S1516L	# | | |---->Loss of Disulfide_linkage at C1517 (Pr = 0.22 | P = 0.01) |
Sinocyclocheilus_rhinocerous_adamts20_1	S1516L	# | | |---->Altered Conformational_flexibility (Pr = 0.42) |
Sinocyclocheilus_rhinocerous_adamts20_1	S1516L	# | | |---->Loss of Intrinsic_disorder (Pr = 0.42 | P = 0.02) |
Sinocyclocheilus_rhinocerous_adamts20_1	S1516L	# | | |
Sinocyclocheilus_rhinocerous_adamts20_1	S1516L	# | |---->Altered Special_structural_signatures (Pr = 0.18) |
Sinocyclocheilus_rhinocerous_adamts20_1	S1516L	# | |---->Altered Signal_peptide (Pr = 0.00) |
Sinocyclocheilus_rhinocerous_adamts20_1	S1516L	# | | |
Sinocyclocheilus_rhinocerous_adamts20_1	S1516L	# | |---->Altered Transmembrane_protein (Pr = 0.18) |
Sinocyclocheilus_rhinocerous_adamts20_1	S1516L	# | |---->Altered Non-cytoplasmic_loop (Pr = 0.18 | P = 8.6e-03) |
Sinocyclocheilus_rhinocerous_adamts20_1	S1516L	# | |
Sinocyclocheilus_rhinocerous_adamts20_1	S1516L	# |---->Altered Functional_residue (Pr = 0.13) |
Sinocyclocheilus_rhinocerous_adamts20_1	S1516L	# |---->Altered Macromolecular_binding (Pr = 0.04) |
Sinocyclocheilus_rhinocerous_adamts20_1	S1516L	# | |---->Altered Protein_binding (Pr = 0.04) |
Sinocyclocheilus_rhinocerous_adamts20_1	S1516L	# | |---->Altered Disordered_interface (Pr = 0.03) |
Sinocyclocheilus_rhinocerous_adamts20_1	S1516L	# | | |
Sinocyclocheilus_rhinocerous_adamts20_1	S1516L	# | |---->Altered Ordered_interface (Pr = 0.04) |
Sinocyclocheilus_rhinocerous_adamts20_1	S1516L	# | |
Sinocyclocheilus_rhinocerous_adamts20_1	S1516L	# |---->Altered Metal_binding (Pr = 0.11)<---------------------------------------------------------|
Sinocyclocheilus_rhinocerous_adamts20_1	S1516L	# |
Sinocyclocheilus_rhinocerous_adamts20_1	S1516L	# |---->Altered PTM_site (Pr = 0.13)
Sinocyclocheilus_rhinocerous_adamts20_1	T1658S	0.117		Altered Motifs (ELME000053:GSK3 phosphorylation recognition site; ELME000063:CK1 phosphorylation site; ELME000220:Phosphothreonine motif binding a subset of FHA domains that have a preference for an acidic amino acid at the pT+3 position.; PS00006:Casein kinase II phosphorylation site)	Predicted conservation scores
Sinocyclocheilus_rhinocerous_adamts20_1	T1658S	# Altered Effect (Pr = 0.27)
Sinocyclocheilus_rhinocerous_adamts20_1	T1658S	# |---->Altered Motifs (ELME000053|ELME000063|ELME000220|PS00006)
Sinocyclocheilus_rhinocerous_adamts20_1	T1658S	# |---->Altered Structure_and_dynamics (Pr = 0.27)-------------------------------------------------------|
Sinocyclocheilus_rhinocerous_adamts20_1	T1658S	# | |---->Altered Secondary_structure (Pr = 0.26) |
Sinocyclocheilus_rhinocerous_adamts20_1	T1658S	# | | |
Sinocyclocheilus_rhinocerous_adamts20_1	T1658S	# | |---->Altered Stability_and_conformational_flexibility (Pr = 0.27) |
Sinocyclocheilus_rhinocerous_adamts20_1	T1658S	# | | |---->Altered Conformational_flexibility (Pr = 0.27) |
Sinocyclocheilus_rhinocerous_adamts20_1	T1658S	# | | |
Sinocyclocheilus_rhinocerous_adamts20_1	T1658S	# | |---->Altered Special_structural_signatures (Pr = 0.06) |
Sinocyclocheilus_rhinocerous_adamts20_1	T1658S	# | |---->Altered Signal_peptide (Pr = 0.00) |
Sinocyclocheilus_rhinocerous_adamts20_1	T1658S	# | | |
Sinocyclocheilus_rhinocerous_adamts20_1	T1658S	# | |---->Altered Transmembrane_protein (Pr = 0.06) |
Sinocyclocheilus_rhinocerous_adamts20_1	T1658S	# | |
Sinocyclocheilus_rhinocerous_adamts20_1	T1658S	# |---->Altered Functional_residue (Pr = 0.10) |
Sinocyclocheilus_rhinocerous_adamts20_1	T1658S	# |---->Altered Macromolecular_binding (Pr = 0.07) |
Sinocyclocheilus_rhinocerous_adamts20_1	T1658S	# | |---->Altered Protein_binding (Pr = 0.07) |
Sinocyclocheilus_rhinocerous_adamts20_1	T1658S	# | |---->Altered Disordered_interface (Pr = 0.04) |
Sinocyclocheilus_rhinocerous_adamts20_1	T1658S	# | | |
Sinocyclocheilus_rhinocerous_adamts20_1	T1658S	# | |---->Altered Ordered_interface (Pr = 0.07) |
Sinocyclocheilus_rhinocerous_adamts20_1	T1658S	# | |
Sinocyclocheilus_rhinocerous_adamts20_1	T1658S	# |---->Altered Metal_binding (Pr = 0.04)<---------------------------------------------------------|
Sinocyclocheilus_rhinocerous_adamts20_1	T1658S	# |
Sinocyclocheilus_rhinocerous_adamts20_1	T1658S	# |---->Altered PTM_site (Pr = 0.10)
Sinocyclocheilus_rhinocerous_adamts20_2	R877S	0.223	Altered Cytoplasmic_loop (Pr = 0.31 | P = 1.2e-04); Gain of Proteolytic_cleavage at W882 (Pr = 0.12 | P = 0.03)	Altered Motifs (ELME000197:Phosphopeptide motif which directly interacts with the BRCT (carboxy-terminal) domain of the Breast Cancer Gene BRCA1 with low affinity; ELME000240:The USP7 NTD domain binding motif variant based on the EBV EBNA1 interaction.)	Predicted conservation scores
Sinocyclocheilus_rhinocerous_adamts20_2	R877S	# Altered Effect (Pr = 0.31)
Sinocyclocheilus_rhinocerous_adamts20_2	R877S	# |---->Altered Motifs (ELME000197|ELME000240)
Sinocyclocheilus_rhinocerous_adamts20_2	R877S	# |---->Altered Structure_and_dynamics (Pr = 0.31)-------------------------------------------------------|
Sinocyclocheilus_rhinocerous_adamts20_2	R877S	# | |---->Altered Secondary_structure (Pr = 0.26) |
Sinocyclocheilus_rhinocerous_adamts20_2	R877S	# | | |
Sinocyclocheilus_rhinocerous_adamts20_2	R877S	# | |---->Altered Stability_and_conformational_flexibility (Pr = 0.22) |
Sinocyclocheilus_rhinocerous_adamts20_2	R877S	# | | |---->Altered Conformational_flexibility (Pr = 0.22) |
Sinocyclocheilus_rhinocerous_adamts20_2	R877S	# | | |
Sinocyclocheilus_rhinocerous_adamts20_2	R877S	# | |---->Altered Special_structural_signatures (Pr = 0.31) |
Sinocyclocheilus_rhinocerous_adamts20_2	R877S	# | |---->Altered Signal_peptide (Pr = 0.00) |
Sinocyclocheilus_rhinocerous_adamts20_2	R877S	# | | |
Sinocyclocheilus_rhinocerous_adamts20_2	R877S	# | |---->Altered Transmembrane_protein (Pr = 0.31) |
Sinocyclocheilus_rhinocerous_adamts20_2	R877S	# | |---->Altered Non-cytoplasmic_loop (Pr = 0.31 | P = 1.2e-04) |
Sinocyclocheilus_rhinocerous_adamts20_2	R877S	# | |
Sinocyclocheilus_rhinocerous_adamts20_2	R877S	# |---->Altered Functional_residue (Pr = 0.22) |
Sinocyclocheilus_rhinocerous_adamts20_2	R877S	# |---->Altered Macromolecular_binding (Pr = 0.22) |
Sinocyclocheilus_rhinocerous_adamts20_2	R877S	# | |---->Altered Protein_binding (Pr = 0.22) |
Sinocyclocheilus_rhinocerous_adamts20_2	R877S	# | |---->Altered Disordered_interface (Pr = 0.22) |
Sinocyclocheilus_rhinocerous_adamts20_2	R877S	# | | |
Sinocyclocheilus_rhinocerous_adamts20_2	R877S	# | |---->Altered Ordered_interface (Pr = 0.15) |
Sinocyclocheilus_rhinocerous_adamts20_2	R877S	# | |
Sinocyclocheilus_rhinocerous_adamts20_2	R877S	# |---->Altered Metal_binding (Pr = 0.13)<---------------------------------------------------------|
Sinocyclocheilus_rhinocerous_adamts20_2	R877S	# |
Sinocyclocheilus_rhinocerous_adamts20_2	R877S	# |---->Altered PTM_site (Pr = 0.19)
Sinocyclocheilus_rhinocerous_adamts20_2	R877S	# |---->Gain of Proteolytic_cleavage at W882 (Pr = 0.12 | P = 0.03)
Sinocyclocheilus_rhinocerous_adamts20_2	T990M	0.113	Loss of Disulfide_linkage at C994 (Pr = 0.18 | P = 0.03)	Altered Motifs (None)	Predicted conservation scores
Sinocyclocheilus_rhinocerous_adamts20_2	T990M	# Altered Effect (Pr = 0.29)
Sinocyclocheilus_rhinocerous_adamts20_2	T990M	# |---->Altered Motifs (None)
Sinocyclocheilus_rhinocerous_adamts20_2	T990M	# |---->Altered Structure_and_dynamics (Pr = 0.29)-------------------------------------------------------|
Sinocyclocheilus_rhinocerous_adamts20_2	T990M	# | |---->Altered Secondary_structure (Pr = 0.24) |
Sinocyclocheilus_rhinocerous_adamts20_2	T990M	# | | |
Sinocyclocheilus_rhinocerous_adamts20_2	T990M	# | |---->Altered Stability_and_conformational_flexibility (Pr = 0.29) |
Sinocyclocheilus_rhinocerous_adamts20_2	T990M	# | | |---->Loss of Disulfide_linkage at C994 (Pr = 0.18 | P = 0.03) |
Sinocyclocheilus_rhinocerous_adamts20_2	T990M	# | | |---->Altered Conformational_flexibility (Pr = 0.29) |
Sinocyclocheilus_rhinocerous_adamts20_2	T990M	# | | |
Sinocyclocheilus_rhinocerous_adamts20_2	T990M	# | |---->Altered Special_structural_signatures (Pr = 0.08) |
Sinocyclocheilus_rhinocerous_adamts20_2	T990M	# | |---->Altered Signal_peptide (Pr = 0.00) |
Sinocyclocheilus_rhinocerous_adamts20_2	T990M	# | | |
Sinocyclocheilus_rhinocerous_adamts20_2	T990M	# | |---->Altered Transmembrane_protein (Pr = 0.08) |
Sinocyclocheilus_rhinocerous_adamts20_2	T990M	# | |
Sinocyclocheilus_rhinocerous_adamts20_2	T990M	# |---->Altered Functional_residue (Pr = 0.16) |
Sinocyclocheilus_rhinocerous_adamts20_2	T990M	# |---->Altered Macromolecular_binding (Pr = 0.03) |
Sinocyclocheilus_rhinocerous_adamts20_2	T990M	# | |---->Altered Protein_binding (Pr = 0.03) |
Sinocyclocheilus_rhinocerous_adamts20_2	T990M	# | |---->Altered Disordered_interface (Pr = 0.03) |
Sinocyclocheilus_rhinocerous_adamts20_2	T990M	# | | |
Sinocyclocheilus_rhinocerous_adamts20_2	T990M	# | |---->Altered Ordered_interface (Pr = 0.03) |
Sinocyclocheilus_rhinocerous_adamts20_2	T990M	# | |
Sinocyclocheilus_rhinocerous_adamts20_2	T990M	# |---->Altered Metal_binding (Pr = 0.16)<---------------------------------------------------------|
Sinocyclocheilus_rhinocerous_adamts20_2	T990M	# |
Sinocyclocheilus_rhinocerous_adamts20_2	T990M	# |---->Altered PTM_site (Pr = 0.14)
Sinocyclocheilus_rhinocerous_adamts20_2	T1021M	0.236	Altered Calmodulin_binding (Pr = 0.30 | P = 8.4e-03); Loss of Zinc_binding at C1026 (Pr = 0.27 | P = 0.02); Loss of Strand (Pr = 0.26 | P = 0.05); Altered Cytoplasmic_loop (Pr = 0.19 | P = 6.6e-03)	Altered Motifs (ELME000012:The di-Arg ER retention motif is defined by two consecutive arginine residues (RR) or with a single residue insertion (RXR). The motif is completed by an adjacent hydrophobic/arginine residue which may be on either side of the Arg pair.)	Predicted conservation scores
Sinocyclocheilus_rhinocerous_adamts20_2	T1021M	# Altered Effect (Pr = 0.30)
Sinocyclocheilus_rhinocerous_adamts20_2	T1021M	# |---->Altered Motifs (ELME000012)
Sinocyclocheilus_rhinocerous_adamts20_2	T1021M	# |---->Altered Structure_and_dynamics (Pr = 0.27)-------------------------------------------------------|
Sinocyclocheilus_rhinocerous_adamts20_2	T1021M	# | |---->Altered Secondary_structure (Pr = 0.26) |
Sinocyclocheilus_rhinocerous_adamts20_2	T1021M	# | | |---->Loss of Strand (Pr = 0.26 | P = 0.05) |
Sinocyclocheilus_rhinocerous_adamts20_2	T1021M	# | | |
Sinocyclocheilus_rhinocerous_adamts20_2	T1021M	# | |---->Altered Stability_and_conformational_flexibility (Pr = 0.23) |
Sinocyclocheilus_rhinocerous_adamts20_2	T1021M	# | | |---->Altered Conformational_flexibility (Pr = 0.23) |
Sinocyclocheilus_rhinocerous_adamts20_2	T1021M	# | | |
Sinocyclocheilus_rhinocerous_adamts20_2	T1021M	# | |---->Altered Special_structural_signatures (Pr = 0.19) |
Sinocyclocheilus_rhinocerous_adamts20_2	T1021M	# | |---->Altered Signal_peptide (Pr = 0.00) |
Sinocyclocheilus_rhinocerous_adamts20_2	T1021M	# | | |
Sinocyclocheilus_rhinocerous_adamts20_2	T1021M	# | |---->Altered Transmembrane_protein (Pr = 0.19) |
Sinocyclocheilus_rhinocerous_adamts20_2	T1021M	# | |---->Altered Non-cytoplasmic_loop (Pr = 0.19 | P = 6.6e-03) |
Sinocyclocheilus_rhinocerous_adamts20_2	T1021M	# | |
Sinocyclocheilus_rhinocerous_adamts20_2	T1021M	# |---->Altered Functional_residue (Pr = 0.30) |
Sinocyclocheilus_rhinocerous_adamts20_2	T1021M	# |---->Altered Macromolecular_binding (Pr = 0.30) |
Sinocyclocheilus_rhinocerous_adamts20_2	T1021M	# | |---->Altered Protein_binding (Pr = 0.30) |
Sinocyclocheilus_rhinocerous_adamts20_2	T1021M	# | |---->Altered Disordered_interface (Pr = 0.30) |
Sinocyclocheilus_rhinocerous_adamts20_2	T1021M	# | | |---->Altered Calmodulin_binding (Pr = 0.30 | P = 8.4e-03) |
Sinocyclocheilus_rhinocerous_adamts20_2	T1021M	# | | |
Sinocyclocheilus_rhinocerous_adamts20_2	T1021M	# | |---->Altered Ordered_interface (Pr = 0.19) |
Sinocyclocheilus_rhinocerous_adamts20_2	T1021M	# | |
Sinocyclocheilus_rhinocerous_adamts20_2	T1021M	# |---->Altered Metal_binding (Pr = 0.27)<---------------------------------------------------------|
Sinocyclocheilus_rhinocerous_adamts20_2	T1021M	# | |---->Loss of Zinc_binding at C1026 (Pr = 0.27 | P = 0.02)
Sinocyclocheilus_rhinocerous_adamts20_2	T1021M	# |
Sinocyclocheilus_rhinocerous_adamts20_2	T1021M	# |---->Altered PTM_site (Pr = 0.14)
Sinocyclocheilus_rhinocerous_adamts20_2	E1066Q	0.338	Altered Cytoplasmic_loop (Pr = 0.25 | P = 1.4e-03); Gain of Disulfide_linkage at C1070 (Pr = 0.25 | P = 5.2e-03); Gain of Pyrrolidone_carboxylic_acid at E1066 (Pr = 0.11 | P = 9.4e-03)	Altered Motifs (ELME000063:CK1 phosphorylation site; ELME000064:CK2 phosphorylation site; ELME000147:Site phosphorylated by the Polo-like kinase.; ELME000202:(ST)Q motif which is phosphorylated by PIKK family members.; PS00006:Casein kinase II phosphorylation site)	Predicted conservation scores
Sinocyclocheilus_rhinocerous_adamts20_2	E1066Q	# Altered Effect (Pr = 0.28)
Sinocyclocheilus_rhinocerous_adamts20_2	E1066Q	# |---->Altered Motifs (ELME000063|ELME000064|ELME000147|ELME000202|PS00006)
Sinocyclocheilus_rhinocerous_adamts20_2	E1066Q	# |---->Altered Structure_and_dynamics (Pr = 0.28)-------------------------------------------------------|
Sinocyclocheilus_rhinocerous_adamts20_2	E1066Q	# | |---->Altered Secondary_structure (Pr = 0.26) |
Sinocyclocheilus_rhinocerous_adamts20_2	E1066Q	# | | |
Sinocyclocheilus_rhinocerous_adamts20_2	E1066Q	# | |---->Altered Stability_and_conformational_flexibility (Pr = 0.28) |
Sinocyclocheilus_rhinocerous_adamts20_2	E1066Q	# | | |---->Gain of Disulfide_linkage at C1070 (Pr = 0.25 | P = 5.2e-03) |
Sinocyclocheilus_rhinocerous_adamts20_2	E1066Q	# | | |---->Altered Conformational_flexibility (Pr = 0.28) |
Sinocyclocheilus_rhinocerous_adamts20_2	E1066Q	# | | |
Sinocyclocheilus_rhinocerous_adamts20_2	E1066Q	# | |---->Altered Special_structural_signatures (Pr = 0.25) |
Sinocyclocheilus_rhinocerous_adamts20_2	E1066Q	# | |---->Altered Signal_peptide (Pr = 0.00) |
Sinocyclocheilus_rhinocerous_adamts20_2	E1066Q	# | | |
Sinocyclocheilus_rhinocerous_adamts20_2	E1066Q	# | |---->Altered Transmembrane_protein (Pr = 0.25) |
Sinocyclocheilus_rhinocerous_adamts20_2	E1066Q	# | |---->Altered Non-cytoplasmic_loop (Pr = 0.25 | P = 1.4e-03) |
Sinocyclocheilus_rhinocerous_adamts20_2	E1066Q	# | |
Sinocyclocheilus_rhinocerous_adamts20_2	E1066Q	# |---->Altered Functional_residue (Pr = 0.11) |
Sinocyclocheilus_rhinocerous_adamts20_2	E1066Q	# |---->Altered Macromolecular_binding (Pr = 0.10) |
Sinocyclocheilus_rhinocerous_adamts20_2	E1066Q	# | |---->Altered Protein_binding (Pr = 0.10) |
Sinocyclocheilus_rhinocerous_adamts20_2	E1066Q	# | |---->Altered Disordered_interface (Pr = 0.08) |
Sinocyclocheilus_rhinocerous_adamts20_2	E1066Q	# | | |
Sinocyclocheilus_rhinocerous_adamts20_2	E1066Q	# | |---->Altered Ordered_interface (Pr = 0.10) |
Sinocyclocheilus_rhinocerous_adamts20_2	E1066Q	# | |
Sinocyclocheilus_rhinocerous_adamts20_2	E1066Q	# |---->Altered Metal_binding (Pr = 0.05)<---------------------------------------------------------|
Sinocyclocheilus_rhinocerous_adamts20_2	E1066Q	# |
Sinocyclocheilus_rhinocerous_adamts20_2	E1066Q	# |---->Altered PTM_site (Pr = 0.11)
Sinocyclocheilus_rhinocerous_adamts20_2	E1066Q	# |---->Gain of Pyrrolidone_carboxylic_acid at E1066 (Pr = 0.11 | P = 9.4e-03)
Sinocyclocheilus_rhinocerous_adamts20_2	T1205A	0.229	Loss of Loop (Pr = 0.29 | P = 0.01); Altered Cytoplasmic_loop (Pr = 0.18 | P = 7.3e-03)	Altered Motifs (ELME000220:Phosphothreonine motif binding a subset of FHA domains that have a preference for an acidic amino acid at the pT+3 position.; PS00006:Casein kinase II phosphorylation site)	Predicted conservation scores
Sinocyclocheilus_rhinocerous_adamts20_2	T1205A	# Altered Effect (Pr = 0.29)
Sinocyclocheilus_rhinocerous_adamts20_2	T1205A	# |---->Altered Motifs (ELME000220|PS00006)
Sinocyclocheilus_rhinocerous_adamts20_2	T1205A	# |---->Altered Structure_and_dynamics (Pr = 0.29)-------------------------------------------------------|
Sinocyclocheilus_rhinocerous_adamts20_2	T1205A	# | |---->Altered Secondary_structure (Pr = 0.29) |
Sinocyclocheilus_rhinocerous_adamts20_2	T1205A	# | | |---->Loss of Loop (Pr = 0.29 | P = 0.01) |
Sinocyclocheilus_rhinocerous_adamts20_2	T1205A	# | | |
Sinocyclocheilus_rhinocerous_adamts20_2	T1205A	# | |---->Altered Stability_and_conformational_flexibility (Pr = 0.29) |
Sinocyclocheilus_rhinocerous_adamts20_2	T1205A	# | | |---->Altered Conformational_flexibility (Pr = 0.29) |
Sinocyclocheilus_rhinocerous_adamts20_2	T1205A	# | | |
Sinocyclocheilus_rhinocerous_adamts20_2	T1205A	# | |---->Altered Special_structural_signatures (Pr = 0.18) |
Sinocyclocheilus_rhinocerous_adamts20_2	T1205A	# | |---->Altered Signal_peptide (Pr = 0.00) |
Sinocyclocheilus_rhinocerous_adamts20_2	T1205A	# | | |
Sinocyclocheilus_rhinocerous_adamts20_2	T1205A	# | |---->Altered Transmembrane_protein (Pr = 0.18) |
Sinocyclocheilus_rhinocerous_adamts20_2	T1205A	# | |---->Altered Non-cytoplasmic_loop (Pr = 0.18 | P = 7.3e-03) |
Sinocyclocheilus_rhinocerous_adamts20_2	T1205A	# | |
Sinocyclocheilus_rhinocerous_adamts20_2	T1205A	# |---->Altered Functional_residue (Pr = 0.12) |
Sinocyclocheilus_rhinocerous_adamts20_2	T1205A	# |---->Altered Macromolecular_binding (Pr = 0.08) |
Sinocyclocheilus_rhinocerous_adamts20_2	T1205A	# | |---->Altered Protein_binding (Pr = 0.08) |
Sinocyclocheilus_rhinocerous_adamts20_2	T1205A	# | |---->Altered Disordered_interface (Pr = 0.08) |
Sinocyclocheilus_rhinocerous_adamts20_2	T1205A	# | | |
Sinocyclocheilus_rhinocerous_adamts20_2	T1205A	# | |---->Altered Ordered_interface (Pr = 0.07) |
Sinocyclocheilus_rhinocerous_adamts20_2	T1205A	# | |
Sinocyclocheilus_rhinocerous_adamts20_2	T1205A	# |---->Altered Metal_binding (Pr = 0.02)<---------------------------------------------------------|
Sinocyclocheilus_rhinocerous_adamts20_2	T1205A	# |
Sinocyclocheilus_rhinocerous_adamts20_2	T1205A	# |---->Altered PTM_site (Pr = 0.12)
Sinocyclocheilus_rhinocerous_adamts20_2	P1230R	0.248	Gain of Disulfide_linkage at C1229 (Pr = 0.14 | P = 0.04)	Altered Motifs (ELME000051:Longer mode 2 interacting phospho-motif for 14-3-3 proteins with key conservation RxxxS#p.; ELME000102:N-Arg dibasic convertase (nardilysin) cleavage site (Xaa-|-Arg-Lys or Arg-|-Arg-Xaa).; ELME000108:Yeast kexin 2 cleavage site (Lys-Arg-|-Xaa or Arg-Arg-|-Xaa))	Predicted conservation scores
Sinocyclocheilus_rhinocerous_adamts20_2	P1230R	# Altered Effect (Pr = 0.26)
Sinocyclocheilus_rhinocerous_adamts20_2	P1230R	# |---->Altered Motifs (ELME000051|ELME000102|ELME000108)
Sinocyclocheilus_rhinocerous_adamts20_2	P1230R	# |---->Altered Structure_and_dynamics (Pr = 0.26)-------------------------------------------------------|
Sinocyclocheilus_rhinocerous_adamts20_2	P1230R	# | |---->Altered Secondary_structure (Pr = 0.23) |
Sinocyclocheilus_rhinocerous_adamts20_2	P1230R	# | | |
Sinocyclocheilus_rhinocerous_adamts20_2	P1230R	# | |---->Altered Stability_and_conformational_flexibility (Pr = 0.26) |
Sinocyclocheilus_rhinocerous_adamts20_2	P1230R	# | | |---->Gain of Disulfide_linkage at C1229 (Pr = 0.14 | P = 0.04) |
Sinocyclocheilus_rhinocerous_adamts20_2	P1230R	# | | |---->Altered Conformational_flexibility (Pr = 0.26) |
Sinocyclocheilus_rhinocerous_adamts20_2	P1230R	# | | |
Sinocyclocheilus_rhinocerous_adamts20_2	P1230R	# | |---->Altered Special_structural_signatures (Pr = 0.06) |
Sinocyclocheilus_rhinocerous_adamts20_2	P1230R	# | |---->Altered Signal_peptide (Pr = 0.00) |
Sinocyclocheilus_rhinocerous_adamts20_2	P1230R	# | | |
Sinocyclocheilus_rhinocerous_adamts20_2	P1230R	# | |---->Altered Transmembrane_protein (Pr = 0.06) |
Sinocyclocheilus_rhinocerous_adamts20_2	P1230R	# | |
Sinocyclocheilus_rhinocerous_adamts20_2	P1230R	# |---->Altered Functional_residue (Pr = 0.17) |
Sinocyclocheilus_rhinocerous_adamts20_2	P1230R	# |---->Altered Macromolecular_binding (Pr = 0.06) |
Sinocyclocheilus_rhinocerous_adamts20_2	P1230R	# | |---->Altered Protein_binding (Pr = 0.06) |
Sinocyclocheilus_rhinocerous_adamts20_2	P1230R	# | |---->Altered Disordered_interface (Pr = 0.06) |
Sinocyclocheilus_rhinocerous_adamts20_2	P1230R	# | | |
Sinocyclocheilus_rhinocerous_adamts20_2	P1230R	# | |---->Altered Ordered_interface (Pr = 0.02) |
Sinocyclocheilus_rhinocerous_adamts20_2	P1230R	# | |
Sinocyclocheilus_rhinocerous_adamts20_2	P1230R	# |---->Altered Metal_binding (Pr = 0.00)<---------------------------------------------------------|
Sinocyclocheilus_rhinocerous_adamts20_2	P1230R	# |
Sinocyclocheilus_rhinocerous_adamts20_2	P1230R	# |---->Altered PTM_site (Pr = 0.17)
Sinocyclocheilus_rhinocerous_adamts20_2	G1280S	0.161	Altered Cytoplasmic_loop (Pr = 0.18 | P = 7.6e-03)	Altered Motifs (ELME000062:Secondary preference for PKA-type AGC kinase phosphorylation.; ELME000063:CK1 phosphorylation site; ELME000202:(ST)Q motif which is phosphorylated by PIKK family members.; PS00006:Casein kinase II phosphorylation site)	Predicted conservation scores
Sinocyclocheilus_rhinocerous_adamts20_2	G1280S	# Altered Effect (Pr = 0.26)
Sinocyclocheilus_rhinocerous_adamts20_2	G1280S	# |---->Altered Motifs (ELME000062|ELME000063|ELME000202|PS00006)
Sinocyclocheilus_rhinocerous_adamts20_2	G1280S	# |---->Altered Structure_and_dynamics (Pr = 0.26)-------------------------------------------------------|
Sinocyclocheilus_rhinocerous_adamts20_2	G1280S	# | |---->Altered Secondary_structure (Pr = 0.26) |
Sinocyclocheilus_rhinocerous_adamts20_2	G1280S	# | | |
Sinocyclocheilus_rhinocerous_adamts20_2	G1280S	# | |---->Altered Stability_and_conformational_flexibility (Pr = 0.20) |
Sinocyclocheilus_rhinocerous_adamts20_2	G1280S	# | | |---->Altered Conformational_flexibility (Pr = 0.20) |
Sinocyclocheilus_rhinocerous_adamts20_2	G1280S	# | | |
Sinocyclocheilus_rhinocerous_adamts20_2	G1280S	# | |---->Altered Special_structural_signatures (Pr = 0.18) |
Sinocyclocheilus_rhinocerous_adamts20_2	G1280S	# | |---->Altered Signal_peptide (Pr = 0.00) |
Sinocyclocheilus_rhinocerous_adamts20_2	G1280S	# | | |
Sinocyclocheilus_rhinocerous_adamts20_2	G1280S	# | |---->Altered Transmembrane_protein (Pr = 0.18) |
Sinocyclocheilus_rhinocerous_adamts20_2	G1280S	# | |---->Altered Non-cytoplasmic_loop (Pr = 0.18 | P = 7.6e-03) |
Sinocyclocheilus_rhinocerous_adamts20_2	G1280S	# | |
Sinocyclocheilus_rhinocerous_adamts20_2	G1280S	# |---->Altered Functional_residue (Pr = 0.14) |
Sinocyclocheilus_rhinocerous_adamts20_2	G1280S	# |---->Altered Macromolecular_binding (Pr = 0.05) |
Sinocyclocheilus_rhinocerous_adamts20_2	G1280S	# | |---->Altered Protein_binding (Pr = 0.05) |
Sinocyclocheilus_rhinocerous_adamts20_2	G1280S	# | |---->Altered Disordered_interface (Pr = 0.05) |
Sinocyclocheilus_rhinocerous_adamts20_2	G1280S	# | | |
Sinocyclocheilus_rhinocerous_adamts20_2	G1280S	# | |---->Altered Ordered_interface (Pr = 0.03) |
Sinocyclocheilus_rhinocerous_adamts20_2	G1280S	# | |
Sinocyclocheilus_rhinocerous_adamts20_2	G1280S	# |---->Altered Metal_binding (Pr = 0.07)<---------------------------------------------------------|
Sinocyclocheilus_rhinocerous_adamts20_2	G1280S	# |
Sinocyclocheilus_rhinocerous_adamts20_2	G1280S	# |---->Altered PTM_site (Pr = 0.14)
Sinocyclocheilus_rhinocerous_adamts20_2	H1340Q	0.230	Gain of Intrinsic_disorder (Pr = 0.30 | P = 0.05); Gain of Disulfide_linkage at C1336 (Pr = 0.24 | P = 9.5e-03); Loss of Zinc_binding at H1341 (Pr = 0.23 | P = 0.04); Altered Cytoplasmic_loop (Pr = 0.11 | P = 0.03)	Altered Motifs (ELME000163:YXXQ motif found in the cytoplasmic region of cytokine receptors that bind STAT3 SH2 domain.)	Predicted conservation scores
Sinocyclocheilus_rhinocerous_adamts20_2	H1340Q	# Altered Effect (Pr = 0.30)
Sinocyclocheilus_rhinocerous_adamts20_2	H1340Q	# |---->Altered Motifs (ELME000163)
Sinocyclocheilus_rhinocerous_adamts20_2	H1340Q	# |---->Altered Structure_and_dynamics (Pr = 0.30)-------------------------------------------------------|
Sinocyclocheilus_rhinocerous_adamts20_2	H1340Q	# | |---->Altered Secondary_structure (Pr = 0.25) |
Sinocyclocheilus_rhinocerous_adamts20_2	H1340Q	# | | |
Sinocyclocheilus_rhinocerous_adamts20_2	H1340Q	# | |---->Altered Stability_and_conformational_flexibility (Pr = 0.30) |
Sinocyclocheilus_rhinocerous_adamts20_2	H1340Q	# | | |---->Gain of Disulfide_linkage at C1336 (Pr = 0.24 | P = 9.5e-03) |
Sinocyclocheilus_rhinocerous_adamts20_2	H1340Q	# | | |---->Altered Conformational_flexibility (Pr = 0.30) |
Sinocyclocheilus_rhinocerous_adamts20_2	H1340Q	# | | |---->Gain of Intrinsic_disorder (Pr = 0.30 | P = 0.05) |
Sinocyclocheilus_rhinocerous_adamts20_2	H1340Q	# | | |
Sinocyclocheilus_rhinocerous_adamts20_2	H1340Q	# | |---->Altered Special_structural_signatures (Pr = 0.11) |
Sinocyclocheilus_rhinocerous_adamts20_2	H1340Q	# | |---->Altered Signal_peptide (Pr = 0.00) |
Sinocyclocheilus_rhinocerous_adamts20_2	H1340Q	# | | |
Sinocyclocheilus_rhinocerous_adamts20_2	H1340Q	# | |---->Altered Transmembrane_protein (Pr = 0.11) |
Sinocyclocheilus_rhinocerous_adamts20_2	H1340Q	# | |---->Altered Non-cytoplasmic_loop (Pr = 0.11 | P = 0.03) |
Sinocyclocheilus_rhinocerous_adamts20_2	H1340Q	# | |
Sinocyclocheilus_rhinocerous_adamts20_2	H1340Q	# |---->Altered Functional_residue (Pr = 0.23) |
Sinocyclocheilus_rhinocerous_adamts20_2	H1340Q	# |---->Altered Macromolecular_binding (Pr = 0.08) |
Sinocyclocheilus_rhinocerous_adamts20_2	H1340Q	# | |---->Altered Protein_binding (Pr = 0.08) |
Sinocyclocheilus_rhinocerous_adamts20_2	H1340Q	# | |---->Altered Disordered_interface (Pr = 0.08) |
Sinocyclocheilus_rhinocerous_adamts20_2	H1340Q	# | | |
Sinocyclocheilus_rhinocerous_adamts20_2	H1340Q	# | |---->Altered Ordered_interface (Pr = 0.07) |
Sinocyclocheilus_rhinocerous_adamts20_2	H1340Q	# | |
Sinocyclocheilus_rhinocerous_adamts20_2	H1340Q	# |---->Altered Metal_binding (Pr = 0.23)<---------------------------------------------------------|
Sinocyclocheilus_rhinocerous_adamts20_2	H1340Q	# | |---->Loss of Zinc_binding at H1341 (Pr = 0.23 | P = 0.04)
Sinocyclocheilus_rhinocerous_adamts20_2	H1340Q	# |
Sinocyclocheilus_rhinocerous_adamts20_2	H1340Q	# |---->Altered PTM_site (Pr = 0.09)
Sinocyclocheilus_rhinocerous_adamts20_2	P1350T	0.368	Altered Cytoplasmic_loop (Pr = 0.09 | P = 0.05)	Altered Motifs (ELME000053:GSK3 phosphorylation recognition site; ELME000240:The USP7 NTD domain binding motif variant based on the EBV EBNA1 interaction.)	Predicted conservation scores
Sinocyclocheilus_rhinocerous_adamts20_2	P1350T	# Altered Effect (Pr = 0.30)
Sinocyclocheilus_rhinocerous_adamts20_2	P1350T	# |---->Altered Motifs (ELME000053|ELME000240)
Sinocyclocheilus_rhinocerous_adamts20_2	P1350T	# |---->Altered Structure_and_dynamics (Pr = 0.30)-------------------------------------------------------|
Sinocyclocheilus_rhinocerous_adamts20_2	P1350T	# | |---->Altered Secondary_structure (Pr = 0.24) |
Sinocyclocheilus_rhinocerous_adamts20_2	P1350T	# | | |
Sinocyclocheilus_rhinocerous_adamts20_2	P1350T	# | |---->Altered Stability_and_conformational_flexibility (Pr = 0.30) |
Sinocyclocheilus_rhinocerous_adamts20_2	P1350T	# | | |---->Altered Conformational_flexibility (Pr = 0.30) |
Sinocyclocheilus_rhinocerous_adamts20_2	P1350T	# | | |
Sinocyclocheilus_rhinocerous_adamts20_2	P1350T	# | |---->Altered Special_structural_signatures (Pr = 0.09) |
Sinocyclocheilus_rhinocerous_adamts20_2	P1350T	# | |---->Altered Signal_peptide (Pr = 0.00) |
Sinocyclocheilus_rhinocerous_adamts20_2	P1350T	# | | |
Sinocyclocheilus_rhinocerous_adamts20_2	P1350T	# | |---->Altered Transmembrane_protein (Pr = 0.09) |
Sinocyclocheilus_rhinocerous_adamts20_2	P1350T	# | |---->Altered Non-cytoplasmic_loop (Pr = 0.09 | P = 0.05) |
Sinocyclocheilus_rhinocerous_adamts20_2	P1350T	# | |
Sinocyclocheilus_rhinocerous_adamts20_2	P1350T	# |---->Altered Functional_residue (Pr = 0.13) |
Sinocyclocheilus_rhinocerous_adamts20_2	P1350T	# |---->Altered Macromolecular_binding (Pr = 0.04) |
Sinocyclocheilus_rhinocerous_adamts20_2	P1350T	# | |---->Altered Protein_binding (Pr = 0.04) |
Sinocyclocheilus_rhinocerous_adamts20_2	P1350T	# | |---->Altered Disordered_interface (Pr = 0.03) |
Sinocyclocheilus_rhinocerous_adamts20_2	P1350T	# | | |
Sinocyclocheilus_rhinocerous_adamts20_2	P1350T	# | |---->Altered Ordered_interface (Pr = 0.04) |
Sinocyclocheilus_rhinocerous_adamts20_2	P1350T	# | |
Sinocyclocheilus_rhinocerous_adamts20_2	P1350T	# |---->Altered Metal_binding (Pr = 0.02)<---------------------------------------------------------|
Sinocyclocheilus_rhinocerous_adamts20_2	P1350T	# |
Sinocyclocheilus_rhinocerous_adamts20_2	P1350T	# |---->Altered PTM_site (Pr = 0.13)
Sinocyclocheilus_rhinocerous_adamts20_2	A1372S	0.083		Altered Motifs (ELME000053:GSK3 phosphorylation recognition site; ELME000063:CK1 phosphorylation site; ELME000136:The Class IV WW domain interaction motif is recognised primarily by the Pin1 phosphorylation-dependent prolyl isomerase.; ELME000159:Proline-Directed Kinase (e.g. MAPK) phosphorylation site in higher eukaryotes.)	Predicted conservation scores
Sinocyclocheilus_rhinocerous_adamts20_2	A1372S	# Altered Effect (Pr = 0.24)
Sinocyclocheilus_rhinocerous_adamts20_2	A1372S	# |---->Altered Motifs (ELME000053|ELME000063|ELME000136|ELME000159)
Sinocyclocheilus_rhinocerous_adamts20_2	A1372S	# |---->Altered Structure_and_dynamics (Pr = 0.24)-------------------------------------------------------|
Sinocyclocheilus_rhinocerous_adamts20_2	A1372S	# | |---->Altered Secondary_structure (Pr = 0.24) |
Sinocyclocheilus_rhinocerous_adamts20_2	A1372S	# | | |
Sinocyclocheilus_rhinocerous_adamts20_2	A1372S	# | |---->Altered Stability_and_conformational_flexibility (Pr = 0.19) |
Sinocyclocheilus_rhinocerous_adamts20_2	A1372S	# | | |---->Altered Conformational_flexibility (Pr = 0.19) |
Sinocyclocheilus_rhinocerous_adamts20_2	A1372S	# | | |
Sinocyclocheilus_rhinocerous_adamts20_2	A1372S	# | |---->Altered Special_structural_signatures (Pr = 0.04) |
Sinocyclocheilus_rhinocerous_adamts20_2	A1372S	# | |---->Altered Signal_peptide (Pr = 0.00) |
Sinocyclocheilus_rhinocerous_adamts20_2	A1372S	# | | |
Sinocyclocheilus_rhinocerous_adamts20_2	A1372S	# | |---->Altered Transmembrane_protein (Pr = 0.04) |
Sinocyclocheilus_rhinocerous_adamts20_2	A1372S	# | |
Sinocyclocheilus_rhinocerous_adamts20_2	A1372S	# |---->Altered Functional_residue (Pr = 0.11) |
Sinocyclocheilus_rhinocerous_adamts20_2	A1372S	# |---->Altered Macromolecular_binding (Pr = 0.02) |
Sinocyclocheilus_rhinocerous_adamts20_2	A1372S	# | |---->Altered Protein_binding (Pr = 0.02) |
Sinocyclocheilus_rhinocerous_adamts20_2	A1372S	# | |---->Altered Disordered_interface (Pr = 0.02) |
Sinocyclocheilus_rhinocerous_adamts20_2	A1372S	# | | |
Sinocyclocheilus_rhinocerous_adamts20_2	A1372S	# | |---->Altered Ordered_interface (Pr = 0.02) |
Sinocyclocheilus_rhinocerous_adamts20_2	A1372S	# | |
Sinocyclocheilus_rhinocerous_adamts20_2	A1372S	# |---->Altered Metal_binding (Pr = 0.00)<---------------------------------------------------------|
Sinocyclocheilus_rhinocerous_adamts20_2	A1372S	# |
Sinocyclocheilus_rhinocerous_adamts20_2	A1372S	# |---->Altered PTM_site (Pr = 0.11)
Sinocyclocheilus_rhinocerous_adamts20_2	R1443W	0.758	Altered Cytoplasmic_loop (Pr = 0.24 | P = 1.9e-03); Loss of Disulfide_linkage at C1448 (Pr = 0.12 | P = 0.04); Altered Stability (Pr = 0.11 | P = 0.03); Loss of Proteolytic_cleavage at R1443 (Pr = 0.11 | P = 0.04); Loss of Pyrrolidone_carboxylic_acid at Q1442 (Pr = 0.09 | P = 0.01)	Altered Motifs (ELME000012:The di-Arg ER retention motif is defined by two consecutive arginine residues (RR) or with a single residue insertion (RXR). The motif is completed by an adjacent hydrophobic/arginine residue which may be on either side of the Arg pair.; ELME000102:N-Arg dibasic convertase (nardilysin) cleavage site (Xaa-|-Arg-Lys or Arg-|-Arg-Xaa).; ELME000108:Yeast kexin 2 cleavage site (Lys-Arg-|-Xaa or Arg-Arg-|-Xaa))	Predicted conservation scores
Sinocyclocheilus_rhinocerous_adamts20_2	R1443W	# Altered Effect (Pr = 0.34)
Sinocyclocheilus_rhinocerous_adamts20_2	R1443W	# |---->Altered Motifs (ELME000012|ELME000102|ELME000108)
Sinocyclocheilus_rhinocerous_adamts20_2	R1443W	# |---->Altered Structure_and_dynamics (Pr = 0.34)-------------------------------------------------------|
Sinocyclocheilus_rhinocerous_adamts20_2	R1443W	# | |---->Altered Secondary_structure (Pr = 0.25) |
Sinocyclocheilus_rhinocerous_adamts20_2	R1443W	# | | |
Sinocyclocheilus_rhinocerous_adamts20_2	R1443W	# | |---->Altered Stability_and_conformational_flexibility (Pr = 0.34) |
Sinocyclocheilus_rhinocerous_adamts20_2	R1443W	# | | |---->Altered Stability (Pr = 0.11 | P = 0.03) |
Sinocyclocheilus_rhinocerous_adamts20_2	R1443W	# | | |---->Loss of Disulfide_linkage at C1448 (Pr = 0.12 | P = 0.04) |
Sinocyclocheilus_rhinocerous_adamts20_2	R1443W	# | | |---->Altered Conformational_flexibility (Pr = 0.34) |
Sinocyclocheilus_rhinocerous_adamts20_2	R1443W	# | | |
Sinocyclocheilus_rhinocerous_adamts20_2	R1443W	# | |---->Altered Special_structural_signatures (Pr = 0.24) |
Sinocyclocheilus_rhinocerous_adamts20_2	R1443W	# | |---->Altered Signal_peptide (Pr = 0.00) |
Sinocyclocheilus_rhinocerous_adamts20_2	R1443W	# | | |
Sinocyclocheilus_rhinocerous_adamts20_2	R1443W	# | |---->Altered Transmembrane_protein (Pr = 0.24) |
Sinocyclocheilus_rhinocerous_adamts20_2	R1443W	# | |---->Altered Non-cytoplasmic_loop (Pr = 0.24 | P = 1.9e-03) |
Sinocyclocheilus_rhinocerous_adamts20_2	R1443W	# | |
Sinocyclocheilus_rhinocerous_adamts20_2	R1443W	# |---->Altered Functional_residue (Pr = 0.19) |
Sinocyclocheilus_rhinocerous_adamts20_2	R1443W	# |---->Altered Macromolecular_binding (Pr = 0.08) |
Sinocyclocheilus_rhinocerous_adamts20_2	R1443W	# | |---->Altered Protein_binding (Pr = 0.08) |
Sinocyclocheilus_rhinocerous_adamts20_2	R1443W	# | |---->Altered Disordered_interface (Pr = 0.04) |
Sinocyclocheilus_rhinocerous_adamts20_2	R1443W	# | | |
Sinocyclocheilus_rhinocerous_adamts20_2	R1443W	# | |---->Altered Ordered_interface (Pr = 0.08) |
Sinocyclocheilus_rhinocerous_adamts20_2	R1443W	# | |
Sinocyclocheilus_rhinocerous_adamts20_2	R1443W	# |---->Altered Metal_binding (Pr = 0.01)<---------------------------------------------------------|
Sinocyclocheilus_rhinocerous_adamts20_2	R1443W	# |
Sinocyclocheilus_rhinocerous_adamts20_2	R1443W	# |---->Altered PTM_site (Pr = 0.19)
Sinocyclocheilus_rhinocerous_adamts20_2	R1443W	# |---->Loss of Proteolytic_cleavage at R1443 (Pr = 0.11 | P = 0.04)
Sinocyclocheilus_rhinocerous_adamts20_2	R1443W	# |---->Loss of Pyrrolidone_carboxylic_acid at Q1442 (Pr = 0.09 | P = 0.01)
Sinocyclocheilus_rhinocerous_adamts20_2	P1507S	0.230	Gain of Zinc_binding at C1504 (Pr = 0.33 | P = 0.01); Altered Cytoplasmic_loop (Pr = 0.26 | P = 1.2e-03); Gain of Disulfide_linkage at C1504 (Pr = 0.24 | P = 8.9e-03)	Altered Motifs (None)	Predicted conservation scores
Sinocyclocheilus_rhinocerous_adamts20_2	P1507S	# Altered Effect (Pr = 0.33)
Sinocyclocheilus_rhinocerous_adamts20_2	P1507S	# |---->Altered Motifs (None)
Sinocyclocheilus_rhinocerous_adamts20_2	P1507S	# |---->Altered Structure_and_dynamics (Pr = 0.33)-------------------------------------------------------|
Sinocyclocheilus_rhinocerous_adamts20_2	P1507S	# | |---->Altered Secondary_structure (Pr = 0.24) |
Sinocyclocheilus_rhinocerous_adamts20_2	P1507S	# | | |
Sinocyclocheilus_rhinocerous_adamts20_2	P1507S	# | |---->Altered Stability_and_conformational_flexibility (Pr = 0.26) |
Sinocyclocheilus_rhinocerous_adamts20_2	P1507S	# | | |---->Gain of Disulfide_linkage at C1504 (Pr = 0.24 | P = 8.9e-03) |
Sinocyclocheilus_rhinocerous_adamts20_2	P1507S	# | | |---->Altered Conformational_flexibility (Pr = 0.26) |
Sinocyclocheilus_rhinocerous_adamts20_2	P1507S	# | | |
Sinocyclocheilus_rhinocerous_adamts20_2	P1507S	# | |---->Altered Special_structural_signatures (Pr = 0.26) |
Sinocyclocheilus_rhinocerous_adamts20_2	P1507S	# | |---->Altered Signal_peptide (Pr = 0.00) |
Sinocyclocheilus_rhinocerous_adamts20_2	P1507S	# | | |
Sinocyclocheilus_rhinocerous_adamts20_2	P1507S	# | |---->Altered Transmembrane_protein (Pr = 0.26) |
Sinocyclocheilus_rhinocerous_adamts20_2	P1507S	# | |---->Altered Non-cytoplasmic_loop (Pr = 0.26 | P = 1.2e-03) |
Sinocyclocheilus_rhinocerous_adamts20_2	P1507S	# | |
Sinocyclocheilus_rhinocerous_adamts20_2	P1507S	# |---->Altered Functional_residue (Pr = 0.33) |
Sinocyclocheilus_rhinocerous_adamts20_2	P1507S	# |---->Altered Macromolecular_binding (Pr = 0.09) |
Sinocyclocheilus_rhinocerous_adamts20_2	P1507S	# | |---->Altered Protein_binding (Pr = 0.09) |
Sinocyclocheilus_rhinocerous_adamts20_2	P1507S	# | |---->Altered Disordered_interface (Pr = 0.07) |
Sinocyclocheilus_rhinocerous_adamts20_2	P1507S	# | | |
Sinocyclocheilus_rhinocerous_adamts20_2	P1507S	# | |---->Altered Ordered_interface (Pr = 0.09) |
Sinocyclocheilus_rhinocerous_adamts20_2	P1507S	# | |
Sinocyclocheilus_rhinocerous_adamts20_2	P1507S	# |---->Altered Metal_binding (Pr = 0.33)<---------------------------------------------------------|
Sinocyclocheilus_rhinocerous_adamts20_2	P1507S	# | |---->Gain of Zinc_binding at C1504 (Pr = 0.33 | P = 0.01)
Sinocyclocheilus_rhinocerous_adamts20_2	P1507S	# |
Sinocyclocheilus_rhinocerous_adamts20_2	P1507S	# |---->Altered PTM_site (Pr = 0.14)
Sinocyclocheilus_rhinocerous_adamts20_2	G1536S	0.291	Gain of Intrinsic_disorder (Pr = 0.31 | P = 0.04); Altered Cytoplasmic_loop (Pr = 0.24 | P = 1.7e-03); Loss of Disulfide_linkage at C1534 (Pr = 0.23 | P = 0.01)	Altered Motifs (ELME000085:Glycosaminoglycan attachment site; ELME000239:The USP7 NTD domain binding motif variant based on the MDM2 and P53 interactions.; PS00008:N-myristoylation site)	Predicted conservation scores
Sinocyclocheilus_rhinocerous_adamts20_2	G1536S	# Altered Effect (Pr = 0.31)
Sinocyclocheilus_rhinocerous_adamts20_2	G1536S	# |---->Altered Motifs (ELME000085|ELME000239|PS00008)
Sinocyclocheilus_rhinocerous_adamts20_2	G1536S	# |---->Altered Structure_and_dynamics (Pr = 0.31)-------------------------------------------------------|
Sinocyclocheilus_rhinocerous_adamts20_2	G1536S	# | |---->Altered Secondary_structure (Pr = 0.22) |
Sinocyclocheilus_rhinocerous_adamts20_2	G1536S	# | | |
Sinocyclocheilus_rhinocerous_adamts20_2	G1536S	# | |---->Altered Stability_and_conformational_flexibility (Pr = 0.31) |
Sinocyclocheilus_rhinocerous_adamts20_2	G1536S	# | | |---->Loss of Disulfide_linkage at C1534 (Pr = 0.23 | P = 0.01) |
Sinocyclocheilus_rhinocerous_adamts20_2	G1536S	# | | |---->Altered Conformational_flexibility (Pr = 0.31) |
Sinocyclocheilus_rhinocerous_adamts20_2	G1536S	# | | |---->Gain of Intrinsic_disorder (Pr = 0.31 | P = 0.04) |
Sinocyclocheilus_rhinocerous_adamts20_2	G1536S	# | | |
Sinocyclocheilus_rhinocerous_adamts20_2	G1536S	# | |---->Altered Special_structural_signatures (Pr = 0.24) |
Sinocyclocheilus_rhinocerous_adamts20_2	G1536S	# | |---->Altered Signal_peptide (Pr = 0.00) |
Sinocyclocheilus_rhinocerous_adamts20_2	G1536S	# | | |
Sinocyclocheilus_rhinocerous_adamts20_2	G1536S	# | |---->Altered Transmembrane_protein (Pr = 0.24) |
Sinocyclocheilus_rhinocerous_adamts20_2	G1536S	# | |---->Altered Non-cytoplasmic_loop (Pr = 0.24 | P = 1.7e-03) |
Sinocyclocheilus_rhinocerous_adamts20_2	G1536S	# | |
Sinocyclocheilus_rhinocerous_adamts20_2	G1536S	# |---->Altered Functional_residue (Pr = 0.15) |
Sinocyclocheilus_rhinocerous_adamts20_2	G1536S	# |---->Altered Macromolecular_binding (Pr = 0.10) |
Sinocyclocheilus_rhinocerous_adamts20_2	G1536S	# | |---->Altered Protein_binding (Pr = 0.10) |
Sinocyclocheilus_rhinocerous_adamts20_2	G1536S	# | |---->Altered Disordered_interface (Pr = 0.10) |
Sinocyclocheilus_rhinocerous_adamts20_2	G1536S	# | | |
Sinocyclocheilus_rhinocerous_adamts20_2	G1536S	# | |---->Altered Ordered_interface (Pr = 0.04) |
Sinocyclocheilus_rhinocerous_adamts20_2	G1536S	# | |
Sinocyclocheilus_rhinocerous_adamts20_2	G1536S	# |---->Altered Metal_binding (Pr = 0.15)<---------------------------------------------------------|
Sinocyclocheilus_rhinocerous_adamts20_2	G1536S	# |
Sinocyclocheilus_rhinocerous_adamts20_2	G1536S	# |---->Altered PTM_site (Pr = 0.04)
Sinocyclocheilus_rhinocerous_adamts20_2	R1546Q	0.106	Altered Calmodulin_binding (Pr = 0.28 | P = 0.02); Loss of ADP-ribosylation at R1546 (Pr = 0.22 | P = 0.02); Altered Cytoplasmic_loop (Pr = 0.22 | P = 3.2e-03); Gain of Disulfide_linkage at C1551 (Pr = 0.21 | P = 0.02); Gain of Pyrrolidone_carboxylic_acid at R1546 (Pr = 0.17 | P = 3.4e-03)	Altered Motifs (ELME000102:N-Arg dibasic convertase (nardilysin) cleavage site (Xaa-|-Arg-Lys or Arg-|-Arg-Xaa).; ELME000108:Yeast kexin 2 cleavage site (Lys-Arg-|-Xaa or Arg-Arg-|-Xaa))	Predicted conservation scores
Sinocyclocheilus_rhinocerous_adamts20_2	R1546Q	# Altered Effect (Pr = 0.28)
Sinocyclocheilus_rhinocerous_adamts20_2	R1546Q	# |---->Altered Motifs (ELME000102|ELME000108)
Sinocyclocheilus_rhinocerous_adamts20_2	R1546Q	# |---->Altered Structure_and_dynamics (Pr = 0.25)-------------------------------------------------------|
Sinocyclocheilus_rhinocerous_adamts20_2	R1546Q	# | |---->Altered Secondary_structure (Pr = 0.25) |
Sinocyclocheilus_rhinocerous_adamts20_2	R1546Q	# | | |
Sinocyclocheilus_rhinocerous_adamts20_2	R1546Q	# | |---->Altered Stability_and_conformational_flexibility (Pr = 0.21) |
Sinocyclocheilus_rhinocerous_adamts20_2	R1546Q	# | | |---->Gain of Disulfide_linkage at C1551 (Pr = 0.21 | P = 0.02) |
Sinocyclocheilus_rhinocerous_adamts20_2	R1546Q	# | | |---->Altered Conformational_flexibility (Pr = 0.17) |
Sinocyclocheilus_rhinocerous_adamts20_2	R1546Q	# | | |
Sinocyclocheilus_rhinocerous_adamts20_2	R1546Q	# | |---->Altered Special_structural_signatures (Pr = 0.22) |
Sinocyclocheilus_rhinocerous_adamts20_2	R1546Q	# | |---->Altered Signal_peptide (Pr = 0.00) |
Sinocyclocheilus_rhinocerous_adamts20_2	R1546Q	# | | |
Sinocyclocheilus_rhinocerous_adamts20_2	R1546Q	# | |---->Altered Transmembrane_protein (Pr = 0.22) |
Sinocyclocheilus_rhinocerous_adamts20_2	R1546Q	# | |---->Altered Non-cytoplasmic_loop (Pr = 0.22 | P = 3.2e-03) |
Sinocyclocheilus_rhinocerous_adamts20_2	R1546Q	# | |
Sinocyclocheilus_rhinocerous_adamts20_2	R1546Q	# |---->Altered Functional_residue (Pr = 0.28) |
Sinocyclocheilus_rhinocerous_adamts20_2	R1546Q	# |---->Altered Macromolecular_binding (Pr = 0.28) |
Sinocyclocheilus_rhinocerous_adamts20_2	R1546Q	# | |---->Altered Protein_binding (Pr = 0.28) |
Sinocyclocheilus_rhinocerous_adamts20_2	R1546Q	# | |---->Altered Disordered_interface (Pr = 0.28) |
Sinocyclocheilus_rhinocerous_adamts20_2	R1546Q	# | | |---->Altered Calmodulin_binding (Pr = 0.28 | P = 0.02) |
Sinocyclocheilus_rhinocerous_adamts20_2	R1546Q	# | | |
Sinocyclocheilus_rhinocerous_adamts20_2	R1546Q	# | |---->Altered Ordered_interface (Pr = 0.10) |
Sinocyclocheilus_rhinocerous_adamts20_2	R1546Q	# | |
Sinocyclocheilus_rhinocerous_adamts20_2	R1546Q	# |---->Altered Metal_binding (Pr = 0.21)<---------------------------------------------------------|
Sinocyclocheilus_rhinocerous_adamts20_2	R1546Q	# |
Sinocyclocheilus_rhinocerous_adamts20_2	R1546Q	# |---->Altered PTM_site (Pr = 0.22)
Sinocyclocheilus_rhinocerous_adamts20_2	R1546Q	# |---->Loss of ADP-ribosylation at R1546 (Pr = 0.22 | P = 0.02)
Sinocyclocheilus_rhinocerous_adamts20_2	R1546Q	# |---->Gain of Pyrrolidone_carboxylic_acid at R1546 (Pr = 0.17 | P = 3.4e-03)
Sinocyclocheilus_rhinocerous_adam17b_2	P26V	0.277	Loss of ADP-ribosylation at R25 (Pr = 0.21 | P = 0.04); Gain of Proteolytic_cleavage at D29 (Pr = 0.11 | P = 0.04); Altered C-terminal_signal (Pr = 0.01 | P = 5.3e-03)	Altered Motifs (ELME000012:The di-Arg ER retention motif is defined by two consecutive arginine residues (RR) or with a single residue insertion (RXR). The motif is completed by an adjacent hydrophobic/arginine residue which may be on either side of the Arg pair.; ELME000102:N-Arg dibasic convertase (nardilysin) cleavage site (Xaa-|-Arg-Lys or Arg-|-Arg-Xaa).; ELME000108:Yeast kexin 2 cleavage site (Lys-Arg-|-Xaa or Arg-Arg-|-Xaa))	Predicted conservation scores
Sinocyclocheilus_rhinocerous_adam17b_2	P26V	# Altered Effect (Pr = 0.30)
Sinocyclocheilus_rhinocerous_adam17b_2	P26V	# |---->Altered Motifs (ELME000012|ELME000102|ELME000108)
Sinocyclocheilus_rhinocerous_adam17b_2	P26V	# |---->Altered Structure_and_dynamics (Pr = 0.30)-------------------------------------------------------|
Sinocyclocheilus_rhinocerous_adam17b_2	P26V	# | |---->Altered Secondary_structure (Pr = 0.26) |
Sinocyclocheilus_rhinocerous_adam17b_2	P26V	# | | |
Sinocyclocheilus_rhinocerous_adam17b_2	P26V	# | |---->Altered Stability_and_conformational_flexibility (Pr = 0.30) |
Sinocyclocheilus_rhinocerous_adam17b_2	P26V	# | | |---->Altered Conformational_flexibility (Pr = 0.30) |
Sinocyclocheilus_rhinocerous_adam17b_2	P26V	# | | |
Sinocyclocheilus_rhinocerous_adam17b_2	P26V	# | |---->Altered Special_structural_signatures (Pr = 0.08) |
Sinocyclocheilus_rhinocerous_adam17b_2	P26V	# | |---->Altered Signal_peptide (Pr = 0.01) |
Sinocyclocheilus_rhinocerous_adam17b_2	P26V	# | | |---->Altered C-terminal_signal (Pr = 0.01 | P = 5.3e-03) |
Sinocyclocheilus_rhinocerous_adam17b_2	P26V	# | | |
Sinocyclocheilus_rhinocerous_adam17b_2	P26V	# | |---->Altered Transmembrane_protein (Pr = 0.08) |
Sinocyclocheilus_rhinocerous_adam17b_2	P26V	# | |
Sinocyclocheilus_rhinocerous_adam17b_2	P26V	# |---->Altered Functional_residue (Pr = 0.21) |
Sinocyclocheilus_rhinocerous_adam17b_2	P26V	# |---->Altered Macromolecular_binding (Pr = 0.05) |
Sinocyclocheilus_rhinocerous_adam17b_2	P26V	# | |---->Altered Protein_binding (Pr = 0.05) |
Sinocyclocheilus_rhinocerous_adam17b_2	P26V	# | |---->Altered Disordered_interface (Pr = 0.05) |
Sinocyclocheilus_rhinocerous_adam17b_2	P26V	# | | |
Sinocyclocheilus_rhinocerous_adam17b_2	P26V	# | |---->Altered Ordered_interface (Pr = 0.03) |
Sinocyclocheilus_rhinocerous_adam17b_2	P26V	# | |
Sinocyclocheilus_rhinocerous_adam17b_2	P26V	# |---->Altered Metal_binding (Pr = 0.02)<---------------------------------------------------------|
Sinocyclocheilus_rhinocerous_adam17b_2	P26V	# |
Sinocyclocheilus_rhinocerous_adam17b_2	P26V	# |---->Altered PTM_site (Pr = 0.21)
Sinocyclocheilus_rhinocerous_adam17b_2	P26V	# |---->Loss of ADP-ribosylation at R25 (Pr = 0.21 | P = 0.04)
Sinocyclocheilus_rhinocerous_adam17b_2	P26V	# |---->Gain of Proteolytic_cleavage at D29 (Pr = 0.11 | P = 0.04)
Sinocyclocheilus_rhinocerous_adam17b_2	P325S	0.415	Altered PPI_residue (Pr = 0.27 | P = 0.05); Loss of Allosteric_site at L322 (Pr = 0.25 | P = 0.02); Altered Stability (Pr = 0.24 | P = 9.0e-03); Altered Cytoplasmic_loop (Pr = 0.23 | P = 2.4e-03)	Altered Motifs (ELME000336:NEK2 phosphorylation motif with preferred Phe - Leu or Met in the -3 position to compensate for less favorable residues in the +1 and +2 position.)	Predicted conservation scores
Sinocyclocheilus_rhinocerous_adam17b_2	P325S	# Altered Effect (Pr = 0.27)
Sinocyclocheilus_rhinocerous_adam17b_2	P325S	# |---->Altered Motifs (ELME000336)
Sinocyclocheilus_rhinocerous_adam17b_2	P325S	# |---->Altered Structure_and_dynamics (Pr = 0.25)-------------------------------------------------------|
Sinocyclocheilus_rhinocerous_adam17b_2	P325S	# | |---->Altered Secondary_structure (Pr = 0.25) |
Sinocyclocheilus_rhinocerous_adam17b_2	P325S	# | | |
Sinocyclocheilus_rhinocerous_adam17b_2	P325S	# | |---->Altered Stability_and_conformational_flexibility (Pr = 0.24) |
Sinocyclocheilus_rhinocerous_adam17b_2	P325S	# | | |---->Altered Stability (Pr = 0.24 | P = 9.0e-03) |
Sinocyclocheilus_rhinocerous_adam17b_2	P325S	# | | |---->Altered Conformational_flexibility (Pr = 0.13) |
Sinocyclocheilus_rhinocerous_adam17b_2	P325S	# | | |
Sinocyclocheilus_rhinocerous_adam17b_2	P325S	# | |---->Altered Special_structural_signatures (Pr = 0.23) |
Sinocyclocheilus_rhinocerous_adam17b_2	P325S	# | |---->Altered Signal_peptide (Pr = 0.00) |
Sinocyclocheilus_rhinocerous_adam17b_2	P325S	# | | |
Sinocyclocheilus_rhinocerous_adam17b_2	P325S	# | |---->Altered Transmembrane_protein (Pr = 0.23) |
Sinocyclocheilus_rhinocerous_adam17b_2	P325S	# | |---->Altered Non-cytoplasmic_loop (Pr = 0.23 | P = 2.4e-03) |
Sinocyclocheilus_rhinocerous_adam17b_2	P325S	# | |
Sinocyclocheilus_rhinocerous_adam17b_2	P325S	# |---->Altered Functional_residue (Pr = 0.27) |
Sinocyclocheilus_rhinocerous_adam17b_2	P325S	# |---->Loss of Allosteric_site at L322 (Pr = 0.25 | P = 0.02)<------------------------------------|
Sinocyclocheilus_rhinocerous_adam17b_2	P325S	# |---->Altered Macromolecular_binding (Pr = 0.27) |
Sinocyclocheilus_rhinocerous_adam17b_2	P325S	# | |---->Altered Protein_binding (Pr = 0.27) |
Sinocyclocheilus_rhinocerous_adam17b_2	P325S	# | |---->Altered Disordered_interface (Pr = 0.10) |
Sinocyclocheilus_rhinocerous_adam17b_2	P325S	# | | |
Sinocyclocheilus_rhinocerous_adam17b_2	P325S	# | |---->Altered Ordered_interface (Pr = 0.27) |
Sinocyclocheilus_rhinocerous_adam17b_2	P325S	# | |---->Altered PPI_residue (Pr = 0.27 | P = 0.05) |
Sinocyclocheilus_rhinocerous_adam17b_2	P325S	# | |
Sinocyclocheilus_rhinocerous_adam17b_2	P325S	# |---->Altered Metal_binding (Pr = 0.09)<---------------------------------------------------------|
Sinocyclocheilus_rhinocerous_adam17b_2	P325S	# |
Sinocyclocheilus_rhinocerous_adam17b_2	P325S	# |---->Altered PTM_site (Pr = 0.10)
Sinocyclocheilus_rhinocerous_adam17b_2	D682G	0.824	Altered Cytoplasmic_loop (Pr = 0.20 | P = 5.1e-03); Gain of N-linked_glycosylation at N683 (Pr = 0.15 | P = 5.9e-03)	Altered Motifs (ELME000070:Generic motif for N-glycosylation. It was shown that Trp - Asp - and Glu are uncommon before the Ser/Thr position (PMID-8626433). Efficient glycosylation usually occurs when ~60 residues or more separate the glycosylation acceptor site from the C-terminus.; ELME000246:The TOR pathway adaptor protein Raptor links the mTOR kinase to the TOS motif containing substrates 4E-BP1 and S6-beta kinases. Proteins with TOR motif (e.g. 4E-BP1 - S6KB1) participate in the transcription mechanism. ; ELME000321:Caspase3 and Caspase7 cleavage site)	Predicted conservation scores
Sinocyclocheilus_rhinocerous_adam17b_2	D682G	# Altered Effect (Pr = 0.25)
Sinocyclocheilus_rhinocerous_adam17b_2	D682G	# |---->Altered Motifs (ELME000070|ELME000246|ELME000321)
Sinocyclocheilus_rhinocerous_adam17b_2	D682G	# |---->Altered Structure_and_dynamics (Pr = 0.25)-------------------------------------------------------|
Sinocyclocheilus_rhinocerous_adam17b_2	D682G	# | |---->Altered Secondary_structure (Pr = 0.25) |
Sinocyclocheilus_rhinocerous_adam17b_2	D682G	# | | |
Sinocyclocheilus_rhinocerous_adam17b_2	D682G	# | |---->Altered Stability_and_conformational_flexibility (Pr = 0.18) |
Sinocyclocheilus_rhinocerous_adam17b_2	D682G	# | | |---->Altered Conformational_flexibility (Pr = 0.18) |
Sinocyclocheilus_rhinocerous_adam17b_2	D682G	# | | |
Sinocyclocheilus_rhinocerous_adam17b_2	D682G	# | |---->Altered Special_structural_signatures (Pr = 0.20) |
Sinocyclocheilus_rhinocerous_adam17b_2	D682G	# | |---->Altered Signal_peptide (Pr = 0.00) |
Sinocyclocheilus_rhinocerous_adam17b_2	D682G	# | | |
Sinocyclocheilus_rhinocerous_adam17b_2	D682G	# | |---->Altered Transmembrane_protein (Pr = 0.20) |
Sinocyclocheilus_rhinocerous_adam17b_2	D682G	# | |---->Altered Non-cytoplasmic_loop (Pr = 0.20 | P = 5.1e-03) |
Sinocyclocheilus_rhinocerous_adam17b_2	D682G	# | |
Sinocyclocheilus_rhinocerous_adam17b_2	D682G	# |---->Altered Functional_residue (Pr = 0.15) |
Sinocyclocheilus_rhinocerous_adam17b_2	D682G	# |---->Altered Macromolecular_binding (Pr = 0.08) |
Sinocyclocheilus_rhinocerous_adam17b_2	D682G	# | |---->Altered Protein_binding (Pr = 0.08) |
Sinocyclocheilus_rhinocerous_adam17b_2	D682G	# | |---->Altered Disordered_interface (Pr = 0.06) |
Sinocyclocheilus_rhinocerous_adam17b_2	D682G	# | | |
Sinocyclocheilus_rhinocerous_adam17b_2	D682G	# | |---->Altered Ordered_interface (Pr = 0.08) |
Sinocyclocheilus_rhinocerous_adam17b_2	D682G	# | |
Sinocyclocheilus_rhinocerous_adam17b_2	D682G	# |---->Altered Metal_binding (Pr = 0.05)<---------------------------------------------------------|
Sinocyclocheilus_rhinocerous_adam17b_2	D682G	# |
Sinocyclocheilus_rhinocerous_adam17b_2	D682G	# |---->Altered PTM_site (Pr = 0.15)
Sinocyclocheilus_rhinocerous_adam17b_2	D682G	# |---->Gain of N-linked_glycosylation at N683 (Pr = 0.15 | P = 5.9e-03)
Sinocyclocheilus_rhinocerous_adam17b_2	D967V	0.325	Loss of Loop (Pr = 0.35 | P = 1.5e-03); Loss of Disulfide_linkage at C964 (Pr = 0.21 | P = 0.02)	Altered Motifs (None)	Predicted conservation scores
Sinocyclocheilus_rhinocerous_adam17b_2	D967V	# Altered Effect (Pr = 0.35)
Sinocyclocheilus_rhinocerous_adam17b_2	D967V	# |---->Altered Motifs (None)
Sinocyclocheilus_rhinocerous_adam17b_2	D967V	# |---->Altered Structure_and_dynamics (Pr = 0.35)-------------------------------------------------------|
Sinocyclocheilus_rhinocerous_adam17b_2	D967V	# | |---->Altered Secondary_structure (Pr = 0.35) |
Sinocyclocheilus_rhinocerous_adam17b_2	D967V	# | | |---->Loss of Loop (Pr = 0.35 | P = 1.5e-03) |
Sinocyclocheilus_rhinocerous_adam17b_2	D967V	# | | |
Sinocyclocheilus_rhinocerous_adam17b_2	D967V	# | |---->Altered Stability_and_conformational_flexibility (Pr = 0.21) |
Sinocyclocheilus_rhinocerous_adam17b_2	D967V	# | | |---->Loss of Disulfide_linkage at C964 (Pr = 0.21 | P = 0.02) |
Sinocyclocheilus_rhinocerous_adam17b_2	D967V	# | | |---->Altered Conformational_flexibility (Pr = 0.15) |
Sinocyclocheilus_rhinocerous_adam17b_2	D967V	# | | |
Sinocyclocheilus_rhinocerous_adam17b_2	D967V	# | |---->Altered Special_structural_signatures (Pr = 0.05) |
Sinocyclocheilus_rhinocerous_adam17b_2	D967V	# | |---->Altered Signal_peptide (Pr = 0.00) |
Sinocyclocheilus_rhinocerous_adam17b_2	D967V	# | | |
Sinocyclocheilus_rhinocerous_adam17b_2	D967V	# | |---->Altered Transmembrane_protein (Pr = 0.05) |
Sinocyclocheilus_rhinocerous_adam17b_2	D967V	# | |
Sinocyclocheilus_rhinocerous_adam17b_2	D967V	# |---->Altered Functional_residue (Pr = 0.20) |
Sinocyclocheilus_rhinocerous_adam17b_2	D967V	# |---->Altered Macromolecular_binding (Pr = 0.05) |
Sinocyclocheilus_rhinocerous_adam17b_2	D967V	# | |---->Altered Protein_binding (Pr = 0.05) |
Sinocyclocheilus_rhinocerous_adam17b_2	D967V	# | |---->Altered Disordered_interface (Pr = 0.05) |
Sinocyclocheilus_rhinocerous_adam17b_2	D967V	# | | |
Sinocyclocheilus_rhinocerous_adam17b_2	D967V	# | |---->Altered Ordered_interface (Pr = 0.02) |
Sinocyclocheilus_rhinocerous_adam17b_2	D967V	# | |
Sinocyclocheilus_rhinocerous_adam17b_2	D967V	# |---->Altered Metal_binding (Pr = 0.20)<---------------------------------------------------------|
Sinocyclocheilus_rhinocerous_adam17b_2	D967V	# |
Sinocyclocheilus_rhinocerous_adam17b_2	D967V	# |---->Altered PTM_site (Pr = 0.12)
Sinocyclocheilus_rhinocerous_adam17b_2	A1446T	0.151	Gain of Intrinsic_disorder (Pr = 0.30 | P = 0.04); Altered Stability (Pr = 0.09 | P = 0.05)	Altered Motifs (ELME000051:Longer mode 2 interacting phospho-motif for 14-3-3 proteins with key conservation RxxxS#p.; ELME000064:CK2 phosphorylation site; ELME000146:Subtilisin/kexin isozyme-1 (SKI1) cleavage site ([RK]-X-[hydrophobic]-[LTKF]-|-X); ELME000220:Phosphothreonine motif binding a subset of FHA domains that have a preference for an acidic amino acid at the pT+3 position.)	Predicted conservation scores
Sinocyclocheilus_rhinocerous_adam17b_2	A1446T	# Altered Effect (Pr = 0.30)
Sinocyclocheilus_rhinocerous_adam17b_2	A1446T	# |---->Altered Motifs (ELME000051|ELME000064|ELME000146|ELME000220)
Sinocyclocheilus_rhinocerous_adam17b_2	A1446T	# |---->Altered Structure_and_dynamics (Pr = 0.30)-------------------------------------------------------|
Sinocyclocheilus_rhinocerous_adam17b_2	A1446T	# | |---->Altered Secondary_structure (Pr = 0.22) |
Sinocyclocheilus_rhinocerous_adam17b_2	A1446T	# | | |
Sinocyclocheilus_rhinocerous_adam17b_2	A1446T	# | |---->Altered Stability_and_conformational_flexibility (Pr = 0.30) |
Sinocyclocheilus_rhinocerous_adam17b_2	A1446T	# | | |---->Altered Stability (Pr = 0.09 | P = 0.05) |
Sinocyclocheilus_rhinocerous_adam17b_2	A1446T	# | | |---->Altered Conformational_flexibility (Pr = 0.30) |
Sinocyclocheilus_rhinocerous_adam17b_2	A1446T	# | | |---->Gain of Intrinsic_disorder (Pr = 0.30 | P = 0.04) |
Sinocyclocheilus_rhinocerous_adam17b_2	A1446T	# | | |
Sinocyclocheilus_rhinocerous_adam17b_2	A1446T	# | |---->Altered Special_structural_signatures (Pr = 0.06) |
Sinocyclocheilus_rhinocerous_adam17b_2	A1446T	# | |---->Altered Signal_peptide (Pr = 0.00) |
Sinocyclocheilus_rhinocerous_adam17b_2	A1446T	# | | |
Sinocyclocheilus_rhinocerous_adam17b_2	A1446T	# | |---->Altered Transmembrane_protein (Pr = 0.06) |
Sinocyclocheilus_rhinocerous_adam17b_2	A1446T	# | |
Sinocyclocheilus_rhinocerous_adam17b_2	A1446T	# |---->Altered Functional_residue (Pr = 0.17) |
Sinocyclocheilus_rhinocerous_adam17b_2	A1446T	# |---->Altered Macromolecular_binding (Pr = 0.08) |
Sinocyclocheilus_rhinocerous_adam17b_2	A1446T	# | |---->Altered Protein_binding (Pr = 0.08) |
Sinocyclocheilus_rhinocerous_adam17b_2	A1446T	# | |---->Altered Disordered_interface (Pr = 0.08) |
Sinocyclocheilus_rhinocerous_adam17b_2	A1446T	# | | |
Sinocyclocheilus_rhinocerous_adam17b_2	A1446T	# | |---->Altered Ordered_interface (Pr = 0.02) |
Sinocyclocheilus_rhinocerous_adam17b_2	A1446T	# | |
Sinocyclocheilus_rhinocerous_adam17b_2	A1446T	# |---->Altered Metal_binding (Pr = 0.02)<---------------------------------------------------------|
Sinocyclocheilus_rhinocerous_adam17b_2	A1446T	# |
Sinocyclocheilus_rhinocerous_adam17b_2	A1446T	# |---->Altered PTM_site (Pr = 0.17)
Sinocyclocheilus_rhinocerous_adam17b_1	E365D	0.182	Gain of Zinc_binding at D369 (Pr = 0.25 | P = 0.04); Gain of Sodium_binding at D369 (Pr = 0.22 | P = 0.03); Gain of Nickel_binding at D369 (Pr = 0.20 | P = 0.03); Altered Cytoplasmic_loop (Pr = 0.16 | P = 0.01); Gain of Manganese_binding at D364 (Pr = 0.16 | P = 0.03)	Altered Motifs (None)	Predicted conservation scores
Sinocyclocheilus_rhinocerous_adam17b_1	E365D	# Altered Effect (Pr = 0.26)
Sinocyclocheilus_rhinocerous_adam17b_1	E365D	# |---->Altered Motifs (None)
Sinocyclocheilus_rhinocerous_adam17b_1	E365D	# |---->Altered Structure_and_dynamics (Pr = 0.26)-------------------------------------------------------|
Sinocyclocheilus_rhinocerous_adam17b_1	E365D	# | |---->Altered Secondary_structure (Pr = 0.26) |
Sinocyclocheilus_rhinocerous_adam17b_1	E365D	# | | |
Sinocyclocheilus_rhinocerous_adam17b_1	E365D	# | |---->Altered Stability_and_conformational_flexibility (Pr = 0.25) |
Sinocyclocheilus_rhinocerous_adam17b_1	E365D	# | | |---->Altered Conformational_flexibility (Pr = 0.25) |
Sinocyclocheilus_rhinocerous_adam17b_1	E365D	# | | |
Sinocyclocheilus_rhinocerous_adam17b_1	E365D	# | |---->Altered Special_structural_signatures (Pr = 0.16) |
Sinocyclocheilus_rhinocerous_adam17b_1	E365D	# | |---->Altered Signal_peptide (Pr = 0.00) |
Sinocyclocheilus_rhinocerous_adam17b_1	E365D	# | | |
Sinocyclocheilus_rhinocerous_adam17b_1	E365D	# | |---->Altered Transmembrane_protein (Pr = 0.16) |
Sinocyclocheilus_rhinocerous_adam17b_1	E365D	# | |---->Altered Non-cytoplasmic_loop (Pr = 0.16 | P = 0.01) |
Sinocyclocheilus_rhinocerous_adam17b_1	E365D	# | |
Sinocyclocheilus_rhinocerous_adam17b_1	E365D	# |---->Altered Functional_residue (Pr = 0.25) |
Sinocyclocheilus_rhinocerous_adam17b_1	E365D	# |---->Altered Macromolecular_binding (Pr = 0.14) |
Sinocyclocheilus_rhinocerous_adam17b_1	E365D	# | |---->Altered Protein_binding (Pr = 0.14) |
Sinocyclocheilus_rhinocerous_adam17b_1	E365D	# | |---->Altered Disordered_interface (Pr = 0.14) |
Sinocyclocheilus_rhinocerous_adam17b_1	E365D	# | | |
Sinocyclocheilus_rhinocerous_adam17b_1	E365D	# | |---->Altered Ordered_interface (Pr = 0.07) |
Sinocyclocheilus_rhinocerous_adam17b_1	E365D	# | |
Sinocyclocheilus_rhinocerous_adam17b_1	E365D	# |---->Altered Metal_binding (Pr = 0.25)<---------------------------------------------------------|
Sinocyclocheilus_rhinocerous_adam17b_1	E365D	# | |---->Gain of Manganese_binding at D364 (Pr = 0.16 | P = 0.03)
Sinocyclocheilus_rhinocerous_adam17b_1	E365D	# | |---->Gain of Nickel_binding at D369 (Pr = 0.20 | P = 0.03)
Sinocyclocheilus_rhinocerous_adam17b_1	E365D	# | |---->Gain of Sodium_binding at D369 (Pr = 0.22 | P = 0.03)
Sinocyclocheilus_rhinocerous_adam17b_1	E365D	# | |---->Gain of Zinc_binding at D369 (Pr = 0.25 | P = 0.04)
Sinocyclocheilus_rhinocerous_adam17b_1	E365D	# |
Sinocyclocheilus_rhinocerous_adam17b_1	E365D	# |---->Altered PTM_site (Pr = 0.06)
Sinocyclocheilus_rhinocerous_adam17b_1	K652E	0.434	Gain of Loop (Pr = 0.31 | P = 3.1e-03); Altered Cytoplasmic_loop (Pr = 0.24 | P = 2.1e-03)	Altered Motifs (ELME000053:GSK3 phosphorylation recognition site; ELME000136:The Class IV WW domain interaction motif is recognised primarily by the Pin1 phosphorylation-dependent prolyl isomerase.; ELME000159:Proline-Directed Kinase (e.g. MAPK) phosphorylation site in higher eukaryotes.; ELME000289:The TPxxS phospho-dependent degron binds the FBW7 F box proteins of the SCF (Skp1_Cullin-Fbox) complex.; ELME000326:The F and H motif describes a 10-13-mer peptide sequence determined by a highly conserved phenylalanine and histidine residue surrounded by hydrophobic amino acids. A complex of ASH and RhoGAP-like domain binds this motif within a hydrophobic pocket.)	Predicted conservation scores
Sinocyclocheilus_rhinocerous_adam17b_1	K652E	# Altered Effect (Pr = 0.31)
Sinocyclocheilus_rhinocerous_adam17b_1	K652E	# |---->Altered Motifs (ELME000053|ELME000136|ELME000159|ELME000289|ELME000326)
Sinocyclocheilus_rhinocerous_adam17b_1	K652E	# |---->Altered Structure_and_dynamics (Pr = 0.31)-------------------------------------------------------|
Sinocyclocheilus_rhinocerous_adam17b_1	K652E	# | |---->Altered Secondary_structure (Pr = 0.31) |
Sinocyclocheilus_rhinocerous_adam17b_1	K652E	# | | |---->Gain of Loop (Pr = 0.31 | P = 3.1e-03) |
Sinocyclocheilus_rhinocerous_adam17b_1	K652E	# | | |
Sinocyclocheilus_rhinocerous_adam17b_1	K652E	# | |---->Altered Stability_and_conformational_flexibility (Pr = 0.26) |
Sinocyclocheilus_rhinocerous_adam17b_1	K652E	# | | |---->Altered Conformational_flexibility (Pr = 0.26) |
Sinocyclocheilus_rhinocerous_adam17b_1	K652E	# | | |
Sinocyclocheilus_rhinocerous_adam17b_1	K652E	# | |---->Altered Special_structural_signatures (Pr = 0.24) |
Sinocyclocheilus_rhinocerous_adam17b_1	K652E	# | |---->Altered Signal_peptide (Pr = 0.00) |
Sinocyclocheilus_rhinocerous_adam17b_1	K652E	# | | |
Sinocyclocheilus_rhinocerous_adam17b_1	K652E	# | |---->Altered Transmembrane_protein (Pr = 0.24) |
Sinocyclocheilus_rhinocerous_adam17b_1	K652E	# | |---->Altered Non-cytoplasmic_loop (Pr = 0.24 | P = 2.1e-03) |
Sinocyclocheilus_rhinocerous_adam17b_1	K652E	# | |
Sinocyclocheilus_rhinocerous_adam17b_1	K652E	# |---->Altered Functional_residue (Pr = 0.17) |
Sinocyclocheilus_rhinocerous_adam17b_1	K652E	# |---->Altered Macromolecular_binding (Pr = 0.06) |
Sinocyclocheilus_rhinocerous_adam17b_1	K652E	# | |---->Altered Protein_binding (Pr = 0.06) |
Sinocyclocheilus_rhinocerous_adam17b_1	K652E	# | |---->Altered Disordered_interface (Pr = 0.06) |
Sinocyclocheilus_rhinocerous_adam17b_1	K652E	# | | |
Sinocyclocheilus_rhinocerous_adam17b_1	K652E	# | |---->Altered Ordered_interface (Pr = 0.04) |
Sinocyclocheilus_rhinocerous_adam17b_1	K652E	# | |
Sinocyclocheilus_rhinocerous_adam17b_1	K652E	# |---->Altered Metal_binding (Pr = 0.02)<---------------------------------------------------------|
Sinocyclocheilus_rhinocerous_adam17b_1	K652E	# |
Sinocyclocheilus_rhinocerous_adam17b_1	K652E	# |---->Altered PTM_site (Pr = 0.17)
Sinocyclocheilus_rhinocerous_adam17b_1	R861T	0.364	Altered Cytoplasmic_loop (Pr = 0.32 | P = 9.3e-05); Altered Calmodulin_binding (Pr = 0.25 | P = 0.02); Gain of Disulfide_linkage at C859 (Pr = 0.15 | P = 0.03)	Altered Motifs (ELME000053:GSK3 phosphorylation recognition site; PS00005:Protein kinase C phosphorylation site)	Predicted conservation scores
Sinocyclocheilus_rhinocerous_adam17b_1	R861T	# Altered Effect (Pr = 0.33)
Sinocyclocheilus_rhinocerous_adam17b_1	R861T	# |---->Altered Motifs (ELME000053|PS00005)
Sinocyclocheilus_rhinocerous_adam17b_1	R861T	# |---->Altered Structure_and_dynamics (Pr = 0.33)-------------------------------------------------------|
Sinocyclocheilus_rhinocerous_adam17b_1	R861T	# | |---->Altered Secondary_structure (Pr = 0.26) |
Sinocyclocheilus_rhinocerous_adam17b_1	R861T	# | | |
Sinocyclocheilus_rhinocerous_adam17b_1	R861T	# | |---->Altered Stability_and_conformational_flexibility (Pr = 0.33) |
Sinocyclocheilus_rhinocerous_adam17b_1	R861T	# | | |---->Gain of Disulfide_linkage at C859 (Pr = 0.15 | P = 0.03) |
Sinocyclocheilus_rhinocerous_adam17b_1	R861T	# | | |---->Altered Conformational_flexibility (Pr = 0.33) |
Sinocyclocheilus_rhinocerous_adam17b_1	R861T	# | | |
Sinocyclocheilus_rhinocerous_adam17b_1	R861T	# | |---->Altered Special_structural_signatures (Pr = 0.32) |
Sinocyclocheilus_rhinocerous_adam17b_1	R861T	# | |---->Altered Signal_peptide (Pr = 0.00) |
Sinocyclocheilus_rhinocerous_adam17b_1	R861T	# | | |
Sinocyclocheilus_rhinocerous_adam17b_1	R861T	# | |---->Altered Transmembrane_protein (Pr = 0.32) |
Sinocyclocheilus_rhinocerous_adam17b_1	R861T	# | |---->Altered Non-cytoplasmic_loop (Pr = 0.32 | P = 9.3e-05) |
Sinocyclocheilus_rhinocerous_adam17b_1	R861T	# | |
Sinocyclocheilus_rhinocerous_adam17b_1	R861T	# |---->Altered Functional_residue (Pr = 0.25) |
Sinocyclocheilus_rhinocerous_adam17b_1	R861T	# |---->Altered Macromolecular_binding (Pr = 0.25) |
Sinocyclocheilus_rhinocerous_adam17b_1	R861T	# | |---->Altered Protein_binding (Pr = 0.25) |
Sinocyclocheilus_rhinocerous_adam17b_1	R861T	# | |---->Altered Disordered_interface (Pr = 0.25) |
Sinocyclocheilus_rhinocerous_adam17b_1	R861T	# | | |---->Altered Calmodulin_binding (Pr = 0.25 | P = 0.02) |
Sinocyclocheilus_rhinocerous_adam17b_1	R861T	# | | |
Sinocyclocheilus_rhinocerous_adam17b_1	R861T	# | |---->Altered Ordered_interface (Pr = 0.10) |
Sinocyclocheilus_rhinocerous_adam17b_1	R861T	# | |
Sinocyclocheilus_rhinocerous_adam17b_1	R861T	# |---->Altered Metal_binding (Pr = 0.02)<---------------------------------------------------------|
Sinocyclocheilus_rhinocerous_adam17b_1	R861T	# |
Sinocyclocheilus_rhinocerous_adam17b_1	R861T	# |---->Altered PTM_site (Pr = 0.14)
Sinocyclocheilus_rhinocerous_adam17b_1	E862K	0.384	Altered Calmodulin_binding (Pr = 0.54 | P = 8.7e-04); Altered Cytoplasmic_loop (Pr = 0.29 | P = 2.6e-04); Gain of Strand (Pr = 0.27 | P = 0.02); Gain of Disulfide_linkage at C859 (Pr = 0.13 | P = 0.04)	Altered Motifs (ELME000008:Main preference for PKA-type AGC kinase phosphorylation.; ELME000012:The di-Arg ER retention motif is defined by two consecutive arginine residues (RR) or with a single residue insertion (RXR). The motif is completed by an adjacent hydrophobic/arginine residue which may be on either side of the Arg pair.; ELME000062:Secondary preference for PKA-type AGC kinase phosphorylation.; ELME000100:NEC1/NEC2 cleavage site (Lys-Arg-|-Xaa); ELME000102:N-Arg dibasic convertase (nardilysin) cleavage site (Xaa-|-Arg-Lys or Arg-|-Arg-Xaa).; ELME000108:Yeast kexin 2 cleavage site (Lys-Arg-|-Xaa or Arg-Arg-|-Xaa); ELME000198:Phosphopeptide motif which directly interacts with the BRCT (carboxy-terminal) domain of the Breast Cancer Gene BRCA1 with high affinity.; PS00004:cAMP- and cGMP-dependent protein kinase phosphorylation site)	Predicted conservation scores
Sinocyclocheilus_rhinocerous_adam17b_1	E862K	# Altered Effect (Pr = 0.54)
Sinocyclocheilus_rhinocerous_adam17b_1	E862K	# |---->Altered Motifs (ELME000008|ELME000012|ELME000062|ELME000100|ELME000102|ELME000108|ELME000198|PS00004)
Sinocyclocheilus_rhinocerous_adam17b_1	E862K	# |---->Altered Structure_and_dynamics (Pr = 0.29)-------------------------------------------------------|
Sinocyclocheilus_rhinocerous_adam17b_1	E862K	# | |---->Altered Secondary_structure (Pr = 0.27) |
Sinocyclocheilus_rhinocerous_adam17b_1	E862K	# | | |---->Gain of Strand (Pr = 0.27 | P = 0.02) |
Sinocyclocheilus_rhinocerous_adam17b_1	E862K	# | | |
Sinocyclocheilus_rhinocerous_adam17b_1	E862K	# | |---->Altered Stability_and_conformational_flexibility (Pr = 0.27) |
Sinocyclocheilus_rhinocerous_adam17b_1	E862K	# | | |---->Gain of Disulfide_linkage at C859 (Pr = 0.13 | P = 0.04) |
Sinocyclocheilus_rhinocerous_adam17b_1	E862K	# | | |---->Altered Conformational_flexibility (Pr = 0.27) |
Sinocyclocheilus_rhinocerous_adam17b_1	E862K	# | | |
Sinocyclocheilus_rhinocerous_adam17b_1	E862K	# | |---->Altered Special_structural_signatures (Pr = 0.29) |
Sinocyclocheilus_rhinocerous_adam17b_1	E862K	# | |---->Altered Signal_peptide (Pr = 0.00) |
Sinocyclocheilus_rhinocerous_adam17b_1	E862K	# | | |
Sinocyclocheilus_rhinocerous_adam17b_1	E862K	# | |---->Altered Transmembrane_protein (Pr = 0.29) |
Sinocyclocheilus_rhinocerous_adam17b_1	E862K	# | |---->Altered Non-cytoplasmic_loop (Pr = 0.29 | P = 2.6e-04) |
Sinocyclocheilus_rhinocerous_adam17b_1	E862K	# | |
Sinocyclocheilus_rhinocerous_adam17b_1	E862K	# |---->Altered Functional_residue (Pr = 0.54) |
Sinocyclocheilus_rhinocerous_adam17b_1	E862K	# |---->Altered Macromolecular_binding (Pr = 0.54) |
Sinocyclocheilus_rhinocerous_adam17b_1	E862K	# | |---->Altered Protein_binding (Pr = 0.54) |
Sinocyclocheilus_rhinocerous_adam17b_1	E862K	# | |---->Altered Disordered_interface (Pr = 0.54) |
Sinocyclocheilus_rhinocerous_adam17b_1	E862K	# | | |---->Altered Calmodulin_binding (Pr = 0.54 | P = 8.7e-04) |
Sinocyclocheilus_rhinocerous_adam17b_1	E862K	# | | |
Sinocyclocheilus_rhinocerous_adam17b_1	E862K	# | |---->Altered Ordered_interface (Pr = 0.09) |
Sinocyclocheilus_rhinocerous_adam17b_1	E862K	# | |
Sinocyclocheilus_rhinocerous_adam17b_1	E862K	# |---->Altered Metal_binding (Pr = 0.02)<---------------------------------------------------------|
Sinocyclocheilus_rhinocerous_adam17b_1	E862K	# |
Sinocyclocheilus_rhinocerous_adam17b_1	E862K	# |---->Altered PTM_site (Pr = 0.15)
Sinocyclocheilus_rhinocerous_adam17b_1	G876S	0.126	Altered Cytoplasmic_loop (Pr = 0.28 | P = 4.5e-04)	Altered Motifs (None)	Predicted conservation scores
Sinocyclocheilus_rhinocerous_adam17b_1	G876S	# Altered Effect (Pr = 0.29)
Sinocyclocheilus_rhinocerous_adam17b_1	G876S	# |---->Altered Motifs (None)
Sinocyclocheilus_rhinocerous_adam17b_1	G876S	# |---->Altered Structure_and_dynamics (Pr = 0.29)-------------------------------------------------------|
Sinocyclocheilus_rhinocerous_adam17b_1	G876S	# | |---->Altered Secondary_structure (Pr = 0.25) |
Sinocyclocheilus_rhinocerous_adam17b_1	G876S	# | | |
Sinocyclocheilus_rhinocerous_adam17b_1	G876S	# | |---->Altered Stability_and_conformational_flexibility (Pr = 0.29) |
Sinocyclocheilus_rhinocerous_adam17b_1	G876S	# | | |---->Altered Conformational_flexibility (Pr = 0.29) |
Sinocyclocheilus_rhinocerous_adam17b_1	G876S	# | | |
Sinocyclocheilus_rhinocerous_adam17b_1	G876S	# | |---->Altered Special_structural_signatures (Pr = 0.28) |
Sinocyclocheilus_rhinocerous_adam17b_1	G876S	# | |---->Altered Signal_peptide (Pr = 0.00) |
Sinocyclocheilus_rhinocerous_adam17b_1	G876S	# | | |
Sinocyclocheilus_rhinocerous_adam17b_1	G876S	# | |---->Altered Transmembrane_protein (Pr = 0.28) |
Sinocyclocheilus_rhinocerous_adam17b_1	G876S	# | |---->Altered Non-cytoplasmic_loop (Pr = 0.28 | P = 4.5e-04) |
Sinocyclocheilus_rhinocerous_adam17b_1	G876S	# | |
Sinocyclocheilus_rhinocerous_adam17b_1	G876S	# |---->Altered Functional_residue (Pr = 0.16) |
Sinocyclocheilus_rhinocerous_adam17b_1	G876S	# |---->Altered Macromolecular_binding (Pr = 0.07) |
Sinocyclocheilus_rhinocerous_adam17b_1	G876S	# | |---->Altered Protein_binding (Pr = 0.07) |
Sinocyclocheilus_rhinocerous_adam17b_1	G876S	# | |---->Altered Disordered_interface (Pr = 0.07) |
Sinocyclocheilus_rhinocerous_adam17b_1	G876S	# | | |
Sinocyclocheilus_rhinocerous_adam17b_1	G876S	# | |---->Altered Ordered_interface (Pr = 0.04) |
Sinocyclocheilus_rhinocerous_adam17b_1	G876S	# | |
Sinocyclocheilus_rhinocerous_adam17b_1	G876S	# |---->Altered Metal_binding (Pr = 0.01)<---------------------------------------------------------|
Sinocyclocheilus_rhinocerous_adam17b_1	G876S	# |
Sinocyclocheilus_rhinocerous_adam17b_1	G876S	# |---->Altered PTM_site (Pr = 0.16)
Sinocyclocheilus_rhinocerous_adam17b_1	S1051P	0.253	Gain of N-linked_glycosylation at N1055 (Pr = 0.02 | P = 0.03); Loss of GPI-anchor_amidation at N1055 (Pr = 0.01 | P = 0.03)	Altered Motifs (None)	Predicted conservation scores
Sinocyclocheilus_rhinocerous_adam17b_1	S1051P	# Altered Effect (Pr = 0.25)
Sinocyclocheilus_rhinocerous_adam17b_1	S1051P	# |---->Altered Motifs (None)
Sinocyclocheilus_rhinocerous_adam17b_1	S1051P	# |---->Altered Structure_and_dynamics (Pr = 0.25)-------------------------------------------------------|
Sinocyclocheilus_rhinocerous_adam17b_1	S1051P	# | |---->Altered Secondary_structure (Pr = 0.25) |
Sinocyclocheilus_rhinocerous_adam17b_1	S1051P	# | | |
Sinocyclocheilus_rhinocerous_adam17b_1	S1051P	# | |---->Altered Stability_and_conformational_flexibility (Pr = 0.22) |
Sinocyclocheilus_rhinocerous_adam17b_1	S1051P	# | | |---->Altered Conformational_flexibility (Pr = 0.22) |
Sinocyclocheilus_rhinocerous_adam17b_1	S1051P	# | | |
Sinocyclocheilus_rhinocerous_adam17b_1	S1051P	# | |---->Altered Special_structural_signatures (Pr = 0.02) |
Sinocyclocheilus_rhinocerous_adam17b_1	S1051P	# | |---->Altered Signal_peptide (Pr = 0.00) |
Sinocyclocheilus_rhinocerous_adam17b_1	S1051P	# | | |
Sinocyclocheilus_rhinocerous_adam17b_1	S1051P	# | |---->Altered Transmembrane_protein (Pr = 0.02) |
Sinocyclocheilus_rhinocerous_adam17b_1	S1051P	# | |
Sinocyclocheilus_rhinocerous_adam17b_1	S1051P	# |---->Altered Functional_residue (Pr = 0.15) |
Sinocyclocheilus_rhinocerous_adam17b_1	S1051P	# |---->Altered Macromolecular_binding (Pr = 0.03) |
Sinocyclocheilus_rhinocerous_adam17b_1	S1051P	# | |---->Altered Protein_binding (Pr = 0.03) |
Sinocyclocheilus_rhinocerous_adam17b_1	S1051P	# | |---->Altered Disordered_interface (Pr = 0.01) |
Sinocyclocheilus_rhinocerous_adam17b_1	S1051P	# | | |
Sinocyclocheilus_rhinocerous_adam17b_1	S1051P	# | |---->Altered Ordered_interface (Pr = 0.03) |
Sinocyclocheilus_rhinocerous_adam17b_1	S1051P	# | |
Sinocyclocheilus_rhinocerous_adam17b_1	S1051P	# |---->Altered Metal_binding (Pr = 0.01)<---------------------------------------------------------|
Sinocyclocheilus_rhinocerous_adam17b_1	S1051P	# |
Sinocyclocheilus_rhinocerous_adam17b_1	S1051P	# |---->Altered PTM_site (Pr = 0.15)
Sinocyclocheilus_rhinocerous_adam17b_1	S1051P	# |---->Loss of GPI-anchor_amidation at N1055 (Pr = 0.01 | P = 0.03)
Sinocyclocheilus_rhinocerous_adam17b_1	S1051P	# |---->Gain of N-linked_glycosylation at N1055 (Pr = 0.02 | P = 0.03)
Sinocyclocheilus_rhinocerous_adam17b_1	V1369M	0.068		Altered Motifs (ELME000202:(ST)Q motif which is phosphorylated by PIKK family members.)	Predicted conservation scores
Sinocyclocheilus_rhinocerous_adam17b_1	V1369M	# Altered Effect (Pr = 0.25)
Sinocyclocheilus_rhinocerous_adam17b_1	V1369M	# |---->Altered Motifs (ELME000202)
Sinocyclocheilus_rhinocerous_adam17b_1	V1369M	# |---->Altered Structure_and_dynamics (Pr = 0.25)-------------------------------------------------------|
Sinocyclocheilus_rhinocerous_adam17b_1	V1369M	# | |---->Altered Secondary_structure (Pr = 0.25) |
Sinocyclocheilus_rhinocerous_adam17b_1	V1369M	# | | |
Sinocyclocheilus_rhinocerous_adam17b_1	V1369M	# | |---->Altered Stability_and_conformational_flexibility (Pr = 0.19) |
Sinocyclocheilus_rhinocerous_adam17b_1	V1369M	# | | |---->Altered Conformational_flexibility (Pr = 0.19) |
Sinocyclocheilus_rhinocerous_adam17b_1	V1369M	# | | |
Sinocyclocheilus_rhinocerous_adam17b_1	V1369M	# | |---->Altered Special_structural_signatures (Pr = 0.01) |
Sinocyclocheilus_rhinocerous_adam17b_1	V1369M	# | |---->Altered Signal_peptide (Pr = 0.00) |
Sinocyclocheilus_rhinocerous_adam17b_1	V1369M	# | | |
Sinocyclocheilus_rhinocerous_adam17b_1	V1369M	# | |---->Altered Transmembrane_protein (Pr = 0.01) |
Sinocyclocheilus_rhinocerous_adam17b_1	V1369M	# | |
Sinocyclocheilus_rhinocerous_adam17b_1	V1369M	# |---->Altered Functional_residue (Pr = 0.09) |
Sinocyclocheilus_rhinocerous_adam17b_1	V1369M	# |---->Altered Macromolecular_binding (Pr = 0.03) |
Sinocyclocheilus_rhinocerous_adam17b_1	V1369M	# | |---->Altered Protein_binding (Pr = 0.03) |
Sinocyclocheilus_rhinocerous_adam17b_1	V1369M	# | |---->Altered Disordered_interface (Pr = 0.03) |
Sinocyclocheilus_rhinocerous_adam17b_1	V1369M	# | | |
Sinocyclocheilus_rhinocerous_adam17b_1	V1369M	# | |---->Altered Ordered_interface (Pr = 0.02) |
Sinocyclocheilus_rhinocerous_adam17b_1	V1369M	# | |
Sinocyclocheilus_rhinocerous_adam17b_1	V1369M	# |---->Altered Metal_binding (Pr = 0.00)<---------------------------------------------------------|
Sinocyclocheilus_rhinocerous_adam17b_1	V1369M	# |
Sinocyclocheilus_rhinocerous_adam17b_1	V1369M	# |---->Altered PTM_site (Pr = 0.09)
Sinocyclocheilus_rhinocerous_adam17a_1	I50R	0.497	Gain of Intrinsic_disorder (Pr = 0.50 | P = 1.6e-03); Altered Cytoplasmic_loop (Pr = 0.28 | P = 4.6e-04); Gain of Loop (Pr = 0.27 | P = 0.04); Loss of Strand (Pr = 0.26 | P = 0.05); Gain of ADP-ribosylation at I50 (Pr = 0.21 | P = 0.03); Altered Stability (Pr = 0.17 | P = 0.02)	Altered Motifs (ELME000053:GSK3 phosphorylation recognition site; ELME000062:Secondary preference for PKA-type AGC kinase phosphorylation.; ELME000063:CK1 phosphorylation site; ELME000239:The USP7 NTD domain binding motif variant based on the MDM2 and P53 interactions.; PS00005:Protein kinase C phosphorylation site)	Predicted conservation scores
Sinocyclocheilus_rhinocerous_adam17a_1	I50R	# Altered Effect (Pr = 0.50)
Sinocyclocheilus_rhinocerous_adam17a_1	I50R	# |---->Altered Motifs (ELME000053|ELME000062|ELME000063|ELME000239|PS00005)
Sinocyclocheilus_rhinocerous_adam17a_1	I50R	# |---->Altered Structure_and_dynamics (Pr = 0.50)-------------------------------------------------------|
Sinocyclocheilus_rhinocerous_adam17a_1	I50R	# | |---->Altered Secondary_structure (Pr = 0.27) |
Sinocyclocheilus_rhinocerous_adam17a_1	I50R	# | | |---->Loss of Strand (Pr = 0.26 | P = 0.05) |
Sinocyclocheilus_rhinocerous_adam17a_1	I50R	# | | |---->Gain of Loop (Pr = 0.27 | P = 0.04) |
Sinocyclocheilus_rhinocerous_adam17a_1	I50R	# | | |
Sinocyclocheilus_rhinocerous_adam17a_1	I50R	# | |---->Altered Stability_and_conformational_flexibility (Pr = 0.50) |
Sinocyclocheilus_rhinocerous_adam17a_1	I50R	# | | |---->Altered Stability (Pr = 0.17 | P = 0.02) |
Sinocyclocheilus_rhinocerous_adam17a_1	I50R	# | | |---->Altered Conformational_flexibility (Pr = 0.50) |
Sinocyclocheilus_rhinocerous_adam17a_1	I50R	# | | |---->Gain of Intrinsic_disorder (Pr = 0.50 | P = 1.6e-03) |
Sinocyclocheilus_rhinocerous_adam17a_1	I50R	# | | |
Sinocyclocheilus_rhinocerous_adam17a_1	I50R	# | |---->Altered Special_structural_signatures (Pr = 0.28) |
Sinocyclocheilus_rhinocerous_adam17a_1	I50R	# | |---->Altered Signal_peptide (Pr = 0.00) |
Sinocyclocheilus_rhinocerous_adam17a_1	I50R	# | | |
Sinocyclocheilus_rhinocerous_adam17a_1	I50R	# | |---->Altered Transmembrane_protein (Pr = 0.28) |
Sinocyclocheilus_rhinocerous_adam17a_1	I50R	# | |---->Altered Non-cytoplasmic_loop (Pr = 0.28 | P = 4.6e-04) |
Sinocyclocheilus_rhinocerous_adam17a_1	I50R	# | |
Sinocyclocheilus_rhinocerous_adam17a_1	I50R	# |---->Altered Functional_residue (Pr = 0.21) |
Sinocyclocheilus_rhinocerous_adam17a_1	I50R	# |---->Altered Macromolecular_binding (Pr = 0.18) |
Sinocyclocheilus_rhinocerous_adam17a_1	I50R	# | |---->Altered Protein_binding (Pr = 0.18) |
Sinocyclocheilus_rhinocerous_adam17a_1	I50R	# | |---->Altered Disordered_interface (Pr = 0.18) |
Sinocyclocheilus_rhinocerous_adam17a_1	I50R	# | | |
Sinocyclocheilus_rhinocerous_adam17a_1	I50R	# | |---->Altered Ordered_interface (Pr = 0.07) |
Sinocyclocheilus_rhinocerous_adam17a_1	I50R	# | |
Sinocyclocheilus_rhinocerous_adam17a_1	I50R	# |---->Altered Metal_binding (Pr = 0.11)<---------------------------------------------------------|
Sinocyclocheilus_rhinocerous_adam17a_1	I50R	# |
Sinocyclocheilus_rhinocerous_adam17a_1	I50R	# |---->Altered PTM_site (Pr = 0.21)
Sinocyclocheilus_rhinocerous_adam17a_1	I50R	# |---->Gain of ADP-ribosylation at I50 (Pr = 0.21 | P = 0.03)
Sinocyclocheilus_rhinocerous_adam17a_1	K118M	0.343	Loss of Intrinsic_disorder (Pr = 0.36 | P = 0.04); Altered Cytoplasmic_loop (Pr = 0.33 | P = 5.8e-05); Loss of B-factor (Pr = 0.27 | P = 0.03); Gain of Potassium_binding at A115 (Pr = 0.12 | P = 0.03); Loss of GPI-anchor_amidation at N119 (Pr = 0.04 | P = 6.2e-03)	Altered Motifs (None)	Predicted conservation scores
Sinocyclocheilus_rhinocerous_adam17a_1	K118M	# Altered Effect (Pr = 0.36)
Sinocyclocheilus_rhinocerous_adam17a_1	K118M	# |---->Altered Motifs (None)
Sinocyclocheilus_rhinocerous_adam17a_1	K118M	# |---->Altered Structure_and_dynamics (Pr = 0.36)-------------------------------------------------------|
Sinocyclocheilus_rhinocerous_adam17a_1	K118M	# | |---->Altered Secondary_structure (Pr = 0.25) |
Sinocyclocheilus_rhinocerous_adam17a_1	K118M	# | | |
Sinocyclocheilus_rhinocerous_adam17a_1	K118M	# | |---->Altered Stability_and_conformational_flexibility (Pr = 0.36) |
Sinocyclocheilus_rhinocerous_adam17a_1	K118M	# | | |---->Altered Conformational_flexibility (Pr = 0.36) |
Sinocyclocheilus_rhinocerous_adam17a_1	K118M	# | | |---->Loss of Intrinsic_disorder (Pr = 0.36 | P = 0.04) |
Sinocyclocheilus_rhinocerous_adam17a_1	K118M	# | | |---->Loss of B-factor (Pr = 0.27 | P = 0.03) |
Sinocyclocheilus_rhinocerous_adam17a_1	K118M	# | | |
Sinocyclocheilus_rhinocerous_adam17a_1	K118M	# | |---->Altered Special_structural_signatures (Pr = 0.33) |
Sinocyclocheilus_rhinocerous_adam17a_1	K118M	# | |---->Altered Signal_peptide (Pr = 0.00) |
Sinocyclocheilus_rhinocerous_adam17a_1	K118M	# | | |
Sinocyclocheilus_rhinocerous_adam17a_1	K118M	# | |---->Altered Transmembrane_protein (Pr = 0.33) |
Sinocyclocheilus_rhinocerous_adam17a_1	K118M	# | |---->Altered Non-cytoplasmic_loop (Pr = 0.33 | P = 5.8e-05) |
Sinocyclocheilus_rhinocerous_adam17a_1	K118M	# | |
Sinocyclocheilus_rhinocerous_adam17a_1	K118M	# |---->Altered Functional_residue (Pr = 0.15) |
Sinocyclocheilus_rhinocerous_adam17a_1	K118M	# |---->Altered Macromolecular_binding (Pr = 0.10) |
Sinocyclocheilus_rhinocerous_adam17a_1	K118M	# | |---->Altered Protein_binding (Pr = 0.10) |
Sinocyclocheilus_rhinocerous_adam17a_1	K118M	# | |---->Altered Disordered_interface (Pr = 0.05) |
Sinocyclocheilus_rhinocerous_adam17a_1	K118M	# | | |
Sinocyclocheilus_rhinocerous_adam17a_1	K118M	# | |---->Altered Ordered_interface (Pr = 0.10) |
Sinocyclocheilus_rhinocerous_adam17a_1	K118M	# | |
Sinocyclocheilus_rhinocerous_adam17a_1	K118M	# |---->Altered Metal_binding (Pr = 0.15)<---------------------------------------------------------|
Sinocyclocheilus_rhinocerous_adam17a_1	K118M	# | |---->Gain of Potassium_binding at A115 (Pr = 0.12 | P = 0.03)
Sinocyclocheilus_rhinocerous_adam17a_1	K118M	# |
Sinocyclocheilus_rhinocerous_adam17a_1	K118M	# |---->Altered PTM_site (Pr = 0.14)
Sinocyclocheilus_rhinocerous_adam17a_1	K118M	# |---->Loss of GPI-anchor_amidation at N119 (Pr = 0.04 | P = 6.2e-03)
Sinocyclocheilus_rhinocerous_adam17a_1	D123N	0.141	Altered Cytoplasmic_loop (Pr = 0.28 | P = 3.4e-04); Loss of Proteolytic_cleavage at R124 (Pr = 0.13 | P = 0.02); Loss of GPI-anchor_amidation at N119 (Pr = 0.04 | P = 6.2e-03)	Altered Motifs (ELME000232:Motif conserving the exact sequence KEN that binds to the APC/C subunit Cdh1 causing the protein to be targeted for 26S proteasome mediated degradation.)	Predicted conservation scores
Sinocyclocheilus_rhinocerous_adam17a_1	D123N	# Altered Effect (Pr = 0.28)
Sinocyclocheilus_rhinocerous_adam17a_1	D123N	# |---->Altered Motifs (ELME000232)
Sinocyclocheilus_rhinocerous_adam17a_1	D123N	# |---->Altered Structure_and_dynamics (Pr = 0.28)-------------------------------------------------------|
Sinocyclocheilus_rhinocerous_adam17a_1	D123N	# | |---->Altered Secondary_structure (Pr = 0.23) |
Sinocyclocheilus_rhinocerous_adam17a_1	D123N	# | | |
Sinocyclocheilus_rhinocerous_adam17a_1	D123N	# | |---->Altered Stability_and_conformational_flexibility (Pr = 0.27) |
Sinocyclocheilus_rhinocerous_adam17a_1	D123N	# | | |---->Altered Conformational_flexibility (Pr = 0.27) |
Sinocyclocheilus_rhinocerous_adam17a_1	D123N	# | | |
Sinocyclocheilus_rhinocerous_adam17a_1	D123N	# | |---->Altered Special_structural_signatures (Pr = 0.28) |
Sinocyclocheilus_rhinocerous_adam17a_1	D123N	# | |---->Altered Signal_peptide (Pr = 0.00) |
Sinocyclocheilus_rhinocerous_adam17a_1	D123N	# | | |
Sinocyclocheilus_rhinocerous_adam17a_1	D123N	# | |---->Altered Transmembrane_protein (Pr = 0.28) |
Sinocyclocheilus_rhinocerous_adam17a_1	D123N	# | |---->Altered Non-cytoplasmic_loop (Pr = 0.28 | P = 3.4e-04) |
Sinocyclocheilus_rhinocerous_adam17a_1	D123N	# | |
Sinocyclocheilus_rhinocerous_adam17a_1	D123N	# |---->Altered Functional_residue (Pr = 0.17) |
Sinocyclocheilus_rhinocerous_adam17a_1	D123N	# |---->Altered Macromolecular_binding (Pr = 0.09) |
Sinocyclocheilus_rhinocerous_adam17a_1	D123N	# | |---->Altered Protein_binding (Pr = 0.09) |
Sinocyclocheilus_rhinocerous_adam17a_1	D123N	# | |---->Altered Disordered_interface (Pr = 0.07) |
Sinocyclocheilus_rhinocerous_adam17a_1	D123N	# | | |
Sinocyclocheilus_rhinocerous_adam17a_1	D123N	# | |---->Altered Ordered_interface (Pr = 0.09) |
Sinocyclocheilus_rhinocerous_adam17a_1	D123N	# | |
Sinocyclocheilus_rhinocerous_adam17a_1	D123N	# |---->Altered Metal_binding (Pr = 0.04)<---------------------------------------------------------|
Sinocyclocheilus_rhinocerous_adam17a_1	D123N	# |
Sinocyclocheilus_rhinocerous_adam17a_1	D123N	# |---->Altered PTM_site (Pr = 0.17)
Sinocyclocheilus_rhinocerous_adam17a_1	D123N	# |---->Loss of GPI-anchor_amidation at N119 (Pr = 0.04 | P = 6.2e-03)
Sinocyclocheilus_rhinocerous_adam17a_1	D123N	# |---->Loss of Proteolytic_cleavage at R124 (Pr = 0.13 | P = 0.02)
Sinocyclocheilus_rhinocerous_adam17a_1	S323Y	0.454	Altered PPI_residue (Pr = 0.29 | P = 0.03); Altered Cytoplasmic_loop (Pr = 0.24 | P = 1.7e-03); Gain of Allosteric_site at L322 (Pr = 0.22 | P = 0.03); Gain of Potassium_binding at N318 (Pr = 0.10 | P = 0.05); Gain of N-linked_glycosylation at N318 (Pr = 0.02 | P = 0.03)	Altered Motifs (ELME000053:GSK3 phosphorylation recognition site; ELME000062:Secondary preference for PKA-type AGC kinase phosphorylation.; ELME000063:CK1 phosphorylation site; ELME000136:The Class IV WW domain interaction motif is recognised primarily by the Pin1 phosphorylation-dependent prolyl isomerase.; ELME000159:Proline-Directed Kinase (e.g. MAPK) phosphorylation site in higher eukaryotes.)	Predicted conservation scores
Sinocyclocheilus_rhinocerous_adam17a_1	S323Y	# Altered Effect (Pr = 0.29)
Sinocyclocheilus_rhinocerous_adam17a_1	S323Y	# |---->Altered Motifs (ELME000053|ELME000062|ELME000063|ELME000136|ELME000159)
Sinocyclocheilus_rhinocerous_adam17a_1	S323Y	# |---->Altered Structure_and_dynamics (Pr = 0.24)-------------------------------------------------------|
Sinocyclocheilus_rhinocerous_adam17a_1	S323Y	# | |---->Altered Secondary_structure (Pr = 0.24) |
Sinocyclocheilus_rhinocerous_adam17a_1	S323Y	# | | |
Sinocyclocheilus_rhinocerous_adam17a_1	S323Y	# | |---->Altered Stability_and_conformational_flexibility (Pr = 0.24) |
Sinocyclocheilus_rhinocerous_adam17a_1	S323Y	# | | |---->Altered Conformational_flexibility (Pr = 0.24) |
Sinocyclocheilus_rhinocerous_adam17a_1	S323Y	# | | |
Sinocyclocheilus_rhinocerous_adam17a_1	S323Y	# | |---->Altered Special_structural_signatures (Pr = 0.24) |
Sinocyclocheilus_rhinocerous_adam17a_1	S323Y	# | |---->Altered Signal_peptide (Pr = 0.00) |
Sinocyclocheilus_rhinocerous_adam17a_1	S323Y	# | | |
Sinocyclocheilus_rhinocerous_adam17a_1	S323Y	# | |---->Altered Transmembrane_protein (Pr = 0.24) |
Sinocyclocheilus_rhinocerous_adam17a_1	S323Y	# | |---->Altered Non-cytoplasmic_loop (Pr = 0.24 | P = 1.7e-03) |
Sinocyclocheilus_rhinocerous_adam17a_1	S323Y	# | |
Sinocyclocheilus_rhinocerous_adam17a_1	S323Y	# |---->Altered Functional_residue (Pr = 0.29) |
Sinocyclocheilus_rhinocerous_adam17a_1	S323Y	# |---->Gain of Allosteric_site at L322 (Pr = 0.22 | P = 0.03)<------------------------------------|
Sinocyclocheilus_rhinocerous_adam17a_1	S323Y	# |---->Altered Macromolecular_binding (Pr = 0.29) |
Sinocyclocheilus_rhinocerous_adam17a_1	S323Y	# | |---->Altered Protein_binding (Pr = 0.29) |
Sinocyclocheilus_rhinocerous_adam17a_1	S323Y	# | |---->Altered Disordered_interface (Pr = 0.09) |
Sinocyclocheilus_rhinocerous_adam17a_1	S323Y	# | | |
Sinocyclocheilus_rhinocerous_adam17a_1	S323Y	# | |---->Altered Ordered_interface (Pr = 0.29) |
Sinocyclocheilus_rhinocerous_adam17a_1	S323Y	# | |---->Altered PPI_residue (Pr = 0.29 | P = 0.03) |
Sinocyclocheilus_rhinocerous_adam17a_1	S323Y	# | |
Sinocyclocheilus_rhinocerous_adam17a_1	S323Y	# |---->Altered Metal_binding (Pr = 0.14)<---------------------------------------------------------|
Sinocyclocheilus_rhinocerous_adam17a_1	S323Y	# | |---->Gain of Potassium_binding at N318 (Pr = 0.10 | P = 0.05)
Sinocyclocheilus_rhinocerous_adam17a_1	S323Y	# |
Sinocyclocheilus_rhinocerous_adam17a_1	S323Y	# |---->Altered PTM_site (Pr = 0.19)
Sinocyclocheilus_rhinocerous_adam17a_1	S323Y	# |---->Gain of N-linked_glycosylation at N318 (Pr = 0.02 | P = 0.03)
Sinocyclocheilus_rhinocerous_adam17a_1	E345G	0.284	Altered Cytoplasmic_loop (Pr = 0.14 | P = 0.02)	Altered Motifs (ELME000149:Sorting and internalisation signal found in the cytoplasmic juxta-membrane region of type I transmembrane proteins. Targets them from the Trans Golgi Network to the lysosomal-endosomal-melanosomal compartments. Interacts with adaptor protein (AP) complexes; ELME000293:These IBMs are found in the N-terminal regions of arthropodal caspase subunits where they mediate the inhibition of activated caspases by binding to conserved surface grooves on type III BIR domains of Inhibitor of Apoptosis Proteins (IAPs).; PS00008:N-myristoylation site)	Predicted conservation scores
Sinocyclocheilus_rhinocerous_adam17a_1	E345G	# Altered Effect (Pr = 0.32)
Sinocyclocheilus_rhinocerous_adam17a_1	E345G	# |---->Altered Motifs (ELME000149|ELME000293|PS00008)
Sinocyclocheilus_rhinocerous_adam17a_1	E345G	# |---->Altered Structure_and_dynamics (Pr = 0.32)-------------------------------------------------------|
Sinocyclocheilus_rhinocerous_adam17a_1	E345G	# | |---->Altered Secondary_structure (Pr = 0.23) |
Sinocyclocheilus_rhinocerous_adam17a_1	E345G	# | | |
Sinocyclocheilus_rhinocerous_adam17a_1	E345G	# | |---->Altered Stability_and_conformational_flexibility (Pr = 0.32) |
Sinocyclocheilus_rhinocerous_adam17a_1	E345G	# | | |---->Altered Conformational_flexibility (Pr = 0.32) |
Sinocyclocheilus_rhinocerous_adam17a_1	E345G	# | | |
Sinocyclocheilus_rhinocerous_adam17a_1	E345G	# | |---->Altered Special_structural_signatures (Pr = 0.14) |
Sinocyclocheilus_rhinocerous_adam17a_1	E345G	# | |---->Altered Signal_peptide (Pr = 0.00) |
Sinocyclocheilus_rhinocerous_adam17a_1	E345G	# | | |
Sinocyclocheilus_rhinocerous_adam17a_1	E345G	# | |---->Altered Transmembrane_protein (Pr = 0.14) |
Sinocyclocheilus_rhinocerous_adam17a_1	E345G	# | |---->Altered Non-cytoplasmic_loop (Pr = 0.14 | P = 0.02) |
Sinocyclocheilus_rhinocerous_adam17a_1	E345G	# | |
Sinocyclocheilus_rhinocerous_adam17a_1	E345G	# |---->Altered Functional_residue (Pr = 0.22) |
Sinocyclocheilus_rhinocerous_adam17a_1	E345G	# |---->Altered Macromolecular_binding (Pr = 0.22) |
Sinocyclocheilus_rhinocerous_adam17a_1	E345G	# | |---->Altered Protein_binding (Pr = 0.22) |
Sinocyclocheilus_rhinocerous_adam17a_1	E345G	# | |---->Altered Disordered_interface (Pr = 0.22) |
Sinocyclocheilus_rhinocerous_adam17a_1	E345G	# | | |
Sinocyclocheilus_rhinocerous_adam17a_1	E345G	# | |---->Altered Ordered_interface (Pr = 0.06) |
Sinocyclocheilus_rhinocerous_adam17a_1	E345G	# | |
Sinocyclocheilus_rhinocerous_adam17a_1	E345G	# |---->Altered Metal_binding (Pr = 0.03)<---------------------------------------------------------|
Sinocyclocheilus_rhinocerous_adam17a_1	E345G	# |
Sinocyclocheilus_rhinocerous_adam17a_1	E345G	# |---->Altered PTM_site (Pr = 0.15)
Sinocyclocheilus_rhinocerous_adam17a_1	D484G	0.370	Altered MoRF (Pr = 0.30 | P = 0.02); Altered Cytoplasmic_loop (Pr = 0.27 | P = 7.9e-04); Gain of N-linked_glycosylation at N479 (Pr = 0.27 | P = 4.4e-04); Loss of Zinc_binding at T480 (Pr = 0.26 | P = 0.03); Gain of Relative_solvent_accessibility (Pr = 0.25 | P = 0.04)	Altered Motifs (ELME000080:Wxxx[FY] motifs present in N-terminal half of Pex5 bind to Pex13 and Pex14 at peroxisomal and glycosomal membranes to facilitate entrance of PTS1 cargo proteins into the organellar lumen.; ELME000220:Phosphothreonine motif binding a subset of FHA domains that have a preference for an acidic amino acid at the pT+3 position.)	Predicted conservation scores
Sinocyclocheilus_rhinocerous_adam17a_1	D484G	# Altered Effect (Pr = 0.30)
Sinocyclocheilus_rhinocerous_adam17a_1	D484G	# |---->Altered Motifs (ELME000080|ELME000220)
Sinocyclocheilus_rhinocerous_adam17a_1	D484G	# |---->Altered Structure_and_dynamics (Pr = 0.27)-------------------------------------------------------|
Sinocyclocheilus_rhinocerous_adam17a_1	D484G	# | |---->Gain of Relative_solvent_accessibility (Pr = 0.25 | P = 0.04) |
Sinocyclocheilus_rhinocerous_adam17a_1	D484G	# | |---->Altered Secondary_structure (Pr = 0.25) |
Sinocyclocheilus_rhinocerous_adam17a_1	D484G	# | | |
Sinocyclocheilus_rhinocerous_adam17a_1	D484G	# | |---->Altered Stability_and_conformational_flexibility (Pr = 0.22) |
Sinocyclocheilus_rhinocerous_adam17a_1	D484G	# | | |---->Altered Conformational_flexibility (Pr = 0.22) |
Sinocyclocheilus_rhinocerous_adam17a_1	D484G	# | | |
Sinocyclocheilus_rhinocerous_adam17a_1	D484G	# | |---->Altered Special_structural_signatures (Pr = 0.27) |
Sinocyclocheilus_rhinocerous_adam17a_1	D484G	# | |---->Altered Signal_peptide (Pr = 0.00) |
Sinocyclocheilus_rhinocerous_adam17a_1	D484G	# | | |
Sinocyclocheilus_rhinocerous_adam17a_1	D484G	# | |---->Altered Transmembrane_protein (Pr = 0.27) |
Sinocyclocheilus_rhinocerous_adam17a_1	D484G	# | |---->Altered Non-cytoplasmic_loop (Pr = 0.27 | P = 7.9e-04) |
Sinocyclocheilus_rhinocerous_adam17a_1	D484G	# | |
Sinocyclocheilus_rhinocerous_adam17a_1	D484G	# |---->Altered Functional_residue (Pr = 0.30) |
Sinocyclocheilus_rhinocerous_adam17a_1	D484G	# |---->Altered Macromolecular_binding (Pr = 0.30) |
Sinocyclocheilus_rhinocerous_adam17a_1	D484G	# | |---->Altered Protein_binding (Pr = 0.30) |
Sinocyclocheilus_rhinocerous_adam17a_1	D484G	# | |---->Altered Disordered_interface (Pr = 0.30) |
Sinocyclocheilus_rhinocerous_adam17a_1	D484G	# | | |---->Altered MoRF (Pr = 0.30 | P = 0.02) |
Sinocyclocheilus_rhinocerous_adam17a_1	D484G	# | | |
Sinocyclocheilus_rhinocerous_adam17a_1	D484G	# | |---->Altered Ordered_interface (Pr = 0.22) |
Sinocyclocheilus_rhinocerous_adam17a_1	D484G	# | |
Sinocyclocheilus_rhinocerous_adam17a_1	D484G	# |---->Altered Metal_binding (Pr = 0.26)<---------------------------------------------------------|
Sinocyclocheilus_rhinocerous_adam17a_1	D484G	# | |---->Loss of Zinc_binding at T480 (Pr = 0.26 | P = 0.03)
Sinocyclocheilus_rhinocerous_adam17a_1	D484G	# |
Sinocyclocheilus_rhinocerous_adam17a_1	D484G	# |---->Altered PTM_site (Pr = 0.27)
Sinocyclocheilus_rhinocerous_adam17a_1	D484G	# |---->Gain of N-linked_glycosylation at N479 (Pr = 0.27 | P = 4.4e-04)
Sinocyclocheilus_rhinocerous_adam17a_1	D1149A	0.382	Loss of Sulfation at Y1152 (Pr = 0.01 | P = 0.05)	Altered Motifs (ELME000063:CK1 phosphorylation site; ELME000085:Glycosaminoglycan attachment site; ELME000173:Consensus derived from reported natural interactors which do not match the Mode 1 and Mode 2 ligands.; ELME000313:The WH2 motif is of variable length (16-19 amino acids) binding to the hydrophobic cleft formed by actin's subdomains 1 and 3. At the N-terminus it forms an alpha-helix followed by a flexible loop stabilised upon actin binding.; PS00007:Tyrosine kinase phosphorylation site)	Predicted conservation scores
Sinocyclocheilus_rhinocerous_adam17a_1	D1149A	# Altered Effect (Pr = 0.26)
Sinocyclocheilus_rhinocerous_adam17a_1	D1149A	# |---->Altered Motifs (ELME000063|ELME000085|ELME000173|ELME000313|PS00007)
Sinocyclocheilus_rhinocerous_adam17a_1	D1149A	# |---->Altered Structure_and_dynamics (Pr = 0.26)-------------------------------------------------------|
Sinocyclocheilus_rhinocerous_adam17a_1	D1149A	# | |---->Altered Secondary_structure (Pr = 0.26) |
Sinocyclocheilus_rhinocerous_adam17a_1	D1149A	# | | |
Sinocyclocheilus_rhinocerous_adam17a_1	D1149A	# | |---->Altered Stability_and_conformational_flexibility (Pr = 0.15) |
Sinocyclocheilus_rhinocerous_adam17a_1	D1149A	# | | |---->Altered Conformational_flexibility (Pr = 0.15) |
Sinocyclocheilus_rhinocerous_adam17a_1	D1149A	# | | |
Sinocyclocheilus_rhinocerous_adam17a_1	D1149A	# | |---->Altered Special_structural_signatures (Pr = 0.08) |
Sinocyclocheilus_rhinocerous_adam17a_1	D1149A	# | |---->Altered Signal_peptide (Pr = 0.00) |
Sinocyclocheilus_rhinocerous_adam17a_1	D1149A	# | | |
Sinocyclocheilus_rhinocerous_adam17a_1	D1149A	# | |---->Altered Transmembrane_protein (Pr = 0.08) |
Sinocyclocheilus_rhinocerous_adam17a_1	D1149A	# | |
Sinocyclocheilus_rhinocerous_adam17a_1	D1149A	# |---->Altered Functional_residue (Pr = 0.18) |
Sinocyclocheilus_rhinocerous_adam17a_1	D1149A	# |---->Altered Macromolecular_binding (Pr = 0.10) |
Sinocyclocheilus_rhinocerous_adam17a_1	D1149A	# | |---->Altered Protein_binding (Pr = 0.10) |
Sinocyclocheilus_rhinocerous_adam17a_1	D1149A	# | |---->Altered Disordered_interface (Pr = 0.05) |
Sinocyclocheilus_rhinocerous_adam17a_1	D1149A	# | | |
Sinocyclocheilus_rhinocerous_adam17a_1	D1149A	# | |---->Altered Ordered_interface (Pr = 0.10) |
Sinocyclocheilus_rhinocerous_adam17a_1	D1149A	# | |
Sinocyclocheilus_rhinocerous_adam17a_1	D1149A	# |---->Altered Metal_binding (Pr = 0.01)<---------------------------------------------------------|
Sinocyclocheilus_rhinocerous_adam17a_1	D1149A	# |
Sinocyclocheilus_rhinocerous_adam17a_1	D1149A	# |---->Altered PTM_site (Pr = 0.18)
Sinocyclocheilus_rhinocerous_adam17a_1	D1149A	# |---->Loss of Sulfation at Y1152 (Pr = 0.01 | P = 0.05)
Sinocyclocheilus_rhinocerous_adam17a_1	R1312H	0.167		Altered Motifs (ELME000146:Subtilisin/kexin isozyme-1 (SKI1) cleavage site ([RK]-X-[hydrophobic]-[LTKF]-|-X))	Predicted conservation scores
Sinocyclocheilus_rhinocerous_adam17a_1	R1312H	# Altered Effect (Pr = 0.26)
Sinocyclocheilus_rhinocerous_adam17a_1	R1312H	# |---->Altered Motifs (ELME000146)
Sinocyclocheilus_rhinocerous_adam17a_1	R1312H	# |---->Altered Structure_and_dynamics (Pr = 0.26)-------------------------------------------------------|
Sinocyclocheilus_rhinocerous_adam17a_1	R1312H	# | |---->Altered Secondary_structure (Pr = 0.25) |
Sinocyclocheilus_rhinocerous_adam17a_1	R1312H	# | | |
Sinocyclocheilus_rhinocerous_adam17a_1	R1312H	# | |---->Altered Stability_and_conformational_flexibility (Pr = 0.26) |
Sinocyclocheilus_rhinocerous_adam17a_1	R1312H	# | | |---->Altered Conformational_flexibility (Pr = 0.26) |
Sinocyclocheilus_rhinocerous_adam17a_1	R1312H	# | | |
Sinocyclocheilus_rhinocerous_adam17a_1	R1312H	# | |---->Altered Special_structural_signatures (Pr = 0.01) |
Sinocyclocheilus_rhinocerous_adam17a_1	R1312H	# | |---->Altered Signal_peptide (Pr = 0.00) |
Sinocyclocheilus_rhinocerous_adam17a_1	R1312H	# | | |
Sinocyclocheilus_rhinocerous_adam17a_1	R1312H	# | |---->Altered Transmembrane_protein (Pr = 0.01) |
Sinocyclocheilus_rhinocerous_adam17a_1	R1312H	# | |
Sinocyclocheilus_rhinocerous_adam17a_1	R1312H	# |---->Altered Functional_residue (Pr = 0.14) |
Sinocyclocheilus_rhinocerous_adam17a_1	R1312H	# |---->Altered Macromolecular_binding (Pr = 0.07) |
Sinocyclocheilus_rhinocerous_adam17a_1	R1312H	# | |---->Altered Protein_binding (Pr = 0.07) |
Sinocyclocheilus_rhinocerous_adam17a_1	R1312H	# | |---->Altered Disordered_interface (Pr = 0.07) |
Sinocyclocheilus_rhinocerous_adam17a_1	R1312H	# | | |
Sinocyclocheilus_rhinocerous_adam17a_1	R1312H	# | |---->Altered Ordered_interface (Pr = 0.03) |
Sinocyclocheilus_rhinocerous_adam17a_1	R1312H	# | |
Sinocyclocheilus_rhinocerous_adam17a_1	R1312H	# |---->Altered Metal_binding (Pr = 0.06)<---------------------------------------------------------|
Sinocyclocheilus_rhinocerous_adam17a_1	R1312H	# |
Sinocyclocheilus_rhinocerous_adam17a_1	R1312H	# |---->Altered PTM_site (Pr = 0.14)
Sinocyclocheilus_rhinocerous_adam17a_1	V1352D	0.284	Gain of B-factor (Pr = 0.25 | P = 0.03); Loss of O-linked_glycosylation at T1348 (Pr = 0.24 | P = 0.02)	Altered Motifs (ELME000053:GSK3 phosphorylation recognition site; ELME000136:The Class IV WW domain interaction motif is recognised primarily by the Pin1 phosphorylation-dependent prolyl isomerase.; ELME000159:Proline-Directed Kinase (e.g. MAPK) phosphorylation site in higher eukaryotes.)	Predicted conservation scores
Sinocyclocheilus_rhinocerous_adam17a_1	V1352D	# Altered Effect (Pr = 0.25)
Sinocyclocheilus_rhinocerous_adam17a_1	V1352D	# |---->Altered Motifs (ELME000053|ELME000136|ELME000159)
Sinocyclocheilus_rhinocerous_adam17a_1	V1352D	# |---->Altered Structure_and_dynamics (Pr = 0.25)-------------------------------------------------------|
Sinocyclocheilus_rhinocerous_adam17a_1	V1352D	# | |---->Altered Secondary_structure (Pr = 0.21) |
Sinocyclocheilus_rhinocerous_adam17a_1	V1352D	# | | |
Sinocyclocheilus_rhinocerous_adam17a_1	V1352D	# | |---->Altered Stability_and_conformational_flexibility (Pr = 0.25) |
Sinocyclocheilus_rhinocerous_adam17a_1	V1352D	# | | |---->Altered Conformational_flexibility (Pr = 0.25) |
Sinocyclocheilus_rhinocerous_adam17a_1	V1352D	# | | |---->Gain of B-factor (Pr = 0.25 | P = 0.03) |
Sinocyclocheilus_rhinocerous_adam17a_1	V1352D	# | | |
Sinocyclocheilus_rhinocerous_adam17a_1	V1352D	# | |---->Altered Special_structural_signatures (Pr = 0.09) |
Sinocyclocheilus_rhinocerous_adam17a_1	V1352D	# | |---->Altered Signal_peptide (Pr = 0.00) |
Sinocyclocheilus_rhinocerous_adam17a_1	V1352D	# | | |
Sinocyclocheilus_rhinocerous_adam17a_1	V1352D	# | |---->Altered Transmembrane_protein (Pr = 0.09) |
Sinocyclocheilus_rhinocerous_adam17a_1	V1352D	# | |
Sinocyclocheilus_rhinocerous_adam17a_1	V1352D	# |---->Altered Functional_residue (Pr = 0.24) |
Sinocyclocheilus_rhinocerous_adam17a_1	V1352D	# |---->Altered Macromolecular_binding (Pr = 0.03) |
Sinocyclocheilus_rhinocerous_adam17a_1	V1352D	# | |---->Altered Protein_binding (Pr = 0.03) |
Sinocyclocheilus_rhinocerous_adam17a_1	V1352D	# | |---->Altered Disordered_interface (Pr = 0.02) |
Sinocyclocheilus_rhinocerous_adam17a_1	V1352D	# | | |
Sinocyclocheilus_rhinocerous_adam17a_1	V1352D	# | |---->Altered Ordered_interface (Pr = 0.03) |
Sinocyclocheilus_rhinocerous_adam17a_1	V1352D	# | |
Sinocyclocheilus_rhinocerous_adam17a_1	V1352D	# |---->Altered Metal_binding (Pr = 0.00)<---------------------------------------------------------|
Sinocyclocheilus_rhinocerous_adam17a_1	V1352D	# |
Sinocyclocheilus_rhinocerous_adam17a_1	V1352D	# |---->Altered PTM_site (Pr = 0.24)
Sinocyclocheilus_rhinocerous_adam17a_1	V1352D	# |---->Loss of O-linked_glycosylation at T1348 (Pr = 0.24 | P = 0.02)
Sinocyclocheilus_rhinocerous_adam17a_1	T1369R	0.127	Loss of O-linked_glycosylation at T1369 (Pr = 0.14 | P = 0.04)	Altered Motifs (ELME000062:Secondary preference for PKA-type AGC kinase phosphorylation.; ELME000063:CK1 phosphorylation site; ELME000097:The Tankyrase binding motif interacts with the ankyrin repeat domain region in Tankyrase-1 and Tankyrase-2 to facilitate the PARsylation of the target proteins.; ELME000202:(ST)Q motif which is phosphorylated by PIKK family members.; PS00008:N-myristoylation site)	Predicted conservation scores
Sinocyclocheilus_rhinocerous_adam17a_1	T1369R	# Altered Effect (Pr = 0.23)
Sinocyclocheilus_rhinocerous_adam17a_1	T1369R	# |---->Altered Motifs (ELME000062|ELME000063|ELME000097|ELME000202|PS00008)
Sinocyclocheilus_rhinocerous_adam17a_1	T1369R	# |---->Altered Structure_and_dynamics (Pr = 0.23)-------------------------------------------------------|
Sinocyclocheilus_rhinocerous_adam17a_1	T1369R	# | |---->Altered Secondary_structure (Pr = 0.23) |
Sinocyclocheilus_rhinocerous_adam17a_1	T1369R	# | | |
Sinocyclocheilus_rhinocerous_adam17a_1	T1369R	# | |---->Altered Stability_and_conformational_flexibility (Pr = 0.21) |
Sinocyclocheilus_rhinocerous_adam17a_1	T1369R	# | | |---->Altered Conformational_flexibility (Pr = 0.21) |
Sinocyclocheilus_rhinocerous_adam17a_1	T1369R	# | | |
Sinocyclocheilus_rhinocerous_adam17a_1	T1369R	# | |---->Altered Special_structural_signatures (Pr = 0.02) |
Sinocyclocheilus_rhinocerous_adam17a_1	T1369R	# | |---->Altered Signal_peptide (Pr = 0.00) |
Sinocyclocheilus_rhinocerous_adam17a_1	T1369R	# | | |
Sinocyclocheilus_rhinocerous_adam17a_1	T1369R	# | |---->Altered Transmembrane_protein (Pr = 0.02) |
Sinocyclocheilus_rhinocerous_adam17a_1	T1369R	# | |
Sinocyclocheilus_rhinocerous_adam17a_1	T1369R	# |---->Altered Functional_residue (Pr = 0.16) |
Sinocyclocheilus_rhinocerous_adam17a_1	T1369R	# |---->Altered Macromolecular_binding (Pr = 0.03) |
Sinocyclocheilus_rhinocerous_adam17a_1	T1369R	# | |---->Altered Protein_binding (Pr = 0.03) |
Sinocyclocheilus_rhinocerous_adam17a_1	T1369R	# | |---->Altered Disordered_interface (Pr = 0.03) |
Sinocyclocheilus_rhinocerous_adam17a_1	T1369R	# | | |
Sinocyclocheilus_rhinocerous_adam17a_1	T1369R	# | |---->Altered Ordered_interface (Pr = 0.02) |
Sinocyclocheilus_rhinocerous_adam17a_1	T1369R	# | |
Sinocyclocheilus_rhinocerous_adam17a_1	T1369R	# |---->Altered Metal_binding (Pr = 0.00)<---------------------------------------------------------|
Sinocyclocheilus_rhinocerous_adam17a_1	T1369R	# |
Sinocyclocheilus_rhinocerous_adam17a_1	T1369R	# |---->Altered PTM_site (Pr = 0.16)
Sinocyclocheilus_rhinocerous_adam17a_1	T1369R	# |---->Loss of O-linked_glycosylation at T1369 (Pr = 0.14 | P = 0.04)
Sinocyclocheilus_rhinocerous_adam17a_1	G1454R	0.192	Loss of Loop (Pr = 0.28 | P = 0.02); Loss of B-factor (Pr = 0.27 | P = 0.03); Gain of ADP-ribosylation at G1454 (Pr = 0.19 | P = 0.05)	Altered Motifs (ELME000053:GSK3 phosphorylation recognition site; ELME000062:Secondary preference for PKA-type AGC kinase phosphorylation.; ELME000063:CK1 phosphorylation site; ELME000085:Glycosaminoglycan attachment site)	Predicted conservation scores
Sinocyclocheilus_rhinocerous_adam17a_1	G1454R	# Altered Effect (Pr = 0.28)
Sinocyclocheilus_rhinocerous_adam17a_1	G1454R	# |---->Altered Motifs (ELME000053|ELME000062|ELME000063|ELME000085)
Sinocyclocheilus_rhinocerous_adam17a_1	G1454R	# |---->Altered Structure_and_dynamics (Pr = 0.28)-------------------------------------------------------|
Sinocyclocheilus_rhinocerous_adam17a_1	G1454R	# | |---->Altered Secondary_structure (Pr = 0.28) |
Sinocyclocheilus_rhinocerous_adam17a_1	G1454R	# | | |---->Loss of Loop (Pr = 0.28 | P = 0.02) |
Sinocyclocheilus_rhinocerous_adam17a_1	G1454R	# | | |
Sinocyclocheilus_rhinocerous_adam17a_1	G1454R	# | |---->Altered Stability_and_conformational_flexibility (Pr = 0.27) |
Sinocyclocheilus_rhinocerous_adam17a_1	G1454R	# | | |---->Altered Conformational_flexibility (Pr = 0.27) |
Sinocyclocheilus_rhinocerous_adam17a_1	G1454R	# | | |---->Loss of B-factor (Pr = 0.27 | P = 0.03) |
Sinocyclocheilus_rhinocerous_adam17a_1	G1454R	# | | |
Sinocyclocheilus_rhinocerous_adam17a_1	G1454R	# | |---->Altered Special_structural_signatures (Pr = 0.09) |
Sinocyclocheilus_rhinocerous_adam17a_1	G1454R	# | |---->Altered Signal_peptide (Pr = 0.00) |
Sinocyclocheilus_rhinocerous_adam17a_1	G1454R	# | | |
Sinocyclocheilus_rhinocerous_adam17a_1	G1454R	# | |---->Altered Transmembrane_protein (Pr = 0.09) |
Sinocyclocheilus_rhinocerous_adam17a_1	G1454R	# | |
Sinocyclocheilus_rhinocerous_adam17a_1	G1454R	# |---->Altered Functional_residue (Pr = 0.19) |
Sinocyclocheilus_rhinocerous_adam17a_1	G1454R	# |---->Altered Macromolecular_binding (Pr = 0.07) |
Sinocyclocheilus_rhinocerous_adam17a_1	G1454R	# | |---->Altered Protein_binding (Pr = 0.07) |
Sinocyclocheilus_rhinocerous_adam17a_1	G1454R	# | |---->Altered Disordered_interface (Pr = 0.07) |
Sinocyclocheilus_rhinocerous_adam17a_1	G1454R	# | | |
Sinocyclocheilus_rhinocerous_adam17a_1	G1454R	# | |---->Altered Ordered_interface (Pr = 0.03) |
Sinocyclocheilus_rhinocerous_adam17a_1	G1454R	# | |
Sinocyclocheilus_rhinocerous_adam17a_1	G1454R	# |---->Altered Metal_binding (Pr = 0.04)<---------------------------------------------------------|
Sinocyclocheilus_rhinocerous_adam17a_1	G1454R	# |
Sinocyclocheilus_rhinocerous_adam17a_1	G1454R	# |---->Altered PTM_site (Pr = 0.19)
Sinocyclocheilus_rhinocerous_adam17a_1	G1454R	# |---->Gain of ADP-ribosylation at G1454 (Pr = 0.19 | P = 0.05)
Sinocyclocheilus_rhinocerous_adam17a_1	T1517M	0.261	Gain of SUMOylation at K1522 (Pr = 0.21 | P = 0.03)	Altered Motifs (ELME000052:Phosphothreonine motif binding a subset of FHA domains that show a preference for a large aliphatic amino acid at the pT+3 position.; ELME000063:CK1 phosphorylation site)	Predicted conservation scores
Sinocyclocheilus_rhinocerous_adam17a_1	T1517M	# Altered Effect (Pr = 0.26)
Sinocyclocheilus_rhinocerous_adam17a_1	T1517M	# |---->Altered Motifs (ELME000052|ELME000063)
Sinocyclocheilus_rhinocerous_adam17a_1	T1517M	# |---->Altered Structure_and_dynamics (Pr = 0.26)-------------------------------------------------------|
Sinocyclocheilus_rhinocerous_adam17a_1	T1517M	# | |---->Altered Secondary_structure (Pr = 0.26) |
Sinocyclocheilus_rhinocerous_adam17a_1	T1517M	# | | |
Sinocyclocheilus_rhinocerous_adam17a_1	T1517M	# | |---->Altered Stability_and_conformational_flexibility (Pr = 0.18) |
Sinocyclocheilus_rhinocerous_adam17a_1	T1517M	# | | |---->Altered Conformational_flexibility (Pr = 0.18) |
Sinocyclocheilus_rhinocerous_adam17a_1	T1517M	# | | |
Sinocyclocheilus_rhinocerous_adam17a_1	T1517M	# | |---->Altered Special_structural_signatures (Pr = 0.03) |
Sinocyclocheilus_rhinocerous_adam17a_1	T1517M	# | |---->Altered Signal_peptide (Pr = 0.00) |
Sinocyclocheilus_rhinocerous_adam17a_1	T1517M	# | | |
Sinocyclocheilus_rhinocerous_adam17a_1	T1517M	# | |---->Altered Transmembrane_protein (Pr = 0.03) |
Sinocyclocheilus_rhinocerous_adam17a_1	T1517M	# | |
Sinocyclocheilus_rhinocerous_adam17a_1	T1517M	# |---->Altered Functional_residue (Pr = 0.21) |
Sinocyclocheilus_rhinocerous_adam17a_1	T1517M	# |---->Altered Macromolecular_binding (Pr = 0.10) |
Sinocyclocheilus_rhinocerous_adam17a_1	T1517M	# | |---->Altered Protein_binding (Pr = 0.10) |
Sinocyclocheilus_rhinocerous_adam17a_1	T1517M	# | |---->Altered Disordered_interface (Pr = 0.10) |
Sinocyclocheilus_rhinocerous_adam17a_1	T1517M	# | | |
Sinocyclocheilus_rhinocerous_adam17a_1	T1517M	# | |---->Altered Ordered_interface (Pr = 0.02) |
Sinocyclocheilus_rhinocerous_adam17a_1	T1517M	# | |
Sinocyclocheilus_rhinocerous_adam17a_1	T1517M	# |---->Altered Metal_binding (Pr = 0.01)<---------------------------------------------------------|
Sinocyclocheilus_rhinocerous_adam17a_1	T1517M	# |
Sinocyclocheilus_rhinocerous_adam17a_1	T1517M	# |---->Altered PTM_site (Pr = 0.21)
Sinocyclocheilus_rhinocerous_adam17a_1	T1517M	# |---->Gain of SUMOylation at K1522 (Pr = 0.21 | P = 0.03)
Sinocyclocheilus_rhinocerous_adrb2a_1_2	K200N	0.556	Altered Cytoplasmic_loop (Pr = 0.28 | P = 4.8e-04); Altered DNA_binding (Pr = 0.23 | P = 0.01); Gain of GPI-anchor_amidation at K200 (Pr = 0.01 | P = 0.03)	Altered Motifs (ELME000063:CK1 phosphorylation site; ELME000233:MAPK interacting molecules (e.g. MAPKKs - substrates - phosphatases) carry docking motif that help to regulate specific interaction in the MAPK cascade. The classic motif approximates (R/K)xxxx#x# where # is a hydrophobic residue.; ELME000316:NGR motif is present in proteins of extracellular matrix which upon deamidation forms a biologically active isoDGR motif that binds to various members of integrin family.)	Predicted conservation scores
Sinocyclocheilus_rhinocerous_adrb2a_1_2	K200N	# Altered Effect (Pr = 0.28)
Sinocyclocheilus_rhinocerous_adrb2a_1_2	K200N	# |---->Altered Motifs (ELME000063|ELME000233|ELME000316)
Sinocyclocheilus_rhinocerous_adrb2a_1_2	K200N	# |---->Altered Structure_and_dynamics (Pr = 0.28)-------------------------------------------------------|
Sinocyclocheilus_rhinocerous_adrb2a_1_2	K200N	# | |---->Altered Secondary_structure (Pr = 0.25) |
Sinocyclocheilus_rhinocerous_adrb2a_1_2	K200N	# | | |
Sinocyclocheilus_rhinocerous_adrb2a_1_2	K200N	# | |---->Altered Stability_and_conformational_flexibility (Pr = 0.15) |
Sinocyclocheilus_rhinocerous_adrb2a_1_2	K200N	# | | |---->Altered Conformational_flexibility (Pr = 0.15) |
Sinocyclocheilus_rhinocerous_adrb2a_1_2	K200N	# | | |
Sinocyclocheilus_rhinocerous_adrb2a_1_2	K200N	# | |---->Altered Special_structural_signatures (Pr = 0.28) |
Sinocyclocheilus_rhinocerous_adrb2a_1_2	K200N	# | |---->Altered Signal_peptide (Pr = 0.00) |
Sinocyclocheilus_rhinocerous_adrb2a_1_2	K200N	# | | |
Sinocyclocheilus_rhinocerous_adrb2a_1_2	K200N	# | |---->Altered Transmembrane_protein (Pr = 0.28) |
Sinocyclocheilus_rhinocerous_adrb2a_1_2	K200N	# | |---->Altered Non-cytoplasmic_loop (Pr = 0.28 | P = 4.8e-04) |
Sinocyclocheilus_rhinocerous_adrb2a_1_2	K200N	# | |
Sinocyclocheilus_rhinocerous_adrb2a_1_2	K200N	# |---->Altered Functional_residue (Pr = 0.23) |
Sinocyclocheilus_rhinocerous_adrb2a_1_2	K200N	# |---->Altered Macromolecular_binding (Pr = 0.23) |
Sinocyclocheilus_rhinocerous_adrb2a_1_2	K200N	# | |---->Altered DNA_binding (Pr = 0.23 | P = 0.01) |
Sinocyclocheilus_rhinocerous_adrb2a_1_2	K200N	# | |---->Altered Protein_binding (Pr = 0.22) |
Sinocyclocheilus_rhinocerous_adrb2a_1_2	K200N	# | |---->Altered Disordered_interface (Pr = 0.14) |
Sinocyclocheilus_rhinocerous_adrb2a_1_2	K200N	# | | |
Sinocyclocheilus_rhinocerous_adrb2a_1_2	K200N	# | |---->Altered Ordered_interface (Pr = 0.22) |
Sinocyclocheilus_rhinocerous_adrb2a_1_2	K200N	# | |
Sinocyclocheilus_rhinocerous_adrb2a_1_2	K200N	# |---->Altered Metal_binding (Pr = 0.03)<---------------------------------------------------------|
Sinocyclocheilus_rhinocerous_adrb2a_1_2	K200N	# |
Sinocyclocheilus_rhinocerous_adrb2a_1_2	K200N	# |---->Altered PTM_site (Pr = 0.18)
Sinocyclocheilus_rhinocerous_adrb2a_1_2	K200N	# |---->Gain of GPI-anchor_amidation at K200 (Pr = 0.01 | P = 0.03)
Sinocyclocheilus_rhinocerous_adrb2a_2	H153Q	0.448	Altered PPI_residue (Pr = 0.31 | P = 0.02); Gain of Relative_solvent_accessibility (Pr = 0.24 | P = 0.04); Altered PPI_hotspot (Pr = 0.23 | P = 0.05); Gain of N-linked_glycosylation at N149 (Pr = 0.14 | P = 6.8e-03)	Altered Motifs (ELME000070:Generic motif for N-glycosylation. It was shown that Trp - Asp - and Glu are uncommon before the Ser/Thr position (PMID-8626433). Efficient glycosylation usually occurs when ~60 residues or more separate the glycosylation acceptor site from the C-terminus.; ELME000336:NEK2 phosphorylation motif with preferred Phe - Leu or Met in the -3 position to compensate for less favorable residues in the +1 and +2 position.)	Predicted conservation scores
Sinocyclocheilus_rhinocerous_adrb2a_2	H153Q	# Altered Effect (Pr = 0.31)
Sinocyclocheilus_rhinocerous_adrb2a_2	H153Q	# |---->Altered Motifs (ELME000070|ELME000336)
Sinocyclocheilus_rhinocerous_adrb2a_2	H153Q	# |---->Altered Structure_and_dynamics (Pr = 0.25)-------------------------------------------------------|
Sinocyclocheilus_rhinocerous_adrb2a_2	H153Q	# | |---->Gain of Relative_solvent_accessibility (Pr = 0.24 | P = 0.04) |
Sinocyclocheilus_rhinocerous_adrb2a_2	H153Q	# | |---->Altered Secondary_structure (Pr = 0.25) |
Sinocyclocheilus_rhinocerous_adrb2a_2	H153Q	# | | |
Sinocyclocheilus_rhinocerous_adrb2a_2	H153Q	# | |---->Altered Stability_and_conformational_flexibility (Pr = 0.13) |
Sinocyclocheilus_rhinocerous_adrb2a_2	H153Q	# | | |---->Altered Conformational_flexibility (Pr = 0.13) |
Sinocyclocheilus_rhinocerous_adrb2a_2	H153Q	# | | |
Sinocyclocheilus_rhinocerous_adrb2a_2	H153Q	# | |---->Altered Special_structural_signatures (Pr = 0.11) |
Sinocyclocheilus_rhinocerous_adrb2a_2	H153Q	# | |---->Altered Signal_peptide (Pr = 0.00) |
Sinocyclocheilus_rhinocerous_adrb2a_2	H153Q	# | | |
Sinocyclocheilus_rhinocerous_adrb2a_2	H153Q	# | |---->Altered Transmembrane_protein (Pr = 0.11) |
Sinocyclocheilus_rhinocerous_adrb2a_2	H153Q	# | |
Sinocyclocheilus_rhinocerous_adrb2a_2	H153Q	# |---->Altered Functional_residue (Pr = 0.31) |
Sinocyclocheilus_rhinocerous_adrb2a_2	H153Q	# |---->Altered Macromolecular_binding (Pr = 0.31) |
Sinocyclocheilus_rhinocerous_adrb2a_2	H153Q	# | |---->Altered Protein_binding (Pr = 0.31) |
Sinocyclocheilus_rhinocerous_adrb2a_2	H153Q	# | |---->Altered Disordered_interface (Pr = 0.06) |
Sinocyclocheilus_rhinocerous_adrb2a_2	H153Q	# | | |
Sinocyclocheilus_rhinocerous_adrb2a_2	H153Q	# | |---->Altered Ordered_interface (Pr = 0.31) |
Sinocyclocheilus_rhinocerous_adrb2a_2	H153Q	# | |---->Altered PPI_residue (Pr = 0.31 | P = 0.02) |
Sinocyclocheilus_rhinocerous_adrb2a_2	H153Q	# | |---->Altered PPI_hotspot (Pr = 0.23 | P = 0.05) |
Sinocyclocheilus_rhinocerous_adrb2a_2	H153Q	# | |
Sinocyclocheilus_rhinocerous_adrb2a_2	H153Q	# |---->Altered Metal_binding (Pr = 0.04)<---------------------------------------------------------|
Sinocyclocheilus_rhinocerous_adrb2a_2	H153Q	# |
Sinocyclocheilus_rhinocerous_adrb2a_2	H153Q	# |---->Altered PTM_site (Pr = 0.14)
Sinocyclocheilus_rhinocerous_adrb2a_2	H153Q	# |---->Gain of N-linked_glycosylation at N149 (Pr = 0.14 | P = 6.8e-03)
Sinocyclocheilus_rhinocerous_adrb2a_2	I302T	0.101	Gain of Intrinsic_disorder (Pr = 0.36 | P = 0.02); Gain of Ubiquitylation at K301 (Pr = 0.19 | P = 0.01); Gain of GPI-anchor_amidation at N299 (Pr = 0.02 | P = 0.01)	Altered Motifs (ELME000052:Phosphothreonine motif binding a subset of FHA domains that show a preference for a large aliphatic amino acid at the pT+3 position.; ELME000202:(ST)Q motif which is phosphorylated by PIKK family members.)	Predicted conservation scores
Sinocyclocheilus_rhinocerous_adrb2a_2	I302T	# Altered Effect (Pr = 0.36)
Sinocyclocheilus_rhinocerous_adrb2a_2	I302T	# |---->Altered Motifs (ELME000052|ELME000202)
Sinocyclocheilus_rhinocerous_adrb2a_2	I302T	# |---->Altered Structure_and_dynamics (Pr = 0.36)-------------------------------------------------------|
Sinocyclocheilus_rhinocerous_adrb2a_2	I302T	# | |---->Altered Secondary_structure (Pr = 0.23) |
Sinocyclocheilus_rhinocerous_adrb2a_2	I302T	# | | |
Sinocyclocheilus_rhinocerous_adrb2a_2	I302T	# | |---->Altered Stability_and_conformational_flexibility (Pr = 0.36) |
Sinocyclocheilus_rhinocerous_adrb2a_2	I302T	# | | |---->Altered Conformational_flexibility (Pr = 0.36) |
Sinocyclocheilus_rhinocerous_adrb2a_2	I302T	# | | |---->Gain of Intrinsic_disorder (Pr = 0.36 | P = 0.02) |
Sinocyclocheilus_rhinocerous_adrb2a_2	I302T	# | | |
Sinocyclocheilus_rhinocerous_adrb2a_2	I302T	# | |---->Altered Special_structural_signatures (Pr = 0.05) |
Sinocyclocheilus_rhinocerous_adrb2a_2	I302T	# | |---->Altered Signal_peptide (Pr = 0.00) |
Sinocyclocheilus_rhinocerous_adrb2a_2	I302T	# | | |
Sinocyclocheilus_rhinocerous_adrb2a_2	I302T	# | |---->Altered Transmembrane_protein (Pr = 0.05) |
Sinocyclocheilus_rhinocerous_adrb2a_2	I302T	# | |
Sinocyclocheilus_rhinocerous_adrb2a_2	I302T	# |---->Altered Functional_residue (Pr = 0.19) |
Sinocyclocheilus_rhinocerous_adrb2a_2	I302T	# |---->Altered Macromolecular_binding (Pr = 0.11) |
Sinocyclocheilus_rhinocerous_adrb2a_2	I302T	# | |---->Altered Protein_binding (Pr = 0.11) |
Sinocyclocheilus_rhinocerous_adrb2a_2	I302T	# | |---->Altered Disordered_interface (Pr = 0.11) |
Sinocyclocheilus_rhinocerous_adrb2a_2	I302T	# | | |
Sinocyclocheilus_rhinocerous_adrb2a_2	I302T	# | |---->Altered Ordered_interface (Pr = 0.03) |
Sinocyclocheilus_rhinocerous_adrb2a_2	I302T	# | |
Sinocyclocheilus_rhinocerous_adrb2a_2	I302T	# |---->Altered Metal_binding (Pr = 0.00)<---------------------------------------------------------|
Sinocyclocheilus_rhinocerous_adrb2a_2	I302T	# |
Sinocyclocheilus_rhinocerous_adrb2a_2	I302T	# |---->Altered PTM_site (Pr = 0.19)
Sinocyclocheilus_rhinocerous_adrb2a_2	I302T	# |---->Gain of GPI-anchor_amidation at N299 (Pr = 0.02 | P = 0.01)
Sinocyclocheilus_rhinocerous_adrb2a_2	I302T	# |---->Gain of Ubiquitylation at K301 (Pr = 0.19 | P = 0.01)
Sinocyclocheilus_rhinocerous_adrb2a_2	Q412P	0.175	Altered Cytoplasmic_loop (Pr = 0.15 | P = 0.01); Loss of Pyrrolidone_carboxylic_acid at Q412 (Pr = 0.04 | P = 0.04)	Altered Motifs (ELME000136:The Class IV WW domain interaction motif is recognised primarily by the Pin1 phosphorylation-dependent prolyl isomerase.; ELME000159:Proline-Directed Kinase (e.g. MAPK) phosphorylation site in higher eukaryotes.; ELME000202:(ST)Q motif which is phosphorylated by PIKK family members.; PS00005:Protein kinase C phosphorylation site)	Predicted conservation scores
Sinocyclocheilus_rhinocerous_adrb2a_2	Q412P	# Altered Effect (Pr = 0.25)
Sinocyclocheilus_rhinocerous_adrb2a_2	Q412P	# |---->Altered Motifs (ELME000136|ELME000159|ELME000202|PS00005)
Sinocyclocheilus_rhinocerous_adrb2a_2	Q412P	# |---->Altered Structure_and_dynamics (Pr = 0.25)-------------------------------------------------------|
Sinocyclocheilus_rhinocerous_adrb2a_2	Q412P	# | |---->Altered Secondary_structure (Pr = 0.23) |
Sinocyclocheilus_rhinocerous_adrb2a_2	Q412P	# | | |
Sinocyclocheilus_rhinocerous_adrb2a_2	Q412P	# | |---->Altered Stability_and_conformational_flexibility (Pr = 0.25) |
Sinocyclocheilus_rhinocerous_adrb2a_2	Q412P	# | | |---->Altered Conformational_flexibility (Pr = 0.25) |
Sinocyclocheilus_rhinocerous_adrb2a_2	Q412P	# | | |
Sinocyclocheilus_rhinocerous_adrb2a_2	Q412P	# | |---->Altered Special_structural_signatures (Pr = 0.15) |
Sinocyclocheilus_rhinocerous_adrb2a_2	Q412P	# | |---->Altered Signal_peptide (Pr = 0.00) |
Sinocyclocheilus_rhinocerous_adrb2a_2	Q412P	# | | |
Sinocyclocheilus_rhinocerous_adrb2a_2	Q412P	# | |---->Altered Transmembrane_protein (Pr = 0.15) |
Sinocyclocheilus_rhinocerous_adrb2a_2	Q412P	# | |---->Altered Non-cytoplasmic_loop (Pr = 0.15 | P = 0.01) |
Sinocyclocheilus_rhinocerous_adrb2a_2	Q412P	# | |
Sinocyclocheilus_rhinocerous_adrb2a_2	Q412P	# |---->Altered Functional_residue (Pr = 0.22) |
Sinocyclocheilus_rhinocerous_adrb2a_2	Q412P	# |---->Altered Macromolecular_binding (Pr = 0.22) |
Sinocyclocheilus_rhinocerous_adrb2a_2	Q412P	# | |---->Altered Protein_binding (Pr = 0.22) |
Sinocyclocheilus_rhinocerous_adrb2a_2	Q412P	# | |---->Altered Disordered_interface (Pr = 0.09) |
Sinocyclocheilus_rhinocerous_adrb2a_2	Q412P	# | | |
Sinocyclocheilus_rhinocerous_adrb2a_2	Q412P	# | |---->Altered Ordered_interface (Pr = 0.22) |
Sinocyclocheilus_rhinocerous_adrb2a_2	Q412P	# | |
Sinocyclocheilus_rhinocerous_adrb2a_2	Q412P	# |---->Altered Metal_binding (Pr = 0.05)<---------------------------------------------------------|
Sinocyclocheilus_rhinocerous_adrb2a_2	Q412P	# |
Sinocyclocheilus_rhinocerous_adrb2a_2	Q412P	# |---->Altered PTM_site (Pr = 0.09)
Sinocyclocheilus_rhinocerous_adrb2a_2	Q412P	# |---->Loss of Pyrrolidone_carboxylic_acid at Q412 (Pr = 0.04 | P = 0.04)
Sinocyclocheilus_rhinocerous_adrb2a_2	I414M	0.103	Gain of Intrinsic_disorder (Pr = 0.33 | P = 0.03); Altered Cytoplasmic_loop (Pr = 0.20 | P = 5.2e-03); Loss of Pyrrolidone_carboxylic_acid at Q412 (Pr = 0.04 | P = 0.05)	Altered Motifs (ELME000202:(ST)Q motif which is phosphorylated by PIKK family members.)	Predicted conservation scores
Sinocyclocheilus_rhinocerous_adrb2a_2	I414M	# Altered Effect (Pr = 0.33)
Sinocyclocheilus_rhinocerous_adrb2a_2	I414M	# |---->Altered Motifs (ELME000202)
Sinocyclocheilus_rhinocerous_adrb2a_2	I414M	# |---->Altered Structure_and_dynamics (Pr = 0.33)-------------------------------------------------------|
Sinocyclocheilus_rhinocerous_adrb2a_2	I414M	# | |---->Altered Secondary_structure (Pr = 0.23) |
Sinocyclocheilus_rhinocerous_adrb2a_2	I414M	# | | |
Sinocyclocheilus_rhinocerous_adrb2a_2	I414M	# | |---->Altered Stability_and_conformational_flexibility (Pr = 0.33) |
Sinocyclocheilus_rhinocerous_adrb2a_2	I414M	# | | |---->Altered Conformational_flexibility (Pr = 0.33) |
Sinocyclocheilus_rhinocerous_adrb2a_2	I414M	# | | |---->Gain of Intrinsic_disorder (Pr = 0.33 | P = 0.03) |
Sinocyclocheilus_rhinocerous_adrb2a_2	I414M	# | | |
Sinocyclocheilus_rhinocerous_adrb2a_2	I414M	# | |---->Altered Special_structural_signatures (Pr = 0.20) |
Sinocyclocheilus_rhinocerous_adrb2a_2	I414M	# | |---->Altered Signal_peptide (Pr = 0.00) |
Sinocyclocheilus_rhinocerous_adrb2a_2	I414M	# | | |
Sinocyclocheilus_rhinocerous_adrb2a_2	I414M	# | |---->Altered Transmembrane_protein (Pr = 0.20) |
Sinocyclocheilus_rhinocerous_adrb2a_2	I414M	# | |---->Altered Non-cytoplasmic_loop (Pr = 0.20 | P = 5.2e-03) |
Sinocyclocheilus_rhinocerous_adrb2a_2	I414M	# | |
Sinocyclocheilus_rhinocerous_adrb2a_2	I414M	# |---->Altered Functional_residue (Pr = 0.18) |
Sinocyclocheilus_rhinocerous_adrb2a_2	I414M	# |---->Altered Macromolecular_binding (Pr = 0.18) |
Sinocyclocheilus_rhinocerous_adrb2a_2	I414M	# | |---->Altered Protein_binding (Pr = 0.18) |
Sinocyclocheilus_rhinocerous_adrb2a_2	I414M	# | |---->Altered Disordered_interface (Pr = 0.11) |
Sinocyclocheilus_rhinocerous_adrb2a_2	I414M	# | | |
Sinocyclocheilus_rhinocerous_adrb2a_2	I414M	# | |---->Altered Ordered_interface (Pr = 0.18) |
Sinocyclocheilus_rhinocerous_adrb2a_2	I414M	# | |
Sinocyclocheilus_rhinocerous_adrb2a_2	I414M	# |---->Altered Metal_binding (Pr = 0.05)<---------------------------------------------------------|
Sinocyclocheilus_rhinocerous_adrb2a_2	I414M	# |
Sinocyclocheilus_rhinocerous_adrb2a_2	I414M	# |---->Altered PTM_site (Pr = 0.08)
Sinocyclocheilus_rhinocerous_adrb2a_2	I414M	# |---->Loss of Pyrrolidone_carboxylic_acid at Q412 (Pr = 0.04 | P = 0.05)
Sinocyclocheilus_rhinocerous_adrb2a_2	S473T	0.191	Altered Calmodulin_binding (Pr = 0.24 | P = 0.02); Loss of Proteolytic_cleavage at R472 (Pr = 0.11 | P = 0.04); Gain of N-linked_glycosylation at N471 (Pr = 0.06 | P = 0.02)	Altered Motifs (ELME000012:The di-Arg ER retention motif is defined by two consecutive arginine residues (RR) or with a single residue insertion (RXR). The motif is completed by an adjacent hydrophobic/arginine residue which may be on either side of the Arg pair.; ELME000070:Generic motif for N-glycosylation. It was shown that Trp - Asp - and Glu are uncommon before the Ser/Thr position (PMID-8626433). Efficient glycosylation usually occurs when ~60 residues or more separate the glycosylation acceptor site from the C-terminus.; ELME000142:ITSM (immunoreceptor tyrosine-based switch motif). This motif is present in the cytoplasmic region of the CD150 subfamily within the CD2 family and it enables these receptors to bind to and to be regulated by SH2 adaptor molecules - as SH2DIA.; ELME000336:NEK2 phosphorylation motif with preferred Phe - Leu or Met in the -3 position to compensate for less favorable residues in the +1 and +2 position.; PS00001:N-glycosylation site)	Predicted conservation scores
Sinocyclocheilus_rhinocerous_adrb2a_2	S473T	# Altered Effect (Pr = 0.25)
Sinocyclocheilus_rhinocerous_adrb2a_2	S473T	# |---->Altered Motifs (ELME000012|ELME000070|ELME000142|ELME000336|PS00001)
Sinocyclocheilus_rhinocerous_adrb2a_2	S473T	# |---->Altered Structure_and_dynamics (Pr = 0.25)-------------------------------------------------------|
Sinocyclocheilus_rhinocerous_adrb2a_2	S473T	# | |---->Altered Secondary_structure (Pr = 0.25) |
Sinocyclocheilus_rhinocerous_adrb2a_2	S473T	# | | |
Sinocyclocheilus_rhinocerous_adrb2a_2	S473T	# | |---->Altered Stability_and_conformational_flexibility (Pr = 0.18) |
Sinocyclocheilus_rhinocerous_adrb2a_2	S473T	# | | |---->Altered Conformational_flexibility (Pr = 0.18) |
Sinocyclocheilus_rhinocerous_adrb2a_2	S473T	# | | |
Sinocyclocheilus_rhinocerous_adrb2a_2	S473T	# | |---->Altered Special_structural_signatures (Pr = 0.04) |
Sinocyclocheilus_rhinocerous_adrb2a_2	S473T	# | |---->Altered Signal_peptide (Pr = 0.00) |
Sinocyclocheilus_rhinocerous_adrb2a_2	S473T	# | | |
Sinocyclocheilus_rhinocerous_adrb2a_2	S473T	# | |---->Altered Transmembrane_protein (Pr = 0.04) |
Sinocyclocheilus_rhinocerous_adrb2a_2	S473T	# | |
Sinocyclocheilus_rhinocerous_adrb2a_2	S473T	# |---->Altered Functional_residue (Pr = 0.24) |
Sinocyclocheilus_rhinocerous_adrb2a_2	S473T	# |---->Altered Macromolecular_binding (Pr = 0.24) |
Sinocyclocheilus_rhinocerous_adrb2a_2	S473T	# | |---->Altered Protein_binding (Pr = 0.24) |
Sinocyclocheilus_rhinocerous_adrb2a_2	S473T	# | |---->Altered Disordered_interface (Pr = 0.24) |
Sinocyclocheilus_rhinocerous_adrb2a_2	S473T	# | | |---->Altered Calmodulin_binding (Pr = 0.24 | P = 0.02) |
Sinocyclocheilus_rhinocerous_adrb2a_2	S473T	# | | |
Sinocyclocheilus_rhinocerous_adrb2a_2	S473T	# | |---->Altered Ordered_interface (Pr = 0.23) |
Sinocyclocheilus_rhinocerous_adrb2a_2	S473T	# | |
Sinocyclocheilus_rhinocerous_adrb2a_2	S473T	# |---->Altered Metal_binding (Pr = 0.02)<---------------------------------------------------------|
Sinocyclocheilus_rhinocerous_adrb2a_2	S473T	# |
Sinocyclocheilus_rhinocerous_adrb2a_2	S473T	# |---->Altered PTM_site (Pr = 0.19)
Sinocyclocheilus_rhinocerous_adrb2a_2	S473T	# |---->Gain of N-linked_glycosylation at N471 (Pr = 0.06 | P = 0.02)
Sinocyclocheilus_rhinocerous_adrb2a_2	S473T	# |---->Loss of Proteolytic_cleavage at R472 (Pr = 0.11 | P = 0.04)
Sinocyclocheilus_rhinocerous_adrb2a_2	D520N	0.079	Loss of B-factor (Pr = 0.27 | P = 0.02); Gain of Loop (Pr = 0.27 | P = 0.02); Gain of GPI-anchor_amidation at D520 (Pr = 0.02 | P = 0.02)	Altered Motifs (ELME000063:CK1 phosphorylation site; PS00006:Casein kinase II phosphorylation site; PS00008:N-myristoylation site)	Predicted conservation scores
Sinocyclocheilus_rhinocerous_adrb2a_2	D520N	# Altered Effect (Pr = 0.27)
Sinocyclocheilus_rhinocerous_adrb2a_2	D520N	# |---->Altered Motifs (ELME000063|PS00006|PS00008)
Sinocyclocheilus_rhinocerous_adrb2a_2	D520N	# |---->Altered Structure_and_dynamics (Pr = 0.27)-------------------------------------------------------|
Sinocyclocheilus_rhinocerous_adrb2a_2	D520N	# | |---->Altered Secondary_structure (Pr = 0.27) |
Sinocyclocheilus_rhinocerous_adrb2a_2	D520N	# | | |---->Gain of Loop (Pr = 0.27 | P = 0.02) |
Sinocyclocheilus_rhinocerous_adrb2a_2	D520N	# | | |
Sinocyclocheilus_rhinocerous_adrb2a_2	D520N	# | |---->Altered Stability_and_conformational_flexibility (Pr = 0.27) |
Sinocyclocheilus_rhinocerous_adrb2a_2	D520N	# | | |---->Altered Conformational_flexibility (Pr = 0.27) |
Sinocyclocheilus_rhinocerous_adrb2a_2	D520N	# | | |---->Loss of B-factor (Pr = 0.27 | P = 0.02) |
Sinocyclocheilus_rhinocerous_adrb2a_2	D520N	# | | |
Sinocyclocheilus_rhinocerous_adrb2a_2	D520N	# | |---->Altered Special_structural_signatures (Pr = 0.02) |
Sinocyclocheilus_rhinocerous_adrb2a_2	D520N	# | |---->Altered Signal_peptide (Pr = 0.00) |
Sinocyclocheilus_rhinocerous_adrb2a_2	D520N	# | | |
Sinocyclocheilus_rhinocerous_adrb2a_2	D520N	# | |---->Altered Transmembrane_protein (Pr = 0.02) |
Sinocyclocheilus_rhinocerous_adrb2a_2	D520N	# | |
Sinocyclocheilus_rhinocerous_adrb2a_2	D520N	# |---->Altered Functional_residue (Pr = 0.14) |
Sinocyclocheilus_rhinocerous_adrb2a_2	D520N	# |---->Altered Macromolecular_binding (Pr = 0.05) |
Sinocyclocheilus_rhinocerous_adrb2a_2	D520N	# | |---->Altered Protein_binding (Pr = 0.05) |
Sinocyclocheilus_rhinocerous_adrb2a_2	D520N	# | |---->Altered Disordered_interface (Pr = 0.05) |
Sinocyclocheilus_rhinocerous_adrb2a_2	D520N	# | | |
Sinocyclocheilus_rhinocerous_adrb2a_2	D520N	# | |---->Altered Ordered_interface (Pr = 0.03) |
Sinocyclocheilus_rhinocerous_adrb2a_2	D520N	# | |
Sinocyclocheilus_rhinocerous_adrb2a_2	D520N	# |---->Altered Metal_binding (Pr = 0.01)<---------------------------------------------------------|
Sinocyclocheilus_rhinocerous_adrb2a_2	D520N	# |
Sinocyclocheilus_rhinocerous_adrb2a_2	D520N	# |---->Altered PTM_site (Pr = 0.14)
Sinocyclocheilus_rhinocerous_adrb2a_2	D520N	# |---->Gain of GPI-anchor_amidation at D520 (Pr = 0.02 | P = 0.02)
Sinocyclocheilus_rhinocerous_adrb2a_2	P523T	0.072	Loss of B-factor (Pr = 0.27 | P = 0.03); Gain of Phosphorylation at P523 (Pr = 0.25 | P = 0.03)	Altered Motifs (None)	Predicted conservation scores
Sinocyclocheilus_rhinocerous_adrb2a_2	P523T	# Altered Effect (Pr = 0.27)
Sinocyclocheilus_rhinocerous_adrb2a_2	P523T	# |---->Altered Motifs (None)
Sinocyclocheilus_rhinocerous_adrb2a_2	P523T	# |---->Altered Structure_and_dynamics (Pr = 0.27)-------------------------------------------------------|
Sinocyclocheilus_rhinocerous_adrb2a_2	P523T	# | |---->Altered Secondary_structure (Pr = 0.25) |
Sinocyclocheilus_rhinocerous_adrb2a_2	P523T	# | | |
Sinocyclocheilus_rhinocerous_adrb2a_2	P523T	# | |---->Altered Stability_and_conformational_flexibility (Pr = 0.27) |
Sinocyclocheilus_rhinocerous_adrb2a_2	P523T	# | | |---->Altered Conformational_flexibility (Pr = 0.27) |
Sinocyclocheilus_rhinocerous_adrb2a_2	P523T	# | | |---->Loss of B-factor (Pr = 0.27 | P = 0.03) |
Sinocyclocheilus_rhinocerous_adrb2a_2	P523T	# | | |
Sinocyclocheilus_rhinocerous_adrb2a_2	P523T	# | |---->Altered Special_structural_signatures (Pr = 0.02) |
Sinocyclocheilus_rhinocerous_adrb2a_2	P523T	# | |---->Altered Signal_peptide (Pr = 0.00) |
Sinocyclocheilus_rhinocerous_adrb2a_2	P523T	# | | |
Sinocyclocheilus_rhinocerous_adrb2a_2	P523T	# | |---->Altered Transmembrane_protein (Pr = 0.02) |
Sinocyclocheilus_rhinocerous_adrb2a_2	P523T	# | |
Sinocyclocheilus_rhinocerous_adrb2a_2	P523T	# |---->Altered Functional_residue (Pr = 0.25) |
Sinocyclocheilus_rhinocerous_adrb2a_2	P523T	# |---->Altered Macromolecular_binding (Pr = 0.04) |
Sinocyclocheilus_rhinocerous_adrb2a_2	P523T	# | |---->Altered Protein_binding (Pr = 0.04) |
Sinocyclocheilus_rhinocerous_adrb2a_2	P523T	# | |---->Altered Disordered_interface (Pr = 0.04) |
Sinocyclocheilus_rhinocerous_adrb2a_2	P523T	# | | |
Sinocyclocheilus_rhinocerous_adrb2a_2	P523T	# | |---->Altered Ordered_interface (Pr = 0.03) |
Sinocyclocheilus_rhinocerous_adrb2a_2	P523T	# | |
Sinocyclocheilus_rhinocerous_adrb2a_2	P523T	# |---->Altered Metal_binding (Pr = 0.01)<---------------------------------------------------------|
Sinocyclocheilus_rhinocerous_adrb2a_2	P523T	# |
Sinocyclocheilus_rhinocerous_adrb2a_2	P523T	# |---->Altered PTM_site (Pr = 0.25)
Sinocyclocheilus_rhinocerous_adrb2a_2	P523T	# |---->Gain of Phosphorylation at P523 (Pr = 0.25 | P = 0.03)
Sinocyclocheilus_rhinocerous_ankrd27_1	I346V	0.140	Gain of Helix (Pr = 0.27 | P = 0.05); Loss of Strand (Pr = 0.27 | P = 0.02); Altered Cytoplasmic_loop (Pr = 0.26 | P = 1.0e-03); Gain of ADP-ribosylation at R351 (Pr = 0.23 | P = 0.01)	Altered Motifs (ELME000053:GSK3 phosphorylation recognition site; ELME000233:MAPK interacting molecules (e.g. MAPKKs - substrates - phosphatases) carry docking motif that help to regulate specific interaction in the MAPK cascade. The classic motif approximates (R/K)xxxx#x# where # is a hydrophobic residue.)	Predicted conservation scores
Sinocyclocheilus_rhinocerous_ankrd27_1	I346V	# Altered Effect (Pr = 0.27)
Sinocyclocheilus_rhinocerous_ankrd27_1	I346V	# |---->Altered Motifs (ELME000053|ELME000233)
Sinocyclocheilus_rhinocerous_ankrd27_1	I346V	# |---->Altered Structure_and_dynamics (Pr = 0.27)-------------------------------------------------------|
Sinocyclocheilus_rhinocerous_ankrd27_1	I346V	# | |---->Altered Secondary_structure (Pr = 0.27) |
Sinocyclocheilus_rhinocerous_ankrd27_1	I346V	# | | |---->Gain of Helix (Pr = 0.27 | P = 0.05) |
Sinocyclocheilus_rhinocerous_ankrd27_1	I346V	# | | |---->Loss of Strand (Pr = 0.27 | P = 0.02) |
Sinocyclocheilus_rhinocerous_ankrd27_1	I346V	# | | |
Sinocyclocheilus_rhinocerous_ankrd27_1	I346V	# | |---->Altered Stability_and_conformational_flexibility (Pr = 0.17) |
Sinocyclocheilus_rhinocerous_ankrd27_1	I346V	# | | |---->Altered Conformational_flexibility (Pr = 0.17) |
Sinocyclocheilus_rhinocerous_ankrd27_1	I346V	# | | |
Sinocyclocheilus_rhinocerous_ankrd27_1	I346V	# | |---->Altered Special_structural_signatures (Pr = 0.26) |
Sinocyclocheilus_rhinocerous_ankrd27_1	I346V	# | |---->Altered Signal_peptide (Pr = 0.00) |
Sinocyclocheilus_rhinocerous_ankrd27_1	I346V	# | | |
Sinocyclocheilus_rhinocerous_ankrd27_1	I346V	# | |---->Altered Transmembrane_protein (Pr = 0.26) |
Sinocyclocheilus_rhinocerous_ankrd27_1	I346V	# | |---->Altered Non-cytoplasmic_loop (Pr = 0.26 | P = 1.0e-03) |
Sinocyclocheilus_rhinocerous_ankrd27_1	I346V	# | |
Sinocyclocheilus_rhinocerous_ankrd27_1	I346V	# |---->Altered Functional_residue (Pr = 0.23) |
Sinocyclocheilus_rhinocerous_ankrd27_1	I346V	# |---->Altered Macromolecular_binding (Pr = 0.15) |
Sinocyclocheilus_rhinocerous_ankrd27_1	I346V	# | |---->Altered Protein_binding (Pr = 0.15) |
Sinocyclocheilus_rhinocerous_ankrd27_1	I346V	# | |---->Altered Disordered_interface (Pr = 0.15) |
Sinocyclocheilus_rhinocerous_ankrd27_1	I346V	# | | |
Sinocyclocheilus_rhinocerous_ankrd27_1	I346V	# | |---->Altered Ordered_interface (Pr = 0.11) |
Sinocyclocheilus_rhinocerous_ankrd27_1	I346V	# | |
Sinocyclocheilus_rhinocerous_ankrd27_1	I346V	# |---->Altered Metal_binding (Pr = 0.04)<---------------------------------------------------------|
Sinocyclocheilus_rhinocerous_ankrd27_1	I346V	# |
Sinocyclocheilus_rhinocerous_ankrd27_1	I346V	# |---->Altered PTM_site (Pr = 0.23)
Sinocyclocheilus_rhinocerous_ankrd27_1	I346V	# |---->Gain of ADP-ribosylation at R351 (Pr = 0.23 | P = 0.01)
Sinocyclocheilus_rhinocerous_ankrd27_1	Q348H	0.286	Altered Cytoplasmic_loop (Pr = 0.27 | P = 5.4e-04); Loss of ADP-ribosylation at R351 (Pr = 0.25 | P = 0.01)	Altered Motifs (ELME000053:GSK3 phosphorylation recognition site; ELME000336:NEK2 phosphorylation motif with preferred Phe - Leu or Met in the -3 position to compensate for less favorable residues in the +1 and +2 position.)	Predicted conservation scores
Sinocyclocheilus_rhinocerous_ankrd27_1	Q348H	# Altered Effect (Pr = 0.27)
Sinocyclocheilus_rhinocerous_ankrd27_1	Q348H	# |---->Altered Motifs (ELME000053|ELME000336)
Sinocyclocheilus_rhinocerous_ankrd27_1	Q348H	# |---->Altered Structure_and_dynamics (Pr = 0.27)-------------------------------------------------------|
Sinocyclocheilus_rhinocerous_ankrd27_1	Q348H	# | |---->Altered Secondary_structure (Pr = 0.25) |
Sinocyclocheilus_rhinocerous_ankrd27_1	Q348H	# | | |
Sinocyclocheilus_rhinocerous_ankrd27_1	Q348H	# | |---->Altered Stability_and_conformational_flexibility (Pr = 0.24) |
Sinocyclocheilus_rhinocerous_ankrd27_1	Q348H	# | | |---->Altered Conformational_flexibility (Pr = 0.24) |
Sinocyclocheilus_rhinocerous_ankrd27_1	Q348H	# | | |
Sinocyclocheilus_rhinocerous_ankrd27_1	Q348H	# | |---->Altered Special_structural_signatures (Pr = 0.27) |
Sinocyclocheilus_rhinocerous_ankrd27_1	Q348H	# | |---->Altered Signal_peptide (Pr = 0.00) |
Sinocyclocheilus_rhinocerous_ankrd27_1	Q348H	# | | |
Sinocyclocheilus_rhinocerous_ankrd27_1	Q348H	# | |---->Altered Transmembrane_protein (Pr = 0.27) |
Sinocyclocheilus_rhinocerous_ankrd27_1	Q348H	# | |---->Altered Non-cytoplasmic_loop (Pr = 0.27 | P = 5.4e-04) |
Sinocyclocheilus_rhinocerous_ankrd27_1	Q348H	# | |
Sinocyclocheilus_rhinocerous_ankrd27_1	Q348H	# |---->Altered Functional_residue (Pr = 0.25) |
Sinocyclocheilus_rhinocerous_ankrd27_1	Q348H	# |---->Altered Macromolecular_binding (Pr = 0.14) |
Sinocyclocheilus_rhinocerous_ankrd27_1	Q348H	# | |---->Altered Protein_binding (Pr = 0.14) |
Sinocyclocheilus_rhinocerous_ankrd27_1	Q348H	# | |---->Altered Disordered_interface (Pr = 0.13) |
Sinocyclocheilus_rhinocerous_ankrd27_1	Q348H	# | | |
Sinocyclocheilus_rhinocerous_ankrd27_1	Q348H	# | |---->Altered Ordered_interface (Pr = 0.14) |
Sinocyclocheilus_rhinocerous_ankrd27_1	Q348H	# | |
Sinocyclocheilus_rhinocerous_ankrd27_1	Q348H	# |---->Altered Metal_binding (Pr = 0.09)<---------------------------------------------------------|
Sinocyclocheilus_rhinocerous_ankrd27_1	Q348H	# |
Sinocyclocheilus_rhinocerous_ankrd27_1	Q348H	# |---->Altered PTM_site (Pr = 0.25)
Sinocyclocheilus_rhinocerous_ankrd27_1	Q348H	# |---->Loss of ADP-ribosylation at R351 (Pr = 0.25 | P = 0.01)
Sinocyclocheilus_rhinocerous_ankrd27_1	T496A	0.142	Loss of Strand (Pr = 0.28 | P = 8.6e-03); Loss of Zinc_binding at C492 (Pr = 0.26 | P = 0.03)	Altered Motifs (ELME000063:CK1 phosphorylation site)	Predicted conservation scores
Sinocyclocheilus_rhinocerous_ankrd27_1	T496A	# Altered Effect (Pr = 0.30)
Sinocyclocheilus_rhinocerous_ankrd27_1	T496A	# |---->Altered Motifs (ELME000063)
Sinocyclocheilus_rhinocerous_ankrd27_1	T496A	# |---->Altered Structure_and_dynamics (Pr = 0.30)-------------------------------------------------------|
Sinocyclocheilus_rhinocerous_ankrd27_1	T496A	# | |---->Altered Secondary_structure (Pr = 0.28) |
Sinocyclocheilus_rhinocerous_ankrd27_1	T496A	# | | |---->Loss of Strand (Pr = 0.28 | P = 8.6e-03) |
Sinocyclocheilus_rhinocerous_ankrd27_1	T496A	# | | |
Sinocyclocheilus_rhinocerous_ankrd27_1	T496A	# | |---->Altered Stability_and_conformational_flexibility (Pr = 0.30) |
Sinocyclocheilus_rhinocerous_ankrd27_1	T496A	# | | |---->Altered Conformational_flexibility (Pr = 0.30) |
Sinocyclocheilus_rhinocerous_ankrd27_1	T496A	# | | |
Sinocyclocheilus_rhinocerous_ankrd27_1	T496A	# | |---->Altered Special_structural_signatures (Pr = 0.04) |
Sinocyclocheilus_rhinocerous_ankrd27_1	T496A	# | |---->Altered Signal_peptide (Pr = 0.00) |
Sinocyclocheilus_rhinocerous_ankrd27_1	T496A	# | | |
Sinocyclocheilus_rhinocerous_ankrd27_1	T496A	# | |---->Altered Transmembrane_protein (Pr = 0.04) |
Sinocyclocheilus_rhinocerous_ankrd27_1	T496A	# | |
Sinocyclocheilus_rhinocerous_ankrd27_1	T496A	# |---->Altered Functional_residue (Pr = 0.26) |
Sinocyclocheilus_rhinocerous_ankrd27_1	T496A	# |---->Altered Macromolecular_binding (Pr = 0.09) |
Sinocyclocheilus_rhinocerous_ankrd27_1	T496A	# | |---->Altered Protein_binding (Pr = 0.09) |
Sinocyclocheilus_rhinocerous_ankrd27_1	T496A	# | |---->Altered Disordered_interface (Pr = 0.03) |
Sinocyclocheilus_rhinocerous_ankrd27_1	T496A	# | | |
Sinocyclocheilus_rhinocerous_ankrd27_1	T496A	# | |---->Altered Ordered_interface (Pr = 0.09) |
Sinocyclocheilus_rhinocerous_ankrd27_1	T496A	# | |
Sinocyclocheilus_rhinocerous_ankrd27_1	T496A	# |---->Altered Metal_binding (Pr = 0.26)<---------------------------------------------------------|
Sinocyclocheilus_rhinocerous_ankrd27_1	T496A	# | |---->Loss of Zinc_binding at C492 (Pr = 0.26 | P = 0.03)
Sinocyclocheilus_rhinocerous_ankrd27_1	T496A	# |
Sinocyclocheilus_rhinocerous_ankrd27_1	T496A	# |---->Altered PTM_site (Pr = 0.09)
Sinocyclocheilus_rhinocerous_ankrd27_1	E717A	0.162	Loss of Loop (Pr = 0.28 | P = 0.02)	Altered Motifs (ELME000053:GSK3 phosphorylation recognition site; ELME000064:CK2 phosphorylation site; ELME000136:The Class IV WW domain interaction motif is recognised primarily by the Pin1 phosphorylation-dependent prolyl isomerase.; ELME000159:Proline-Directed Kinase (e.g. MAPK) phosphorylation site in higher eukaryotes.; ELME000220:Phosphothreonine motif binding a subset of FHA domains that have a preference for an acidic amino acid at the pT+3 position.; ELME000289:The TPxxS phospho-dependent degron binds the FBW7 F box proteins of the SCF (Skp1_Cullin-Fbox) complex.)	Predicted conservation scores
Sinocyclocheilus_rhinocerous_ankrd27_1	E717A	# Altered Effect (Pr = 0.28)
Sinocyclocheilus_rhinocerous_ankrd27_1	E717A	# |---->Altered Motifs (ELME000053|ELME000064|ELME000136|ELME000159|ELME000220|ELME000289)
Sinocyclocheilus_rhinocerous_ankrd27_1	E717A	# |---->Altered Structure_and_dynamics (Pr = 0.28)-------------------------------------------------------|
Sinocyclocheilus_rhinocerous_ankrd27_1	E717A	# | |---->Altered Secondary_structure (Pr = 0.28) |
Sinocyclocheilus_rhinocerous_ankrd27_1	E717A	# | | |---->Loss of Loop (Pr = 0.28 | P = 0.02) |
Sinocyclocheilus_rhinocerous_ankrd27_1	E717A	# | | |
Sinocyclocheilus_rhinocerous_ankrd27_1	E717A	# | |---->Altered Stability_and_conformational_flexibility (Pr = 0.23) |
Sinocyclocheilus_rhinocerous_ankrd27_1	E717A	# | | |---->Altered Conformational_flexibility (Pr = 0.23) |
Sinocyclocheilus_rhinocerous_ankrd27_1	E717A	# | | |
Sinocyclocheilus_rhinocerous_ankrd27_1	E717A	# | |---->Altered Special_structural_signatures (Pr = 0.05) |
Sinocyclocheilus_rhinocerous_ankrd27_1	E717A	# | |---->Altered Signal_peptide (Pr = 0.00) |
Sinocyclocheilus_rhinocerous_ankrd27_1	E717A	# | | |
Sinocyclocheilus_rhinocerous_ankrd27_1	E717A	# | |---->Altered Transmembrane_protein (Pr = 0.05) |
Sinocyclocheilus_rhinocerous_ankrd27_1	E717A	# | |
Sinocyclocheilus_rhinocerous_ankrd27_1	E717A	# |---->Altered Functional_residue (Pr = 0.17) |
Sinocyclocheilus_rhinocerous_ankrd27_1	E717A	# |---->Altered Macromolecular_binding (Pr = 0.05) |
Sinocyclocheilus_rhinocerous_ankrd27_1	E717A	# | |---->Altered Protein_binding (Pr = 0.05) |
Sinocyclocheilus_rhinocerous_ankrd27_1	E717A	# | |---->Altered Disordered_interface (Pr = 0.05) |
Sinocyclocheilus_rhinocerous_ankrd27_1	E717A	# | | |
Sinocyclocheilus_rhinocerous_ankrd27_1	E717A	# | |---->Altered Ordered_interface (Pr = 0.02) |
Sinocyclocheilus_rhinocerous_ankrd27_1	E717A	# | |
Sinocyclocheilus_rhinocerous_ankrd27_1	E717A	# |---->Altered Metal_binding (Pr = 0.01)<---------------------------------------------------------|
Sinocyclocheilus_rhinocerous_ankrd27_1	E717A	# |
Sinocyclocheilus_rhinocerous_ankrd27_1	E717A	# |---->Altered PTM_site (Pr = 0.17)
Sinocyclocheilus_rhinocerous_ankrd27_1	V746K	0.817		Altered Motifs (None)	Predicted conservation scores
Sinocyclocheilus_rhinocerous_ankrd27_1	V746K	# Altered Effect (Pr = 0.26)
Sinocyclocheilus_rhinocerous_ankrd27_1	V746K	# |---->Altered Motifs (None)
Sinocyclocheilus_rhinocerous_ankrd27_1	V746K	# |---->Altered Structure_and_dynamics (Pr = 0.26)-------------------------------------------------------|
Sinocyclocheilus_rhinocerous_ankrd27_1	V746K	# | |---->Altered Secondary_structure (Pr = 0.25) |
Sinocyclocheilus_rhinocerous_ankrd27_1	V746K	# | | |
Sinocyclocheilus_rhinocerous_ankrd27_1	V746K	# | |---->Altered Stability_and_conformational_flexibility (Pr = 0.26) |
Sinocyclocheilus_rhinocerous_ankrd27_1	V746K	# | | |---->Altered Conformational_flexibility (Pr = 0.26) |
Sinocyclocheilus_rhinocerous_ankrd27_1	V746K	# | | |
Sinocyclocheilus_rhinocerous_ankrd27_1	V746K	# | |---->Altered Special_structural_signatures (Pr = 0.02) |
Sinocyclocheilus_rhinocerous_ankrd27_1	V746K	# | |---->Altered Signal_peptide (Pr = 0.00) |
Sinocyclocheilus_rhinocerous_ankrd27_1	V746K	# | | |
Sinocyclocheilus_rhinocerous_ankrd27_1	V746K	# | |---->Altered Transmembrane_protein (Pr = 0.02) |
Sinocyclocheilus_rhinocerous_ankrd27_1	V746K	# | |
Sinocyclocheilus_rhinocerous_ankrd27_1	V746K	# |---->Altered Functional_residue (Pr = 0.14) |
Sinocyclocheilus_rhinocerous_ankrd27_1	V746K	# |---->Altered Macromolecular_binding (Pr = 0.13) |
Sinocyclocheilus_rhinocerous_ankrd27_1	V746K	# | |---->Altered Protein_binding (Pr = 0.13) |
Sinocyclocheilus_rhinocerous_ankrd27_1	V746K	# | |---->Altered Disordered_interface (Pr = 0.13) |
Sinocyclocheilus_rhinocerous_ankrd27_1	V746K	# | | |
Sinocyclocheilus_rhinocerous_ankrd27_1	V746K	# | |---->Altered Ordered_interface (Pr = 0.09) |
Sinocyclocheilus_rhinocerous_ankrd27_1	V746K	# | |
Sinocyclocheilus_rhinocerous_ankrd27_1	V746K	# |---->Altered Metal_binding (Pr = 0.10)<---------------------------------------------------------|
Sinocyclocheilus_rhinocerous_ankrd27_1	V746K	# |
Sinocyclocheilus_rhinocerous_ankrd27_1	V746K	# |---->Altered PTM_site (Pr = 0.14)
Sinocyclocheilus_rhinocerous_ankrd27_1	C747A	0.279		Altered Motifs (None)	Predicted conservation scores
Sinocyclocheilus_rhinocerous_ankrd27_1	C747A	# Altered Effect (Pr = 0.25)
Sinocyclocheilus_rhinocerous_ankrd27_1	C747A	# |---->Altered Motifs (None)
Sinocyclocheilus_rhinocerous_ankrd27_1	C747A	# |---->Altered Structure_and_dynamics (Pr = 0.25)-------------------------------------------------------|
Sinocyclocheilus_rhinocerous_ankrd27_1	C747A	# | |---->Altered Secondary_structure (Pr = 0.25) |
Sinocyclocheilus_rhinocerous_ankrd27_1	C747A	# | | |
Sinocyclocheilus_rhinocerous_ankrd27_1	C747A	# | |---->Altered Stability_and_conformational_flexibility (Pr = 0.20) |
Sinocyclocheilus_rhinocerous_ankrd27_1	C747A	# | | |---->Altered Conformational_flexibility (Pr = 0.20) |
Sinocyclocheilus_rhinocerous_ankrd27_1	C747A	# | | |
Sinocyclocheilus_rhinocerous_ankrd27_1	C747A	# | |---->Altered Special_structural_signatures (Pr = 0.02) |
Sinocyclocheilus_rhinocerous_ankrd27_1	C747A	# | |---->Altered Signal_peptide (Pr = 0.00) |
Sinocyclocheilus_rhinocerous_ankrd27_1	C747A	# | | |
Sinocyclocheilus_rhinocerous_ankrd27_1	C747A	# | |---->Altered Transmembrane_protein (Pr = 0.02) |
Sinocyclocheilus_rhinocerous_ankrd27_1	C747A	# | |
Sinocyclocheilus_rhinocerous_ankrd27_1	C747A	# |---->Altered Functional_residue (Pr = 0.13) |
Sinocyclocheilus_rhinocerous_ankrd27_1	C747A	# |---->Altered Macromolecular_binding (Pr = 0.12) |
Sinocyclocheilus_rhinocerous_ankrd27_1	C747A	# | |---->Altered Protein_binding (Pr = 0.12) |
Sinocyclocheilus_rhinocerous_ankrd27_1	C747A	# | |---->Altered Disordered_interface (Pr = 0.12) |
Sinocyclocheilus_rhinocerous_ankrd27_1	C747A	# | | |
Sinocyclocheilus_rhinocerous_ankrd27_1	C747A	# | |---->Altered Ordered_interface (Pr = 0.09) |
Sinocyclocheilus_rhinocerous_ankrd27_1	C747A	# | |
Sinocyclocheilus_rhinocerous_ankrd27_1	C747A	# |---->Altered Metal_binding (Pr = 0.12)<---------------------------------------------------------|
Sinocyclocheilus_rhinocerous_ankrd27_1	C747A	# |
Sinocyclocheilus_rhinocerous_ankrd27_1	C747A	# |---->Altered PTM_site (Pr = 0.13)
Sinocyclocheilus_rhinocerous_ap1g1_1	E475Q	0.414	Gain of Zinc_binding at H477 (Pr = 0.23 | P = 0.05); Altered Cytoplasmic_loop (Pr = 0.18 | P = 8.8e-03); Loss of Nickel_binding at H477 (Pr = 0.17 | P = 0.05)	Altered Motifs (ELME000052:Phosphothreonine motif binding a subset of FHA domains that show a preference for a large aliphatic amino acid at the pT+3 position.)	Predicted conservation scores
Sinocyclocheilus_rhinocerous_ap1g1_1	E475Q	# Altered Effect (Pr = 0.26)
Sinocyclocheilus_rhinocerous_ap1g1_1	E475Q	# |---->Altered Motifs (ELME000052)
Sinocyclocheilus_rhinocerous_ap1g1_1	E475Q	# |---->Altered Structure_and_dynamics (Pr = 0.25)-------------------------------------------------------|
Sinocyclocheilus_rhinocerous_ap1g1_1	E475Q	# | |---->Altered Secondary_structure (Pr = 0.25) |
Sinocyclocheilus_rhinocerous_ap1g1_1	E475Q	# | | |
Sinocyclocheilus_rhinocerous_ap1g1_1	E475Q	# | |---->Altered Stability_and_conformational_flexibility (Pr = 0.11) |
Sinocyclocheilus_rhinocerous_ap1g1_1	E475Q	# | | |---->Altered Conformational_flexibility (Pr = 0.11) |
Sinocyclocheilus_rhinocerous_ap1g1_1	E475Q	# | | |
Sinocyclocheilus_rhinocerous_ap1g1_1	E475Q	# | |---->Altered Special_structural_signatures (Pr = 0.18) |
Sinocyclocheilus_rhinocerous_ap1g1_1	E475Q	# | |---->Altered Signal_peptide (Pr = 0.00) |
Sinocyclocheilus_rhinocerous_ap1g1_1	E475Q	# | | |
Sinocyclocheilus_rhinocerous_ap1g1_1	E475Q	# | |---->Altered Transmembrane_protein (Pr = 0.18) |
Sinocyclocheilus_rhinocerous_ap1g1_1	E475Q	# | |---->Altered Non-cytoplasmic_loop (Pr = 0.18 | P = 8.8e-03) |
Sinocyclocheilus_rhinocerous_ap1g1_1	E475Q	# | |
Sinocyclocheilus_rhinocerous_ap1g1_1	E475Q	# |---->Altered Functional_residue (Pr = 0.26) |
Sinocyclocheilus_rhinocerous_ap1g1_1	E475Q	# |---->Altered Macromolecular_binding (Pr = 0.26) |
Sinocyclocheilus_rhinocerous_ap1g1_1	E475Q	# | |---->Altered Protein_binding (Pr = 0.26) |
Sinocyclocheilus_rhinocerous_ap1g1_1	E475Q	# | |---->Altered Disordered_interface (Pr = 0.06) |
Sinocyclocheilus_rhinocerous_ap1g1_1	E475Q	# | | |
Sinocyclocheilus_rhinocerous_ap1g1_1	E475Q	# | |---->Altered Ordered_interface (Pr = 0.26) |
Sinocyclocheilus_rhinocerous_ap1g1_1	E475Q	# | |
Sinocyclocheilus_rhinocerous_ap1g1_1	E475Q	# |---->Altered Metal_binding (Pr = 0.23)<---------------------------------------------------------|
Sinocyclocheilus_rhinocerous_ap1g1_1	E475Q	# | |---->Loss of Nickel_binding at H477 (Pr = 0.17 | P = 0.05)
Sinocyclocheilus_rhinocerous_ap1g1_1	E475Q	# | |---->Gain of Zinc_binding at H477 (Pr = 0.23 | P = 0.05)
Sinocyclocheilus_rhinocerous_ap1g1_1	E475Q	# |
Sinocyclocheilus_rhinocerous_ap1g1_1	E475Q	# |---->Altered PTM_site (Pr = 0.05)
Sinocyclocheilus_rhinocerous_ap1g1_1	S652N	0.126	Loss of Phosphorylation at S652 (Pr = 0.28 | P = 0.02); Altered MoRF (Pr = 0.27 | P = 0.05); Altered Cytoplasmic_loop (Pr = 0.26 | P = 1.1e-03); Gain of N-linked_glycosylation at S652 (Pr = 0.21 | P = 2.2e-03); Loss of Ubiquitylation at K648 (Pr = 0.17 | P = 0.02); Loss of Pyrrolidone_carboxylic_acid at Q655 (Pr = 0.04 | P = 0.05)	Altered Motifs (ELME000053:GSK3 phosphorylation recognition site; ELME000070:Generic motif for N-glycosylation. It was shown that Trp - Asp - and Glu are uncommon before the Ser/Thr position (PMID-8626433). Efficient glycosylation usually occurs when ~60 residues or more separate the glycosylation acceptor site from the C-terminus.; ELME000173:Consensus derived from reported natural interactors which do not match the Mode 1 and Mode 2 ligands.; ELME000202:(ST)Q motif which is phosphorylated by PIKK family members.; PS00001:N-glycosylation site)	Predicted conservation scores
Sinocyclocheilus_rhinocerous_ap1g1_1	S652N	# Altered Effect (Pr = 0.28)
Sinocyclocheilus_rhinocerous_ap1g1_1	S652N	# |---->Altered Motifs (ELME000053|ELME000070|ELME000173|ELME000202|PS00001)
Sinocyclocheilus_rhinocerous_ap1g1_1	S652N	# |---->Altered Structure_and_dynamics (Pr = 0.26)-------------------------------------------------------|
Sinocyclocheilus_rhinocerous_ap1g1_1	S652N	# | |---->Altered Secondary_structure (Pr = 0.25) |
Sinocyclocheilus_rhinocerous_ap1g1_1	S652N	# | | |
Sinocyclocheilus_rhinocerous_ap1g1_1	S652N	# | |---->Altered Stability_and_conformational_flexibility (Pr = 0.24) |
Sinocyclocheilus_rhinocerous_ap1g1_1	S652N	# | | |---->Altered Conformational_flexibility (Pr = 0.24) |
Sinocyclocheilus_rhinocerous_ap1g1_1	S652N	# | | |
Sinocyclocheilus_rhinocerous_ap1g1_1	S652N	# | |---->Altered Special_structural_signatures (Pr = 0.26) |
Sinocyclocheilus_rhinocerous_ap1g1_1	S652N	# | |---->Altered Signal_peptide (Pr = 0.00) |
Sinocyclocheilus_rhinocerous_ap1g1_1	S652N	# | | |
Sinocyclocheilus_rhinocerous_ap1g1_1	S652N	# | |---->Altered Transmembrane_protein (Pr = 0.26) |
Sinocyclocheilus_rhinocerous_ap1g1_1	S652N	# | |---->Altered Non-cytoplasmic_loop (Pr = 0.26 | P = 1.1e-03) |
Sinocyclocheilus_rhinocerous_ap1g1_1	S652N	# | |
Sinocyclocheilus_rhinocerous_ap1g1_1	S652N	# |---->Altered Functional_residue (Pr = 0.28) |
Sinocyclocheilus_rhinocerous_ap1g1_1	S652N	# |---->Altered Macromolecular_binding (Pr = 0.27) |
Sinocyclocheilus_rhinocerous_ap1g1_1	S652N	# | |---->Altered Protein_binding (Pr = 0.27) |
Sinocyclocheilus_rhinocerous_ap1g1_1	S652N	# | |---->Altered Disordered_interface (Pr = 0.27) |
Sinocyclocheilus_rhinocerous_ap1g1_1	S652N	# | | |---->Altered MoRF (Pr = 0.27 | P = 0.05) |
Sinocyclocheilus_rhinocerous_ap1g1_1	S652N	# | | |
Sinocyclocheilus_rhinocerous_ap1g1_1	S652N	# | |---->Altered Ordered_interface (Pr = 0.05) |
Sinocyclocheilus_rhinocerous_ap1g1_1	S652N	# | |
Sinocyclocheilus_rhinocerous_ap1g1_1	S652N	# |---->Altered Metal_binding (Pr = 0.01)<---------------------------------------------------------|
Sinocyclocheilus_rhinocerous_ap1g1_1	S652N	# |
Sinocyclocheilus_rhinocerous_ap1g1_1	S652N	# |---->Altered PTM_site (Pr = 0.28)
Sinocyclocheilus_rhinocerous_ap1g1_1	S652N	# |---->Gain of N-linked_glycosylation at S652 (Pr = 0.21 | P = 2.2e-03)
Sinocyclocheilus_rhinocerous_ap1g1_1	S652N	# |---->Loss of Phosphorylation at S652 (Pr = 0.28 | P = 0.02)
Sinocyclocheilus_rhinocerous_ap1g1_1	S652N	# |---->Loss of Pyrrolidone_carboxylic_acid at Q655 (Pr = 0.04 | P = 0.05)
Sinocyclocheilus_rhinocerous_ap1g1_1	S652N	# |---->Loss of Ubiquitylation at K648 (Pr = 0.17 | P = 0.02)
Sinocyclocheilus_rhinocerous_ap1g1_1	Q830V	0.688	Gain of Strand (Pr = 0.28 | P = 0.01); Altered Calmodulin_binding (Pr = 0.23 | P = 0.03); Altered DNA_binding (Pr = 0.21 | P = 0.02); Altered Cytoplasmic_loop (Pr = 0.15 | P = 0.01)	Altered Motifs (None)	Predicted conservation scores
Sinocyclocheilus_rhinocerous_ap1g1_1	Q830V	# Altered Effect (Pr = 0.28)
Sinocyclocheilus_rhinocerous_ap1g1_1	Q830V	# |---->Altered Motifs (None)
Sinocyclocheilus_rhinocerous_ap1g1_1	Q830V	# |---->Altered Structure_and_dynamics (Pr = 0.28)-------------------------------------------------------|
Sinocyclocheilus_rhinocerous_ap1g1_1	Q830V	# | |---->Altered Secondary_structure (Pr = 0.28) |
Sinocyclocheilus_rhinocerous_ap1g1_1	Q830V	# | | |---->Gain of Strand (Pr = 0.28 | P = 0.01) |
Sinocyclocheilus_rhinocerous_ap1g1_1	Q830V	# | | |
Sinocyclocheilus_rhinocerous_ap1g1_1	Q830V	# | |---->Altered Stability_and_conformational_flexibility (Pr = 0.23) |
Sinocyclocheilus_rhinocerous_ap1g1_1	Q830V	# | | |---->Altered Conformational_flexibility (Pr = 0.23) |
Sinocyclocheilus_rhinocerous_ap1g1_1	Q830V	# | | |
Sinocyclocheilus_rhinocerous_ap1g1_1	Q830V	# | |---->Altered Special_structural_signatures (Pr = 0.15) |
Sinocyclocheilus_rhinocerous_ap1g1_1	Q830V	# | |---->Altered Signal_peptide (Pr = 0.00) |
Sinocyclocheilus_rhinocerous_ap1g1_1	Q830V	# | | |
Sinocyclocheilus_rhinocerous_ap1g1_1	Q830V	# | |---->Altered Transmembrane_protein (Pr = 0.15) |
Sinocyclocheilus_rhinocerous_ap1g1_1	Q830V	# | |---->Altered Non-cytoplasmic_loop (Pr = 0.15 | P = 0.01) |
Sinocyclocheilus_rhinocerous_ap1g1_1	Q830V	# | |
Sinocyclocheilus_rhinocerous_ap1g1_1	Q830V	# |---->Altered Functional_residue (Pr = 0.24) |
Sinocyclocheilus_rhinocerous_ap1g1_1	Q830V	# |---->Altered Macromolecular_binding (Pr = 0.24) |
Sinocyclocheilus_rhinocerous_ap1g1_1	Q830V	# | |---->Altered DNA_binding (Pr = 0.21 | P = 0.02) |
Sinocyclocheilus_rhinocerous_ap1g1_1	Q830V	# | |---->Altered Protein_binding (Pr = 0.24) |
Sinocyclocheilus_rhinocerous_ap1g1_1	Q830V	# | |---->Altered Disordered_interface (Pr = 0.23) |
Sinocyclocheilus_rhinocerous_ap1g1_1	Q830V	# | | |---->Altered Calmodulin_binding (Pr = 0.23 | P = 0.03) |
Sinocyclocheilus_rhinocerous_ap1g1_1	Q830V	# | | |
Sinocyclocheilus_rhinocerous_ap1g1_1	Q830V	# | |---->Altered Ordered_interface (Pr = 0.24) |
Sinocyclocheilus_rhinocerous_ap1g1_1	Q830V	# | |
Sinocyclocheilus_rhinocerous_ap1g1_1	Q830V	# |---->Altered Metal_binding (Pr = 0.03)<---------------------------------------------------------|
Sinocyclocheilus_rhinocerous_ap1g1_1	Q830V	# |
Sinocyclocheilus_rhinocerous_ap1g1_1	Q830V	# |---->Altered PTM_site (Pr = 0.10)
Sinocyclocheilus_rhinocerous_ap1g1_1	Q831R	0.609	Altered Calmodulin_binding (Pr = 0.42 | P = 2.9e-03); Loss of Strand (Pr = 0.26 | P = 0.04); Altered DNA_binding (Pr = 0.14 | P = 0.05); Altered Cytoplasmic_loop (Pr = 0.14 | P = 0.02)	Altered Motifs (ELME000012:The di-Arg ER retention motif is defined by two consecutive arginine residues (RR) or with a single residue insertion (RXR). The motif is completed by an adjacent hydrophobic/arginine residue which may be on either side of the Arg pair.; ELME000233:MAPK interacting molecules (e.g. MAPKKs - substrates - phosphatases) carry docking motif that help to regulate specific interaction in the MAPK cascade. The classic motif approximates (R/K)xxxx#x# where # is a hydrophobic residue.)	Predicted conservation scores
Sinocyclocheilus_rhinocerous_ap1g1_1	Q831R	# Altered Effect (Pr = 0.42)
Sinocyclocheilus_rhinocerous_ap1g1_1	Q831R	# |---->Altered Motifs (ELME000012|ELME000233)
Sinocyclocheilus_rhinocerous_ap1g1_1	Q831R	# |---->Altered Structure_and_dynamics (Pr = 0.26)-------------------------------------------------------|
Sinocyclocheilus_rhinocerous_ap1g1_1	Q831R	# | |---->Altered Secondary_structure (Pr = 0.26) |
Sinocyclocheilus_rhinocerous_ap1g1_1	Q831R	# | | |---->Loss of Strand (Pr = 0.26 | P = 0.04) |
Sinocyclocheilus_rhinocerous_ap1g1_1	Q831R	# | | |
Sinocyclocheilus_rhinocerous_ap1g1_1	Q831R	# | |---->Altered Stability_and_conformational_flexibility (Pr = 0.21) |
Sinocyclocheilus_rhinocerous_ap1g1_1	Q831R	# | | |---->Altered Conformational_flexibility (Pr = 0.21) |
Sinocyclocheilus_rhinocerous_ap1g1_1	Q831R	# | | |
Sinocyclocheilus_rhinocerous_ap1g1_1	Q831R	# | |---->Altered Special_structural_signatures (Pr = 0.14) |
Sinocyclocheilus_rhinocerous_ap1g1_1	Q831R	# | |---->Altered Signal_peptide (Pr = 0.00) |
Sinocyclocheilus_rhinocerous_ap1g1_1	Q831R	# | | |
Sinocyclocheilus_rhinocerous_ap1g1_1	Q831R	# | |---->Altered Transmembrane_protein (Pr = 0.14) |
Sinocyclocheilus_rhinocerous_ap1g1_1	Q831R	# | |---->Altered Non-cytoplasmic_loop (Pr = 0.14 | P = 0.02) |
Sinocyclocheilus_rhinocerous_ap1g1_1	Q831R	# | |
Sinocyclocheilus_rhinocerous_ap1g1_1	Q831R	# |---->Altered Functional_residue (Pr = 0.42) |
Sinocyclocheilus_rhinocerous_ap1g1_1	Q831R	# |---->Altered Macromolecular_binding (Pr = 0.42) |
Sinocyclocheilus_rhinocerous_ap1g1_1	Q831R	# | |---->Altered DNA_binding (Pr = 0.14 | P = 0.05) |
Sinocyclocheilus_rhinocerous_ap1g1_1	Q831R	# | |---->Altered Protein_binding (Pr = 0.42) |
Sinocyclocheilus_rhinocerous_ap1g1_1	Q831R	# | |---->Altered Disordered_interface (Pr = 0.42) |
Sinocyclocheilus_rhinocerous_ap1g1_1	Q831R	# | | |---->Altered Calmodulin_binding (Pr = 0.42 | P = 2.9e-03) |
Sinocyclocheilus_rhinocerous_ap1g1_1	Q831R	# | | |
Sinocyclocheilus_rhinocerous_ap1g1_1	Q831R	# | |---->Altered Ordered_interface (Pr = 0.23) |
Sinocyclocheilus_rhinocerous_ap1g1_1	Q831R	# | |
Sinocyclocheilus_rhinocerous_ap1g1_1	Q831R	# |---->Altered Metal_binding (Pr = 0.02)<---------------------------------------------------------|
Sinocyclocheilus_rhinocerous_ap1g1_1	Q831R	# |
Sinocyclocheilus_rhinocerous_ap1g1_1	Q831R	# |---->Altered PTM_site (Pr = 0.14)
Sinocyclocheilus_rhinocerous_ap1g1_1	L832C	0.889	Gain of Strand (Pr = 0.27 | P = 0.02); Altered Calmodulin_binding (Pr = 0.25 | P = 0.02); Altered Cytoplasmic_loop (Pr = 0.16 | P = 0.01)	Altered Motifs (ELME000012:The di-Arg ER retention motif is defined by two consecutive arginine residues (RR) or with a single residue insertion (RXR). The motif is completed by an adjacent hydrophobic/arginine residue which may be on either side of the Arg pair.)	Predicted conservation scores
Sinocyclocheilus_rhinocerous_ap1g1_1	L832C	# Altered Effect (Pr = 0.27)
Sinocyclocheilus_rhinocerous_ap1g1_1	L832C	# |---->Altered Motifs (ELME000012)
Sinocyclocheilus_rhinocerous_ap1g1_1	L832C	# |---->Altered Structure_and_dynamics (Pr = 0.27)-------------------------------------------------------|
Sinocyclocheilus_rhinocerous_ap1g1_1	L832C	# | |---->Altered Secondary_structure (Pr = 0.27) |
Sinocyclocheilus_rhinocerous_ap1g1_1	L832C	# | | |---->Gain of Strand (Pr = 0.27 | P = 0.02) |
Sinocyclocheilus_rhinocerous_ap1g1_1	L832C	# | | |
Sinocyclocheilus_rhinocerous_ap1g1_1	L832C	# | |---->Altered Stability_and_conformational_flexibility (Pr = 0.20) |
Sinocyclocheilus_rhinocerous_ap1g1_1	L832C	# | | |---->Altered Conformational_flexibility (Pr = 0.20) |
Sinocyclocheilus_rhinocerous_ap1g1_1	L832C	# | | |
Sinocyclocheilus_rhinocerous_ap1g1_1	L832C	# | |---->Altered Special_structural_signatures (Pr = 0.16) |
Sinocyclocheilus_rhinocerous_ap1g1_1	L832C	# | |---->Altered Signal_peptide (Pr = 0.00) |
Sinocyclocheilus_rhinocerous_ap1g1_1	L832C	# | | |
Sinocyclocheilus_rhinocerous_ap1g1_1	L832C	# | |---->Altered Transmembrane_protein (Pr = 0.16) |
Sinocyclocheilus_rhinocerous_ap1g1_1	L832C	# | |---->Altered Non-cytoplasmic_loop (Pr = 0.16 | P = 0.01) |
Sinocyclocheilus_rhinocerous_ap1g1_1	L832C	# | |
Sinocyclocheilus_rhinocerous_ap1g1_1	L832C	# |---->Altered Functional_residue (Pr = 0.25) |
Sinocyclocheilus_rhinocerous_ap1g1_1	L832C	# |---->Altered Macromolecular_binding (Pr = 0.25) |
Sinocyclocheilus_rhinocerous_ap1g1_1	L832C	# | |---->Altered Protein_binding (Pr = 0.25) |
Sinocyclocheilus_rhinocerous_ap1g1_1	L832C	# | |---->Altered Disordered_interface (Pr = 0.25) |
Sinocyclocheilus_rhinocerous_ap1g1_1	L832C	# | | |---->Altered Calmodulin_binding (Pr = 0.25 | P = 0.02) |
Sinocyclocheilus_rhinocerous_ap1g1_1	L832C	# | | |
Sinocyclocheilus_rhinocerous_ap1g1_1	L832C	# | |---->Altered Ordered_interface (Pr = 0.25) |
Sinocyclocheilus_rhinocerous_ap1g1_1	L832C	# | |
Sinocyclocheilus_rhinocerous_ap1g1_1	L832C	# |---->Altered Metal_binding (Pr = 0.03)<---------------------------------------------------------|
Sinocyclocheilus_rhinocerous_ap1g1_1	L832C	# |
Sinocyclocheilus_rhinocerous_ap1g1_1	L832C	# |---->Altered PTM_site (Pr = 0.08)
Sinocyclocheilus_rhinocerous_ap1g1_1	R833Y	0.868	Altered Calmodulin_binding (Pr = 0.29 | P = 0.01); Gain of Strand (Pr = 0.29 | P = 3.8e-03); Gain of Phosphorylation at R833 (Pr = 0.24 | P = 0.04); Altered Cytoplasmic_loop (Pr = 0.19 | P = 6.7e-03); Altered DNA_binding (Pr = 0.14 | P = 0.05)	Altered Motifs (ELME000012:The di-Arg ER retention motif is defined by two consecutive arginine residues (RR) or with a single residue insertion (RXR). The motif is completed by an adjacent hydrophobic/arginine residue which may be on either side of the Arg pair.; ELME000120:Tyrosine-based sorting signal responsible for the interaction with mu subunit of AP (Adaptor Protein) complex)	Predicted conservation scores
Sinocyclocheilus_rhinocerous_ap1g1_1	R833Y	# Altered Effect (Pr = 0.29)
Sinocyclocheilus_rhinocerous_ap1g1_1	R833Y	# |---->Altered Motifs (ELME000012|ELME000120)
Sinocyclocheilus_rhinocerous_ap1g1_1	R833Y	# |---->Altered Structure_and_dynamics (Pr = 0.29)-------------------------------------------------------|
Sinocyclocheilus_rhinocerous_ap1g1_1	R833Y	# | |---->Altered Secondary_structure (Pr = 0.29) |
Sinocyclocheilus_rhinocerous_ap1g1_1	R833Y	# | | |---->Gain of Strand (Pr = 0.29 | P = 3.8e-03) |
Sinocyclocheilus_rhinocerous_ap1g1_1	R833Y	# | | |
Sinocyclocheilus_rhinocerous_ap1g1_1	R833Y	# | |---->Altered Stability_and_conformational_flexibility (Pr = 0.20) |
Sinocyclocheilus_rhinocerous_ap1g1_1	R833Y	# | | |---->Altered Conformational_flexibility (Pr = 0.20) |
Sinocyclocheilus_rhinocerous_ap1g1_1	R833Y	# | | |
Sinocyclocheilus_rhinocerous_ap1g1_1	R833Y	# | |---->Altered Special_structural_signatures (Pr = 0.19) |
Sinocyclocheilus_rhinocerous_ap1g1_1	R833Y	# | |---->Altered Signal_peptide (Pr = 0.00) |
Sinocyclocheilus_rhinocerous_ap1g1_1	R833Y	# | | |
Sinocyclocheilus_rhinocerous_ap1g1_1	R833Y	# | |---->Altered Transmembrane_protein (Pr = 0.19) |
Sinocyclocheilus_rhinocerous_ap1g1_1	R833Y	# | |---->Altered Non-cytoplasmic_loop (Pr = 0.19 | P = 6.7e-03) |
Sinocyclocheilus_rhinocerous_ap1g1_1	R833Y	# | |
Sinocyclocheilus_rhinocerous_ap1g1_1	R833Y	# |---->Altered Functional_residue (Pr = 0.29) |
Sinocyclocheilus_rhinocerous_ap1g1_1	R833Y	# |---->Altered Macromolecular_binding (Pr = 0.29) |
Sinocyclocheilus_rhinocerous_ap1g1_1	R833Y	# | |---->Altered DNA_binding (Pr = 0.14 | P = 0.05) |
Sinocyclocheilus_rhinocerous_ap1g1_1	R833Y	# | |---->Altered Protein_binding (Pr = 0.29) |
Sinocyclocheilus_rhinocerous_ap1g1_1	R833Y	# | |---->Altered Disordered_interface (Pr = 0.29) |
Sinocyclocheilus_rhinocerous_ap1g1_1	R833Y	# | | |---->Altered Calmodulin_binding (Pr = 0.29 | P = 0.01) |
Sinocyclocheilus_rhinocerous_ap1g1_1	R833Y	# | | |
Sinocyclocheilus_rhinocerous_ap1g1_1	R833Y	# | |---->Altered Ordered_interface (Pr = 0.26) |
Sinocyclocheilus_rhinocerous_ap1g1_1	R833Y	# | |
Sinocyclocheilus_rhinocerous_ap1g1_1	R833Y	# |---->Altered Metal_binding (Pr = 0.04)<---------------------------------------------------------|
Sinocyclocheilus_rhinocerous_ap1g1_1	R833Y	# |
Sinocyclocheilus_rhinocerous_ap1g1_1	R833Y	# |---->Altered PTM_site (Pr = 0.24)
Sinocyclocheilus_rhinocerous_ap1g1_1	R833Y	# |---->Gain of Phosphorylation at R833 (Pr = 0.24 | P = 0.04)
Sinocyclocheilus_rhinocerous_ap1g1_1	M834C	0.849	Altered Calmodulin_binding (Pr = 0.27 | P = 0.02); Loss of Strand (Pr = 0.26 | P = 0.04); Altered Stability (Pr = 0.21 | P = 0.01); Altered DNA_binding (Pr = 0.19 | P = 0.02); Altered Cytoplasmic_loop (Pr = 0.19 | P = 7.1e-03)	Altered Motifs (ELME000012:The di-Arg ER retention motif is defined by two consecutive arginine residues (RR) or with a single residue insertion (RXR). The motif is completed by an adjacent hydrophobic/arginine residue which may be on either side of the Arg pair.)	Predicted conservation scores
Sinocyclocheilus_rhinocerous_ap1g1_1	M834C	# Altered Effect (Pr = 0.27)
Sinocyclocheilus_rhinocerous_ap1g1_1	M834C	# |---->Altered Motifs (ELME000012)
Sinocyclocheilus_rhinocerous_ap1g1_1	M834C	# |---->Altered Structure_and_dynamics (Pr = 0.26)-------------------------------------------------------|
Sinocyclocheilus_rhinocerous_ap1g1_1	M834C	# | |---->Altered Secondary_structure (Pr = 0.26) |
Sinocyclocheilus_rhinocerous_ap1g1_1	M834C	# | | |---->Loss of Strand (Pr = 0.26 | P = 0.04) |
Sinocyclocheilus_rhinocerous_ap1g1_1	M834C	# | | |
Sinocyclocheilus_rhinocerous_ap1g1_1	M834C	# | |---->Altered Stability_and_conformational_flexibility (Pr = 0.21) |
Sinocyclocheilus_rhinocerous_ap1g1_1	M834C	# | | |---->Altered Stability (Pr = 0.21 | P = 0.01) |
Sinocyclocheilus_rhinocerous_ap1g1_1	M834C	# | | |---->Altered Conformational_flexibility (Pr = 0.20) |
Sinocyclocheilus_rhinocerous_ap1g1_1	M834C	# | | |
Sinocyclocheilus_rhinocerous_ap1g1_1	M834C	# | |---->Altered Special_structural_signatures (Pr = 0.19) |
Sinocyclocheilus_rhinocerous_ap1g1_1	M834C	# | |---->Altered Signal_peptide (Pr = 0.00) |
Sinocyclocheilus_rhinocerous_ap1g1_1	M834C	# | | |
Sinocyclocheilus_rhinocerous_ap1g1_1	M834C	# | |---->Altered Transmembrane_protein (Pr = 0.19) |
Sinocyclocheilus_rhinocerous_ap1g1_1	M834C	# | |---->Altered Non-cytoplasmic_loop (Pr = 0.19 | P = 7.1e-03) |
Sinocyclocheilus_rhinocerous_ap1g1_1	M834C	# | |
Sinocyclocheilus_rhinocerous_ap1g1_1	M834C	# |---->Altered Functional_residue (Pr = 0.27) |
Sinocyclocheilus_rhinocerous_ap1g1_1	M834C	# |---->Altered Macromolecular_binding (Pr = 0.27) |
Sinocyclocheilus_rhinocerous_ap1g1_1	M834C	# | |---->Altered DNA_binding (Pr = 0.19 | P = 0.02) |
Sinocyclocheilus_rhinocerous_ap1g1_1	M834C	# | |---->Altered Protein_binding (Pr = 0.27) |
Sinocyclocheilus_rhinocerous_ap1g1_1	M834C	# | |---->Altered Disordered_interface (Pr = 0.27) |
Sinocyclocheilus_rhinocerous_ap1g1_1	M834C	# | | |---->Altered Calmodulin_binding (Pr = 0.27 | P = 0.02) |
Sinocyclocheilus_rhinocerous_ap1g1_1	M834C	# | | |
Sinocyclocheilus_rhinocerous_ap1g1_1	M834C	# | |---->Altered Ordered_interface (Pr = 0.25) |
Sinocyclocheilus_rhinocerous_ap1g1_1	M834C	# | |
Sinocyclocheilus_rhinocerous_ap1g1_1	M834C	# |---->Altered Metal_binding (Pr = 0.03)<---------------------------------------------------------|
Sinocyclocheilus_rhinocerous_ap1g1_1	M834C	# |
Sinocyclocheilus_rhinocerous_ap1g1_1	M834C	# |---->Altered PTM_site (Pr = 0.08)
Sinocyclocheilus_rhinocerous_ap1g1_1	R835E	0.874	Altered Calmodulin_binding (Pr = 0.30 | P = 0.01); Gain of Strand (Pr = 0.28 | P = 8.2e-03); Altered Cytoplasmic_loop (Pr = 0.26 | P = 1.1e-03); Altered DNA_binding (Pr = 0.15 | P = 0.05); Altered Stability (Pr = 0.13 | P = 0.02)	Altered Motifs (ELME000012:The di-Arg ER retention motif is defined by two consecutive arginine residues (RR) or with a single residue insertion (RXR). The motif is completed by an adjacent hydrophobic/arginine residue which may be on either side of the Arg pair.)	Predicted conservation scores
Sinocyclocheilus_rhinocerous_ap1g1_1	R835E	# Altered Effect (Pr = 0.30)
Sinocyclocheilus_rhinocerous_ap1g1_1	R835E	# |---->Altered Motifs (ELME000012)
Sinocyclocheilus_rhinocerous_ap1g1_1	R835E	# |---->Altered Structure_and_dynamics (Pr = 0.28)-------------------------------------------------------|
Sinocyclocheilus_rhinocerous_ap1g1_1	R835E	# | |---->Altered Secondary_structure (Pr = 0.28) |
Sinocyclocheilus_rhinocerous_ap1g1_1	R835E	# | | |---->Gain of Strand (Pr = 0.28 | P = 8.2e-03) |
Sinocyclocheilus_rhinocerous_ap1g1_1	R835E	# | | |
Sinocyclocheilus_rhinocerous_ap1g1_1	R835E	# | |---->Altered Stability_and_conformational_flexibility (Pr = 0.18) |
Sinocyclocheilus_rhinocerous_ap1g1_1	R835E	# | | |---->Altered Stability (Pr = 0.13 | P = 0.02) |
Sinocyclocheilus_rhinocerous_ap1g1_1	R835E	# | | |---->Altered Conformational_flexibility (Pr = 0.18) |
Sinocyclocheilus_rhinocerous_ap1g1_1	R835E	# | | |
Sinocyclocheilus_rhinocerous_ap1g1_1	R835E	# | |---->Altered Special_structural_signatures (Pr = 0.26) |
Sinocyclocheilus_rhinocerous_ap1g1_1	R835E	# | |---->Altered Signal_peptide (Pr = 0.00) |
Sinocyclocheilus_rhinocerous_ap1g1_1	R835E	# | | |
Sinocyclocheilus_rhinocerous_ap1g1_1	R835E	# | |---->Altered Transmembrane_protein (Pr = 0.26) |
Sinocyclocheilus_rhinocerous_ap1g1_1	R835E	# | |---->Altered Non-cytoplasmic_loop (Pr = 0.26 | P = 1.1e-03) |
Sinocyclocheilus_rhinocerous_ap1g1_1	R835E	# | |
Sinocyclocheilus_rhinocerous_ap1g1_1	R835E	# |---->Altered Functional_residue (Pr = 0.30) |
Sinocyclocheilus_rhinocerous_ap1g1_1	R835E	# |---->Altered Macromolecular_binding (Pr = 0.30) |
Sinocyclocheilus_rhinocerous_ap1g1_1	R835E	# | |---->Altered DNA_binding (Pr = 0.15 | P = 0.05) |
Sinocyclocheilus_rhinocerous_ap1g1_1	R835E	# | |---->Altered Protein_binding (Pr = 0.30) |
Sinocyclocheilus_rhinocerous_ap1g1_1	R835E	# | |---->Altered Disordered_interface (Pr = 0.30) |
Sinocyclocheilus_rhinocerous_ap1g1_1	R835E	# | | |---->Altered Calmodulin_binding (Pr = 0.30 | P = 0.01) |
Sinocyclocheilus_rhinocerous_ap1g1_1	R835E	# | | |
Sinocyclocheilus_rhinocerous_ap1g1_1	R835E	# | |---->Altered Ordered_interface (Pr = 0.24) |
Sinocyclocheilus_rhinocerous_ap1g1_1	R835E	# | |
Sinocyclocheilus_rhinocerous_ap1g1_1	R835E	# |---->Altered Metal_binding (Pr = 0.06)<---------------------------------------------------------|
Sinocyclocheilus_rhinocerous_ap1g1_1	R835E	# |
Sinocyclocheilus_rhinocerous_ap1g1_1	R835E	# |---->Altered PTM_site (Pr = 0.11)
Sinocyclocheilus_rhinocerous_ap1g1_1	I836P	0.886	Altered Stability (Pr = 0.81 | P = 3.1e-04); Gain of Intrinsic_disorder (Pr = 0.30 | P = 0.04); Loss of Strand (Pr = 0.29 | P = 2.8e-03); Altered Cytoplasmic_loop (Pr = 0.29 | P = 2.6e-04); Altered Calmodulin_binding (Pr = 0.26 | P = 0.02); Altered DNA_binding (Pr = 0.14 | P = 0.05)	Altered Motifs (None)	Predicted conservation scores
Sinocyclocheilus_rhinocerous_ap1g1_1	I836P	# Altered Effect (Pr = 0.81)
Sinocyclocheilus_rhinocerous_ap1g1_1	I836P	# |---->Altered Motifs (None)
Sinocyclocheilus_rhinocerous_ap1g1_1	I836P	# |---->Altered Structure_and_dynamics (Pr = 0.81)-------------------------------------------------------|
Sinocyclocheilus_rhinocerous_ap1g1_1	I836P	# | |---->Altered Secondary_structure (Pr = 0.29) |
Sinocyclocheilus_rhinocerous_ap1g1_1	I836P	# | | |---->Loss of Strand (Pr = 0.29 | P = 2.8e-03) |
Sinocyclocheilus_rhinocerous_ap1g1_1	I836P	# | | |
Sinocyclocheilus_rhinocerous_ap1g1_1	I836P	# | |---->Altered Stability_and_conformational_flexibility (Pr = 0.81) |
Sinocyclocheilus_rhinocerous_ap1g1_1	I836P	# | | |---->Altered Stability (Pr = 0.81 | P = 3.1e-04) |
Sinocyclocheilus_rhinocerous_ap1g1_1	I836P	# | | |---->Altered Conformational_flexibility (Pr = 0.30) |
Sinocyclocheilus_rhinocerous_ap1g1_1	I836P	# | | |---->Gain of Intrinsic_disorder (Pr = 0.30 | P = 0.04) |
Sinocyclocheilus_rhinocerous_ap1g1_1	I836P	# | | |
Sinocyclocheilus_rhinocerous_ap1g1_1	I836P	# | |---->Altered Special_structural_signatures (Pr = 0.29) |
Sinocyclocheilus_rhinocerous_ap1g1_1	I836P	# | |---->Altered Signal_peptide (Pr = 0.00) |
Sinocyclocheilus_rhinocerous_ap1g1_1	I836P	# | | |
Sinocyclocheilus_rhinocerous_ap1g1_1	I836P	# | |---->Altered Transmembrane_protein (Pr = 0.29) |
Sinocyclocheilus_rhinocerous_ap1g1_1	I836P	# | |---->Altered Non-cytoplasmic_loop (Pr = 0.29 | P = 2.6e-04) |
Sinocyclocheilus_rhinocerous_ap1g1_1	I836P	# | |
Sinocyclocheilus_rhinocerous_ap1g1_1	I836P	# |---->Altered Functional_residue (Pr = 0.26) |
Sinocyclocheilus_rhinocerous_ap1g1_1	I836P	# |---->Altered Macromolecular_binding (Pr = 0.26) |
Sinocyclocheilus_rhinocerous_ap1g1_1	I836P	# | |---->Altered DNA_binding (Pr = 0.14 | P = 0.05) |
Sinocyclocheilus_rhinocerous_ap1g1_1	I836P	# | |---->Altered Protein_binding (Pr = 0.26) |
Sinocyclocheilus_rhinocerous_ap1g1_1	I836P	# | |---->Altered Disordered_interface (Pr = 0.26) |
Sinocyclocheilus_rhinocerous_ap1g1_1	I836P	# | | |---->Altered Calmodulin_binding (Pr = 0.26 | P = 0.02) |
Sinocyclocheilus_rhinocerous_ap1g1_1	I836P	# | | |
Sinocyclocheilus_rhinocerous_ap1g1_1	I836P	# | |---->Altered Ordered_interface (Pr = 0.24) |
Sinocyclocheilus_rhinocerous_ap1g1_1	I836P	# | |
Sinocyclocheilus_rhinocerous_ap1g1_1	I836P	# |---->Altered Metal_binding (Pr = 0.05)<---------------------------------------------------------|
Sinocyclocheilus_rhinocerous_ap1g1_1	I836P	# |
Sinocyclocheilus_rhinocerous_ap1g1_1	I836P	# |---->Altered PTM_site (Pr = 0.11)
Sinocyclocheilus_rhinocerous_ap1g1_1	K837R	0.192	Altered Calmodulin_binding (Pr = 0.27 | P = 0.01); Altered Cytoplasmic_loop (Pr = 0.24 | P = 2.2e-03); Altered DNA_binding (Pr = 0.14 | P = 0.05); Altered Stability (Pr = 0.09 | P = 0.05)	Altered Motifs (ELME000062:Secondary preference for PKA-type AGC kinase phosphorylation.)	Predicted conservation scores
Sinocyclocheilus_rhinocerous_ap1g1_1	K837R	# Altered Effect (Pr = 0.27)
Sinocyclocheilus_rhinocerous_ap1g1_1	K837R	# |---->Altered Motifs (ELME000062)
Sinocyclocheilus_rhinocerous_ap1g1_1	K837R	# |---->Altered Structure_and_dynamics (Pr = 0.26)-------------------------------------------------------|
Sinocyclocheilus_rhinocerous_ap1g1_1	K837R	# | |---->Altered Secondary_structure (Pr = 0.26) |
Sinocyclocheilus_rhinocerous_ap1g1_1	K837R	# | | |
Sinocyclocheilus_rhinocerous_ap1g1_1	K837R	# | |---->Altered Stability_and_conformational_flexibility (Pr = 0.15) |
Sinocyclocheilus_rhinocerous_ap1g1_1	K837R	# | | |---->Altered Stability (Pr = 0.09 | P = 0.05) |
Sinocyclocheilus_rhinocerous_ap1g1_1	K837R	# | | |---->Altered Conformational_flexibility (Pr = 0.15) |
Sinocyclocheilus_rhinocerous_ap1g1_1	K837R	# | | |
Sinocyclocheilus_rhinocerous_ap1g1_1	K837R	# | |---->Altered Special_structural_signatures (Pr = 0.24) |
Sinocyclocheilus_rhinocerous_ap1g1_1	K837R	# | |---->Altered Signal_peptide (Pr = 0.00) |
Sinocyclocheilus_rhinocerous_ap1g1_1	K837R	# | | |
Sinocyclocheilus_rhinocerous_ap1g1_1	K837R	# | |---->Altered Transmembrane_protein (Pr = 0.24) |
Sinocyclocheilus_rhinocerous_ap1g1_1	K837R	# | |---->Altered Non-cytoplasmic_loop (Pr = 0.24 | P = 2.2e-03) |
Sinocyclocheilus_rhinocerous_ap1g1_1	K837R	# | |
Sinocyclocheilus_rhinocerous_ap1g1_1	K837R	# |---->Altered Functional_residue (Pr = 0.27) |
Sinocyclocheilus_rhinocerous_ap1g1_1	K837R	# |---->Altered Macromolecular_binding (Pr = 0.27) |
Sinocyclocheilus_rhinocerous_ap1g1_1	K837R	# | |---->Altered DNA_binding (Pr = 0.14 | P = 0.05) |
Sinocyclocheilus_rhinocerous_ap1g1_1	K837R	# | |---->Altered Protein_binding (Pr = 0.27) |
Sinocyclocheilus_rhinocerous_ap1g1_1	K837R	# | |---->Altered Disordered_interface (Pr = 0.27) |
Sinocyclocheilus_rhinocerous_ap1g1_1	K837R	# | | |---->Altered Calmodulin_binding (Pr = 0.27 | P = 0.01) |
Sinocyclocheilus_rhinocerous_ap1g1_1	K837R	# | | |
Sinocyclocheilus_rhinocerous_ap1g1_1	K837R	# | |---->Altered Ordered_interface (Pr = 0.23) |
Sinocyclocheilus_rhinocerous_ap1g1_1	K837R	# | |
Sinocyclocheilus_rhinocerous_ap1g1_1	K837R	# |---->Altered Metal_binding (Pr = 0.13)<---------------------------------------------------------|
Sinocyclocheilus_rhinocerous_ap1g1_1	K837R	# |
Sinocyclocheilus_rhinocerous_ap1g1_1	K837R	# |---->Altered PTM_site (Pr = 0.11)
Sinocyclocheilus_rhinocerous_ap1g1_1	T841P	0.755	Altered Stability (Pr = 0.26 | P = 7.5e-03); Altered Cytoplasmic_loop (Pr = 0.25 | P = 1.3e-03); Altered Calmodulin_binding (Pr = 0.18 | P = 0.05); Gain of Nickel_binding at K843 (Pr = 0.17 | P = 0.05)	Altered Motifs (ELME000053:GSK3 phosphorylation recognition site; ELME000182:STAT5 Src Homology 2 (SH2) domain binding motif.; ELME000336:NEK2 phosphorylation motif with preferred Phe - Leu or Met in the -3 position to compensate for less favorable residues in the +1 and +2 position.; PS00005:Protein kinase C phosphorylation site)	Predicted conservation scores
Sinocyclocheilus_rhinocerous_ap1g1_1	T841P	# Altered Effect (Pr = 0.26)
Sinocyclocheilus_rhinocerous_ap1g1_1	T841P	# |---->Altered Motifs (ELME000053|ELME000182|ELME000336|PS00005)
Sinocyclocheilus_rhinocerous_ap1g1_1	T841P	# |---->Altered Structure_and_dynamics (Pr = 0.26)-------------------------------------------------------|
Sinocyclocheilus_rhinocerous_ap1g1_1	T841P	# | |---->Altered Secondary_structure (Pr = 0.23) |
Sinocyclocheilus_rhinocerous_ap1g1_1	T841P	# | | |
Sinocyclocheilus_rhinocerous_ap1g1_1	T841P	# | |---->Altered Stability_and_conformational_flexibility (Pr = 0.26) |
Sinocyclocheilus_rhinocerous_ap1g1_1	T841P	# | | |---->Altered Stability (Pr = 0.26 | P = 7.5e-03) |
Sinocyclocheilus_rhinocerous_ap1g1_1	T841P	# | | |---->Altered Conformational_flexibility (Pr = 0.20) |
Sinocyclocheilus_rhinocerous_ap1g1_1	T841P	# | | |
Sinocyclocheilus_rhinocerous_ap1g1_1	T841P	# | |---->Altered Special_structural_signatures (Pr = 0.25) |
Sinocyclocheilus_rhinocerous_ap1g1_1	T841P	# | |---->Altered Signal_peptide (Pr = 0.00) |
Sinocyclocheilus_rhinocerous_ap1g1_1	T841P	# | | |
Sinocyclocheilus_rhinocerous_ap1g1_1	T841P	# | |---->Altered Transmembrane_protein (Pr = 0.25) |
Sinocyclocheilus_rhinocerous_ap1g1_1	T841P	# | |---->Altered Non-cytoplasmic_loop (Pr = 0.25 | P = 1.3e-03) |
Sinocyclocheilus_rhinocerous_ap1g1_1	T841P	# | |
Sinocyclocheilus_rhinocerous_ap1g1_1	T841P	# |---->Altered Functional_residue (Pr = 0.25) |
Sinocyclocheilus_rhinocerous_ap1g1_1	T841P	# |---->Altered Macromolecular_binding (Pr = 0.25) |
Sinocyclocheilus_rhinocerous_ap1g1_1	T841P	# | |---->Altered Protein_binding (Pr = 0.25) |
Sinocyclocheilus_rhinocerous_ap1g1_1	T841P	# | |---->Altered Disordered_interface (Pr = 0.18) |
Sinocyclocheilus_rhinocerous_ap1g1_1	T841P	# | | |---->Altered Calmodulin_binding (Pr = 0.18 | P = 0.05) |
Sinocyclocheilus_rhinocerous_ap1g1_1	T841P	# | | |
Sinocyclocheilus_rhinocerous_ap1g1_1	T841P	# | |---->Altered Ordered_interface (Pr = 0.25) |
Sinocyclocheilus_rhinocerous_ap1g1_1	T841P	# | |
Sinocyclocheilus_rhinocerous_ap1g1_1	T841P	# |---->Altered Metal_binding (Pr = 0.17)<---------------------------------------------------------|
Sinocyclocheilus_rhinocerous_ap1g1_1	T841P	# | |---->Gain of Nickel_binding at K843 (Pr = 0.17 | P = 0.05)
Sinocyclocheilus_rhinocerous_ap1g1_1	T841P	# |
Sinocyclocheilus_rhinocerous_ap1g1_1	T841P	# |---->Altered PTM_site (Pr = 0.17)
Sinocyclocheilus_rhinocerous_ap1g1_1	K843S	0.618	Altered Cytoplasmic_loop (Pr = 0.31 | P = 1.1e-04); Altered PPI_residue (Pr = 0.30 | P = 0.02); Loss of Nickel_binding at K843 (Pr = 0.19 | P = 0.03)	Altered Motifs (ELME000053:GSK3 phosphorylation recognition site; ELME000085:Glycosaminoglycan attachment site; ELME000136:The Class IV WW domain interaction motif is recognised primarily by the Pin1 phosphorylation-dependent prolyl isomerase.; ELME000159:Proline-Directed Kinase (e.g. MAPK) phosphorylation site in higher eukaryotes.; ELME000182:STAT5 Src Homology 2 (SH2) domain binding motif.; ELME000336:NEK2 phosphorylation motif with preferred Phe - Leu or Met in the -3 position to compensate for less favorable residues in the +1 and +2 position.; PS00005:Protein kinase C phosphorylation site)	Predicted conservation scores
Sinocyclocheilus_rhinocerous_ap1g1_1	K843S	# Altered Effect (Pr = 0.31)
Sinocyclocheilus_rhinocerous_ap1g1_1	K843S	# |---->Altered Motifs (ELME000053|ELME000085|ELME000136|ELME000159|ELME000182|ELME000336|PS00005)
Sinocyclocheilus_rhinocerous_ap1g1_1	K843S	# |---->Altered Structure_and_dynamics (Pr = 0.31)-------------------------------------------------------|
Sinocyclocheilus_rhinocerous_ap1g1_1	K843S	# | |---->Altered Secondary_structure (Pr = 0.24) |
Sinocyclocheilus_rhinocerous_ap1g1_1	K843S	# | | |
Sinocyclocheilus_rhinocerous_ap1g1_1	K843S	# | |---->Altered Stability_and_conformational_flexibility (Pr = 0.19) |
Sinocyclocheilus_rhinocerous_ap1g1_1	K843S	# | | |---->Altered Conformational_flexibility (Pr = 0.19) |
Sinocyclocheilus_rhinocerous_ap1g1_1	K843S	# | | |
Sinocyclocheilus_rhinocerous_ap1g1_1	K843S	# | |---->Altered Special_structural_signatures (Pr = 0.31) |
Sinocyclocheilus_rhinocerous_ap1g1_1	K843S	# | |---->Altered Signal_peptide (Pr = 0.00) |
Sinocyclocheilus_rhinocerous_ap1g1_1	K843S	# | | |
Sinocyclocheilus_rhinocerous_ap1g1_1	K843S	# | |---->Altered Transmembrane_protein (Pr = 0.31) |
Sinocyclocheilus_rhinocerous_ap1g1_1	K843S	# | |---->Altered Non-cytoplasmic_loop (Pr = 0.31 | P = 1.1e-04) |
Sinocyclocheilus_rhinocerous_ap1g1_1	K843S	# | |
Sinocyclocheilus_rhinocerous_ap1g1_1	K843S	# |---->Altered Functional_residue (Pr = 0.30) |
Sinocyclocheilus_rhinocerous_ap1g1_1	K843S	# |---->Altered Macromolecular_binding (Pr = 0.30) |
Sinocyclocheilus_rhinocerous_ap1g1_1	K843S	# | |---->Altered Protein_binding (Pr = 0.30) |
Sinocyclocheilus_rhinocerous_ap1g1_1	K843S	# | |---->Altered Disordered_interface (Pr = 0.13) |
Sinocyclocheilus_rhinocerous_ap1g1_1	K843S	# | | |
Sinocyclocheilus_rhinocerous_ap1g1_1	K843S	# | |---->Altered Ordered_interface (Pr = 0.30) |
Sinocyclocheilus_rhinocerous_ap1g1_1	K843S	# | |---->Altered PPI_residue (Pr = 0.30 | P = 0.02) |
Sinocyclocheilus_rhinocerous_ap1g1_1	K843S	# | |
Sinocyclocheilus_rhinocerous_ap1g1_1	K843S	# |---->Altered Metal_binding (Pr = 0.19)<---------------------------------------------------------|
Sinocyclocheilus_rhinocerous_ap1g1_1	K843S	# | |---->Loss of Nickel_binding at K843 (Pr = 0.19 | P = 0.03)
Sinocyclocheilus_rhinocerous_ap1g1_1	K843S	# |
Sinocyclocheilus_rhinocerous_ap1g1_1	K843S	# |---->Altered PTM_site (Pr = 0.18)
Sinocyclocheilus_rhinocerous_ap1g1_1	G844A	0.766	Altered PPI_residue (Pr = 0.30 | P = 0.02); Altered Cytoplasmic_loop (Pr = 0.28 | P = 5.4e-04); Loss of Nickel_binding at K843 (Pr = 0.17 | P = 0.05)	Altered Motifs (ELME000053:GSK3 phosphorylation recognition site; ELME000136:The Class IV WW domain interaction motif is recognised primarily by the Pin1 phosphorylation-dependent prolyl isomerase.; ELME000159:Proline-Directed Kinase (e.g. MAPK) phosphorylation site in higher eukaryotes.)	Predicted conservation scores
Sinocyclocheilus_rhinocerous_ap1g1_1	G844A	# Altered Effect (Pr = 0.30)
Sinocyclocheilus_rhinocerous_ap1g1_1	G844A	# |---->Altered Motifs (ELME000053|ELME000136|ELME000159)
Sinocyclocheilus_rhinocerous_ap1g1_1	G844A	# |---->Altered Structure_and_dynamics (Pr = 0.28)-------------------------------------------------------|
Sinocyclocheilus_rhinocerous_ap1g1_1	G844A	# | |---->Altered Secondary_structure (Pr = 0.24) |
Sinocyclocheilus_rhinocerous_ap1g1_1	G844A	# | | |
Sinocyclocheilus_rhinocerous_ap1g1_1	G844A	# | |---->Altered Stability_and_conformational_flexibility (Pr = 0.19) |
Sinocyclocheilus_rhinocerous_ap1g1_1	G844A	# | | |---->Altered Conformational_flexibility (Pr = 0.19) |
Sinocyclocheilus_rhinocerous_ap1g1_1	G844A	# | | |
Sinocyclocheilus_rhinocerous_ap1g1_1	G844A	# | |---->Altered Special_structural_signatures (Pr = 0.28) |
Sinocyclocheilus_rhinocerous_ap1g1_1	G844A	# | |---->Altered Signal_peptide (Pr = 0.00) |
Sinocyclocheilus_rhinocerous_ap1g1_1	G844A	# | | |
Sinocyclocheilus_rhinocerous_ap1g1_1	G844A	# | |---->Altered Transmembrane_protein (Pr = 0.28) |
Sinocyclocheilus_rhinocerous_ap1g1_1	G844A	# | |---->Altered Non-cytoplasmic_loop (Pr = 0.28 | P = 5.4e-04) |
Sinocyclocheilus_rhinocerous_ap1g1_1	G844A	# | |
Sinocyclocheilus_rhinocerous_ap1g1_1	G844A	# |---->Altered Functional_residue (Pr = 0.30) |
Sinocyclocheilus_rhinocerous_ap1g1_1	G844A	# |---->Altered Macromolecular_binding (Pr = 0.30) |
Sinocyclocheilus_rhinocerous_ap1g1_1	G844A	# | |---->Altered Protein_binding (Pr = 0.30) |
Sinocyclocheilus_rhinocerous_ap1g1_1	G844A	# | |---->Altered Disordered_interface (Pr = 0.11) |
Sinocyclocheilus_rhinocerous_ap1g1_1	G844A	# | | |
Sinocyclocheilus_rhinocerous_ap1g1_1	G844A	# | |---->Altered Ordered_interface (Pr = 0.30) |
Sinocyclocheilus_rhinocerous_ap1g1_1	G844A	# | |---->Altered PPI_residue (Pr = 0.30 | P = 0.02) |
Sinocyclocheilus_rhinocerous_ap1g1_1	G844A	# | |
Sinocyclocheilus_rhinocerous_ap1g1_1	G844A	# |---->Altered Metal_binding (Pr = 0.17)<---------------------------------------------------------|
Sinocyclocheilus_rhinocerous_ap1g1_1	G844A	# | |---->Loss of Nickel_binding at K843 (Pr = 0.17 | P = 0.05)
Sinocyclocheilus_rhinocerous_ap1g1_1	G844A	# |
Sinocyclocheilus_rhinocerous_ap1g1_1	G844A	# |---->Altered PTM_site (Pr = 0.16)
Sinocyclocheilus_rhinocerous_ap1g1_1	P846Y	0.676	Altered PPI_residue (Pr = 0.36 | P = 3.3e-03); Altered Cytoplasmic_loop (Pr = 0.24 | P = 2.2e-03); Loss of Nickel_binding at K843 (Pr = 0.17 | P = 0.04)	Altered Motifs (ELME000136:The Class IV WW domain interaction motif is recognised primarily by the Pin1 phosphorylation-dependent prolyl isomerase.; ELME000159:Proline-Directed Kinase (e.g. MAPK) phosphorylation site in higher eukaryotes.; ELME000182:STAT5 Src Homology 2 (SH2) domain binding motif.)	Predicted conservation scores
Sinocyclocheilus_rhinocerous_ap1g1_1	P846Y	# Altered Effect (Pr = 0.36)
Sinocyclocheilus_rhinocerous_ap1g1_1	P846Y	# |---->Altered Motifs (ELME000136|ELME000159|ELME000182)
Sinocyclocheilus_rhinocerous_ap1g1_1	P846Y	# |---->Altered Structure_and_dynamics (Pr = 0.24)-------------------------------------------------------|
Sinocyclocheilus_rhinocerous_ap1g1_1	P846Y	# | |---->Altered Secondary_structure (Pr = 0.23) |
Sinocyclocheilus_rhinocerous_ap1g1_1	P846Y	# | | |
Sinocyclocheilus_rhinocerous_ap1g1_1	P846Y	# | |---->Altered Stability_and_conformational_flexibility (Pr = 0.20) |
Sinocyclocheilus_rhinocerous_ap1g1_1	P846Y	# | | |---->Altered Conformational_flexibility (Pr = 0.20) |
Sinocyclocheilus_rhinocerous_ap1g1_1	P846Y	# | | |
Sinocyclocheilus_rhinocerous_ap1g1_1	P846Y	# | |---->Altered Special_structural_signatures (Pr = 0.24) |
Sinocyclocheilus_rhinocerous_ap1g1_1	P846Y	# | |---->Altered Signal_peptide (Pr = 0.00) |
Sinocyclocheilus_rhinocerous_ap1g1_1	P846Y	# | | |
Sinocyclocheilus_rhinocerous_ap1g1_1	P846Y	# | |---->Altered Transmembrane_protein (Pr = 0.24) |
Sinocyclocheilus_rhinocerous_ap1g1_1	P846Y	# | |---->Altered Non-cytoplasmic_loop (Pr = 0.24 | P = 2.2e-03) |
Sinocyclocheilus_rhinocerous_ap1g1_1	P846Y	# | |
Sinocyclocheilus_rhinocerous_ap1g1_1	P846Y	# |---->Altered Functional_residue (Pr = 0.36) |
Sinocyclocheilus_rhinocerous_ap1g1_1	P846Y	# |---->Altered Macromolecular_binding (Pr = 0.36) |
Sinocyclocheilus_rhinocerous_ap1g1_1	P846Y	# | |---->Altered Protein_binding (Pr = 0.36) |
Sinocyclocheilus_rhinocerous_ap1g1_1	P846Y	# | |---->Altered Disordered_interface (Pr = 0.09) |
Sinocyclocheilus_rhinocerous_ap1g1_1	P846Y	# | | |
Sinocyclocheilus_rhinocerous_ap1g1_1	P846Y	# | |---->Altered Ordered_interface (Pr = 0.36) |
Sinocyclocheilus_rhinocerous_ap1g1_1	P846Y	# | |---->Altered PPI_residue (Pr = 0.36 | P = 3.3e-03) |
Sinocyclocheilus_rhinocerous_ap1g1_1	P846Y	# | |
Sinocyclocheilus_rhinocerous_ap1g1_1	P846Y	# |---->Altered Metal_binding (Pr = 0.17)<---------------------------------------------------------|
Sinocyclocheilus_rhinocerous_ap1g1_1	P846Y	# | |---->Loss of Nickel_binding at K843 (Pr = 0.17 | P = 0.04)
Sinocyclocheilus_rhinocerous_ap1g1_1	P846Y	# |
Sinocyclocheilus_rhinocerous_ap1g1_1	P846Y	# |---->Altered PTM_site (Pr = 0.18)
Sinocyclocheilus_rhinocerous_ap1g1_1	V847R	0.688	Loss of Relative_solvent_accessibility (Pr = 0.34 | P = 3.5e-03); Altered PPI_residue (Pr = 0.33 | P = 8.9e-03); Altered Cytoplasmic_loop (Pr = 0.30 | P = 1.4e-04); Loss of Nickel_binding at K843 (Pr = 0.17 | P = 0.04)	Altered Motifs (ELME000136:The Class IV WW domain interaction motif is recognised primarily by the Pin1 phosphorylation-dependent prolyl isomerase.; ELME000159:Proline-Directed Kinase (e.g. MAPK) phosphorylation site in higher eukaryotes.; ELME000231:An RxxL-based motif that binds to the Cdh1 and Cdc20 components of APC/C thereby targeting the protein for destruction in a cell cycle dependent manner; PS00005:Protein kinase C phosphorylation site)	Predicted conservation scores
Sinocyclocheilus_rhinocerous_ap1g1_1	V847R	# Altered Effect (Pr = 0.34)
Sinocyclocheilus_rhinocerous_ap1g1_1	V847R	# |---->Altered Motifs (ELME000136|ELME000159|ELME000231|PS00005)
Sinocyclocheilus_rhinocerous_ap1g1_1	V847R	# |---->Altered Structure_and_dynamics (Pr = 0.34)----------------------------------------------------------|
Sinocyclocheilus_rhinocerous_ap1g1_1	V847R	# | |---->Loss of Relative_solvent_accessibility (Pr = 0.34 | P = 3.5e-03) |
Sinocyclocheilus_rhinocerous_ap1g1_1	V847R	# | |---->Altered Secondary_structure (Pr = 0.24) |
Sinocyclocheilus_rhinocerous_ap1g1_1	V847R	# | | |
Sinocyclocheilus_rhinocerous_ap1g1_1	V847R	# | |---->Altered Stability_and_conformational_flexibility (Pr = 0.26) |
Sinocyclocheilus_rhinocerous_ap1g1_1	V847R	# | | |---->Altered Conformational_flexibility (Pr = 0.26) |
Sinocyclocheilus_rhinocerous_ap1g1_1	V847R	# | | |
Sinocyclocheilus_rhinocerous_ap1g1_1	V847R	# | |---->Altered Special_structural_signatures (Pr = 0.30) |
Sinocyclocheilus_rhinocerous_ap1g1_1	V847R	# | |---->Altered Signal_peptide (Pr = 0.00) |
Sinocyclocheilus_rhinocerous_ap1g1_1	V847R	# | | |
Sinocyclocheilus_rhinocerous_ap1g1_1	V847R	# | |---->Altered Transmembrane_protein (Pr = 0.30) |
Sinocyclocheilus_rhinocerous_ap1g1_1	V847R	# | |---->Altered Non-cytoplasmic_loop (Pr = 0.30 | P = 1.4e-04) |
Sinocyclocheilus_rhinocerous_ap1g1_1	V847R	# | |
Sinocyclocheilus_rhinocerous_ap1g1_1	V847R	# |---->Altered Functional_residue (Pr = 0.33) |
Sinocyclocheilus_rhinocerous_ap1g1_1	V847R	# |---->Altered Macromolecular_binding (Pr = 0.33) |
Sinocyclocheilus_rhinocerous_ap1g1_1	V847R	# | |---->Altered Protein_binding (Pr = 0.33) |
Sinocyclocheilus_rhinocerous_ap1g1_1	V847R	# | |---->Altered Disordered_interface (Pr = 0.09) |
Sinocyclocheilus_rhinocerous_ap1g1_1	V847R	# | | |
Sinocyclocheilus_rhinocerous_ap1g1_1	V847R	# | |---->Altered Ordered_interface (Pr = 0.33) |
Sinocyclocheilus_rhinocerous_ap1g1_1	V847R	# | |---->Altered PPI_residue (Pr = 0.33 | P = 8.9e-03) |
Sinocyclocheilus_rhinocerous_ap1g1_1	V847R	# | |
Sinocyclocheilus_rhinocerous_ap1g1_1	V847R	# |---->Altered Metal_binding (Pr = 0.17)<------------------------------------------------------------|
Sinocyclocheilus_rhinocerous_ap1g1_1	V847R	# | |---->Loss of Nickel_binding at K843 (Pr = 0.17 | P = 0.04)
Sinocyclocheilus_rhinocerous_ap1g1_1	V847R	# |
Sinocyclocheilus_rhinocerous_ap1g1_1	V847R	# |---->Altered PTM_site (Pr = 0.16)
Sinocyclocheilus_rhinocerous_ap1g1_1	Q848S	0.693	Gain of Relative_solvent_accessibility (Pr = 0.30 | P = 8.0e-03); Altered PPI_residue (Pr = 0.28 | P = 0.03); Altered Cytoplasmic_loop (Pr = 0.21 | P = 3.4e-03); Gain of Nickel_binding at K843 (Pr = 0.17 | P = 0.04); Altered Stability (Pr = 0.10 | P = 0.04)	Altered Motifs (ELME000063:CK1 phosphorylation site; ELME000159:Proline-Directed Kinase (e.g. MAPK) phosphorylation site in higher eukaryotes.; PS00008:N-myristoylation site)	Predicted conservation scores
Sinocyclocheilus_rhinocerous_ap1g1_1	Q848S	# Altered Effect (Pr = 0.30)
Sinocyclocheilus_rhinocerous_ap1g1_1	Q848S	# |---->Altered Motifs (ELME000063|ELME000159|PS00008)
Sinocyclocheilus_rhinocerous_ap1g1_1	Q848S	# |---->Altered Structure_and_dynamics (Pr = 0.30)----------------------------------------------------------|
Sinocyclocheilus_rhinocerous_ap1g1_1	Q848S	# | |---->Gain of Relative_solvent_accessibility (Pr = 0.30 | P = 8.0e-03) |
Sinocyclocheilus_rhinocerous_ap1g1_1	Q848S	# | |---->Altered Secondary_structure (Pr = 0.24) |
Sinocyclocheilus_rhinocerous_ap1g1_1	Q848S	# | | |
Sinocyclocheilus_rhinocerous_ap1g1_1	Q848S	# | |---->Altered Stability_and_conformational_flexibility (Pr = 0.20) |
Sinocyclocheilus_rhinocerous_ap1g1_1	Q848S	# | | |---->Altered Stability (Pr = 0.10 | P = 0.04) |
Sinocyclocheilus_rhinocerous_ap1g1_1	Q848S	# | | |---->Altered Conformational_flexibility (Pr = 0.20) |
Sinocyclocheilus_rhinocerous_ap1g1_1	Q848S	# | | |
Sinocyclocheilus_rhinocerous_ap1g1_1	Q848S	# | |---->Altered Special_structural_signatures (Pr = 0.21) |
Sinocyclocheilus_rhinocerous_ap1g1_1	Q848S	# | |---->Altered Signal_peptide (Pr = 0.00) |
Sinocyclocheilus_rhinocerous_ap1g1_1	Q848S	# | | |
Sinocyclocheilus_rhinocerous_ap1g1_1	Q848S	# | |---->Altered Transmembrane_protein (Pr = 0.21) |
Sinocyclocheilus_rhinocerous_ap1g1_1	Q848S	# | |---->Altered Non-cytoplasmic_loop (Pr = 0.21 | P = 3.4e-03) |
Sinocyclocheilus_rhinocerous_ap1g1_1	Q848S	# | |
Sinocyclocheilus_rhinocerous_ap1g1_1	Q848S	# |---->Altered Functional_residue (Pr = 0.28) |
Sinocyclocheilus_rhinocerous_ap1g1_1	Q848S	# |---->Altered Macromolecular_binding (Pr = 0.28) |
Sinocyclocheilus_rhinocerous_ap1g1_1	Q848S	# | |---->Altered Protein_binding (Pr = 0.28) |
Sinocyclocheilus_rhinocerous_ap1g1_1	Q848S	# | |---->Altered Disordered_interface (Pr = 0.04) |
Sinocyclocheilus_rhinocerous_ap1g1_1	Q848S	# | | |
Sinocyclocheilus_rhinocerous_ap1g1_1	Q848S	# | |---->Altered Ordered_interface (Pr = 0.28) |
Sinocyclocheilus_rhinocerous_ap1g1_1	Q848S	# | |---->Altered PPI_residue (Pr = 0.28 | P = 0.03) |
Sinocyclocheilus_rhinocerous_ap1g1_1	Q848S	# | |
Sinocyclocheilus_rhinocerous_ap1g1_1	Q848S	# |---->Altered Metal_binding (Pr = 0.17)<------------------------------------------------------------|
Sinocyclocheilus_rhinocerous_ap1g1_1	Q848S	# | |---->Gain of Nickel_binding at K843 (Pr = 0.17 | P = 0.04)
Sinocyclocheilus_rhinocerous_ap1g1_1	Q848S	# |
Sinocyclocheilus_rhinocerous_ap1g1_1	Q848S	# |---->Altered PTM_site (Pr = 0.18)
Sinocyclocheilus_rhinocerous_ap1g1_1	D849R	0.563	Loss of Relative_solvent_accessibility (Pr = 0.33 | P = 4.0e-03); Altered Cytoplasmic_loop (Pr = 0.32 | P = 8.3e-05); Altered PPI_residue (Pr = 0.29 | P = 0.03)	Altered Motifs (None)	Predicted conservation scores
Sinocyclocheilus_rhinocerous_ap1g1_1	D849R	# Altered Effect (Pr = 0.33)
Sinocyclocheilus_rhinocerous_ap1g1_1	D849R	# |---->Altered Motifs (None)
Sinocyclocheilus_rhinocerous_ap1g1_1	D849R	# |---->Altered Structure_and_dynamics (Pr = 0.33)----------------------------------------------------------|
Sinocyclocheilus_rhinocerous_ap1g1_1	D849R	# | |---->Loss of Relative_solvent_accessibility (Pr = 0.33 | P = 4.0e-03) |
Sinocyclocheilus_rhinocerous_ap1g1_1	D849R	# | |---->Altered Secondary_structure (Pr = 0.25) |
Sinocyclocheilus_rhinocerous_ap1g1_1	D849R	# | | |
Sinocyclocheilus_rhinocerous_ap1g1_1	D849R	# | |---->Altered Stability_and_conformational_flexibility (Pr = 0.18) |
Sinocyclocheilus_rhinocerous_ap1g1_1	D849R	# | | |---->Altered Conformational_flexibility (Pr = 0.18) |
Sinocyclocheilus_rhinocerous_ap1g1_1	D849R	# | | |
Sinocyclocheilus_rhinocerous_ap1g1_1	D849R	# | |---->Altered Special_structural_signatures (Pr = 0.32) |
Sinocyclocheilus_rhinocerous_ap1g1_1	D849R	# | |---->Altered Signal_peptide (Pr = 0.00) |
Sinocyclocheilus_rhinocerous_ap1g1_1	D849R	# | | |
Sinocyclocheilus_rhinocerous_ap1g1_1	D849R	# | |---->Altered Transmembrane_protein (Pr = 0.32) |
Sinocyclocheilus_rhinocerous_ap1g1_1	D849R	# | |---->Altered Non-cytoplasmic_loop (Pr = 0.32 | P = 8.3e-05) |
Sinocyclocheilus_rhinocerous_ap1g1_1	D849R	# | |
Sinocyclocheilus_rhinocerous_ap1g1_1	D849R	# |---->Altered Functional_residue (Pr = 0.29) |
Sinocyclocheilus_rhinocerous_ap1g1_1	D849R	# |---->Altered Macromolecular_binding (Pr = 0.29) |
Sinocyclocheilus_rhinocerous_ap1g1_1	D849R	# | |---->Altered Protein_binding (Pr = 0.29) |
Sinocyclocheilus_rhinocerous_ap1g1_1	D849R	# | |---->Altered Disordered_interface (Pr = 0.09) |
Sinocyclocheilus_rhinocerous_ap1g1_1	D849R	# | | |
Sinocyclocheilus_rhinocerous_ap1g1_1	D849R	# | |---->Altered Ordered_interface (Pr = 0.29) |
Sinocyclocheilus_rhinocerous_ap1g1_1	D849R	# | |---->Altered PPI_residue (Pr = 0.29 | P = 0.03) |
Sinocyclocheilus_rhinocerous_ap1g1_1	D849R	# | |
Sinocyclocheilus_rhinocerous_ap1g1_1	D849R	# |---->Altered Metal_binding (Pr = 0.17)<------------------------------------------------------------|
Sinocyclocheilus_rhinocerous_ap1g1_1	D849R	# |
Sinocyclocheilus_rhinocerous_ap1g1_1	D849R	# |---->Altered PTM_site (Pr = 0.16)
Sinocyclocheilus_rhinocerous_ap1g1_1	L850S	0.557	Altered Stability (Pr = 0.37 | P = 3.6e-03); Altered PPI_residue (Pr = 0.35 | P = 3.9e-03); Gain of Intrinsic_disorder (Pr = 0.31 | P = 0.04); Loss of Relative_solvent_accessibility (Pr = 0.26 | P = 0.03); Altered Cytoplasmic_loop (Pr = 0.14 | P = 0.02)	Altered Motifs (ELME000085:Glycosaminoglycan attachment site)	Predicted conservation scores
Sinocyclocheilus_rhinocerous_ap1g1_1	L850S	# Altered Effect (Pr = 0.37)
Sinocyclocheilus_rhinocerous_ap1g1_1	L850S	# |---->Altered Motifs (ELME000085)
Sinocyclocheilus_rhinocerous_ap1g1_1	L850S	# |---->Altered Structure_and_dynamics (Pr = 0.37)-------------------------------------------------------|
Sinocyclocheilus_rhinocerous_ap1g1_1	L850S	# | |---->Loss of Relative_solvent_accessibility (Pr = 0.26 | P = 0.03) |
Sinocyclocheilus_rhinocerous_ap1g1_1	L850S	# | |---->Altered Secondary_structure (Pr = 0.25) |
Sinocyclocheilus_rhinocerous_ap1g1_1	L850S	# | | |
Sinocyclocheilus_rhinocerous_ap1g1_1	L850S	# | |---->Altered Stability_and_conformational_flexibility (Pr = 0.37) |
Sinocyclocheilus_rhinocerous_ap1g1_1	L850S	# | | |---->Altered Stability (Pr = 0.37 | P = 3.6e-03) |
Sinocyclocheilus_rhinocerous_ap1g1_1	L850S	# | | |---->Altered Conformational_flexibility (Pr = 0.31) |
Sinocyclocheilus_rhinocerous_ap1g1_1	L850S	# | | |---->Gain of Intrinsic_disorder (Pr = 0.31 | P = 0.04) |
Sinocyclocheilus_rhinocerous_ap1g1_1	L850S	# | | |
Sinocyclocheilus_rhinocerous_ap1g1_1	L850S	# | |---->Altered Special_structural_signatures (Pr = 0.14) |
Sinocyclocheilus_rhinocerous_ap1g1_1	L850S	# | |---->Altered Signal_peptide (Pr = 0.00) |
Sinocyclocheilus_rhinocerous_ap1g1_1	L850S	# | | |
Sinocyclocheilus_rhinocerous_ap1g1_1	L850S	# | |---->Altered Transmembrane_protein (Pr = 0.14) |
Sinocyclocheilus_rhinocerous_ap1g1_1	L850S	# | |---->Altered Non-cytoplasmic_loop (Pr = 0.14 | P = 0.02) |
Sinocyclocheilus_rhinocerous_ap1g1_1	L850S	# | |
Sinocyclocheilus_rhinocerous_ap1g1_1	L850S	# |---->Altered Functional_residue (Pr = 0.35) |
Sinocyclocheilus_rhinocerous_ap1g1_1	L850S	# |---->Altered Macromolecular_binding (Pr = 0.35) |
Sinocyclocheilus_rhinocerous_ap1g1_1	L850S	# | |---->Altered Protein_binding (Pr = 0.35) |
Sinocyclocheilus_rhinocerous_ap1g1_1	L850S	# | |---->Altered Disordered_interface (Pr = 0.06) |
Sinocyclocheilus_rhinocerous_ap1g1_1	L850S	# | | |
Sinocyclocheilus_rhinocerous_ap1g1_1	L850S	# | |---->Altered Ordered_interface (Pr = 0.35) |
Sinocyclocheilus_rhinocerous_ap1g1_1	L850S	# | |---->Altered PPI_residue (Pr = 0.35 | P = 3.9e-03) |
Sinocyclocheilus_rhinocerous_ap1g1_1	L850S	# | |
Sinocyclocheilus_rhinocerous_ap1g1_1	L850S	# |---->Altered Metal_binding (Pr = 0.14)<---------------------------------------------------------|
Sinocyclocheilus_rhinocerous_ap1g1_1	L850S	# |
Sinocyclocheilus_rhinocerous_ap1g1_1	L850S	# |---->Altered PTM_site (Pr = 0.16)
Sinocyclocheilus_rhinocerous_ap1g1_1	A851S	0.260	Altered Stability (Pr = 0.37 | P = 3.5e-03); Altered PPI_residue (Pr = 0.35 | P = 5.6e-03); Loss of Relative_solvent_accessibility (Pr = 0.34 | P = 3.5e-03); Altered Cytoplasmic_loop (Pr = 0.28 | P = 4.1e-04)	Altered Motifs (None)	Predicted conservation scores
Sinocyclocheilus_rhinocerous_ap1g1_1	A851S	# Altered Effect (Pr = 0.37)
Sinocyclocheilus_rhinocerous_ap1g1_1	A851S	# |---->Altered Motifs (None)
Sinocyclocheilus_rhinocerous_ap1g1_1	A851S	# |---->Altered Structure_and_dynamics (Pr = 0.37)----------------------------------------------------------|
Sinocyclocheilus_rhinocerous_ap1g1_1	A851S	# | |---->Loss of Relative_solvent_accessibility (Pr = 0.34 | P = 3.5e-03) |
Sinocyclocheilus_rhinocerous_ap1g1_1	A851S	# | |---->Altered Secondary_structure (Pr = 0.24) |
Sinocyclocheilus_rhinocerous_ap1g1_1	A851S	# | | |
Sinocyclocheilus_rhinocerous_ap1g1_1	A851S	# | |---->Altered Stability_and_conformational_flexibility (Pr = 0.37) |
Sinocyclocheilus_rhinocerous_ap1g1_1	A851S	# | | |---->Altered Stability (Pr = 0.37 | P = 3.5e-03) |
Sinocyclocheilus_rhinocerous_ap1g1_1	A851S	# | | |---->Altered Conformational_flexibility (Pr = 0.25) |
Sinocyclocheilus_rhinocerous_ap1g1_1	A851S	# | | |
Sinocyclocheilus_rhinocerous_ap1g1_1	A851S	# | |---->Altered Special_structural_signatures (Pr = 0.28) |
Sinocyclocheilus_rhinocerous_ap1g1_1	A851S	# | |---->Altered Signal_peptide (Pr = 0.00) |
Sinocyclocheilus_rhinocerous_ap1g1_1	A851S	# | | |
Sinocyclocheilus_rhinocerous_ap1g1_1	A851S	# | |---->Altered Transmembrane_protein (Pr = 0.28) |
Sinocyclocheilus_rhinocerous_ap1g1_1	A851S	# | |---->Altered Non-cytoplasmic_loop (Pr = 0.28 | P = 4.1e-04) |
Sinocyclocheilus_rhinocerous_ap1g1_1	A851S	# | |
Sinocyclocheilus_rhinocerous_ap1g1_1	A851S	# |---->Altered Functional_residue (Pr = 0.35) |
Sinocyclocheilus_rhinocerous_ap1g1_1	A851S	# |---->Altered Macromolecular_binding (Pr = 0.35) |
Sinocyclocheilus_rhinocerous_ap1g1_1	A851S	# | |---->Altered Protein_binding (Pr = 0.35) |
Sinocyclocheilus_rhinocerous_ap1g1_1	A851S	# | |---->Altered Disordered_interface (Pr = 0.06) |
Sinocyclocheilus_rhinocerous_ap1g1_1	A851S	# | | |
Sinocyclocheilus_rhinocerous_ap1g1_1	A851S	# | |---->Altered Ordered_interface (Pr = 0.35) |
Sinocyclocheilus_rhinocerous_ap1g1_1	A851S	# | |---->Altered PPI_residue (Pr = 0.35 | P = 5.6e-03) |
Sinocyclocheilus_rhinocerous_ap1g1_1	A851S	# | |
Sinocyclocheilus_rhinocerous_ap1g1_1	A851S	# |---->Altered Metal_binding (Pr = 0.14)<------------------------------------------------------------|
Sinocyclocheilus_rhinocerous_ap1g1_1	A851S	# |
Sinocyclocheilus_rhinocerous_ap1g1_1	A851S	# |---->Altered PTM_site (Pr = 0.06)
Sinocyclocheilus_rhinocerous_ap1g1_1	V853I	0.180	Gain of Relative_solvent_accessibility (Pr = 0.29 | P = 0.01); Altered PPI_residue (Pr = 0.28 | P = 0.04); Altered Cytoplasmic_loop (Pr = 0.25 | P = 1.3e-03)	Altered Motifs (None)	Predicted conservation scores
Sinocyclocheilus_rhinocerous_ap1g1_1	V853I	# Altered Effect (Pr = 0.29)
Sinocyclocheilus_rhinocerous_ap1g1_1	V853I	# |---->Altered Motifs (None)
Sinocyclocheilus_rhinocerous_ap1g1_1	V853I	# |---->Altered Structure_and_dynamics (Pr = 0.29)-------------------------------------------------------|
Sinocyclocheilus_rhinocerous_ap1g1_1	V853I	# | |---->Gain of Relative_solvent_accessibility (Pr = 0.29 | P = 0.01) |
Sinocyclocheilus_rhinocerous_ap1g1_1	V853I	# | |---->Altered Secondary_structure (Pr = 0.26) |
Sinocyclocheilus_rhinocerous_ap1g1_1	V853I	# | | |
Sinocyclocheilus_rhinocerous_ap1g1_1	V853I	# | |---->Altered Stability_and_conformational_flexibility (Pr = 0.19) |
Sinocyclocheilus_rhinocerous_ap1g1_1	V853I	# | | |---->Altered Conformational_flexibility (Pr = 0.19) |
Sinocyclocheilus_rhinocerous_ap1g1_1	V853I	# | | |
Sinocyclocheilus_rhinocerous_ap1g1_1	V853I	# | |---->Altered Special_structural_signatures (Pr = 0.25) |
Sinocyclocheilus_rhinocerous_ap1g1_1	V853I	# | |---->Altered Signal_peptide (Pr = 0.00) |
Sinocyclocheilus_rhinocerous_ap1g1_1	V853I	# | | |
Sinocyclocheilus_rhinocerous_ap1g1_1	V853I	# | |---->Altered Transmembrane_protein (Pr = 0.25) |
Sinocyclocheilus_rhinocerous_ap1g1_1	V853I	# | |---->Altered Non-cytoplasmic_loop (Pr = 0.25 | P = 1.3e-03) |
Sinocyclocheilus_rhinocerous_ap1g1_1	V853I	# | |
Sinocyclocheilus_rhinocerous_ap1g1_1	V853I	# |---->Altered Functional_residue (Pr = 0.28) |
Sinocyclocheilus_rhinocerous_ap1g1_1	V853I	# |---->Altered Macromolecular_binding (Pr = 0.28) |
Sinocyclocheilus_rhinocerous_ap1g1_1	V853I	# | |---->Altered Protein_binding (Pr = 0.28) |
Sinocyclocheilus_rhinocerous_ap1g1_1	V853I	# | |---->Altered Disordered_interface (Pr = 0.14) |
Sinocyclocheilus_rhinocerous_ap1g1_1	V853I	# | | |
Sinocyclocheilus_rhinocerous_ap1g1_1	V853I	# | |---->Altered Ordered_interface (Pr = 0.28) |
Sinocyclocheilus_rhinocerous_ap1g1_1	V853I	# | |---->Altered PPI_residue (Pr = 0.28 | P = 0.04) |
Sinocyclocheilus_rhinocerous_ap1g1_1	V853I	# | |
Sinocyclocheilus_rhinocerous_ap1g1_1	V853I	# |---->Altered Metal_binding (Pr = 0.16)<---------------------------------------------------------|
Sinocyclocheilus_rhinocerous_ap1g1_1	V853I	# |
Sinocyclocheilus_rhinocerous_ap1g1_1	V853I	# |---->Altered PTM_site (Pr = 0.04)
Sinocyclocheilus_rhinocerous_ap1g1_1	N854S	0.170	Altered PPI_residue (Pr = 0.31 | P = 0.02); Altered Cytoplasmic_loop (Pr = 0.31 | P = 1.1e-04); Loss of Relative_solvent_accessibility (Pr = 0.29 | P = 0.01)	Altered Motifs (ELME000239:The USP7 NTD domain binding motif variant based on the MDM2 and P53 interactions.)	Predicted conservation scores
Sinocyclocheilus_rhinocerous_ap1g1_1	N854S	# Altered Effect (Pr = 0.31)
Sinocyclocheilus_rhinocerous_ap1g1_1	N854S	# |---->Altered Motifs (ELME000239)
Sinocyclocheilus_rhinocerous_ap1g1_1	N854S	# |---->Altered Structure_and_dynamics (Pr = 0.31)-------------------------------------------------------|
Sinocyclocheilus_rhinocerous_ap1g1_1	N854S	# | |---->Loss of Relative_solvent_accessibility (Pr = 0.29 | P = 0.01) |
Sinocyclocheilus_rhinocerous_ap1g1_1	N854S	# | |---->Altered Secondary_structure (Pr = 0.25) |
Sinocyclocheilus_rhinocerous_ap1g1_1	N854S	# | | |
Sinocyclocheilus_rhinocerous_ap1g1_1	N854S	# | |---->Altered Stability_and_conformational_flexibility (Pr = 0.28) |
Sinocyclocheilus_rhinocerous_ap1g1_1	N854S	# | | |---->Altered Conformational_flexibility (Pr = 0.28) |
Sinocyclocheilus_rhinocerous_ap1g1_1	N854S	# | | |
Sinocyclocheilus_rhinocerous_ap1g1_1	N854S	# | |---->Altered Special_structural_signatures (Pr = 0.31) |
Sinocyclocheilus_rhinocerous_ap1g1_1	N854S	# | |---->Altered Signal_peptide (Pr = 0.00) |
Sinocyclocheilus_rhinocerous_ap1g1_1	N854S	# | | |
Sinocyclocheilus_rhinocerous_ap1g1_1	N854S	# | |---->Altered Transmembrane_protein (Pr = 0.31) |
Sinocyclocheilus_rhinocerous_ap1g1_1	N854S	# | |---->Altered Non-cytoplasmic_loop (Pr = 0.31 | P = 1.1e-04) |
Sinocyclocheilus_rhinocerous_ap1g1_1	N854S	# | |
Sinocyclocheilus_rhinocerous_ap1g1_1	N854S	# |---->Altered Functional_residue (Pr = 0.31) |
Sinocyclocheilus_rhinocerous_ap1g1_1	N854S	# |---->Altered Macromolecular_binding (Pr = 0.31) |
Sinocyclocheilus_rhinocerous_ap1g1_1	N854S	# | |---->Altered Protein_binding (Pr = 0.31) |
Sinocyclocheilus_rhinocerous_ap1g1_1	N854S	# | |---->Altered Disordered_interface (Pr = 0.09) |
Sinocyclocheilus_rhinocerous_ap1g1_1	N854S	# | | |
Sinocyclocheilus_rhinocerous_ap1g1_1	N854S	# | |---->Altered Ordered_interface (Pr = 0.31) |
Sinocyclocheilus_rhinocerous_ap1g1_1	N854S	# | |---->Altered PPI_residue (Pr = 0.31 | P = 0.02) |
Sinocyclocheilus_rhinocerous_ap1g1_1	N854S	# | |
Sinocyclocheilus_rhinocerous_ap1g1_1	N854S	# |---->Altered Metal_binding (Pr = 0.14)<---------------------------------------------------------|
Sinocyclocheilus_rhinocerous_ap1g1_1	N854S	# |
Sinocyclocheilus_rhinocerous_ap1g1_1	N854S	# |---->Altered PTM_site (Pr = 0.04)
Sinocyclocheilus_rhinocerous_ap1g1_1	N855P	0.371	Altered PPI_residue (Pr = 0.39 | P = 1.5e-03); Loss of Relative_solvent_accessibility (Pr = 0.38 | P = 1.2e-03); Altered Cytoplasmic_loop (Pr = 0.31 | P = 9.7e-05)	Altered Motifs (ELME000056:NPF motif interacting with EH domains - usually during regulation of endocytotic processes; ELME000155:This is the motif recognized by those SH3 domains with a non-canonical class I recognition specificity)	Predicted conservation scores
Sinocyclocheilus_rhinocerous_ap1g1_1	N855P	# Altered Effect (Pr = 0.39)
Sinocyclocheilus_rhinocerous_ap1g1_1	N855P	# |---->Altered Motifs (ELME000056|ELME000155)
Sinocyclocheilus_rhinocerous_ap1g1_1	N855P	# |---->Altered Structure_and_dynamics (Pr = 0.38)----------------------------------------------------------|
Sinocyclocheilus_rhinocerous_ap1g1_1	N855P	# | |---->Loss of Relative_solvent_accessibility (Pr = 0.38 | P = 1.2e-03) |
Sinocyclocheilus_rhinocerous_ap1g1_1	N855P	# | |---->Altered Secondary_structure (Pr = 0.24) |
Sinocyclocheilus_rhinocerous_ap1g1_1	N855P	# | | |
Sinocyclocheilus_rhinocerous_ap1g1_1	N855P	# | |---->Altered Stability_and_conformational_flexibility (Pr = 0.25) |
Sinocyclocheilus_rhinocerous_ap1g1_1	N855P	# | | |---->Altered Conformational_flexibility (Pr = 0.25) |
Sinocyclocheilus_rhinocerous_ap1g1_1	N855P	# | | |
Sinocyclocheilus_rhinocerous_ap1g1_1	N855P	# | |---->Altered Special_structural_signatures (Pr = 0.31) |
Sinocyclocheilus_rhinocerous_ap1g1_1	N855P	# | |---->Altered Signal_peptide (Pr = 0.00) |
Sinocyclocheilus_rhinocerous_ap1g1_1	N855P	# | | |
Sinocyclocheilus_rhinocerous_ap1g1_1	N855P	# | |---->Altered Transmembrane_protein (Pr = 0.31) |
Sinocyclocheilus_rhinocerous_ap1g1_1	N855P	# | |---->Altered Non-cytoplasmic_loop (Pr = 0.31 | P = 9.7e-05) |
Sinocyclocheilus_rhinocerous_ap1g1_1	N855P	# | |
Sinocyclocheilus_rhinocerous_ap1g1_1	N855P	# |---->Altered Functional_residue (Pr = 0.39) |
Sinocyclocheilus_rhinocerous_ap1g1_1	N855P	# |---->Altered Macromolecular_binding (Pr = 0.39) |
Sinocyclocheilus_rhinocerous_ap1g1_1	N855P	# | |---->Altered Protein_binding (Pr = 0.39) |
Sinocyclocheilus_rhinocerous_ap1g1_1	N855P	# | |---->Altered Disordered_interface (Pr = 0.10) |
Sinocyclocheilus_rhinocerous_ap1g1_1	N855P	# | | |
Sinocyclocheilus_rhinocerous_ap1g1_1	N855P	# | |---->Altered Ordered_interface (Pr = 0.39) |
Sinocyclocheilus_rhinocerous_ap1g1_1	N855P	# | |---->Altered PPI_residue (Pr = 0.39 | P = 1.5e-03) |
Sinocyclocheilus_rhinocerous_ap1g1_1	N855P	# | |
Sinocyclocheilus_rhinocerous_ap1g1_1	N855P	# |---->Altered Metal_binding (Pr = 0.15)<------------------------------------------------------------|
Sinocyclocheilus_rhinocerous_ap1g1_1	N855P	# |
Sinocyclocheilus_rhinocerous_ap1g1_1	N855P	# |---->Altered PTM_site (Pr = 0.04)
Sinocyclocheilus_rhinocerous_ap1g1_1	P857I	0.726	Loss of Intrinsic_disorder (Pr = 0.39 | P = 0.03); Gain of Relative_solvent_accessibility (Pr = 0.32 | P = 3.6e-03); Altered Cytoplasmic_loop (Pr = 0.32 | P = 7.8e-05); Altered PPI_residue (Pr = 0.28 | P = 0.03); Gain of Strand (Pr = 0.27 | P = 0.03)	Altered Motifs (None)	Predicted conservation scores
Sinocyclocheilus_rhinocerous_ap1g1_1	P857I	# Altered Effect (Pr = 0.39)
Sinocyclocheilus_rhinocerous_ap1g1_1	P857I	# |---->Altered Motifs (None)
Sinocyclocheilus_rhinocerous_ap1g1_1	P857I	# |---->Altered Structure_and_dynamics (Pr = 0.39)----------------------------------------------------------|
Sinocyclocheilus_rhinocerous_ap1g1_1	P857I	# | |---->Gain of Relative_solvent_accessibility (Pr = 0.32 | P = 3.6e-03) |
Sinocyclocheilus_rhinocerous_ap1g1_1	P857I	# | |---->Altered Secondary_structure (Pr = 0.27) |
Sinocyclocheilus_rhinocerous_ap1g1_1	P857I	# | | |---->Gain of Strand (Pr = 0.27 | P = 0.03) |
Sinocyclocheilus_rhinocerous_ap1g1_1	P857I	# | | |
Sinocyclocheilus_rhinocerous_ap1g1_1	P857I	# | |---->Altered Stability_and_conformational_flexibility (Pr = 0.39) |
Sinocyclocheilus_rhinocerous_ap1g1_1	P857I	# | | |---->Altered Conformational_flexibility (Pr = 0.39) |
Sinocyclocheilus_rhinocerous_ap1g1_1	P857I	# | | |---->Loss of Intrinsic_disorder (Pr = 0.39 | P = 0.03) |
Sinocyclocheilus_rhinocerous_ap1g1_1	P857I	# | | |
Sinocyclocheilus_rhinocerous_ap1g1_1	P857I	# | |---->Altered Special_structural_signatures (Pr = 0.32) |
Sinocyclocheilus_rhinocerous_ap1g1_1	P857I	# | |---->Altered Signal_peptide (Pr = 0.00) |
Sinocyclocheilus_rhinocerous_ap1g1_1	P857I	# | | |
Sinocyclocheilus_rhinocerous_ap1g1_1	P857I	# | |---->Altered Transmembrane_protein (Pr = 0.32) |
Sinocyclocheilus_rhinocerous_ap1g1_1	P857I	# | |---->Altered Non-cytoplasmic_loop (Pr = 0.32 | P = 7.8e-05) |
Sinocyclocheilus_rhinocerous_ap1g1_1	P857I	# | |
Sinocyclocheilus_rhinocerous_ap1g1_1	P857I	# |---->Altered Functional_residue (Pr = 0.28) |
Sinocyclocheilus_rhinocerous_ap1g1_1	P857I	# |---->Altered Macromolecular_binding (Pr = 0.28) |
Sinocyclocheilus_rhinocerous_ap1g1_1	P857I	# | |---->Altered Protein_binding (Pr = 0.28) |
Sinocyclocheilus_rhinocerous_ap1g1_1	P857I	# | |---->Altered Disordered_interface (Pr = 0.19) |
Sinocyclocheilus_rhinocerous_ap1g1_1	P857I	# | | |
Sinocyclocheilus_rhinocerous_ap1g1_1	P857I	# | |---->Altered Ordered_interface (Pr = 0.28) |
Sinocyclocheilus_rhinocerous_ap1g1_1	P857I	# | |---->Altered PPI_residue (Pr = 0.28 | P = 0.03) |
Sinocyclocheilus_rhinocerous_ap1g1_1	P857I	# | |
Sinocyclocheilus_rhinocerous_ap1g1_1	P857I	# |---->Altered Metal_binding (Pr = 0.14)<------------------------------------------------------------|
Sinocyclocheilus_rhinocerous_ap1g1_1	P857I	# |
Sinocyclocheilus_rhinocerous_ap1g1_1	P857I	# |---->Altered PTM_site (Pr = 0.04)
Sinocyclocheilus_rhinocerous_ap1g1_1	P858L	0.212	Loss of Intrinsic_disorder (Pr = 0.37 | P = 0.03); Altered Cytoplasmic_loop (Pr = 0.29 | P = 3.4e-04); Altered PPI_residue (Pr = 0.28 | P = 0.04); Gain of Helix (Pr = 0.27 | P = 0.03); Loss of Relative_solvent_accessibility (Pr = 0.25 | P = 0.04)	Altered Motifs (ELME000193:Some proteins re-exported from the nucleus contain a Leucine-rich nuclear export signal (NES) binding to the CRM1 exportin protein.; ELME000239:The USP7 NTD domain binding motif variant based on the MDM2 and P53 interactions.)	Predicted conservation scores
Sinocyclocheilus_rhinocerous_ap1g1_1	P858L	# Altered Effect (Pr = 0.37)
Sinocyclocheilus_rhinocerous_ap1g1_1	P858L	# |---->Altered Motifs (ELME000193|ELME000239)
Sinocyclocheilus_rhinocerous_ap1g1_1	P858L	# |---->Altered Structure_and_dynamics (Pr = 0.37)-------------------------------------------------------|
Sinocyclocheilus_rhinocerous_ap1g1_1	P858L	# | |---->Loss of Relative_solvent_accessibility (Pr = 0.25 | P = 0.04) |
Sinocyclocheilus_rhinocerous_ap1g1_1	P858L	# | |---->Altered Secondary_structure (Pr = 0.27) |
Sinocyclocheilus_rhinocerous_ap1g1_1	P858L	# | | |---->Gain of Helix (Pr = 0.27 | P = 0.03) |
Sinocyclocheilus_rhinocerous_ap1g1_1	P858L	# | | |
Sinocyclocheilus_rhinocerous_ap1g1_1	P858L	# | |---->Altered Stability_and_conformational_flexibility (Pr = 0.37) |
Sinocyclocheilus_rhinocerous_ap1g1_1	P858L	# | | |---->Altered Conformational_flexibility (Pr = 0.37) |
Sinocyclocheilus_rhinocerous_ap1g1_1	P858L	# | | |---->Loss of Intrinsic_disorder (Pr = 0.37 | P = 0.03) |
Sinocyclocheilus_rhinocerous_ap1g1_1	P858L	# | | |
Sinocyclocheilus_rhinocerous_ap1g1_1	P858L	# | |---->Altered Special_structural_signatures (Pr = 0.29) |
Sinocyclocheilus_rhinocerous_ap1g1_1	P858L	# | |---->Altered Signal_peptide (Pr = 0.00) |
Sinocyclocheilus_rhinocerous_ap1g1_1	P858L	# | | |
Sinocyclocheilus_rhinocerous_ap1g1_1	P858L	# | |---->Altered Transmembrane_protein (Pr = 0.29) |
Sinocyclocheilus_rhinocerous_ap1g1_1	P858L	# | |---->Altered Non-cytoplasmic_loop (Pr = 0.29 | P = 3.4e-04) |
Sinocyclocheilus_rhinocerous_ap1g1_1	P858L	# | |
Sinocyclocheilus_rhinocerous_ap1g1_1	P858L	# |---->Altered Functional_residue (Pr = 0.28) |
Sinocyclocheilus_rhinocerous_ap1g1_1	P858L	# |---->Altered Macromolecular_binding (Pr = 0.28) |
Sinocyclocheilus_rhinocerous_ap1g1_1	P858L	# | |---->Altered Protein_binding (Pr = 0.28) |
Sinocyclocheilus_rhinocerous_ap1g1_1	P858L	# | |---->Altered Disordered_interface (Pr = 0.16) |
Sinocyclocheilus_rhinocerous_ap1g1_1	P858L	# | | |
Sinocyclocheilus_rhinocerous_ap1g1_1	P858L	# | |---->Altered Ordered_interface (Pr = 0.28) |
Sinocyclocheilus_rhinocerous_ap1g1_1	P858L	# | |---->Altered PPI_residue (Pr = 0.28 | P = 0.04) |
Sinocyclocheilus_rhinocerous_ap1g1_1	P858L	# | |
Sinocyclocheilus_rhinocerous_ap1g1_1	P858L	# |---->Altered Metal_binding (Pr = 0.08)<---------------------------------------------------------|
Sinocyclocheilus_rhinocerous_ap1g1_1	P858L	# |
Sinocyclocheilus_rhinocerous_ap1g1_1	P858L	# |---->Altered PTM_site (Pr = 0.02)
Sinocyclocheilus_rhinocerous_ap1g1_1	Q859K	0.258	Gain of Relative_solvent_accessibility (Pr = 0.29 | P = 0.01); Altered Cytoplasmic_loop (Pr = 0.26 | P = 9.8e-04)	Altered Motifs (None)	Predicted conservation scores
Sinocyclocheilus_rhinocerous_ap1g1_1	Q859K	# Altered Effect (Pr = 0.29)
Sinocyclocheilus_rhinocerous_ap1g1_1	Q859K	# |---->Altered Motifs (None)
Sinocyclocheilus_rhinocerous_ap1g1_1	Q859K	# |---->Altered Structure_and_dynamics (Pr = 0.29)-------------------------------------------------------|
Sinocyclocheilus_rhinocerous_ap1g1_1	Q859K	# | |---->Gain of Relative_solvent_accessibility (Pr = 0.29 | P = 0.01) |
Sinocyclocheilus_rhinocerous_ap1g1_1	Q859K	# | |---->Altered Secondary_structure (Pr = 0.25) |
Sinocyclocheilus_rhinocerous_ap1g1_1	Q859K	# | | |
Sinocyclocheilus_rhinocerous_ap1g1_1	Q859K	# | |---->Altered Stability_and_conformational_flexibility (Pr = 0.24) |
Sinocyclocheilus_rhinocerous_ap1g1_1	Q859K	# | | |---->Altered Conformational_flexibility (Pr = 0.24) |
Sinocyclocheilus_rhinocerous_ap1g1_1	Q859K	# | | |
Sinocyclocheilus_rhinocerous_ap1g1_1	Q859K	# | |---->Altered Special_structural_signatures (Pr = 0.26) |
Sinocyclocheilus_rhinocerous_ap1g1_1	Q859K	# | |---->Altered Signal_peptide (Pr = 0.00) |
Sinocyclocheilus_rhinocerous_ap1g1_1	Q859K	# | | |
Sinocyclocheilus_rhinocerous_ap1g1_1	Q859K	# | |---->Altered Transmembrane_protein (Pr = 0.26) |
Sinocyclocheilus_rhinocerous_ap1g1_1	Q859K	# | |---->Altered Non-cytoplasmic_loop (Pr = 0.26 | P = 9.8e-04) |
Sinocyclocheilus_rhinocerous_ap1g1_1	Q859K	# | |
Sinocyclocheilus_rhinocerous_ap1g1_1	Q859K	# |---->Altered Functional_residue (Pr = 0.25) |
Sinocyclocheilus_rhinocerous_ap1g1_1	Q859K	# |---->Altered Macromolecular_binding (Pr = 0.25) |
Sinocyclocheilus_rhinocerous_ap1g1_1	Q859K	# | |---->Altered Protein_binding (Pr = 0.25) |
Sinocyclocheilus_rhinocerous_ap1g1_1	Q859K	# | |---->Altered Disordered_interface (Pr = 0.09) |
Sinocyclocheilus_rhinocerous_ap1g1_1	Q859K	# | | |
Sinocyclocheilus_rhinocerous_ap1g1_1	Q859K	# | |---->Altered Ordered_interface (Pr = 0.25) |
Sinocyclocheilus_rhinocerous_ap1g1_1	Q859K	# | |
Sinocyclocheilus_rhinocerous_ap1g1_1	Q859K	# |---->Altered Metal_binding (Pr = 0.08)<---------------------------------------------------------|
Sinocyclocheilus_rhinocerous_ap1g1_1	Q859K	# |
Sinocyclocheilus_rhinocerous_ap1g1_1	Q859K	# |---->Altered PTM_site (Pr = 0.10)
Sinocyclocheilus_rhinocerous_ap1g1_1	S860H	0.258	Loss of Relative_solvent_accessibility (Pr = 0.43 | P = 5.0e-04); Altered PPI_residue (Pr = 0.38 | P = 2.1e-03); Altered Cytoplasmic_loop (Pr = 0.33 | P = 5.8e-05)	Altered Motifs (None)	Predicted conservation scores
Sinocyclocheilus_rhinocerous_ap1g1_1	S860H	# Altered Effect (Pr = 0.43)
Sinocyclocheilus_rhinocerous_ap1g1_1	S860H	# |---->Altered Motifs (None)
Sinocyclocheilus_rhinocerous_ap1g1_1	S860H	# |---->Altered Structure_and_dynamics (Pr = 0.43)----------------------------------------------------------|
Sinocyclocheilus_rhinocerous_ap1g1_1	S860H	# | |---->Loss of Relative_solvent_accessibility (Pr = 0.43 | P = 5.0e-04) |
Sinocyclocheilus_rhinocerous_ap1g1_1	S860H	# | |---->Altered Secondary_structure (Pr = 0.25) |
Sinocyclocheilus_rhinocerous_ap1g1_1	S860H	# | | |
Sinocyclocheilus_rhinocerous_ap1g1_1	S860H	# | |---->Altered Stability_and_conformational_flexibility (Pr = 0.27) |
Sinocyclocheilus_rhinocerous_ap1g1_1	S860H	# | | |---->Altered Conformational_flexibility (Pr = 0.27) |
Sinocyclocheilus_rhinocerous_ap1g1_1	S860H	# | | |
Sinocyclocheilus_rhinocerous_ap1g1_1	S860H	# | |---->Altered Special_structural_signatures (Pr = 0.33) |
Sinocyclocheilus_rhinocerous_ap1g1_1	S860H	# | |---->Altered Signal_peptide (Pr = 0.00) |
Sinocyclocheilus_rhinocerous_ap1g1_1	S860H	# | | |
Sinocyclocheilus_rhinocerous_ap1g1_1	S860H	# | |---->Altered Transmembrane_protein (Pr = 0.33) |
Sinocyclocheilus_rhinocerous_ap1g1_1	S860H	# | |---->Altered Non-cytoplasmic_loop (Pr = 0.33 | P = 5.8e-05) |
Sinocyclocheilus_rhinocerous_ap1g1_1	S860H	# | |
Sinocyclocheilus_rhinocerous_ap1g1_1	S860H	# |---->Altered Functional_residue (Pr = 0.38) |
Sinocyclocheilus_rhinocerous_ap1g1_1	S860H	# |---->Altered Macromolecular_binding (Pr = 0.38) |
Sinocyclocheilus_rhinocerous_ap1g1_1	S860H	# | |---->Altered Protein_binding (Pr = 0.38) |
Sinocyclocheilus_rhinocerous_ap1g1_1	S860H	# | |---->Altered Disordered_interface (Pr = 0.10) |
Sinocyclocheilus_rhinocerous_ap1g1_1	S860H	# | | |
Sinocyclocheilus_rhinocerous_ap1g1_1	S860H	# | |---->Altered Ordered_interface (Pr = 0.38) |
Sinocyclocheilus_rhinocerous_ap1g1_1	S860H	# | |---->Altered PPI_residue (Pr = 0.38 | P = 2.1e-03) |
Sinocyclocheilus_rhinocerous_ap1g1_1	S860H	# | |
Sinocyclocheilus_rhinocerous_ap1g1_1	S860H	# |---->Altered Metal_binding (Pr = 0.07)<------------------------------------------------------------|
Sinocyclocheilus_rhinocerous_ap1g1_1	S860H	# |
Sinocyclocheilus_rhinocerous_ap1g1_1	S860H	# |---->Altered PTM_site (Pr = 0.01)
Sinocyclocheilus_rhinocerous_ap1g1_1	W861L	0.645	Altered PPI_residue (Pr = 0.43 | P = 5.8e-04); Altered Cytoplasmic_loop (Pr = 0.42 | P = 0.0e+00); Gain of Relative_solvent_accessibility (Pr = 0.26 | P = 0.03); Altered PPI_hotspot (Pr = 0.25 | P = 0.02)	Altered Motifs (ELME000091:The C-terminal class 2 PDZ-binding motif is classically represented by a pattern such as (VYF)X(VIL)*)	Predicted conservation scores
Sinocyclocheilus_rhinocerous_ap1g1_1	W861L	# Altered Effect (Pr = 0.43)
Sinocyclocheilus_rhinocerous_ap1g1_1	W861L	# |---->Altered Motifs (ELME000091)
Sinocyclocheilus_rhinocerous_ap1g1_1	W861L	# |---->Altered Structure_and_dynamics (Pr = 0.42)-------------------------------------------------------|
Sinocyclocheilus_rhinocerous_ap1g1_1	W861L	# | |---->Gain of Relative_solvent_accessibility (Pr = 0.26 | P = 0.03) |
Sinocyclocheilus_rhinocerous_ap1g1_1	W861L	# | |---->Altered Secondary_structure (Pr = 0.26) |
Sinocyclocheilus_rhinocerous_ap1g1_1	W861L	# | | |
Sinocyclocheilus_rhinocerous_ap1g1_1	W861L	# | |---->Altered Stability_and_conformational_flexibility (Pr = 0.29) |
Sinocyclocheilus_rhinocerous_ap1g1_1	W861L	# | | |---->Altered Conformational_flexibility (Pr = 0.29) |
Sinocyclocheilus_rhinocerous_ap1g1_1	W861L	# | | |
Sinocyclocheilus_rhinocerous_ap1g1_1	W861L	# | |---->Altered Special_structural_signatures (Pr = 0.42) |
Sinocyclocheilus_rhinocerous_ap1g1_1	W861L	# | |---->Altered Signal_peptide (Pr = 0.00) |
Sinocyclocheilus_rhinocerous_ap1g1_1	W861L	# | | |
Sinocyclocheilus_rhinocerous_ap1g1_1	W861L	# | |---->Altered Transmembrane_protein (Pr = 0.42) |
Sinocyclocheilus_rhinocerous_ap1g1_1	W861L	# | |---->Altered Non-cytoplasmic_loop (Pr = 0.42 | P = 0.0e+00) |
Sinocyclocheilus_rhinocerous_ap1g1_1	W861L	# | |
Sinocyclocheilus_rhinocerous_ap1g1_1	W861L	# |---->Altered Functional_residue (Pr = 0.43) |
Sinocyclocheilus_rhinocerous_ap1g1_1	W861L	# |---->Altered Macromolecular_binding (Pr = 0.43) |
Sinocyclocheilus_rhinocerous_ap1g1_1	W861L	# | |---->Altered Protein_binding (Pr = 0.43) |
Sinocyclocheilus_rhinocerous_ap1g1_1	W861L	# | |---->Altered Disordered_interface (Pr = 0.10) |
Sinocyclocheilus_rhinocerous_ap1g1_1	W861L	# | | |
Sinocyclocheilus_rhinocerous_ap1g1_1	W861L	# | |---->Altered Ordered_interface (Pr = 0.43) |
Sinocyclocheilus_rhinocerous_ap1g1_1	W861L	# | |---->Altered PPI_residue (Pr = 0.43 | P = 5.8e-04) |
Sinocyclocheilus_rhinocerous_ap1g1_1	W861L	# | |---->Altered PPI_hotspot (Pr = 0.25 | P = 0.02) |
Sinocyclocheilus_rhinocerous_ap1g1_1	W861L	# | |
Sinocyclocheilus_rhinocerous_ap1g1_1	W861L	# |---->Altered Metal_binding (Pr = 0.06)<---------------------------------------------------------|
Sinocyclocheilus_rhinocerous_ap1g1_1	W861L	# |
Sinocyclocheilus_rhinocerous_ap1g1_1	W861L	# |---->Altered PTM_site (Pr = 0.01)
Sinocyclocheilus_rhinocerous_ap1g1_2	A21D	0.416	Altered MoRF (Pr = 0.28 | P = 0.04); Gain of Loop (Pr = 0.27 | P = 0.04); Altered Coiled_coil (Pr = 0.20 | P = 0.02)	Altered Motifs (None)	Predicted conservation scores
Sinocyclocheilus_rhinocerous_ap1g1_2	A21D	# Altered Effect (Pr = 0.28)
Sinocyclocheilus_rhinocerous_ap1g1_2	A21D	# |---->Altered Motifs (None)
Sinocyclocheilus_rhinocerous_ap1g1_2	A21D	# |---->Altered Structure_and_dynamics (Pr = 0.27)-------------------------------------------------------|
Sinocyclocheilus_rhinocerous_ap1g1_2	A21D	# | |---->Altered Secondary_structure (Pr = 0.27) |
Sinocyclocheilus_rhinocerous_ap1g1_2	A21D	# | | |---->Gain of Loop (Pr = 0.27 | P = 0.04) |
Sinocyclocheilus_rhinocerous_ap1g1_2	A21D	# | | |
Sinocyclocheilus_rhinocerous_ap1g1_2	A21D	# | |---->Altered Stability_and_conformational_flexibility (Pr = 0.20) |
Sinocyclocheilus_rhinocerous_ap1g1_2	A21D	# | | |---->Altered Conformational_flexibility (Pr = 0.20) |
Sinocyclocheilus_rhinocerous_ap1g1_2	A21D	# | | |
Sinocyclocheilus_rhinocerous_ap1g1_2	A21D	# | |---->Altered Special_structural_signatures (Pr = 0.20) |
Sinocyclocheilus_rhinocerous_ap1g1_2	A21D	# | |---->Altered Coiled_coil (Pr = 0.20 | P = 0.02) |
Sinocyclocheilus_rhinocerous_ap1g1_2	A21D	# | |---->Altered Signal_peptide (Pr = 0.00) |
Sinocyclocheilus_rhinocerous_ap1g1_2	A21D	# | | |
Sinocyclocheilus_rhinocerous_ap1g1_2	A21D	# | |---->Altered Transmembrane_protein (Pr = 0.09) |
Sinocyclocheilus_rhinocerous_ap1g1_2	A21D	# | |
Sinocyclocheilus_rhinocerous_ap1g1_2	A21D	# |---->Altered Functional_residue (Pr = 0.28) |
Sinocyclocheilus_rhinocerous_ap1g1_2	A21D	# |---->Altered Macromolecular_binding (Pr = 0.28) |
Sinocyclocheilus_rhinocerous_ap1g1_2	A21D	# | |---->Altered Protein_binding (Pr = 0.28) |
Sinocyclocheilus_rhinocerous_ap1g1_2	A21D	# | |---->Altered Disordered_interface (Pr = 0.28) |
Sinocyclocheilus_rhinocerous_ap1g1_2	A21D	# | | |---->Altered MoRF (Pr = 0.28 | P = 0.04) |
Sinocyclocheilus_rhinocerous_ap1g1_2	A21D	# | | |
Sinocyclocheilus_rhinocerous_ap1g1_2	A21D	# | |---->Altered Ordered_interface (Pr = 0.07) |
Sinocyclocheilus_rhinocerous_ap1g1_2	A21D	# | |
Sinocyclocheilus_rhinocerous_ap1g1_2	A21D	# |---->Altered Metal_binding (Pr = 0.01)<---------------------------------------------------------|
Sinocyclocheilus_rhinocerous_ap1g1_2	A21D	# |
Sinocyclocheilus_rhinocerous_ap1g1_2	A21D	# |---->Altered PTM_site (Pr = 0.15)
Sinocyclocheilus_rhinocerous_ap1g1_2	P22L	0.341	Altered Coiled_coil (Pr = 0.33 | P = 9.2e-03); Altered MoRF (Pr = 0.28 | P = 0.03); Altered Calmodulin_binding (Pr = 0.18 | P = 0.04)	Altered Motifs (ELME000149:Sorting and internalisation signal found in the cytoplasmic juxta-membrane region of type I transmembrane proteins. Targets them from the Trans Golgi Network to the lysosomal-endosomal-melanosomal compartments. Interacts with adaptor protein (AP) complexes)	Predicted conservation scores
Sinocyclocheilus_rhinocerous_ap1g1_2	P22L	# Altered Effect (Pr = 0.33)
Sinocyclocheilus_rhinocerous_ap1g1_2	P22L	# |---->Altered Motifs (ELME000149)
Sinocyclocheilus_rhinocerous_ap1g1_2	P22L	# |---->Altered Structure_and_dynamics (Pr = 0.33)-------------------------------------------------------|
Sinocyclocheilus_rhinocerous_ap1g1_2	P22L	# | |---->Altered Secondary_structure (Pr = 0.25) |
Sinocyclocheilus_rhinocerous_ap1g1_2	P22L	# | | |
Sinocyclocheilus_rhinocerous_ap1g1_2	P22L	# | |---->Altered Stability_and_conformational_flexibility (Pr = 0.23) |
Sinocyclocheilus_rhinocerous_ap1g1_2	P22L	# | | |---->Altered Conformational_flexibility (Pr = 0.23) |
Sinocyclocheilus_rhinocerous_ap1g1_2	P22L	# | | |
Sinocyclocheilus_rhinocerous_ap1g1_2	P22L	# | |---->Altered Special_structural_signatures (Pr = 0.33) |
Sinocyclocheilus_rhinocerous_ap1g1_2	P22L	# | |---->Altered Coiled_coil (Pr = 0.33 | P = 9.2e-03) |
Sinocyclocheilus_rhinocerous_ap1g1_2	P22L	# | |---->Altered Signal_peptide (Pr = 0.00) |
Sinocyclocheilus_rhinocerous_ap1g1_2	P22L	# | | |
Sinocyclocheilus_rhinocerous_ap1g1_2	P22L	# | |---->Altered Transmembrane_protein (Pr = 0.11) |
Sinocyclocheilus_rhinocerous_ap1g1_2	P22L	# | |
Sinocyclocheilus_rhinocerous_ap1g1_2	P22L	# |---->Altered Functional_residue (Pr = 0.28) |
Sinocyclocheilus_rhinocerous_ap1g1_2	P22L	# |---->Altered Macromolecular_binding (Pr = 0.28) |
Sinocyclocheilus_rhinocerous_ap1g1_2	P22L	# | |---->Altered Protein_binding (Pr = 0.28) |
Sinocyclocheilus_rhinocerous_ap1g1_2	P22L	# | |---->Altered Disordered_interface (Pr = 0.28) |
Sinocyclocheilus_rhinocerous_ap1g1_2	P22L	# | | |---->Altered Calmodulin_binding (Pr = 0.18 | P = 0.04) |
Sinocyclocheilus_rhinocerous_ap1g1_2	P22L	# | | |---->Altered MoRF (Pr = 0.28 | P = 0.03) |
Sinocyclocheilus_rhinocerous_ap1g1_2	P22L	# | | |
Sinocyclocheilus_rhinocerous_ap1g1_2	P22L	# | |---->Altered Ordered_interface (Pr = 0.08) |
Sinocyclocheilus_rhinocerous_ap1g1_2	P22L	# | |
Sinocyclocheilus_rhinocerous_ap1g1_2	P22L	# |---->Altered Metal_binding (Pr = 0.01)<---------------------------------------------------------|
Sinocyclocheilus_rhinocerous_ap1g1_2	P22L	# |
Sinocyclocheilus_rhinocerous_ap1g1_2	P22L	# |---->Altered PTM_site (Pr = 0.15)
Sinocyclocheilus_rhinocerous_ap1g1_2	I23N	0.499	Altered MoRF (Pr = 0.32 | P = 0.01); Gain of Intrinsic_disorder (Pr = 0.32 | P = 0.03); Altered Coiled_coil (Pr = 0.25 | P = 0.02); Altered Calmodulin_binding (Pr = 0.17 | P = 0.04)	Altered Motifs (ELME000012:The di-Arg ER retention motif is defined by two consecutive arginine residues (RR) or with a single residue insertion (RXR). The motif is completed by an adjacent hydrophobic/arginine residue which may be on either side of the Arg pair.)	Predicted conservation scores
Sinocyclocheilus_rhinocerous_ap1g1_2	I23N	# Altered Effect (Pr = 0.32)
Sinocyclocheilus_rhinocerous_ap1g1_2	I23N	# |---->Altered Motifs (ELME000012)
Sinocyclocheilus_rhinocerous_ap1g1_2	I23N	# |---->Altered Structure_and_dynamics (Pr = 0.32)-------------------------------------------------------|
Sinocyclocheilus_rhinocerous_ap1g1_2	I23N	# | |---->Altered Secondary_structure (Pr = 0.25) |
Sinocyclocheilus_rhinocerous_ap1g1_2	I23N	# | | |
Sinocyclocheilus_rhinocerous_ap1g1_2	I23N	# | |---->Altered Stability_and_conformational_flexibility (Pr = 0.32) |
Sinocyclocheilus_rhinocerous_ap1g1_2	I23N	# | | |---->Altered Conformational_flexibility (Pr = 0.32) |
Sinocyclocheilus_rhinocerous_ap1g1_2	I23N	# | | |---->Gain of Intrinsic_disorder (Pr = 0.32 | P = 0.03) |
Sinocyclocheilus_rhinocerous_ap1g1_2	I23N	# | | |
Sinocyclocheilus_rhinocerous_ap1g1_2	I23N	# | |---->Altered Special_structural_signatures (Pr = 0.25) |
Sinocyclocheilus_rhinocerous_ap1g1_2	I23N	# | |---->Altered Coiled_coil (Pr = 0.25 | P = 0.02) |
Sinocyclocheilus_rhinocerous_ap1g1_2	I23N	# | |---->Altered Signal_peptide (Pr = 0.00) |
Sinocyclocheilus_rhinocerous_ap1g1_2	I23N	# | | |
Sinocyclocheilus_rhinocerous_ap1g1_2	I23N	# | |---->Altered Transmembrane_protein (Pr = 0.09) |
Sinocyclocheilus_rhinocerous_ap1g1_2	I23N	# | |
Sinocyclocheilus_rhinocerous_ap1g1_2	I23N	# |---->Altered Functional_residue (Pr = 0.32) |
Sinocyclocheilus_rhinocerous_ap1g1_2	I23N	# |---->Altered Macromolecular_binding (Pr = 0.32) |
Sinocyclocheilus_rhinocerous_ap1g1_2	I23N	# | |---->Altered Protein_binding (Pr = 0.32) |
Sinocyclocheilus_rhinocerous_ap1g1_2	I23N	# | |---->Altered Disordered_interface (Pr = 0.32) |
Sinocyclocheilus_rhinocerous_ap1g1_2	I23N	# | | |---->Altered Calmodulin_binding (Pr = 0.17 | P = 0.04) |
Sinocyclocheilus_rhinocerous_ap1g1_2	I23N	# | | |---->Altered MoRF (Pr = 0.32 | P = 0.01) |
Sinocyclocheilus_rhinocerous_ap1g1_2	I23N	# | | |
Sinocyclocheilus_rhinocerous_ap1g1_2	I23N	# | |---->Altered Ordered_interface (Pr = 0.07) |
Sinocyclocheilus_rhinocerous_ap1g1_2	I23N	# | |
Sinocyclocheilus_rhinocerous_ap1g1_2	I23N	# |---->Altered Metal_binding (Pr = 0.01)<---------------------------------------------------------|
Sinocyclocheilus_rhinocerous_ap1g1_2	I23N	# |
Sinocyclocheilus_rhinocerous_ap1g1_2	I23N	# |---->Altered PTM_site (Pr = 0.15)
Sinocyclocheilus_rhinocerous_ap1g1_2	R24H	0.312	Altered MoRF (Pr = 0.40 | P = 4.2e-03); Gain of Loop (Pr = 0.32 | P = 1.8e-03); Altered Coiled_coil (Pr = 0.31 | P = 0.01); Altered Calmodulin_binding (Pr = 0.20 | P = 0.04)	Altered Motifs (ELME000012:The di-Arg ER retention motif is defined by two consecutive arginine residues (RR) or with a single residue insertion (RXR). The motif is completed by an adjacent hydrophobic/arginine residue which may be on either side of the Arg pair.; ELME000149:Sorting and internalisation signal found in the cytoplasmic juxta-membrane region of type I transmembrane proteins. Targets them from the Trans Golgi Network to the lysosomal-endosomal-melanosomal compartments. Interacts with adaptor protein (AP) complexes)	Predicted conservation scores
Sinocyclocheilus_rhinocerous_ap1g1_2	R24H	# Altered Effect (Pr = 0.40)
Sinocyclocheilus_rhinocerous_ap1g1_2	R24H	# |---->Altered Motifs (ELME000012|ELME000149)
Sinocyclocheilus_rhinocerous_ap1g1_2	R24H	# |---->Altered Structure_and_dynamics (Pr = 0.32)-------------------------------------------------------|
Sinocyclocheilus_rhinocerous_ap1g1_2	R24H	# | |---->Altered Secondary_structure (Pr = 0.32) |
Sinocyclocheilus_rhinocerous_ap1g1_2	R24H	# | | |---->Gain of Loop (Pr = 0.32 | P = 1.8e-03) |
Sinocyclocheilus_rhinocerous_ap1g1_2	R24H	# | | |
Sinocyclocheilus_rhinocerous_ap1g1_2	R24H	# | |---->Altered Stability_and_conformational_flexibility (Pr = 0.27) |
Sinocyclocheilus_rhinocerous_ap1g1_2	R24H	# | | |---->Altered Conformational_flexibility (Pr = 0.27) |
Sinocyclocheilus_rhinocerous_ap1g1_2	R24H	# | | |
Sinocyclocheilus_rhinocerous_ap1g1_2	R24H	# | |---->Altered Special_structural_signatures (Pr = 0.31) |
Sinocyclocheilus_rhinocerous_ap1g1_2	R24H	# | |---->Altered Coiled_coil (Pr = 0.31 | P = 0.01) |
Sinocyclocheilus_rhinocerous_ap1g1_2	R24H	# | |---->Altered Signal_peptide (Pr = 0.00) |
Sinocyclocheilus_rhinocerous_ap1g1_2	R24H	# | | |
Sinocyclocheilus_rhinocerous_ap1g1_2	R24H	# | |---->Altered Transmembrane_protein (Pr = 0.09) |
Sinocyclocheilus_rhinocerous_ap1g1_2	R24H	# | |
Sinocyclocheilus_rhinocerous_ap1g1_2	R24H	# |---->Altered Functional_residue (Pr = 0.40) |
Sinocyclocheilus_rhinocerous_ap1g1_2	R24H	# |---->Altered Macromolecular_binding (Pr = 0.40) |
Sinocyclocheilus_rhinocerous_ap1g1_2	R24H	# | |---->Altered Protein_binding (Pr = 0.40) |
Sinocyclocheilus_rhinocerous_ap1g1_2	R24H	# | |---->Altered Disordered_interface (Pr = 0.40) |
Sinocyclocheilus_rhinocerous_ap1g1_2	R24H	# | | |---->Altered Calmodulin_binding (Pr = 0.20 | P = 0.04) |
Sinocyclocheilus_rhinocerous_ap1g1_2	R24H	# | | |---->Altered MoRF (Pr = 0.40 | P = 4.2e-03) |
Sinocyclocheilus_rhinocerous_ap1g1_2	R24H	# | | |
Sinocyclocheilus_rhinocerous_ap1g1_2	R24H	# | |---->Altered Ordered_interface (Pr = 0.07) |
Sinocyclocheilus_rhinocerous_ap1g1_2	R24H	# | |
Sinocyclocheilus_rhinocerous_ap1g1_2	R24H	# |---->Altered Metal_binding (Pr = 0.01)<---------------------------------------------------------|
Sinocyclocheilus_rhinocerous_ap1g1_2	R24H	# |
Sinocyclocheilus_rhinocerous_ap1g1_2	R24H	# |---->Altered PTM_site (Pr = 0.16)
Sinocyclocheilus_rhinocerous_ap1g1_2	L25S	0.794	Gain of Intrinsic_disorder (Pr = 0.35 | P = 0.02); Altered Coiled_coil (Pr = 0.27 | P = 0.02); Altered Stability (Pr = 0.25 | P = 8.2e-03); Altered Calmodulin_binding (Pr = 0.18 | P = 0.04)	Altered Motifs (ELME000012:The di-Arg ER retention motif is defined by two consecutive arginine residues (RR) or with a single residue insertion (RXR). The motif is completed by an adjacent hydrophobic/arginine residue which may be on either side of the Arg pair.; ELME000149:Sorting and internalisation signal found in the cytoplasmic juxta-membrane region of type I transmembrane proteins. Targets them from the Trans Golgi Network to the lysosomal-endosomal-melanosomal compartments. Interacts with adaptor protein (AP) complexes; ELME000239:The USP7 NTD domain binding motif variant based on the MDM2 and P53 interactions.)	Predicted conservation scores
Sinocyclocheilus_rhinocerous_ap1g1_2	L25S	# Altered Effect (Pr = 0.35)
Sinocyclocheilus_rhinocerous_ap1g1_2	L25S	# |---->Altered Motifs (ELME000012|ELME000149|ELME000239)
Sinocyclocheilus_rhinocerous_ap1g1_2	L25S	# |---->Altered Structure_and_dynamics (Pr = 0.35)-------------------------------------------------------|
Sinocyclocheilus_rhinocerous_ap1g1_2	L25S	# | |---->Altered Secondary_structure (Pr = 0.26) |
Sinocyclocheilus_rhinocerous_ap1g1_2	L25S	# | | |
Sinocyclocheilus_rhinocerous_ap1g1_2	L25S	# | |---->Altered Stability_and_conformational_flexibility (Pr = 0.35) |
Sinocyclocheilus_rhinocerous_ap1g1_2	L25S	# | | |---->Altered Stability (Pr = 0.25 | P = 8.2e-03) |
Sinocyclocheilus_rhinocerous_ap1g1_2	L25S	# | | |---->Altered Conformational_flexibility (Pr = 0.35) |
Sinocyclocheilus_rhinocerous_ap1g1_2	L25S	# | | |---->Gain of Intrinsic_disorder (Pr = 0.35 | P = 0.02) |
Sinocyclocheilus_rhinocerous_ap1g1_2	L25S	# | | |
Sinocyclocheilus_rhinocerous_ap1g1_2	L25S	# | |---->Altered Special_structural_signatures (Pr = 0.27) |
Sinocyclocheilus_rhinocerous_ap1g1_2	L25S	# | |---->Altered Coiled_coil (Pr = 0.27 | P = 0.02) |
Sinocyclocheilus_rhinocerous_ap1g1_2	L25S	# | |---->Altered Signal_peptide (Pr = 0.00) |
Sinocyclocheilus_rhinocerous_ap1g1_2	L25S	# | | |
Sinocyclocheilus_rhinocerous_ap1g1_2	L25S	# | |---->Altered Transmembrane_protein (Pr = 0.09) |
Sinocyclocheilus_rhinocerous_ap1g1_2	L25S	# | |
Sinocyclocheilus_rhinocerous_ap1g1_2	L25S	# |---->Altered Functional_residue (Pr = 0.26) |
Sinocyclocheilus_rhinocerous_ap1g1_2	L25S	# |---->Altered Macromolecular_binding (Pr = 0.26) |
Sinocyclocheilus_rhinocerous_ap1g1_2	L25S	# | |---->Altered Protein_binding (Pr = 0.26) |
Sinocyclocheilus_rhinocerous_ap1g1_2	L25S	# | |---->Altered Disordered_interface (Pr = 0.26) |
Sinocyclocheilus_rhinocerous_ap1g1_2	L25S	# | | |---->Altered Calmodulin_binding (Pr = 0.18 | P = 0.04) |
Sinocyclocheilus_rhinocerous_ap1g1_2	L25S	# | | |
Sinocyclocheilus_rhinocerous_ap1g1_2	L25S	# | |---->Altered Ordered_interface (Pr = 0.07) |
Sinocyclocheilus_rhinocerous_ap1g1_2	L25S	# | |
Sinocyclocheilus_rhinocerous_ap1g1_2	L25S	# |---->Altered Metal_binding (Pr = 0.01)<---------------------------------------------------------|
Sinocyclocheilus_rhinocerous_ap1g1_2	L25S	# |
Sinocyclocheilus_rhinocerous_ap1g1_2	L25S	# |---->Altered PTM_site (Pr = 0.14)
Sinocyclocheilus_rhinocerous_ap1g1_2	R26T	0.388	Altered Coiled_coil (Pr = 0.36 | P = 0.01); Altered MoRF (Pr = 0.35 | P = 8.5e-03); Gain of Loop (Pr = 0.27 | P = 0.03); Altered Calmodulin_binding (Pr = 0.20 | P = 0.04)	Altered Motifs (ELME000012:The di-Arg ER retention motif is defined by two consecutive arginine residues (RR) or with a single residue insertion (RXR). The motif is completed by an adjacent hydrophobic/arginine residue which may be on either side of the Arg pair.; ELME000052:Phosphothreonine motif binding a subset of FHA domains that show a preference for a large aliphatic amino acid at the pT+3 position.; ELME000062:Secondary preference for PKA-type AGC kinase phosphorylation.; ELME000106:Substrate recognition site that interacts with cyclin and thereby increases phosphorylation by cyclin/cdk complexes. Predicted proteins should have a CDK phosphorylation site. Also used by cyclin/cdk inhibitors.; ELME000149:Sorting and internalisation signal found in the cytoplasmic juxta-membrane region of type I transmembrane proteins. Targets them from the Trans Golgi Network to the lysosomal-endosomal-melanosomal compartments. Interacts with adaptor protein (AP) complexes)	Predicted conservation scores
Sinocyclocheilus_rhinocerous_ap1g1_2	R26T	# Altered Effect (Pr = 0.36)
Sinocyclocheilus_rhinocerous_ap1g1_2	R26T	# |---->Altered Motifs (ELME000012|ELME000052|ELME000062|ELME000106|ELME000149)
Sinocyclocheilus_rhinocerous_ap1g1_2	R26T	# |---->Altered Structure_and_dynamics (Pr = 0.36)-------------------------------------------------------|
Sinocyclocheilus_rhinocerous_ap1g1_2	R26T	# | |---->Altered Secondary_structure (Pr = 0.27) |
Sinocyclocheilus_rhinocerous_ap1g1_2	R26T	# | | |---->Gain of Loop (Pr = 0.27 | P = 0.03) |
Sinocyclocheilus_rhinocerous_ap1g1_2	R26T	# | | |
Sinocyclocheilus_rhinocerous_ap1g1_2	R26T	# | |---->Altered Stability_and_conformational_flexibility (Pr = 0.27) |
Sinocyclocheilus_rhinocerous_ap1g1_2	R26T	# | | |---->Altered Conformational_flexibility (Pr = 0.27) |
Sinocyclocheilus_rhinocerous_ap1g1_2	R26T	# | | |
Sinocyclocheilus_rhinocerous_ap1g1_2	R26T	# | |---->Altered Special_structural_signatures (Pr = 0.36) |
Sinocyclocheilus_rhinocerous_ap1g1_2	R26T	# | |---->Altered Coiled_coil (Pr = 0.36 | P = 0.01) |
Sinocyclocheilus_rhinocerous_ap1g1_2	R26T	# | |---->Altered Signal_peptide (Pr = 0.00) |
Sinocyclocheilus_rhinocerous_ap1g1_2	R26T	# | | |
Sinocyclocheilus_rhinocerous_ap1g1_2	R26T	# | |---->Altered Transmembrane_protein (Pr = 0.09) |
Sinocyclocheilus_rhinocerous_ap1g1_2	R26T	# | |
Sinocyclocheilus_rhinocerous_ap1g1_2	R26T	# |---->Altered Functional_residue (Pr = 0.35) |
Sinocyclocheilus_rhinocerous_ap1g1_2	R26T	# |---->Altered Macromolecular_binding (Pr = 0.35) |
Sinocyclocheilus_rhinocerous_ap1g1_2	R26T	# | |---->Altered Protein_binding (Pr = 0.35) |
Sinocyclocheilus_rhinocerous_ap1g1_2	R26T	# | |---->Altered Disordered_interface (Pr = 0.35) |
Sinocyclocheilus_rhinocerous_ap1g1_2	R26T	# | | |---->Altered Calmodulin_binding (Pr = 0.20 | P = 0.04) |
Sinocyclocheilus_rhinocerous_ap1g1_2	R26T	# | | |---->Altered MoRF (Pr = 0.35 | P = 8.5e-03) |
Sinocyclocheilus_rhinocerous_ap1g1_2	R26T	# | | |
Sinocyclocheilus_rhinocerous_ap1g1_2	R26T	# | |---->Altered Ordered_interface (Pr = 0.07) |
Sinocyclocheilus_rhinocerous_ap1g1_2	R26T	# | |
Sinocyclocheilus_rhinocerous_ap1g1_2	R26T	# |---->Altered Metal_binding (Pr = 0.01)<---------------------------------------------------------|
Sinocyclocheilus_rhinocerous_ap1g1_2	R26T	# |
Sinocyclocheilus_rhinocerous_ap1g1_2	R26T	# |---->Altered PTM_site (Pr = 0.14)
Sinocyclocheilus_rhinocerous_ap1g1_2	E27Q	0.163	Altered Coiled_coil (Pr = 0.35 | P = 0.01); Altered Calmodulin_binding (Pr = 0.32 | P = 6.9e-03); Altered MoRF (Pr = 0.27 | P = 0.05)	Altered Motifs (ELME000106:Substrate recognition site that interacts with cyclin and thereby increases phosphorylation by cyclin/cdk complexes. Predicted proteins should have a CDK phosphorylation site. Also used by cyclin/cdk inhibitors.; ELME000149:Sorting and internalisation signal found in the cytoplasmic juxta-membrane region of type I transmembrane proteins. Targets them from the Trans Golgi Network to the lysosomal-endosomal-melanosomal compartments. Interacts with adaptor protein (AP) complexes)	Predicted conservation scores
Sinocyclocheilus_rhinocerous_ap1g1_2	E27Q	# Altered Effect (Pr = 0.35)
Sinocyclocheilus_rhinocerous_ap1g1_2	E27Q	# |---->Altered Motifs (ELME000106|ELME000149)
Sinocyclocheilus_rhinocerous_ap1g1_2	E27Q	# |---->Altered Structure_and_dynamics (Pr = 0.35)-------------------------------------------------------|
Sinocyclocheilus_rhinocerous_ap1g1_2	E27Q	# | |---->Altered Secondary_structure (Pr = 0.24) |
Sinocyclocheilus_rhinocerous_ap1g1_2	E27Q	# | | |
Sinocyclocheilus_rhinocerous_ap1g1_2	E27Q	# | |---->Altered Stability_and_conformational_flexibility (Pr = 0.25) |
Sinocyclocheilus_rhinocerous_ap1g1_2	E27Q	# | | |---->Altered Conformational_flexibility (Pr = 0.25) |
Sinocyclocheilus_rhinocerous_ap1g1_2	E27Q	# | | |
Sinocyclocheilus_rhinocerous_ap1g1_2	E27Q	# | |---->Altered Special_structural_signatures (Pr = 0.35) |
Sinocyclocheilus_rhinocerous_ap1g1_2	E27Q	# | |---->Altered Coiled_coil (Pr = 0.35 | P = 0.01) |
Sinocyclocheilus_rhinocerous_ap1g1_2	E27Q	# | |---->Altered Signal_peptide (Pr = 0.00) |
Sinocyclocheilus_rhinocerous_ap1g1_2	E27Q	# | | |
Sinocyclocheilus_rhinocerous_ap1g1_2	E27Q	# | |---->Altered Transmembrane_protein (Pr = 0.09) |
Sinocyclocheilus_rhinocerous_ap1g1_2	E27Q	# | |
Sinocyclocheilus_rhinocerous_ap1g1_2	E27Q	# |---->Altered Functional_residue (Pr = 0.32) |
Sinocyclocheilus_rhinocerous_ap1g1_2	E27Q	# |---->Altered Macromolecular_binding (Pr = 0.32) |
Sinocyclocheilus_rhinocerous_ap1g1_2	E27Q	# | |---->Altered Protein_binding (Pr = 0.32) |
Sinocyclocheilus_rhinocerous_ap1g1_2	E27Q	# | |---->Altered Disordered_interface (Pr = 0.32) |
Sinocyclocheilus_rhinocerous_ap1g1_2	E27Q	# | | |---->Altered Calmodulin_binding (Pr = 0.32 | P = 6.9e-03) |
Sinocyclocheilus_rhinocerous_ap1g1_2	E27Q	# | | |---->Altered MoRF (Pr = 0.27 | P = 0.05) |
Sinocyclocheilus_rhinocerous_ap1g1_2	E27Q	# | | |
Sinocyclocheilus_rhinocerous_ap1g1_2	E27Q	# | |---->Altered Ordered_interface (Pr = 0.06) |
Sinocyclocheilus_rhinocerous_ap1g1_2	E27Q	# | |
Sinocyclocheilus_rhinocerous_ap1g1_2	E27Q	# |---->Altered Metal_binding (Pr = 0.01)<---------------------------------------------------------|
Sinocyclocheilus_rhinocerous_ap1g1_2	E27Q	# |
Sinocyclocheilus_rhinocerous_ap1g1_2	E27Q	# |---->Altered PTM_site (Pr = 0.14)
Sinocyclocheilus_rhinocerous_ap1g1_2	L28Y	0.758	Altered Coiled_coil (Pr = 0.42 | P = 9.4e-03); Altered MoRF (Pr = 0.27 | P = 0.05); Altered Calmodulin_binding (Pr = 0.18 | P = 0.05); Altered Stability (Pr = 0.12 | P = 0.03)	Altered Motifs (ELME000106:Substrate recognition site that interacts with cyclin and thereby increases phosphorylation by cyclin/cdk complexes. Predicted proteins should have a CDK phosphorylation site. Also used by cyclin/cdk inhibitors.; ELME000149:Sorting and internalisation signal found in the cytoplasmic juxta-membrane region of type I transmembrane proteins. Targets them from the Trans Golgi Network to the lysosomal-endosomal-melanosomal compartments. Interacts with adaptor protein (AP) complexes; ELME000182:STAT5 Src Homology 2 (SH2) domain binding motif.; ELME000336:NEK2 phosphorylation motif with preferred Phe - Leu or Met in the -3 position to compensate for less favorable residues in the +1 and +2 position.; ELME000337:NEK2 phosphorylation motif with specific set of residues in the +1 and +2 position to compensate for less favorable residues in the -3 position.)	Predicted conservation scores
Sinocyclocheilus_rhinocerous_ap1g1_2	L28Y	# Altered Effect (Pr = 0.42)
Sinocyclocheilus_rhinocerous_ap1g1_2	L28Y	# |---->Altered Motifs (ELME000106|ELME000149|ELME000182|ELME000336|ELME000337)
Sinocyclocheilus_rhinocerous_ap1g1_2	L28Y	# |---->Altered Structure_and_dynamics (Pr = 0.42)-------------------------------------------------------|
Sinocyclocheilus_rhinocerous_ap1g1_2	L28Y	# | |---->Altered Secondary_structure (Pr = 0.25) |
Sinocyclocheilus_rhinocerous_ap1g1_2	L28Y	# | | |
Sinocyclocheilus_rhinocerous_ap1g1_2	L28Y	# | |---->Altered Stability_and_conformational_flexibility (Pr = 0.29) |
Sinocyclocheilus_rhinocerous_ap1g1_2	L28Y	# | | |---->Altered Stability (Pr = 0.12 | P = 0.03) |
Sinocyclocheilus_rhinocerous_ap1g1_2	L28Y	# | | |---->Altered Conformational_flexibility (Pr = 0.29) |
Sinocyclocheilus_rhinocerous_ap1g1_2	L28Y	# | | |
Sinocyclocheilus_rhinocerous_ap1g1_2	L28Y	# | |---->Altered Special_structural_signatures (Pr = 0.42) |
Sinocyclocheilus_rhinocerous_ap1g1_2	L28Y	# | |---->Altered Coiled_coil (Pr = 0.42 | P = 9.4e-03) |
Sinocyclocheilus_rhinocerous_ap1g1_2	L28Y	# | |---->Altered Signal_peptide (Pr = 0.00) |
Sinocyclocheilus_rhinocerous_ap1g1_2	L28Y	# | | |
Sinocyclocheilus_rhinocerous_ap1g1_2	L28Y	# | |---->Altered Transmembrane_protein (Pr = 0.09) |
Sinocyclocheilus_rhinocerous_ap1g1_2	L28Y	# | |
Sinocyclocheilus_rhinocerous_ap1g1_2	L28Y	# |---->Altered Functional_residue (Pr = 0.27) |
Sinocyclocheilus_rhinocerous_ap1g1_2	L28Y	# |---->Altered Macromolecular_binding (Pr = 0.27) |
Sinocyclocheilus_rhinocerous_ap1g1_2	L28Y	# | |---->Altered Protein_binding (Pr = 0.27) |
Sinocyclocheilus_rhinocerous_ap1g1_2	L28Y	# | |---->Altered Disordered_interface (Pr = 0.27) |
Sinocyclocheilus_rhinocerous_ap1g1_2	L28Y	# | | |---->Altered Calmodulin_binding (Pr = 0.18 | P = 0.05) |
Sinocyclocheilus_rhinocerous_ap1g1_2	L28Y	# | | |---->Altered MoRF (Pr = 0.27 | P = 0.05) |
Sinocyclocheilus_rhinocerous_ap1g1_2	L28Y	# | | |
Sinocyclocheilus_rhinocerous_ap1g1_2	L28Y	# | |---->Altered Ordered_interface (Pr = 0.12) |
Sinocyclocheilus_rhinocerous_ap1g1_2	L28Y	# | |
Sinocyclocheilus_rhinocerous_ap1g1_2	L28Y	# |---->Altered Metal_binding (Pr = 0.02)<---------------------------------------------------------|
Sinocyclocheilus_rhinocerous_ap1g1_2	L28Y	# |
Sinocyclocheilus_rhinocerous_ap1g1_2	L28Y	# |---->Altered PTM_site (Pr = 0.17)
Sinocyclocheilus_rhinocerous_ap1g1_2	I29V	0.400	Altered MoRF (Pr = 0.47 | P = 1.7e-03); Altered Coiled_coil (Pr = 0.33 | P = 0.01); Altered Calmodulin_binding (Pr = 0.19 | P = 0.03)	Altered Motifs (ELME000106:Substrate recognition site that interacts with cyclin and thereby increases phosphorylation by cyclin/cdk complexes. Predicted proteins should have a CDK phosphorylation site. Also used by cyclin/cdk inhibitors.; ELME000149:Sorting and internalisation signal found in the cytoplasmic juxta-membrane region of type I transmembrane proteins. Targets them from the Trans Golgi Network to the lysosomal-endosomal-melanosomal compartments. Interacts with adaptor protein (AP) complexes; ELME000331:Separase cleavage site - best known in sister chromatid separation.; ELME000336:NEK2 phosphorylation motif with preferred Phe - Leu or Met in the -3 position to compensate for less favorable residues in the +1 and +2 position.)	Predicted conservation scores
Sinocyclocheilus_rhinocerous_ap1g1_2	I29V	# Altered Effect (Pr = 0.47)
Sinocyclocheilus_rhinocerous_ap1g1_2	I29V	# |---->Altered Motifs (ELME000106|ELME000149|ELME000331|ELME000336)
Sinocyclocheilus_rhinocerous_ap1g1_2	I29V	# |---->Altered Structure_and_dynamics (Pr = 0.33)-------------------------------------------------------|
Sinocyclocheilus_rhinocerous_ap1g1_2	I29V	# | |---->Altered Secondary_structure (Pr = 0.21) |
Sinocyclocheilus_rhinocerous_ap1g1_2	I29V	# | | |
Sinocyclocheilus_rhinocerous_ap1g1_2	I29V	# | |---->Altered Stability_and_conformational_flexibility (Pr = 0.26) |
Sinocyclocheilus_rhinocerous_ap1g1_2	I29V	# | | |---->Altered Conformational_flexibility (Pr = 0.26) |
Sinocyclocheilus_rhinocerous_ap1g1_2	I29V	# | | |
Sinocyclocheilus_rhinocerous_ap1g1_2	I29V	# | |---->Altered Special_structural_signatures (Pr = 0.33) |
Sinocyclocheilus_rhinocerous_ap1g1_2	I29V	# | |---->Altered Coiled_coil (Pr = 0.33 | P = 0.01) |
Sinocyclocheilus_rhinocerous_ap1g1_2	I29V	# | |---->Altered Signal_peptide (Pr = 0.00) |
Sinocyclocheilus_rhinocerous_ap1g1_2	I29V	# | | |
Sinocyclocheilus_rhinocerous_ap1g1_2	I29V	# | |---->Altered Transmembrane_protein (Pr = 0.07) |
Sinocyclocheilus_rhinocerous_ap1g1_2	I29V	# | |
Sinocyclocheilus_rhinocerous_ap1g1_2	I29V	# |---->Altered Functional_residue (Pr = 0.47) |
Sinocyclocheilus_rhinocerous_ap1g1_2	I29V	# |---->Altered Macromolecular_binding (Pr = 0.47) |
Sinocyclocheilus_rhinocerous_ap1g1_2	I29V	# | |---->Altered Protein_binding (Pr = 0.47) |
Sinocyclocheilus_rhinocerous_ap1g1_2	I29V	# | |---->Altered Disordered_interface (Pr = 0.47) |
Sinocyclocheilus_rhinocerous_ap1g1_2	I29V	# | | |---->Altered Calmodulin_binding (Pr = 0.19 | P = 0.03) |
Sinocyclocheilus_rhinocerous_ap1g1_2	I29V	# | | |---->Altered MoRF (Pr = 0.47 | P = 1.7e-03) |
Sinocyclocheilus_rhinocerous_ap1g1_2	I29V	# | | |
Sinocyclocheilus_rhinocerous_ap1g1_2	I29V	# | |---->Altered Ordered_interface (Pr = 0.06) |
Sinocyclocheilus_rhinocerous_ap1g1_2	I29V	# | |
Sinocyclocheilus_rhinocerous_ap1g1_2	I29V	# |---->Altered Metal_binding (Pr = 0.01)<---------------------------------------------------------|
Sinocyclocheilus_rhinocerous_ap1g1_2	I29V	# |
Sinocyclocheilus_rhinocerous_ap1g1_2	I29V	# |---->Altered PTM_site (Pr = 0.15)
Sinocyclocheilus_rhinocerous_ap1g1_2	R30Q	0.341	Altered Coiled_coil (Pr = 0.37 | P = 7.7e-03); Altered MoRF (Pr = 0.27 | P = 0.05); Altered Calmodulin_binding (Pr = 0.20 | P = 0.04)	Altered Motifs (ELME000336:NEK2 phosphorylation motif with preferred Phe - Leu or Met in the -3 position to compensate for less favorable residues in the +1 and +2 position.)	Predicted conservation scores
Sinocyclocheilus_rhinocerous_ap1g1_2	R30Q	# Altered Effect (Pr = 0.37)
Sinocyclocheilus_rhinocerous_ap1g1_2	R30Q	# |---->Altered Motifs (ELME000336)
Sinocyclocheilus_rhinocerous_ap1g1_2	R30Q	# |---->Altered Structure_and_dynamics (Pr = 0.37)-------------------------------------------------------|
Sinocyclocheilus_rhinocerous_ap1g1_2	R30Q	# | |---->Altered Secondary_structure (Pr = 0.22) |
Sinocyclocheilus_rhinocerous_ap1g1_2	R30Q	# | | |
Sinocyclocheilus_rhinocerous_ap1g1_2	R30Q	# | |---->Altered Stability_and_conformational_flexibility (Pr = 0.28) |
Sinocyclocheilus_rhinocerous_ap1g1_2	R30Q	# | | |---->Altered Conformational_flexibility (Pr = 0.28) |
Sinocyclocheilus_rhinocerous_ap1g1_2	R30Q	# | | |
Sinocyclocheilus_rhinocerous_ap1g1_2	R30Q	# | |---->Altered Special_structural_signatures (Pr = 0.37) |
Sinocyclocheilus_rhinocerous_ap1g1_2	R30Q	# | |---->Altered Coiled_coil (Pr = 0.37 | P = 7.7e-03) |
Sinocyclocheilus_rhinocerous_ap1g1_2	R30Q	# | |---->Altered Signal_peptide (Pr = 0.00) |
Sinocyclocheilus_rhinocerous_ap1g1_2	R30Q	# | | |
Sinocyclocheilus_rhinocerous_ap1g1_2	R30Q	# | |---->Altered Transmembrane_protein (Pr = 0.05) |
Sinocyclocheilus_rhinocerous_ap1g1_2	R30Q	# | |
Sinocyclocheilus_rhinocerous_ap1g1_2	R30Q	# |---->Altered Functional_residue (Pr = 0.27) |
Sinocyclocheilus_rhinocerous_ap1g1_2	R30Q	# |---->Altered Macromolecular_binding (Pr = 0.27) |
Sinocyclocheilus_rhinocerous_ap1g1_2	R30Q	# | |---->Altered Protein_binding (Pr = 0.27) |
Sinocyclocheilus_rhinocerous_ap1g1_2	R30Q	# | |---->Altered Disordered_interface (Pr = 0.27) |
Sinocyclocheilus_rhinocerous_ap1g1_2	R30Q	# | | |---->Altered Calmodulin_binding (Pr = 0.20 | P = 0.04) |
Sinocyclocheilus_rhinocerous_ap1g1_2	R30Q	# | | |---->Altered MoRF (Pr = 0.27 | P = 0.05) |
Sinocyclocheilus_rhinocerous_ap1g1_2	R30Q	# | | |
Sinocyclocheilus_rhinocerous_ap1g1_2	R30Q	# | |---->Altered Ordered_interface (Pr = 0.06) |
Sinocyclocheilus_rhinocerous_ap1g1_2	R30Q	# | |
Sinocyclocheilus_rhinocerous_ap1g1_2	R30Q	# |---->Altered Metal_binding (Pr = 0.02)<---------------------------------------------------------|
Sinocyclocheilus_rhinocerous_ap1g1_2	R30Q	# |
Sinocyclocheilus_rhinocerous_ap1g1_2	R30Q	# |---->Altered PTM_site (Pr = 0.13)
Sinocyclocheilus_rhinocerous_ap1g1_2	T31G	0.416	Altered Coiled_coil (Pr = 0.51 | P = 6.8e-03); Altered MoRF (Pr = 0.32 | P = 0.01); Altered Stability (Pr = 0.20 | P = 0.01); Altered Calmodulin_binding (Pr = 0.18 | P = 0.04)	Altered Motifs (ELME000134:Calmodulin binding helical peptide motif; ELME000336:NEK2 phosphorylation motif with preferred Phe - Leu or Met in the -3 position to compensate for less favorable residues in the +1 and +2 position.; PS00005:Protein kinase C phosphorylation site; PS00008:N-myristoylation site)	Predicted conservation scores
Sinocyclocheilus_rhinocerous_ap1g1_2	T31G	# Altered Effect (Pr = 0.51)
Sinocyclocheilus_rhinocerous_ap1g1_2	T31G	# |---->Altered Motifs (ELME000134|ELME000336|PS00005|PS00008)
Sinocyclocheilus_rhinocerous_ap1g1_2	T31G	# |---->Altered Structure_and_dynamics (Pr = 0.51)-------------------------------------------------------|
Sinocyclocheilus_rhinocerous_ap1g1_2	T31G	# | |---->Altered Secondary_structure (Pr = 0.25) |
Sinocyclocheilus_rhinocerous_ap1g1_2	T31G	# | | |
Sinocyclocheilus_rhinocerous_ap1g1_2	T31G	# | |---->Altered Stability_and_conformational_flexibility (Pr = 0.31) |
Sinocyclocheilus_rhinocerous_ap1g1_2	T31G	# | | |---->Altered Stability (Pr = 0.20 | P = 0.01) |
Sinocyclocheilus_rhinocerous_ap1g1_2	T31G	# | | |---->Altered Conformational_flexibility (Pr = 0.31) |
Sinocyclocheilus_rhinocerous_ap1g1_2	T31G	# | | |
Sinocyclocheilus_rhinocerous_ap1g1_2	T31G	# | |---->Altered Special_structural_signatures (Pr = 0.51) |
Sinocyclocheilus_rhinocerous_ap1g1_2	T31G	# | |---->Altered Coiled_coil (Pr = 0.51 | P = 6.8e-03) |
Sinocyclocheilus_rhinocerous_ap1g1_2	T31G	# | |---->Altered Signal_peptide (Pr = 0.00) |
Sinocyclocheilus_rhinocerous_ap1g1_2	T31G	# | | |
Sinocyclocheilus_rhinocerous_ap1g1_2	T31G	# | |---->Altered Transmembrane_protein (Pr = 0.06) |
Sinocyclocheilus_rhinocerous_ap1g1_2	T31G	# | |
Sinocyclocheilus_rhinocerous_ap1g1_2	T31G	# |---->Altered Functional_residue (Pr = 0.32) |
Sinocyclocheilus_rhinocerous_ap1g1_2	T31G	# |---->Altered Macromolecular_binding (Pr = 0.32) |
Sinocyclocheilus_rhinocerous_ap1g1_2	T31G	# | |---->Altered Protein_binding (Pr = 0.32) |
Sinocyclocheilus_rhinocerous_ap1g1_2	T31G	# | |---->Altered Disordered_interface (Pr = 0.32) |
Sinocyclocheilus_rhinocerous_ap1g1_2	T31G	# | | |---->Altered Calmodulin_binding (Pr = 0.18 | P = 0.04) |
Sinocyclocheilus_rhinocerous_ap1g1_2	T31G	# | | |---->Altered MoRF (Pr = 0.32 | P = 0.01) |
Sinocyclocheilus_rhinocerous_ap1g1_2	T31G	# | | |
Sinocyclocheilus_rhinocerous_ap1g1_2	T31G	# | |---->Altered Ordered_interface (Pr = 0.12) |
Sinocyclocheilus_rhinocerous_ap1g1_2	T31G	# | |
Sinocyclocheilus_rhinocerous_ap1g1_2	T31G	# |---->Altered Metal_binding (Pr = 0.02)<---------------------------------------------------------|
Sinocyclocheilus_rhinocerous_ap1g1_2	T31G	# |
Sinocyclocheilus_rhinocerous_ap1g1_2	T31G	# |---->Altered PTM_site (Pr = 0.11)
Sinocyclocheilus_rhinocerous_ap1g1_2	I32L	0.546	Altered Coiled_coil (Pr = 0.36 | P = 8.0e-03); Altered MoRF (Pr = 0.32 | P = 0.02); Altered Calmodulin_binding (Pr = 0.18 | P = 0.05)	Altered Motifs (ELME000134:Calmodulin binding helical peptide motif; ELME000336:NEK2 phosphorylation motif with preferred Phe - Leu or Met in the -3 position to compensate for less favorable residues in the +1 and +2 position.; PS00005:Protein kinase C phosphorylation site)	Predicted conservation scores
Sinocyclocheilus_rhinocerous_ap1g1_2	I32L	# Altered Effect (Pr = 0.36)
Sinocyclocheilus_rhinocerous_ap1g1_2	I32L	# |---->Altered Motifs (ELME000134|ELME000336|PS00005)
Sinocyclocheilus_rhinocerous_ap1g1_2	I32L	# |---->Altered Structure_and_dynamics (Pr = 0.36)-------------------------------------------------------|
Sinocyclocheilus_rhinocerous_ap1g1_2	I32L	# | |---->Altered Secondary_structure (Pr = 0.25) |
Sinocyclocheilus_rhinocerous_ap1g1_2	I32L	# | | |
Sinocyclocheilus_rhinocerous_ap1g1_2	I32L	# | |---->Altered Stability_and_conformational_flexibility (Pr = 0.29) |
Sinocyclocheilus_rhinocerous_ap1g1_2	I32L	# | | |---->Altered Conformational_flexibility (Pr = 0.29) |
Sinocyclocheilus_rhinocerous_ap1g1_2	I32L	# | | |
Sinocyclocheilus_rhinocerous_ap1g1_2	I32L	# | |---->Altered Special_structural_signatures (Pr = 0.36) |
Sinocyclocheilus_rhinocerous_ap1g1_2	I32L	# | |---->Altered Coiled_coil (Pr = 0.36 | P = 8.0e-03) |
Sinocyclocheilus_rhinocerous_ap1g1_2	I32L	# | |---->Altered Signal_peptide (Pr = 0.00) |
Sinocyclocheilus_rhinocerous_ap1g1_2	I32L	# | | |
Sinocyclocheilus_rhinocerous_ap1g1_2	I32L	# | |---->Altered Transmembrane_protein (Pr = 0.05) |
Sinocyclocheilus_rhinocerous_ap1g1_2	I32L	# | |
Sinocyclocheilus_rhinocerous_ap1g1_2	I32L	# |---->Altered Functional_residue (Pr = 0.32) |
Sinocyclocheilus_rhinocerous_ap1g1_2	I32L	# |---->Altered Macromolecular_binding (Pr = 0.32) |
Sinocyclocheilus_rhinocerous_ap1g1_2	I32L	# | |---->Altered Protein_binding (Pr = 0.32) |
Sinocyclocheilus_rhinocerous_ap1g1_2	I32L	# | |---->Altered Disordered_interface (Pr = 0.32) |
Sinocyclocheilus_rhinocerous_ap1g1_2	I32L	# | | |---->Altered Calmodulin_binding (Pr = 0.18 | P = 0.05) |
Sinocyclocheilus_rhinocerous_ap1g1_2	I32L	# | | |---->Altered MoRF (Pr = 0.32 | P = 0.02) |
Sinocyclocheilus_rhinocerous_ap1g1_2	I32L	# | | |
Sinocyclocheilus_rhinocerous_ap1g1_2	I32L	# | |---->Altered Ordered_interface (Pr = 0.12) |
Sinocyclocheilus_rhinocerous_ap1g1_2	I32L	# | |
Sinocyclocheilus_rhinocerous_ap1g1_2	I32L	# |---->Altered Metal_binding (Pr = 0.02)<---------------------------------------------------------|
Sinocyclocheilus_rhinocerous_ap1g1_2	I32L	# |
Sinocyclocheilus_rhinocerous_ap1g1_2	I32L	# |---->Altered PTM_site (Pr = 0.11)
Sinocyclocheilus_rhinocerous_ap1g1_2	R33A	0.910	Altered Coiled_coil (Pr = 0.31 | P = 0.01); Altered MoRF (Pr = 0.30 | P = 0.02); Altered Calmodulin_binding (Pr = 0.20 | P = 0.04)	Altered Motifs (ELME000134:Calmodulin binding helical peptide motif; ELME000336:NEK2 phosphorylation motif with preferred Phe - Leu or Met in the -3 position to compensate for less favorable residues in the +1 and +2 position.; PS00005:Protein kinase C phosphorylation site)	Predicted conservation scores
Sinocyclocheilus_rhinocerous_ap1g1_2	R33A	# Altered Effect (Pr = 0.34)
Sinocyclocheilus_rhinocerous_ap1g1_2	R33A	# |---->Altered Motifs (ELME000134|ELME000336|PS00005)
Sinocyclocheilus_rhinocerous_ap1g1_2	R33A	# |---->Altered Structure_and_dynamics (Pr = 0.34)-------------------------------------------------------|
Sinocyclocheilus_rhinocerous_ap1g1_2	R33A	# | |---->Altered Secondary_structure (Pr = 0.25) |
Sinocyclocheilus_rhinocerous_ap1g1_2	R33A	# | | |
Sinocyclocheilus_rhinocerous_ap1g1_2	R33A	# | |---->Altered Stability_and_conformational_flexibility (Pr = 0.34) |
Sinocyclocheilus_rhinocerous_ap1g1_2	R33A	# | | |---->Altered Conformational_flexibility (Pr = 0.34) |
Sinocyclocheilus_rhinocerous_ap1g1_2	R33A	# | | |
Sinocyclocheilus_rhinocerous_ap1g1_2	R33A	# | |---->Altered Special_structural_signatures (Pr = 0.31) |
Sinocyclocheilus_rhinocerous_ap1g1_2	R33A	# | |---->Altered Coiled_coil (Pr = 0.31 | P = 0.01) |
Sinocyclocheilus_rhinocerous_ap1g1_2	R33A	# | |---->Altered Signal_peptide (Pr = 0.00) |
Sinocyclocheilus_rhinocerous_ap1g1_2	R33A	# | | |
Sinocyclocheilus_rhinocerous_ap1g1_2	R33A	# | |---->Altered Transmembrane_protein (Pr = 0.07) |
Sinocyclocheilus_rhinocerous_ap1g1_2	R33A	# | |
Sinocyclocheilus_rhinocerous_ap1g1_2	R33A	# |---->Altered Functional_residue (Pr = 0.30) |
Sinocyclocheilus_rhinocerous_ap1g1_2	R33A	# |---->Altered Macromolecular_binding (Pr = 0.30) |
Sinocyclocheilus_rhinocerous_ap1g1_2	R33A	# | |---->Altered Protein_binding (Pr = 0.30) |
Sinocyclocheilus_rhinocerous_ap1g1_2	R33A	# | |---->Altered Disordered_interface (Pr = 0.30) |
Sinocyclocheilus_rhinocerous_ap1g1_2	R33A	# | | |---->Altered Calmodulin_binding (Pr = 0.20 | P = 0.04) |
Sinocyclocheilus_rhinocerous_ap1g1_2	R33A	# | | |---->Altered MoRF (Pr = 0.30 | P = 0.02) |
Sinocyclocheilus_rhinocerous_ap1g1_2	R33A	# | | |
Sinocyclocheilus_rhinocerous_ap1g1_2	R33A	# | |---->Altered Ordered_interface (Pr = 0.12) |
Sinocyclocheilus_rhinocerous_ap1g1_2	R33A	# | |
Sinocyclocheilus_rhinocerous_ap1g1_2	R33A	# |---->Altered Metal_binding (Pr = 0.02)<---------------------------------------------------------|
Sinocyclocheilus_rhinocerous_ap1g1_2	R33A	# |
Sinocyclocheilus_rhinocerous_ap1g1_2	R33A	# |---->Altered PTM_site (Pr = 0.12)
Sinocyclocheilus_rhinocerous_ap1g1_2	T34L	0.556	Altered Coiled_coil (Pr = 0.41 | P = 1.0e-02); Loss of Intrinsic_disorder (Pr = 0.36 | P = 0.04); Altered Calmodulin_binding (Pr = 0.18 | P = 0.05)	Altered Motifs (ELME000052:Phosphothreonine motif binding a subset of FHA domains that show a preference for a large aliphatic amino acid at the pT+3 position.; ELME000064:CK2 phosphorylation site; ELME000134:Calmodulin binding helical peptide motif; ELME000202:(ST)Q motif which is phosphorylated by PIKK family members.; ELME000336:NEK2 phosphorylation motif with preferred Phe - Leu or Met in the -3 position to compensate for less favorable residues in the +1 and +2 position.; PS00005:Protein kinase C phosphorylation site)	Predicted conservation scores
Sinocyclocheilus_rhinocerous_ap1g1_2	T34L	# Altered Effect (Pr = 0.41)
Sinocyclocheilus_rhinocerous_ap1g1_2	T34L	# |---->Altered Motifs (ELME000052|ELME000064|ELME000134|ELME000202|ELME000336|PS00005)
Sinocyclocheilus_rhinocerous_ap1g1_2	T34L	# |---->Altered Structure_and_dynamics (Pr = 0.41)-------------------------------------------------------|
Sinocyclocheilus_rhinocerous_ap1g1_2	T34L	# | |---->Altered Secondary_structure (Pr = 0.26) |
Sinocyclocheilus_rhinocerous_ap1g1_2	T34L	# | | |
Sinocyclocheilus_rhinocerous_ap1g1_2	T34L	# | |---->Altered Stability_and_conformational_flexibility (Pr = 0.36) |
Sinocyclocheilus_rhinocerous_ap1g1_2	T34L	# | | |---->Altered Conformational_flexibility (Pr = 0.36) |
Sinocyclocheilus_rhinocerous_ap1g1_2	T34L	# | | |---->Loss of Intrinsic_disorder (Pr = 0.36 | P = 0.04) |
Sinocyclocheilus_rhinocerous_ap1g1_2	T34L	# | | |
Sinocyclocheilus_rhinocerous_ap1g1_2	T34L	# | |---->Altered Special_structural_signatures (Pr = 0.41) |
Sinocyclocheilus_rhinocerous_ap1g1_2	T34L	# | |---->Altered Coiled_coil (Pr = 0.41 | P = 1.0e-02) |
Sinocyclocheilus_rhinocerous_ap1g1_2	T34L	# | |---->Altered Signal_peptide (Pr = 0.00) |
Sinocyclocheilus_rhinocerous_ap1g1_2	T34L	# | | |
Sinocyclocheilus_rhinocerous_ap1g1_2	T34L	# | |---->Altered Transmembrane_protein (Pr = 0.05) |
Sinocyclocheilus_rhinocerous_ap1g1_2	T34L	# | |
Sinocyclocheilus_rhinocerous_ap1g1_2	T34L	# |---->Altered Functional_residue (Pr = 0.26) |
Sinocyclocheilus_rhinocerous_ap1g1_2	T34L	# |---->Altered Macromolecular_binding (Pr = 0.26) |
Sinocyclocheilus_rhinocerous_ap1g1_2	T34L	# | |---->Altered Protein_binding (Pr = 0.26) |
Sinocyclocheilus_rhinocerous_ap1g1_2	T34L	# | |---->Altered Disordered_interface (Pr = 0.26) |
Sinocyclocheilus_rhinocerous_ap1g1_2	T34L	# | | |---->Altered Calmodulin_binding (Pr = 0.18 | P = 0.05) |
Sinocyclocheilus_rhinocerous_ap1g1_2	T34L	# | | |
Sinocyclocheilus_rhinocerous_ap1g1_2	T34L	# | |---->Altered Ordered_interface (Pr = 0.12) |
Sinocyclocheilus_rhinocerous_ap1g1_2	T34L	# | |
Sinocyclocheilus_rhinocerous_ap1g1_2	T34L	# |---->Altered Metal_binding (Pr = 0.02)<---------------------------------------------------------|
Sinocyclocheilus_rhinocerous_ap1g1_2	T34L	# |
Sinocyclocheilus_rhinocerous_ap1g1_2	T34L	# |---->Altered PTM_site (Pr = 0.11)
Sinocyclocheilus_rhinocerous_ap1g1_2	A35C	0.535	Altered Coiled_coil (Pr = 0.56 | P = 5.7e-03); Altered MoRF (Pr = 0.42 | P = 3.5e-03); Altered Calmodulin_binding (Pr = 0.18 | P = 0.05)	Altered Motifs (ELME000064:CK2 phosphorylation site; ELME000134:Calmodulin binding helical peptide motif; ELME000202:(ST)Q motif which is phosphorylated by PIKK family members.; ELME000220:Phosphothreonine motif binding a subset of FHA domains that have a preference for an acidic amino acid at the pT+3 position.; PS00005:Protein kinase C phosphorylation site)	Predicted conservation scores
Sinocyclocheilus_rhinocerous_ap1g1_2	A35C	# Altered Effect (Pr = 0.56)
Sinocyclocheilus_rhinocerous_ap1g1_2	A35C	# |---->Altered Motifs (ELME000064|ELME000134|ELME000202|ELME000220|PS00005)
Sinocyclocheilus_rhinocerous_ap1g1_2	A35C	# |---->Altered Structure_and_dynamics (Pr = 0.56)-------------------------------------------------------|
Sinocyclocheilus_rhinocerous_ap1g1_2	A35C	# | |---->Altered Secondary_structure (Pr = 0.25) |
Sinocyclocheilus_rhinocerous_ap1g1_2	A35C	# | | |
Sinocyclocheilus_rhinocerous_ap1g1_2	A35C	# | |---->Altered Stability_and_conformational_flexibility (Pr = 0.31) |
Sinocyclocheilus_rhinocerous_ap1g1_2	A35C	# | | |---->Altered Conformational_flexibility (Pr = 0.31) |
Sinocyclocheilus_rhinocerous_ap1g1_2	A35C	# | | |
Sinocyclocheilus_rhinocerous_ap1g1_2	A35C	# | |---->Altered Special_structural_signatures (Pr = 0.56) |
Sinocyclocheilus_rhinocerous_ap1g1_2	A35C	# | |---->Altered Coiled_coil (Pr = 0.56 | P = 5.7e-03) |
Sinocyclocheilus_rhinocerous_ap1g1_2	A35C	# | |---->Altered Signal_peptide (Pr = 0.00) |
Sinocyclocheilus_rhinocerous_ap1g1_2	A35C	# | | |
Sinocyclocheilus_rhinocerous_ap1g1_2	A35C	# | |---->Altered Transmembrane_protein (Pr = 0.05) |
Sinocyclocheilus_rhinocerous_ap1g1_2	A35C	# | |
Sinocyclocheilus_rhinocerous_ap1g1_2	A35C	# |---->Altered Functional_residue (Pr = 0.42) |
Sinocyclocheilus_rhinocerous_ap1g1_2	A35C	# |---->Altered Macromolecular_binding (Pr = 0.42) |
Sinocyclocheilus_rhinocerous_ap1g1_2	A35C	# | |---->Altered Protein_binding (Pr = 0.42) |
Sinocyclocheilus_rhinocerous_ap1g1_2	A35C	# | |---->Altered Disordered_interface (Pr = 0.42) |
Sinocyclocheilus_rhinocerous_ap1g1_2	A35C	# | | |---->Altered Calmodulin_binding (Pr = 0.18 | P = 0.05) |
Sinocyclocheilus_rhinocerous_ap1g1_2	A35C	# | | |---->Altered MoRF (Pr = 0.42 | P = 3.5e-03) |
Sinocyclocheilus_rhinocerous_ap1g1_2	A35C	# | | |
Sinocyclocheilus_rhinocerous_ap1g1_2	A35C	# | |---->Altered Ordered_interface (Pr = 0.11) |
Sinocyclocheilus_rhinocerous_ap1g1_2	A35C	# | |
Sinocyclocheilus_rhinocerous_ap1g1_2	A35C	# |---->Altered Metal_binding (Pr = 0.02)<---------------------------------------------------------|
Sinocyclocheilus_rhinocerous_ap1g1_2	A35C	# |
Sinocyclocheilus_rhinocerous_ap1g1_2	A35C	# |---->Altered PTM_site (Pr = 0.11)
Sinocyclocheilus_rhinocerous_ap1g1_2	R36T	0.581	Altered Coiled_coil (Pr = 0.42 | P = 9.6e-03); Altered MoRF (Pr = 0.30 | P = 0.02); Altered Calmodulin_binding (Pr = 0.18 | P = 0.05)	Altered Motifs (ELME000064:CK2 phosphorylation site; ELME000134:Calmodulin binding helical peptide motif; ELME000146:Subtilisin/kexin isozyme-1 (SKI1) cleavage site ([RK]-X-[hydrophobic]-[LTKF]-|-X); ELME000173:Consensus derived from reported natural interactors which do not match the Mode 1 and Mode 2 ligands.; ELME000202:(ST)Q motif which is phosphorylated by PIKK family members.; ELME000220:Phosphothreonine motif binding a subset of FHA domains that have a preference for an acidic amino acid at the pT+3 position.; PS00005:Protein kinase C phosphorylation site)	Predicted conservation scores
Sinocyclocheilus_rhinocerous_ap1g1_2	R36T	# Altered Effect (Pr = 0.42)
Sinocyclocheilus_rhinocerous_ap1g1_2	R36T	# |---->Altered Motifs (ELME000064|ELME000134|ELME000146|ELME000173|ELME000202|ELME000220|PS00005)
Sinocyclocheilus_rhinocerous_ap1g1_2	R36T	# |---->Altered Structure_and_dynamics (Pr = 0.42)-------------------------------------------------------|
Sinocyclocheilus_rhinocerous_ap1g1_2	R36T	# | |---->Altered Secondary_structure (Pr = 0.25) |
Sinocyclocheilus_rhinocerous_ap1g1_2	R36T	# | | |
Sinocyclocheilus_rhinocerous_ap1g1_2	R36T	# | |---->Altered Stability_and_conformational_flexibility (Pr = 0.31) |
Sinocyclocheilus_rhinocerous_ap1g1_2	R36T	# | | |---->Altered Conformational_flexibility (Pr = 0.31) |
Sinocyclocheilus_rhinocerous_ap1g1_2	R36T	# | | |
Sinocyclocheilus_rhinocerous_ap1g1_2	R36T	# | |---->Altered Special_structural_signatures (Pr = 0.42) |
Sinocyclocheilus_rhinocerous_ap1g1_2	R36T	# | |---->Altered Coiled_coil (Pr = 0.42 | P = 9.6e-03) |
Sinocyclocheilus_rhinocerous_ap1g1_2	R36T	# | |---->Altered Signal_peptide (Pr = 0.00) |
Sinocyclocheilus_rhinocerous_ap1g1_2	R36T	# | | |
Sinocyclocheilus_rhinocerous_ap1g1_2	R36T	# | |---->Altered Transmembrane_protein (Pr = 0.06) |
Sinocyclocheilus_rhinocerous_ap1g1_2	R36T	# | |
Sinocyclocheilus_rhinocerous_ap1g1_2	R36T	# |---->Altered Functional_residue (Pr = 0.30) |
Sinocyclocheilus_rhinocerous_ap1g1_2	R36T	# |---->Altered Macromolecular_binding (Pr = 0.30) |
Sinocyclocheilus_rhinocerous_ap1g1_2	R36T	# | |---->Altered Protein_binding (Pr = 0.30) |
Sinocyclocheilus_rhinocerous_ap1g1_2	R36T	# | |---->Altered Disordered_interface (Pr = 0.30) |
Sinocyclocheilus_rhinocerous_ap1g1_2	R36T	# | | |---->Altered Calmodulin_binding (Pr = 0.18 | P = 0.05) |
Sinocyclocheilus_rhinocerous_ap1g1_2	R36T	# | | |---->Altered MoRF (Pr = 0.30 | P = 0.02) |
Sinocyclocheilus_rhinocerous_ap1g1_2	R36T	# | | |
Sinocyclocheilus_rhinocerous_ap1g1_2	R36T	# | |---->Altered Ordered_interface (Pr = 0.11) |
Sinocyclocheilus_rhinocerous_ap1g1_2	R36T	# | |
Sinocyclocheilus_rhinocerous_ap1g1_2	R36T	# |---->Altered Metal_binding (Pr = 0.05)<---------------------------------------------------------|
Sinocyclocheilus_rhinocerous_ap1g1_2	R36T	# |
Sinocyclocheilus_rhinocerous_ap1g1_2	R36T	# |---->Altered PTM_site (Pr = 0.11)
Sinocyclocheilus_rhinocerous_ap1g1_2	T37L	0.759	Altered Coiled_coil (Pr = 0.46 | P = 8.1e-03); Loss of Intrinsic_disorder (Pr = 0.36 | P = 0.04); Altered MoRF (Pr = 0.27 | P = 0.05)	Altered Motifs (ELME000052:Phosphothreonine motif binding a subset of FHA domains that show a preference for a large aliphatic amino acid at the pT+3 position.; ELME000064:CK2 phosphorylation site; ELME000134:Calmodulin binding helical peptide motif; ELME000202:(ST)Q motif which is phosphorylated by PIKK family members.; ELME000220:Phosphothreonine motif binding a subset of FHA domains that have a preference for an acidic amino acid at the pT+3 position.; PS00006:Casein kinase II phosphorylation site)	Predicted conservation scores
Sinocyclocheilus_rhinocerous_ap1g1_2	T37L	# Altered Effect (Pr = 0.46)
Sinocyclocheilus_rhinocerous_ap1g1_2	T37L	# |---->Altered Motifs (ELME000052|ELME000064|ELME000134|ELME000202|ELME000220|PS00006)
Sinocyclocheilus_rhinocerous_ap1g1_2	T37L	# |---->Altered Structure_and_dynamics (Pr = 0.46)-------------------------------------------------------|
Sinocyclocheilus_rhinocerous_ap1g1_2	T37L	# | |---->Altered Secondary_structure (Pr = 0.26) |
Sinocyclocheilus_rhinocerous_ap1g1_2	T37L	# | | |
Sinocyclocheilus_rhinocerous_ap1g1_2	T37L	# | |---->Altered Stability_and_conformational_flexibility (Pr = 0.36) |
Sinocyclocheilus_rhinocerous_ap1g1_2	T37L	# | | |---->Altered Conformational_flexibility (Pr = 0.36) |
Sinocyclocheilus_rhinocerous_ap1g1_2	T37L	# | | |---->Loss of Intrinsic_disorder (Pr = 0.36 | P = 0.04) |
Sinocyclocheilus_rhinocerous_ap1g1_2	T37L	# | | |
Sinocyclocheilus_rhinocerous_ap1g1_2	T37L	# | |---->Altered Special_structural_signatures (Pr = 0.46) |
Sinocyclocheilus_rhinocerous_ap1g1_2	T37L	# | |---->Altered Coiled_coil (Pr = 0.46 | P = 8.1e-03) |
Sinocyclocheilus_rhinocerous_ap1g1_2	T37L	# | |---->Altered Signal_peptide (Pr = 0.00) |
Sinocyclocheilus_rhinocerous_ap1g1_2	T37L	# | | |
Sinocyclocheilus_rhinocerous_ap1g1_2	T37L	# | |---->Altered Transmembrane_protein (Pr = 0.05) |
Sinocyclocheilus_rhinocerous_ap1g1_2	T37L	# | |
Sinocyclocheilus_rhinocerous_ap1g1_2	T37L	# |---->Altered Functional_residue (Pr = 0.27) |
Sinocyclocheilus_rhinocerous_ap1g1_2	T37L	# |---->Altered Macromolecular_binding (Pr = 0.27) |
Sinocyclocheilus_rhinocerous_ap1g1_2	T37L	# | |---->Altered Protein_binding (Pr = 0.27) |
Sinocyclocheilus_rhinocerous_ap1g1_2	T37L	# | |---->Altered Disordered_interface (Pr = 0.27) |
Sinocyclocheilus_rhinocerous_ap1g1_2	T37L	# | | |---->Altered MoRF (Pr = 0.27 | P = 0.05) |
Sinocyclocheilus_rhinocerous_ap1g1_2	T37L	# | | |
Sinocyclocheilus_rhinocerous_ap1g1_2	T37L	# | |---->Altered Ordered_interface (Pr = 0.12) |
Sinocyclocheilus_rhinocerous_ap1g1_2	T37L	# | |
Sinocyclocheilus_rhinocerous_ap1g1_2	T37L	# |---->Altered Metal_binding (Pr = 0.04)<---------------------------------------------------------|
Sinocyclocheilus_rhinocerous_ap1g1_2	T37L	# |
Sinocyclocheilus_rhinocerous_ap1g1_2	T37L	# |---->Altered PTM_site (Pr = 0.10)
Sinocyclocheilus_rhinocerous_ap1g1_2	Q38G	0.605	Altered Coiled_coil (Pr = 0.57 | P = 5.7e-03); Altered MoRF (Pr = 0.34 | P = 0.01); Altered DNA_binding (Pr = 0.15 | P = 0.04)	Altered Motifs (ELME000064:CK2 phosphorylation site; ELME000134:Calmodulin binding helical peptide motif; ELME000202:(ST)Q motif which is phosphorylated by PIKK family members.; ELME000220:Phosphothreonine motif binding a subset of FHA domains that have a preference for an acidic amino acid at the pT+3 position.; PS00006:Casein kinase II phosphorylation site)	Predicted conservation scores
Sinocyclocheilus_rhinocerous_ap1g1_2	Q38G	# Altered Effect (Pr = 0.57)
Sinocyclocheilus_rhinocerous_ap1g1_2	Q38G	# |---->Altered Motifs (ELME000064|ELME000134|ELME000202|ELME000220|PS00006)
Sinocyclocheilus_rhinocerous_ap1g1_2	Q38G	# |---->Altered Structure_and_dynamics (Pr = 0.57)-------------------------------------------------------|
Sinocyclocheilus_rhinocerous_ap1g1_2	Q38G	# | |---->Altered Secondary_structure (Pr = 0.26) |
Sinocyclocheilus_rhinocerous_ap1g1_2	Q38G	# | | |
Sinocyclocheilus_rhinocerous_ap1g1_2	Q38G	# | |---->Altered Stability_and_conformational_flexibility (Pr = 0.33) |
Sinocyclocheilus_rhinocerous_ap1g1_2	Q38G	# | | |---->Altered Conformational_flexibility (Pr = 0.33) |
Sinocyclocheilus_rhinocerous_ap1g1_2	Q38G	# | | |
Sinocyclocheilus_rhinocerous_ap1g1_2	Q38G	# | |---->Altered Special_structural_signatures (Pr = 0.57) |
Sinocyclocheilus_rhinocerous_ap1g1_2	Q38G	# | |---->Altered Coiled_coil (Pr = 0.57 | P = 5.7e-03) |
Sinocyclocheilus_rhinocerous_ap1g1_2	Q38G	# | |---->Altered Signal_peptide (Pr = 0.00) |
Sinocyclocheilus_rhinocerous_ap1g1_2	Q38G	# | | |
Sinocyclocheilus_rhinocerous_ap1g1_2	Q38G	# | |---->Altered Transmembrane_protein (Pr = 0.05) |
Sinocyclocheilus_rhinocerous_ap1g1_2	Q38G	# | |
Sinocyclocheilus_rhinocerous_ap1g1_2	Q38G	# |---->Altered Functional_residue (Pr = 0.34) |
Sinocyclocheilus_rhinocerous_ap1g1_2	Q38G	# |---->Altered Macromolecular_binding (Pr = 0.34) |
Sinocyclocheilus_rhinocerous_ap1g1_2	Q38G	# | |---->Altered DNA_binding (Pr = 0.15 | P = 0.04) |
Sinocyclocheilus_rhinocerous_ap1g1_2	Q38G	# | |---->Altered Protein_binding (Pr = 0.34) |
Sinocyclocheilus_rhinocerous_ap1g1_2	Q38G	# | |---->Altered Disordered_interface (Pr = 0.34) |
Sinocyclocheilus_rhinocerous_ap1g1_2	Q38G	# | | |---->Altered MoRF (Pr = 0.34 | P = 0.01) |
Sinocyclocheilus_rhinocerous_ap1g1_2	Q38G	# | | |
Sinocyclocheilus_rhinocerous_ap1g1_2	Q38G	# | |---->Altered Ordered_interface (Pr = 0.13) |
Sinocyclocheilus_rhinocerous_ap1g1_2	Q38G	# | |
Sinocyclocheilus_rhinocerous_ap1g1_2	Q38G	# |---->Altered Metal_binding (Pr = 0.05)<---------------------------------------------------------|
Sinocyclocheilus_rhinocerous_ap1g1_2	Q38G	# |
Sinocyclocheilus_rhinocerous_ap1g1_2	Q38G	# |---->Altered PTM_site (Pr = 0.10)
Sinocyclocheilus_rhinocerous_ap1g1_2	A39C	0.536	Altered Coiled_coil (Pr = 0.50 | P = 7.0e-03); Altered MoRF (Pr = 0.34 | P = 1.0e-02)	Altered Motifs (ELME000064:CK2 phosphorylation site; ELME000134:Calmodulin binding helical peptide motif; ELME000202:(ST)Q motif which is phosphorylated by PIKK family members.; ELME000220:Phosphothreonine motif binding a subset of FHA domains that have a preference for an acidic amino acid at the pT+3 position.; PS00006:Casein kinase II phosphorylation site)	Predicted conservation scores
Sinocyclocheilus_rhinocerous_ap1g1_2	A39C	# Altered Effect (Pr = 0.50)
Sinocyclocheilus_rhinocerous_ap1g1_2	A39C	# |---->Altered Motifs (ELME000064|ELME000134|ELME000202|ELME000220|PS00006)
Sinocyclocheilus_rhinocerous_ap1g1_2	A39C	# |---->Altered Structure_and_dynamics (Pr = 0.50)-------------------------------------------------------|
Sinocyclocheilus_rhinocerous_ap1g1_2	A39C	# | |---->Altered Secondary_structure (Pr = 0.25) |
Sinocyclocheilus_rhinocerous_ap1g1_2	A39C	# | | |
Sinocyclocheilus_rhinocerous_ap1g1_2	A39C	# | |---->Altered Stability_and_conformational_flexibility (Pr = 0.29) |
Sinocyclocheilus_rhinocerous_ap1g1_2	A39C	# | | |---->Altered Conformational_flexibility (Pr = 0.29) |
Sinocyclocheilus_rhinocerous_ap1g1_2	A39C	# | | |
Sinocyclocheilus_rhinocerous_ap1g1_2	A39C	# | |---->Altered Special_structural_signatures (Pr = 0.50) |
Sinocyclocheilus_rhinocerous_ap1g1_2	A39C	# | |---->Altered Coiled_coil (Pr = 0.50 | P = 7.0e-03) |
Sinocyclocheilus_rhinocerous_ap1g1_2	A39C	# | |---->Altered Signal_peptide (Pr = 0.00) |
Sinocyclocheilus_rhinocerous_ap1g1_2	A39C	# | | |
Sinocyclocheilus_rhinocerous_ap1g1_2	A39C	# | |---->Altered Transmembrane_protein (Pr = 0.06) |
Sinocyclocheilus_rhinocerous_ap1g1_2	A39C	# | |
Sinocyclocheilus_rhinocerous_ap1g1_2	A39C	# |---->Altered Functional_residue (Pr = 0.34) |
Sinocyclocheilus_rhinocerous_ap1g1_2	A39C	# |---->Altered Macromolecular_binding (Pr = 0.34) |
Sinocyclocheilus_rhinocerous_ap1g1_2	A39C	# | |---->Altered Protein_binding (Pr = 0.34) |
Sinocyclocheilus_rhinocerous_ap1g1_2	A39C	# | |---->Altered Disordered_interface (Pr = 0.34) |
Sinocyclocheilus_rhinocerous_ap1g1_2	A39C	# | | |---->Altered MoRF (Pr = 0.34 | P = 1.0e-02) |
Sinocyclocheilus_rhinocerous_ap1g1_2	A39C	# | | |
Sinocyclocheilus_rhinocerous_ap1g1_2	A39C	# | |---->Altered Ordered_interface (Pr = 0.12) |
Sinocyclocheilus_rhinocerous_ap1g1_2	A39C	# | |
Sinocyclocheilus_rhinocerous_ap1g1_2	A39C	# |---->Altered Metal_binding (Pr = 0.10)<---------------------------------------------------------|
Sinocyclocheilus_rhinocerous_ap1g1_2	A39C	# |
Sinocyclocheilus_rhinocerous_ap1g1_2	A39C	# |---->Altered PTM_site (Pr = 0.10)
Sinocyclocheilus_rhinocerous_ap1g1_2	E40M	0.684	Altered Coiled_coil (Pr = 0.58 | P = 5.3e-03); Loss of Intrinsic_disorder (Pr = 0.35 | P = 0.05); Altered MoRF (Pr = 0.27 | P = 0.05); Altered Calmodulin_binding (Pr = 0.17 | P = 0.04)	Altered Motifs (ELME000064:CK2 phosphorylation site; ELME000134:Calmodulin binding helical peptide motif; ELME000202:(ST)Q motif which is phosphorylated by PIKK family members.; ELME000220:Phosphothreonine motif binding a subset of FHA domains that have a preference for an acidic amino acid at the pT+3 position.; PS00006:Casein kinase II phosphorylation site)	Predicted conservation scores
Sinocyclocheilus_rhinocerous_ap1g1_2	E40M	# Altered Effect (Pr = 0.58)
Sinocyclocheilus_rhinocerous_ap1g1_2	E40M	# |---->Altered Motifs (ELME000064|ELME000134|ELME000202|ELME000220|PS00006)
Sinocyclocheilus_rhinocerous_ap1g1_2	E40M	# |---->Altered Structure_and_dynamics (Pr = 0.58)-------------------------------------------------------|
Sinocyclocheilus_rhinocerous_ap1g1_2	E40M	# | |---->Altered Secondary_structure (Pr = 0.25) |
Sinocyclocheilus_rhinocerous_ap1g1_2	E40M	# | | |
Sinocyclocheilus_rhinocerous_ap1g1_2	E40M	# | |---->Altered Stability_and_conformational_flexibility (Pr = 0.35) |
Sinocyclocheilus_rhinocerous_ap1g1_2	E40M	# | | |---->Altered Conformational_flexibility (Pr = 0.35) |
Sinocyclocheilus_rhinocerous_ap1g1_2	E40M	# | | |---->Loss of Intrinsic_disorder (Pr = 0.35 | P = 0.05) |
Sinocyclocheilus_rhinocerous_ap1g1_2	E40M	# | | |
Sinocyclocheilus_rhinocerous_ap1g1_2	E40M	# | |---->Altered Special_structural_signatures (Pr = 0.58) |
Sinocyclocheilus_rhinocerous_ap1g1_2	E40M	# | |---->Altered Coiled_coil (Pr = 0.58 | P = 5.3e-03) |
Sinocyclocheilus_rhinocerous_ap1g1_2	E40M	# | |---->Altered Signal_peptide (Pr = 0.00) |
Sinocyclocheilus_rhinocerous_ap1g1_2	E40M	# | | |
Sinocyclocheilus_rhinocerous_ap1g1_2	E40M	# | |---->Altered Transmembrane_protein (Pr = 0.05) |
Sinocyclocheilus_rhinocerous_ap1g1_2	E40M	# | |
Sinocyclocheilus_rhinocerous_ap1g1_2	E40M	# |---->Altered Functional_residue (Pr = 0.27) |
Sinocyclocheilus_rhinocerous_ap1g1_2	E40M	# |---->Altered Macromolecular_binding (Pr = 0.27) |
Sinocyclocheilus_rhinocerous_ap1g1_2	E40M	# | |---->Altered Protein_binding (Pr = 0.27) |
Sinocyclocheilus_rhinocerous_ap1g1_2	E40M	# | |---->Altered Disordered_interface (Pr = 0.27) |
Sinocyclocheilus_rhinocerous_ap1g1_2	E40M	# | | |---->Altered Calmodulin_binding (Pr = 0.17 | P = 0.04) |
Sinocyclocheilus_rhinocerous_ap1g1_2	E40M	# | | |---->Altered MoRF (Pr = 0.27 | P = 0.05) |
Sinocyclocheilus_rhinocerous_ap1g1_2	E40M	# | | |
Sinocyclocheilus_rhinocerous_ap1g1_2	E40M	# | |---->Altered Ordered_interface (Pr = 0.11) |
Sinocyclocheilus_rhinocerous_ap1g1_2	E40M	# | |
Sinocyclocheilus_rhinocerous_ap1g1_2	E40M	# |---->Altered Metal_binding (Pr = 0.04)<---------------------------------------------------------|
Sinocyclocheilus_rhinocerous_ap1g1_2	E40M	# |
Sinocyclocheilus_rhinocerous_ap1g1_2	E40M	# |---->Altered PTM_site (Pr = 0.10)
Sinocyclocheilus_rhinocerous_ap1g1_2	E41G	0.831	Altered Coiled_coil (Pr = 0.58 | P = 5.3e-03); Loss of Intrinsic_disorder (Pr = 0.40 | P = 0.03); Altered MoRF (Pr = 0.32 | P = 0.01)	Altered Motifs (ELME000097:The Tankyrase binding motif interacts with the ankyrin repeat domain region in Tankyrase-1 and Tankyrase-2 to facilitate the PARsylation of the target proteins.; ELME000134:Calmodulin binding helical peptide motif; ELME000220:Phosphothreonine motif binding a subset of FHA domains that have a preference for an acidic amino acid at the pT+3 position.)	Predicted conservation scores
Sinocyclocheilus_rhinocerous_ap1g1_2	E41G	# Altered Effect (Pr = 0.58)
Sinocyclocheilus_rhinocerous_ap1g1_2	E41G	# |---->Altered Motifs (ELME000097|ELME000134|ELME000220)
Sinocyclocheilus_rhinocerous_ap1g1_2	E41G	# |---->Altered Structure_and_dynamics (Pr = 0.58)-------------------------------------------------------|
Sinocyclocheilus_rhinocerous_ap1g1_2	E41G	# | |---->Altered Secondary_structure (Pr = 0.25) |
Sinocyclocheilus_rhinocerous_ap1g1_2	E41G	# | | |
Sinocyclocheilus_rhinocerous_ap1g1_2	E41G	# | |---->Altered Stability_and_conformational_flexibility (Pr = 0.40) |
Sinocyclocheilus_rhinocerous_ap1g1_2	E41G	# | | |---->Altered Conformational_flexibility (Pr = 0.40) |
Sinocyclocheilus_rhinocerous_ap1g1_2	E41G	# | | |---->Loss of Intrinsic_disorder (Pr = 0.40 | P = 0.03) |
Sinocyclocheilus_rhinocerous_ap1g1_2	E41G	# | | |
Sinocyclocheilus_rhinocerous_ap1g1_2	E41G	# | |---->Altered Special_structural_signatures (Pr = 0.58) |
Sinocyclocheilus_rhinocerous_ap1g1_2	E41G	# | |---->Altered Coiled_coil (Pr = 0.58 | P = 5.3e-03) |
Sinocyclocheilus_rhinocerous_ap1g1_2	E41G	# | |---->Altered Signal_peptide (Pr = 0.00) |
Sinocyclocheilus_rhinocerous_ap1g1_2	E41G	# | | |
Sinocyclocheilus_rhinocerous_ap1g1_2	E41G	# | |---->Altered Transmembrane_protein (Pr = 0.05) |
Sinocyclocheilus_rhinocerous_ap1g1_2	E41G	# | |
Sinocyclocheilus_rhinocerous_ap1g1_2	E41G	# |---->Altered Functional_residue (Pr = 0.32) |
Sinocyclocheilus_rhinocerous_ap1g1_2	E41G	# |---->Altered Macromolecular_binding (Pr = 0.32) |
Sinocyclocheilus_rhinocerous_ap1g1_2	E41G	# | |---->Altered Protein_binding (Pr = 0.32) |
Sinocyclocheilus_rhinocerous_ap1g1_2	E41G	# | |---->Altered Disordered_interface (Pr = 0.32) |
Sinocyclocheilus_rhinocerous_ap1g1_2	E41G	# | | |---->Altered MoRF (Pr = 0.32 | P = 0.01) |
Sinocyclocheilus_rhinocerous_ap1g1_2	E41G	# | | |
Sinocyclocheilus_rhinocerous_ap1g1_2	E41G	# | |---->Altered Ordered_interface (Pr = 0.14) |
Sinocyclocheilus_rhinocerous_ap1g1_2	E41G	# | |
Sinocyclocheilus_rhinocerous_ap1g1_2	E41G	# |---->Altered Metal_binding (Pr = 0.04)<---------------------------------------------------------|
Sinocyclocheilus_rhinocerous_ap1g1_2	E41G	# |
Sinocyclocheilus_rhinocerous_ap1g1_2	E41G	# |---->Altered PTM_site (Pr = 0.10)
Sinocyclocheilus_rhinocerous_ap1g1_2	R42S	0.717	Altered MoRF (Pr = 0.29 | P = 0.03); Altered Coiled_coil (Pr = 0.28 | P = 0.01); Gain of Methylation at K47 (Pr = 0.10 | P = 0.04)	Altered Motifs (ELME000134:Calmodulin binding helical peptide motif; ELME000239:The USP7 NTD domain binding motif variant based on the MDM2 and P53 interactions.)	Predicted conservation scores
Sinocyclocheilus_rhinocerous_ap1g1_2	R42S	# Altered Effect (Pr = 0.29)
Sinocyclocheilus_rhinocerous_ap1g1_2	R42S	# |---->Altered Motifs (ELME000134|ELME000239)
Sinocyclocheilus_rhinocerous_ap1g1_2	R42S	# |---->Altered Structure_and_dynamics (Pr = 0.28)-------------------------------------------------------|
Sinocyclocheilus_rhinocerous_ap1g1_2	R42S	# | |---->Altered Secondary_structure (Pr = 0.24) |
Sinocyclocheilus_rhinocerous_ap1g1_2	R42S	# | | |
Sinocyclocheilus_rhinocerous_ap1g1_2	R42S	# | |---->Altered Stability_and_conformational_flexibility (Pr = 0.26) |
Sinocyclocheilus_rhinocerous_ap1g1_2	R42S	# | | |---->Altered Conformational_flexibility (Pr = 0.26) |
Sinocyclocheilus_rhinocerous_ap1g1_2	R42S	# | | |
Sinocyclocheilus_rhinocerous_ap1g1_2	R42S	# | |---->Altered Special_structural_signatures (Pr = 0.28) |
Sinocyclocheilus_rhinocerous_ap1g1_2	R42S	# | |---->Altered Coiled_coil (Pr = 0.28 | P = 0.01) |
Sinocyclocheilus_rhinocerous_ap1g1_2	R42S	# | |---->Altered Signal_peptide (Pr = 0.00) |
Sinocyclocheilus_rhinocerous_ap1g1_2	R42S	# | | |
Sinocyclocheilus_rhinocerous_ap1g1_2	R42S	# | |---->Altered Transmembrane_protein (Pr = 0.06) |
Sinocyclocheilus_rhinocerous_ap1g1_2	R42S	# | |
Sinocyclocheilus_rhinocerous_ap1g1_2	R42S	# |---->Altered Functional_residue (Pr = 0.29) |
Sinocyclocheilus_rhinocerous_ap1g1_2	R42S	# |---->Altered Macromolecular_binding (Pr = 0.29) |
Sinocyclocheilus_rhinocerous_ap1g1_2	R42S	# | |---->Altered Protein_binding (Pr = 0.29) |
Sinocyclocheilus_rhinocerous_ap1g1_2	R42S	# | |---->Altered Disordered_interface (Pr = 0.29) |
Sinocyclocheilus_rhinocerous_ap1g1_2	R42S	# | | |---->Altered MoRF (Pr = 0.29 | P = 0.03) |
Sinocyclocheilus_rhinocerous_ap1g1_2	R42S	# | | |
Sinocyclocheilus_rhinocerous_ap1g1_2	R42S	# | |---->Altered Ordered_interface (Pr = 0.15) |
Sinocyclocheilus_rhinocerous_ap1g1_2	R42S	# | |
Sinocyclocheilus_rhinocerous_ap1g1_2	R42S	# |---->Altered Metal_binding (Pr = 0.07)<---------------------------------------------------------|
Sinocyclocheilus_rhinocerous_ap1g1_2	R42S	# |
Sinocyclocheilus_rhinocerous_ap1g1_2	R42S	# |---->Altered PTM_site (Pr = 0.16)
Sinocyclocheilus_rhinocerous_ap1g1_2	R42S	# |---->Gain of Methylation at K47 (Pr = 0.10 | P = 0.04)
Sinocyclocheilus_rhinocerous_ap1g1_2	E43S	0.562	Altered Coiled_coil (Pr = 0.52 | P = 6.6e-03)	Altered Motifs (ELME000134:Calmodulin binding helical peptide motif; ELME000147:Site phosphorylated by the Polo-like kinase.)	Predicted conservation scores
Sinocyclocheilus_rhinocerous_ap1g1_2	E43S	# Altered Effect (Pr = 0.52)
Sinocyclocheilus_rhinocerous_ap1g1_2	E43S	# |---->Altered Motifs (ELME000134|ELME000147)
Sinocyclocheilus_rhinocerous_ap1g1_2	E43S	# |---->Altered Structure_and_dynamics (Pr = 0.52)-------------------------------------------------------|
Sinocyclocheilus_rhinocerous_ap1g1_2	E43S	# | |---->Altered Secondary_structure (Pr = 0.20) |
Sinocyclocheilus_rhinocerous_ap1g1_2	E43S	# | | |
Sinocyclocheilus_rhinocerous_ap1g1_2	E43S	# | |---->Altered Stability_and_conformational_flexibility (Pr = 0.28) |
Sinocyclocheilus_rhinocerous_ap1g1_2	E43S	# | | |---->Altered Conformational_flexibility (Pr = 0.28) |
Sinocyclocheilus_rhinocerous_ap1g1_2	E43S	# | | |
Sinocyclocheilus_rhinocerous_ap1g1_2	E43S	# | |---->Altered Special_structural_signatures (Pr = 0.52) |
Sinocyclocheilus_rhinocerous_ap1g1_2	E43S	# | |---->Altered Coiled_coil (Pr = 0.52 | P = 6.6e-03) |
Sinocyclocheilus_rhinocerous_ap1g1_2	E43S	# | |---->Altered Signal_peptide (Pr = 0.00) |
Sinocyclocheilus_rhinocerous_ap1g1_2	E43S	# | | |
Sinocyclocheilus_rhinocerous_ap1g1_2	E43S	# | |---->Altered Transmembrane_protein (Pr = 0.05) |
Sinocyclocheilus_rhinocerous_ap1g1_2	E43S	# | |
Sinocyclocheilus_rhinocerous_ap1g1_2	E43S	# |---->Altered Functional_residue (Pr = 0.21) |
Sinocyclocheilus_rhinocerous_ap1g1_2	E43S	# |---->Altered Macromolecular_binding (Pr = 0.21) |
Sinocyclocheilus_rhinocerous_ap1g1_2	E43S	# | |---->Altered Protein_binding (Pr = 0.21) |
Sinocyclocheilus_rhinocerous_ap1g1_2	E43S	# | |---->Altered Disordered_interface (Pr = 0.21) |
Sinocyclocheilus_rhinocerous_ap1g1_2	E43S	# | | |
Sinocyclocheilus_rhinocerous_ap1g1_2	E43S	# | |---->Altered Ordered_interface (Pr = 0.14) |
Sinocyclocheilus_rhinocerous_ap1g1_2	E43S	# | |
Sinocyclocheilus_rhinocerous_ap1g1_2	E43S	# |---->Altered Metal_binding (Pr = 0.15)<---------------------------------------------------------|
Sinocyclocheilus_rhinocerous_ap1g1_2	E43S	# |
Sinocyclocheilus_rhinocerous_ap1g1_2	E43S	# |---->Altered PTM_site (Pr = 0.16)
Sinocyclocheilus_rhinocerous_ap1g1_2	M44E	0.542	Altered Coiled_coil (Pr = 0.62 | P = 2.9e-03); Gain of Intrinsic_disorder (Pr = 0.40 | P = 8.3e-03); Gain of Methylation at K47 (Pr = 0.10 | P = 0.04)	Altered Motifs (ELME000134:Calmodulin binding helical peptide motif)	Predicted conservation scores
Sinocyclocheilus_rhinocerous_ap1g1_2	M44E	# Altered Effect (Pr = 0.62)
Sinocyclocheilus_rhinocerous_ap1g1_2	M44E	# |---->Altered Motifs (ELME000134)
Sinocyclocheilus_rhinocerous_ap1g1_2	M44E	# |---->Altered Structure_and_dynamics (Pr = 0.62)-------------------------------------------------------|
Sinocyclocheilus_rhinocerous_ap1g1_2	M44E	# | |---->Altered Secondary_structure (Pr = 0.06) |
Sinocyclocheilus_rhinocerous_ap1g1_2	M44E	# | | |
Sinocyclocheilus_rhinocerous_ap1g1_2	M44E	# | |---->Altered Stability_and_conformational_flexibility (Pr = 0.40) |
Sinocyclocheilus_rhinocerous_ap1g1_2	M44E	# | | |---->Altered Conformational_flexibility (Pr = 0.40) |
Sinocyclocheilus_rhinocerous_ap1g1_2	M44E	# | | |---->Gain of Intrinsic_disorder (Pr = 0.40 | P = 8.3e-03) |
Sinocyclocheilus_rhinocerous_ap1g1_2	M44E	# | | |
Sinocyclocheilus_rhinocerous_ap1g1_2	M44E	# | |---->Altered Special_structural_signatures (Pr = 0.62) |
Sinocyclocheilus_rhinocerous_ap1g1_2	M44E	# | |---->Altered Coiled_coil (Pr = 0.62 | P = 2.9e-03) |
Sinocyclocheilus_rhinocerous_ap1g1_2	M44E	# | |---->Altered Signal_peptide (Pr = 0.00) |
Sinocyclocheilus_rhinocerous_ap1g1_2	M44E	# | | |
Sinocyclocheilus_rhinocerous_ap1g1_2	M44E	# | |---->Altered Transmembrane_protein (Pr = 0.04) |
Sinocyclocheilus_rhinocerous_ap1g1_2	M44E	# | |
Sinocyclocheilus_rhinocerous_ap1g1_2	M44E	# |---->Altered Functional_residue (Pr = 0.19) |
Sinocyclocheilus_rhinocerous_ap1g1_2	M44E	# |---->Altered Macromolecular_binding (Pr = 0.19) |
Sinocyclocheilus_rhinocerous_ap1g1_2	M44E	# | |---->Altered Protein_binding (Pr = 0.19) |
Sinocyclocheilus_rhinocerous_ap1g1_2	M44E	# | |---->Altered Disordered_interface (Pr = 0.19) |
Sinocyclocheilus_rhinocerous_ap1g1_2	M44E	# | | |
Sinocyclocheilus_rhinocerous_ap1g1_2	M44E	# | |---->Altered Ordered_interface (Pr = 0.16) |
Sinocyclocheilus_rhinocerous_ap1g1_2	M44E	# | |
Sinocyclocheilus_rhinocerous_ap1g1_2	M44E	# |---->Altered Metal_binding (Pr = 0.15)<---------------------------------------------------------|
Sinocyclocheilus_rhinocerous_ap1g1_2	M44E	# |
Sinocyclocheilus_rhinocerous_ap1g1_2	M44E	# |---->Altered PTM_site (Pr = 0.16)
Sinocyclocheilus_rhinocerous_ap1g1_2	M44E	# |---->Gain of Methylation at K47 (Pr = 0.10 | P = 0.04)
Sinocyclocheilus_rhinocerous_ap1g1_2	I45M	0.638	Gain of Intrinsic_disorder (Pr = 0.39 | P = 9.1e-03); Altered Coiled_coil (Pr = 0.35 | P = 8.4e-03)	Altered Motifs (ELME000134:Calmodulin binding helical peptide motif)	Predicted conservation scores
Sinocyclocheilus_rhinocerous_ap1g1_2	I45M	# Altered Effect (Pr = 0.39)
Sinocyclocheilus_rhinocerous_ap1g1_2	I45M	# |---->Altered Motifs (ELME000134)
Sinocyclocheilus_rhinocerous_ap1g1_2	I45M	# |---->Altered Structure_and_dynamics (Pr = 0.39)-------------------------------------------------------|
Sinocyclocheilus_rhinocerous_ap1g1_2	I45M	# | |---->Altered Secondary_structure (Pr = 0.05) |
Sinocyclocheilus_rhinocerous_ap1g1_2	I45M	# | | |
Sinocyclocheilus_rhinocerous_ap1g1_2	I45M	# | |---->Altered Stability_and_conformational_flexibility (Pr = 0.39) |
Sinocyclocheilus_rhinocerous_ap1g1_2	I45M	# | | |---->Altered Conformational_flexibility (Pr = 0.39) |
Sinocyclocheilus_rhinocerous_ap1g1_2	I45M	# | | |---->Gain of Intrinsic_disorder (Pr = 0.39 | P = 9.1e-03) |
Sinocyclocheilus_rhinocerous_ap1g1_2	I45M	# | | |
Sinocyclocheilus_rhinocerous_ap1g1_2	I45M	# | |---->Altered Special_structural_signatures (Pr = 0.35) |
Sinocyclocheilus_rhinocerous_ap1g1_2	I45M	# | |---->Altered Coiled_coil (Pr = 0.35 | P = 8.4e-03) |
Sinocyclocheilus_rhinocerous_ap1g1_2	I45M	# | |---->Altered Signal_peptide (Pr = 0.00) |
Sinocyclocheilus_rhinocerous_ap1g1_2	I45M	# | | |
Sinocyclocheilus_rhinocerous_ap1g1_2	I45M	# | |---->Altered Transmembrane_protein (Pr = 0.03) |
Sinocyclocheilus_rhinocerous_ap1g1_2	I45M	# | |
Sinocyclocheilus_rhinocerous_ap1g1_2	I45M	# |---->Altered Functional_residue (Pr = 0.21) |
Sinocyclocheilus_rhinocerous_ap1g1_2	I45M	# |---->Altered Macromolecular_binding (Pr = 0.21) |
Sinocyclocheilus_rhinocerous_ap1g1_2	I45M	# | |---->Altered Protein_binding (Pr = 0.21) |
Sinocyclocheilus_rhinocerous_ap1g1_2	I45M	# | |---->Altered Disordered_interface (Pr = 0.21) |
Sinocyclocheilus_rhinocerous_ap1g1_2	I45M	# | | |
Sinocyclocheilus_rhinocerous_ap1g1_2	I45M	# | |---->Altered Ordered_interface (Pr = 0.17) |
Sinocyclocheilus_rhinocerous_ap1g1_2	I45M	# | |
Sinocyclocheilus_rhinocerous_ap1g1_2	I45M	# |---->Altered Metal_binding (Pr = 0.15)<---------------------------------------------------------|
Sinocyclocheilus_rhinocerous_ap1g1_2	I45M	# |
Sinocyclocheilus_rhinocerous_ap1g1_2	I45M	# |---->Altered PTM_site (Pr = 0.16)
Sinocyclocheilus_rhinocerous_ap1g1_2	Q46C	0.570	Altered Coiled_coil (Pr = 0.44 | P = 8.7e-03); Loss of Intrinsic_disorder (Pr = 0.37 | P = 0.04); Gain of Zinc_binding at E48 (Pr = 0.30 | P = 0.02)	Altered Motifs (ELME000134:Calmodulin binding helical peptide motif)	Predicted conservation scores
Sinocyclocheilus_rhinocerous_ap1g1_2	Q46C	# Altered Effect (Pr = 0.44)
Sinocyclocheilus_rhinocerous_ap1g1_2	Q46C	# |---->Altered Motifs (ELME000134)
Sinocyclocheilus_rhinocerous_ap1g1_2	Q46C	# |---->Altered Structure_and_dynamics (Pr = 0.44)-------------------------------------------------------|
Sinocyclocheilus_rhinocerous_ap1g1_2	Q46C	# | |---->Altered Secondary_structure (Pr = 0.02) |
Sinocyclocheilus_rhinocerous_ap1g1_2	Q46C	# | | |
Sinocyclocheilus_rhinocerous_ap1g1_2	Q46C	# | |---->Altered Stability_and_conformational_flexibility (Pr = 0.37) |
Sinocyclocheilus_rhinocerous_ap1g1_2	Q46C	# | | |---->Altered Conformational_flexibility (Pr = 0.37) |
Sinocyclocheilus_rhinocerous_ap1g1_2	Q46C	# | | |---->Loss of Intrinsic_disorder (Pr = 0.37 | P = 0.04) |
Sinocyclocheilus_rhinocerous_ap1g1_2	Q46C	# | | |
Sinocyclocheilus_rhinocerous_ap1g1_2	Q46C	# | |---->Altered Special_structural_signatures (Pr = 0.44) |
Sinocyclocheilus_rhinocerous_ap1g1_2	Q46C	# | |---->Altered Coiled_coil (Pr = 0.44 | P = 8.7e-03) |
Sinocyclocheilus_rhinocerous_ap1g1_2	Q46C	# | |---->Altered Signal_peptide (Pr = 0.00) |
Sinocyclocheilus_rhinocerous_ap1g1_2	Q46C	# | | |
Sinocyclocheilus_rhinocerous_ap1g1_2	Q46C	# | |---->Altered Transmembrane_protein (Pr = 0.03) |
Sinocyclocheilus_rhinocerous_ap1g1_2	Q46C	# | |
Sinocyclocheilus_rhinocerous_ap1g1_2	Q46C	# |---->Altered Functional_residue (Pr = 0.30) |
Sinocyclocheilus_rhinocerous_ap1g1_2	Q46C	# |---->Altered Macromolecular_binding (Pr = 0.25) |
Sinocyclocheilus_rhinocerous_ap1g1_2	Q46C	# | |---->Altered Protein_binding (Pr = 0.25) |
Sinocyclocheilus_rhinocerous_ap1g1_2	Q46C	# | |---->Altered Disordered_interface (Pr = 0.25) |
Sinocyclocheilus_rhinocerous_ap1g1_2	Q46C	# | | |
Sinocyclocheilus_rhinocerous_ap1g1_2	Q46C	# | |---->Altered Ordered_interface (Pr = 0.22) |
Sinocyclocheilus_rhinocerous_ap1g1_2	Q46C	# | |
Sinocyclocheilus_rhinocerous_ap1g1_2	Q46C	# |---->Altered Metal_binding (Pr = 0.30)<---------------------------------------------------------|
Sinocyclocheilus_rhinocerous_ap1g1_2	Q46C	# | |---->Gain of Zinc_binding at E48 (Pr = 0.30 | P = 0.02)
Sinocyclocheilus_rhinocerous_ap1g1_2	Q46C	# |
Sinocyclocheilus_rhinocerous_ap1g1_2	Q46C	# |---->Altered PTM_site (Pr = 0.16)
Sinocyclocheilus_rhinocerous_ap1g1_2	K47R	0.327	Altered Coiled_coil (Pr = 0.28 | P = 0.02); Loss of Acetylation at K47 (Pr = 0.19 | P = 0.05); Loss of Methylation at K47 (Pr = 0.10 | P = 0.05)	Altered Motifs (ELME000134:Calmodulin binding helical peptide motif)	Predicted conservation scores
Sinocyclocheilus_rhinocerous_ap1g1_2	K47R	# Altered Effect (Pr = 0.28)
Sinocyclocheilus_rhinocerous_ap1g1_2	K47R	# |---->Altered Motifs (ELME000134)
Sinocyclocheilus_rhinocerous_ap1g1_2	K47R	# |---->Altered Structure_and_dynamics (Pr = 0.28)-------------------------------------------------------|
Sinocyclocheilus_rhinocerous_ap1g1_2	K47R	# | |---->Altered Secondary_structure (Pr = 0.04) |
Sinocyclocheilus_rhinocerous_ap1g1_2	K47R	# | | |
Sinocyclocheilus_rhinocerous_ap1g1_2	K47R	# | |---->Altered Stability_and_conformational_flexibility (Pr = 0.28) |
Sinocyclocheilus_rhinocerous_ap1g1_2	K47R	# | | |---->Altered Conformational_flexibility (Pr = 0.28) |
Sinocyclocheilus_rhinocerous_ap1g1_2	K47R	# | | |
Sinocyclocheilus_rhinocerous_ap1g1_2	K47R	# | |---->Altered Special_structural_signatures (Pr = 0.28) |
Sinocyclocheilus_rhinocerous_ap1g1_2	K47R	# | |---->Altered Coiled_coil (Pr = 0.28 | P = 0.02) |
Sinocyclocheilus_rhinocerous_ap1g1_2	K47R	# | |---->Altered Signal_peptide (Pr = 0.00) |
Sinocyclocheilus_rhinocerous_ap1g1_2	K47R	# | | |
Sinocyclocheilus_rhinocerous_ap1g1_2	K47R	# | |---->Altered Transmembrane_protein (Pr = 0.04) |
Sinocyclocheilus_rhinocerous_ap1g1_2	K47R	# | |
Sinocyclocheilus_rhinocerous_ap1g1_2	K47R	# |---->Altered Functional_residue (Pr = 0.24) |
Sinocyclocheilus_rhinocerous_ap1g1_2	K47R	# |---->Altered Macromolecular_binding (Pr = 0.24) |
Sinocyclocheilus_rhinocerous_ap1g1_2	K47R	# | |---->Altered Protein_binding (Pr = 0.24) |
Sinocyclocheilus_rhinocerous_ap1g1_2	K47R	# | |---->Altered Disordered_interface (Pr = 0.23) |
Sinocyclocheilus_rhinocerous_ap1g1_2	K47R	# | | |
Sinocyclocheilus_rhinocerous_ap1g1_2	K47R	# | |---->Altered Ordered_interface (Pr = 0.24) |
Sinocyclocheilus_rhinocerous_ap1g1_2	K47R	# | |
Sinocyclocheilus_rhinocerous_ap1g1_2	K47R	# |---->Altered Metal_binding (Pr = 0.15)<---------------------------------------------------------|
Sinocyclocheilus_rhinocerous_ap1g1_2	K47R	# |
Sinocyclocheilus_rhinocerous_ap1g1_2	K47R	# |---->Altered PTM_site (Pr = 0.19)
Sinocyclocheilus_rhinocerous_ap1g1_2	K47R	# |---->Loss of Acetylation at K47 (Pr = 0.19 | P = 0.05)
Sinocyclocheilus_rhinocerous_ap1g1_2	K47R	# |---->Loss of Methylation at K47 (Pr = 0.10 | P = 0.05)
Sinocyclocheilus_rhinocerous_ap1g1_2	E48D	0.689	Altered Coiled_coil (Pr = 0.35 | P = 0.01); Altered DNA_binding (Pr = 0.27 | P = 3.8e-03); Gain of Allosteric_site at R53 (Pr = 0.19 | P = 0.05)	Altered Motifs (ELME000134:Calmodulin binding helical peptide motif)	Predicted conservation scores
Sinocyclocheilus_rhinocerous_ap1g1_2	E48D	# Altered Effect (Pr = 0.35)
Sinocyclocheilus_rhinocerous_ap1g1_2	E48D	# |---->Altered Motifs (ELME000134)
Sinocyclocheilus_rhinocerous_ap1g1_2	E48D	# |---->Altered Structure_and_dynamics (Pr = 0.35)-------------------------------------------------------|
Sinocyclocheilus_rhinocerous_ap1g1_2	E48D	# | |---->Altered Secondary_structure (Pr = 0.10) |
Sinocyclocheilus_rhinocerous_ap1g1_2	E48D	# | | |
Sinocyclocheilus_rhinocerous_ap1g1_2	E48D	# | |---->Altered Stability_and_conformational_flexibility (Pr = 0.32) |
Sinocyclocheilus_rhinocerous_ap1g1_2	E48D	# | | |---->Altered Conformational_flexibility (Pr = 0.32) |
Sinocyclocheilus_rhinocerous_ap1g1_2	E48D	# | | |
Sinocyclocheilus_rhinocerous_ap1g1_2	E48D	# | |---->Altered Special_structural_signatures (Pr = 0.35) |
Sinocyclocheilus_rhinocerous_ap1g1_2	E48D	# | |---->Altered Coiled_coil (Pr = 0.35 | P = 0.01) |
Sinocyclocheilus_rhinocerous_ap1g1_2	E48D	# | |---->Altered Signal_peptide (Pr = 0.00) |
Sinocyclocheilus_rhinocerous_ap1g1_2	E48D	# | | |
Sinocyclocheilus_rhinocerous_ap1g1_2	E48D	# | |---->Altered Transmembrane_protein (Pr = 0.04) |
Sinocyclocheilus_rhinocerous_ap1g1_2	E48D	# | |
Sinocyclocheilus_rhinocerous_ap1g1_2	E48D	# |---->Altered Functional_residue (Pr = 0.27) |
Sinocyclocheilus_rhinocerous_ap1g1_2	E48D	# |---->Gain of Allosteric_site at R53 (Pr = 0.19 | P = 0.05)<-------------------------------------|
Sinocyclocheilus_rhinocerous_ap1g1_2	E48D	# |---->Altered Macromolecular_binding (Pr = 0.27) |
Sinocyclocheilus_rhinocerous_ap1g1_2	E48D	# | |---->Altered DNA_binding (Pr = 0.27 | P = 3.8e-03) |
Sinocyclocheilus_rhinocerous_ap1g1_2	E48D	# | |---->Altered Protein_binding (Pr = 0.25) |
Sinocyclocheilus_rhinocerous_ap1g1_2	E48D	# | |---->Altered Disordered_interface (Pr = 0.22) |
Sinocyclocheilus_rhinocerous_ap1g1_2	E48D	# | | |
Sinocyclocheilus_rhinocerous_ap1g1_2	E48D	# | |---->Altered Ordered_interface (Pr = 0.25) |
Sinocyclocheilus_rhinocerous_ap1g1_2	E48D	# | |
Sinocyclocheilus_rhinocerous_ap1g1_2	E48D	# |---->Altered Metal_binding (Pr = 0.15)<---------------------------------------------------------|
Sinocyclocheilus_rhinocerous_ap1g1_2	E48D	# |
Sinocyclocheilus_rhinocerous_ap1g1_2	E48D	# |---->Altered PTM_site (Pr = 0.16)
Sinocyclocheilus_rhinocerous_ap1g1_2	C49L	0.649	Altered Coiled_coil (Pr = 0.64 | P = 2.7e-03); Altered MoRF (Pr = 0.42 | P = 3.4e-03); Altered DNA_binding (Pr = 0.29 | P = 2.5e-03); Gain of Acetylation at K47 (Pr = 0.23 | P = 0.02); Gain of Methylation at K47 (Pr = 0.11 | P = 0.03)	Altered Motifs (ELME000134:Calmodulin binding helical peptide motif)	Predicted conservation scores
Sinocyclocheilus_rhinocerous_ap1g1_2	C49L	# Altered Effect (Pr = 0.64)
Sinocyclocheilus_rhinocerous_ap1g1_2	C49L	# |---->Altered Motifs (ELME000134)
Sinocyclocheilus_rhinocerous_ap1g1_2	C49L	# |---->Altered Structure_and_dynamics (Pr = 0.64)-------------------------------------------------------|
Sinocyclocheilus_rhinocerous_ap1g1_2	C49L	# | |---->Altered Secondary_structure (Pr = 0.15) |
Sinocyclocheilus_rhinocerous_ap1g1_2	C49L	# | | |
Sinocyclocheilus_rhinocerous_ap1g1_2	C49L	# | |---->Altered Stability_and_conformational_flexibility (Pr = 0.26) |
Sinocyclocheilus_rhinocerous_ap1g1_2	C49L	# | | |---->Altered Conformational_flexibility (Pr = 0.26) |
Sinocyclocheilus_rhinocerous_ap1g1_2	C49L	# | | |
Sinocyclocheilus_rhinocerous_ap1g1_2	C49L	# | |---->Altered Special_structural_signatures (Pr = 0.64) |
Sinocyclocheilus_rhinocerous_ap1g1_2	C49L	# | |---->Altered Coiled_coil (Pr = 0.64 | P = 2.7e-03) |
Sinocyclocheilus_rhinocerous_ap1g1_2	C49L	# | |---->Altered Signal_peptide (Pr = 0.00) |
Sinocyclocheilus_rhinocerous_ap1g1_2	C49L	# | | |
Sinocyclocheilus_rhinocerous_ap1g1_2	C49L	# | |---->Altered Transmembrane_protein (Pr = 0.04) |
Sinocyclocheilus_rhinocerous_ap1g1_2	C49L	# | |
Sinocyclocheilus_rhinocerous_ap1g1_2	C49L	# |---->Altered Functional_residue (Pr = 0.42) |
Sinocyclocheilus_rhinocerous_ap1g1_2	C49L	# |---->Altered Macromolecular_binding (Pr = 0.42) |
Sinocyclocheilus_rhinocerous_ap1g1_2	C49L	# | |---->Altered DNA_binding (Pr = 0.29 | P = 2.5e-03) |
Sinocyclocheilus_rhinocerous_ap1g1_2	C49L	# | |---->Altered Protein_binding (Pr = 0.42) |
Sinocyclocheilus_rhinocerous_ap1g1_2	C49L	# | |---->Altered Disordered_interface (Pr = 0.42) |
Sinocyclocheilus_rhinocerous_ap1g1_2	C49L	# | | |---->Altered MoRF (Pr = 0.42 | P = 3.4e-03) |
Sinocyclocheilus_rhinocerous_ap1g1_2	C49L	# | | |
Sinocyclocheilus_rhinocerous_ap1g1_2	C49L	# | |---->Altered Ordered_interface (Pr = 0.24) |
Sinocyclocheilus_rhinocerous_ap1g1_2	C49L	# | |
Sinocyclocheilus_rhinocerous_ap1g1_2	C49L	# |---->Altered Metal_binding (Pr = 0.17)<---------------------------------------------------------|
Sinocyclocheilus_rhinocerous_ap1g1_2	C49L	# |
Sinocyclocheilus_rhinocerous_ap1g1_2	C49L	# |---->Altered PTM_site (Pr = 0.23)
Sinocyclocheilus_rhinocerous_ap1g1_2	C49L	# |---->Gain of Acetylation at K47 (Pr = 0.23 | P = 0.02)
Sinocyclocheilus_rhinocerous_ap1g1_2	C49L	# |---->Gain of Methylation at K47 (Pr = 0.11 | P = 0.03)
Sinocyclocheilus_rhinocerous_ap1g1_2	A51G	0.412	Altered Coiled_coil (Pr = 0.40 | P = 0.01); Altered DNA_binding (Pr = 0.23 | P = 1.0e-02); Altered Stability (Pr = 0.19 | P = 0.01); Gain of Acetylation at K47 (Pr = 0.19 | P = 0.05)	Altered Motifs (ELME000239:The USP7 NTD domain binding motif variant based on the MDM2 and P53 interactions.; PS00008:N-myristoylation site)	Predicted conservation scores
Sinocyclocheilus_rhinocerous_ap1g1_2	A51G	# Altered Effect (Pr = 0.40)
Sinocyclocheilus_rhinocerous_ap1g1_2	A51G	# |---->Altered Motifs (ELME000239|PS00008)
Sinocyclocheilus_rhinocerous_ap1g1_2	A51G	# |---->Altered Structure_and_dynamics (Pr = 0.40)-------------------------------------------------------|
Sinocyclocheilus_rhinocerous_ap1g1_2	A51G	# | |---->Altered Secondary_structure (Pr = 0.24) |
Sinocyclocheilus_rhinocerous_ap1g1_2	A51G	# | | |
Sinocyclocheilus_rhinocerous_ap1g1_2	A51G	# | |---->Altered Stability_and_conformational_flexibility (Pr = 0.28) |
Sinocyclocheilus_rhinocerous_ap1g1_2	A51G	# | | |---->Altered Stability (Pr = 0.19 | P = 0.01) |
Sinocyclocheilus_rhinocerous_ap1g1_2	A51G	# | | |---->Altered Conformational_flexibility (Pr = 0.28) |
Sinocyclocheilus_rhinocerous_ap1g1_2	A51G	# | | |
Sinocyclocheilus_rhinocerous_ap1g1_2	A51G	# | |---->Altered Special_structural_signatures (Pr = 0.40) |
Sinocyclocheilus_rhinocerous_ap1g1_2	A51G	# | |---->Altered Coiled_coil (Pr = 0.40 | P = 0.01) |
Sinocyclocheilus_rhinocerous_ap1g1_2	A51G	# | |---->Altered Signal_peptide (Pr = 0.00) |
Sinocyclocheilus_rhinocerous_ap1g1_2	A51G	# | | |
Sinocyclocheilus_rhinocerous_ap1g1_2	A51G	# | |---->Altered Transmembrane_protein (Pr = 0.05) |
Sinocyclocheilus_rhinocerous_ap1g1_2	A51G	# | |
Sinocyclocheilus_rhinocerous_ap1g1_2	A51G	# |---->Altered Functional_residue (Pr = 0.24) |
Sinocyclocheilus_rhinocerous_ap1g1_2	A51G	# |---->Altered Macromolecular_binding (Pr = 0.24) |
Sinocyclocheilus_rhinocerous_ap1g1_2	A51G	# | |---->Altered DNA_binding (Pr = 0.23 | P = 1.0e-02) |
Sinocyclocheilus_rhinocerous_ap1g1_2	A51G	# | |---->Altered Protein_binding (Pr = 0.24) |
Sinocyclocheilus_rhinocerous_ap1g1_2	A51G	# | |---->Altered Disordered_interface (Pr = 0.23) |
Sinocyclocheilus_rhinocerous_ap1g1_2	A51G	# | | |
Sinocyclocheilus_rhinocerous_ap1g1_2	A51G	# | |---->Altered Ordered_interface (Pr = 0.24) |
Sinocyclocheilus_rhinocerous_ap1g1_2	A51G	# | |
Sinocyclocheilus_rhinocerous_ap1g1_2	A51G	# |---->Altered Metal_binding (Pr = 0.15)<---------------------------------------------------------|
Sinocyclocheilus_rhinocerous_ap1g1_2	A51G	# |
Sinocyclocheilus_rhinocerous_ap1g1_2	A51G	# |---->Altered PTM_site (Pr = 0.19)
Sinocyclocheilus_rhinocerous_ap1g1_2	A51G	# |---->Gain of Acetylation at K47 (Pr = 0.19 | P = 0.05)
Sinocyclocheilus_rhinocerous_ap1g1_2	I52E	0.864	Gain of Intrinsic_disorder (Pr = 0.48 | P = 2.3e-03); Altered Coiled_coil (Pr = 0.29 | P = 0.02); Altered DNA_binding (Pr = 0.23 | P = 0.01); Altered Stability (Pr = 0.11 | P = 0.04)	Altered Motifs (ELME000062:Secondary preference for PKA-type AGC kinase phosphorylation.; ELME000064:CK2 phosphorylation site; ELME000239:The USP7 NTD domain binding motif variant based on the MDM2 and P53 interactions.)	Predicted conservation scores
Sinocyclocheilus_rhinocerous_ap1g1_2	I52E	# Altered Effect (Pr = 0.48)
Sinocyclocheilus_rhinocerous_ap1g1_2	I52E	# |---->Altered Motifs (ELME000062|ELME000064|ELME000239)
Sinocyclocheilus_rhinocerous_ap1g1_2	I52E	# |---->Altered Structure_and_dynamics (Pr = 0.48)-------------------------------------------------------|
Sinocyclocheilus_rhinocerous_ap1g1_2	I52E	# | |---->Altered Secondary_structure (Pr = 0.25) |
Sinocyclocheilus_rhinocerous_ap1g1_2	I52E	# | | |
Sinocyclocheilus_rhinocerous_ap1g1_2	I52E	# | |---->Altered Stability_and_conformational_flexibility (Pr = 0.48) |
Sinocyclocheilus_rhinocerous_ap1g1_2	I52E	# | | |---->Altered Stability (Pr = 0.11 | P = 0.04) |
Sinocyclocheilus_rhinocerous_ap1g1_2	I52E	# | | |---->Altered Conformational_flexibility (Pr = 0.48) |
Sinocyclocheilus_rhinocerous_ap1g1_2	I52E	# | | |---->Gain of Intrinsic_disorder (Pr = 0.48 | P = 2.3e-03) |
Sinocyclocheilus_rhinocerous_ap1g1_2	I52E	# | | |
Sinocyclocheilus_rhinocerous_ap1g1_2	I52E	# | |---->Altered Special_structural_signatures (Pr = 0.29) |
Sinocyclocheilus_rhinocerous_ap1g1_2	I52E	# | |---->Altered Coiled_coil (Pr = 0.29 | P = 0.02) |
Sinocyclocheilus_rhinocerous_ap1g1_2	I52E	# | |---->Altered Signal_peptide (Pr = 0.00) |
Sinocyclocheilus_rhinocerous_ap1g1_2	I52E	# | | |
Sinocyclocheilus_rhinocerous_ap1g1_2	I52E	# | |---->Altered Transmembrane_protein (Pr = 0.05) |
Sinocyclocheilus_rhinocerous_ap1g1_2	I52E	# | |
Sinocyclocheilus_rhinocerous_ap1g1_2	I52E	# |---->Altered Functional_residue (Pr = 0.26) |
Sinocyclocheilus_rhinocerous_ap1g1_2	I52E	# |---->Altered Macromolecular_binding (Pr = 0.26) |
Sinocyclocheilus_rhinocerous_ap1g1_2	I52E	# | |---->Altered DNA_binding (Pr = 0.23 | P = 0.01) |
Sinocyclocheilus_rhinocerous_ap1g1_2	I52E	# | |---->Altered Protein_binding (Pr = 0.26) |
Sinocyclocheilus_rhinocerous_ap1g1_2	I52E	# | |---->Altered Disordered_interface (Pr = 0.24) |
Sinocyclocheilus_rhinocerous_ap1g1_2	I52E	# | | |
Sinocyclocheilus_rhinocerous_ap1g1_2	I52E	# | |---->Altered Ordered_interface (Pr = 0.26) |
Sinocyclocheilus_rhinocerous_ap1g1_2	I52E	# | |
Sinocyclocheilus_rhinocerous_ap1g1_2	I52E	# |---->Altered Metal_binding (Pr = 0.15)<---------------------------------------------------------|
Sinocyclocheilus_rhinocerous_ap1g1_2	I52E	# |
Sinocyclocheilus_rhinocerous_ap1g1_2	I52E	# |---->Altered PTM_site (Pr = 0.16)
Sinocyclocheilus_rhinocerous_ap1g1_2	R53V	0.888	Altered Coiled_coil (Pr = 0.36 | P = 0.01); Altered DNA_binding (Pr = 0.31 | P = 1.2e-03)	Altered Motifs (ELME000062:Secondary preference for PKA-type AGC kinase phosphorylation.; ELME000064:CK2 phosphorylation site; ELME000239:The USP7 NTD domain binding motif variant based on the MDM2 and P53 interactions.)	Predicted conservation scores
Sinocyclocheilus_rhinocerous_ap1g1_2	R53V	# Altered Effect (Pr = 0.36)
Sinocyclocheilus_rhinocerous_ap1g1_2	R53V	# |---->Altered Motifs (ELME000062|ELME000064|ELME000239)
Sinocyclocheilus_rhinocerous_ap1g1_2	R53V	# |---->Altered Structure_and_dynamics (Pr = 0.36)-------------------------------------------------------|
Sinocyclocheilus_rhinocerous_ap1g1_2	R53V	# | |---->Altered Secondary_structure (Pr = 0.25) |
Sinocyclocheilus_rhinocerous_ap1g1_2	R53V	# | | |
Sinocyclocheilus_rhinocerous_ap1g1_2	R53V	# | |---->Altered Stability_and_conformational_flexibility (Pr = 0.32) |
Sinocyclocheilus_rhinocerous_ap1g1_2	R53V	# | | |---->Altered Conformational_flexibility (Pr = 0.32) |
Sinocyclocheilus_rhinocerous_ap1g1_2	R53V	# | | |
Sinocyclocheilus_rhinocerous_ap1g1_2	R53V	# | |---->Altered Special_structural_signatures (Pr = 0.36) |
Sinocyclocheilus_rhinocerous_ap1g1_2	R53V	# | |---->Altered Coiled_coil (Pr = 0.36 | P = 0.01) |
Sinocyclocheilus_rhinocerous_ap1g1_2	R53V	# | |---->Altered Signal_peptide (Pr = 0.00) |
Sinocyclocheilus_rhinocerous_ap1g1_2	R53V	# | | |
Sinocyclocheilus_rhinocerous_ap1g1_2	R53V	# | |---->Altered Transmembrane_protein (Pr = 0.05) |
Sinocyclocheilus_rhinocerous_ap1g1_2	R53V	# | |
Sinocyclocheilus_rhinocerous_ap1g1_2	R53V	# |---->Altered Functional_residue (Pr = 0.31) |
Sinocyclocheilus_rhinocerous_ap1g1_2	R53V	# |---->Altered Macromolecular_binding (Pr = 0.31) |
Sinocyclocheilus_rhinocerous_ap1g1_2	R53V	# | |---->Altered DNA_binding (Pr = 0.31 | P = 1.2e-03) |
Sinocyclocheilus_rhinocerous_ap1g1_2	R53V	# | |---->Altered Protein_binding (Pr = 0.25) |
Sinocyclocheilus_rhinocerous_ap1g1_2	R53V	# | |---->Altered Disordered_interface (Pr = 0.24) |
Sinocyclocheilus_rhinocerous_ap1g1_2	R53V	# | | |
Sinocyclocheilus_rhinocerous_ap1g1_2	R53V	# | |---->Altered Ordered_interface (Pr = 0.25) |
Sinocyclocheilus_rhinocerous_ap1g1_2	R53V	# | |
Sinocyclocheilus_rhinocerous_ap1g1_2	R53V	# |---->Altered Metal_binding (Pr = 0.15)<---------------------------------------------------------|
Sinocyclocheilus_rhinocerous_ap1g1_2	R53V	# |
Sinocyclocheilus_rhinocerous_ap1g1_2	R53V	# |---->Altered PTM_site (Pr = 0.11)
Sinocyclocheilus_rhinocerous_ap1g1_2	S54E	0.487	Altered Coiled_coil (Pr = 0.27 | P = 0.01); Altered DNA_binding (Pr = 0.23 | P = 0.01)	Altered Motifs (ELME000062:Secondary preference for PKA-type AGC kinase phosphorylation.; ELME000064:CK2 phosphorylation site; ELME000239:The USP7 NTD domain binding motif variant based on the MDM2 and P53 interactions.)	Predicted conservation scores
Sinocyclocheilus_rhinocerous_ap1g1_2	S54E	# Altered Effect (Pr = 0.27)
Sinocyclocheilus_rhinocerous_ap1g1_2	S54E	# |---->Altered Motifs (ELME000062|ELME000064|ELME000239)
Sinocyclocheilus_rhinocerous_ap1g1_2	S54E	# |---->Altered Structure_and_dynamics (Pr = 0.27)-------------------------------------------------------|
Sinocyclocheilus_rhinocerous_ap1g1_2	S54E	# | |---->Altered Secondary_structure (Pr = 0.25) |
Sinocyclocheilus_rhinocerous_ap1g1_2	S54E	# | | |
Sinocyclocheilus_rhinocerous_ap1g1_2	S54E	# | |---->Altered Stability_and_conformational_flexibility (Pr = 0.23) |
Sinocyclocheilus_rhinocerous_ap1g1_2	S54E	# | | |---->Altered Conformational_flexibility (Pr = 0.23) |
Sinocyclocheilus_rhinocerous_ap1g1_2	S54E	# | | |
Sinocyclocheilus_rhinocerous_ap1g1_2	S54E	# | |---->Altered Special_structural_signatures (Pr = 0.27) |
Sinocyclocheilus_rhinocerous_ap1g1_2	S54E	# | |---->Altered Coiled_coil (Pr = 0.27 | P = 0.01) |
Sinocyclocheilus_rhinocerous_ap1g1_2	S54E	# | |---->Altered Signal_peptide (Pr = 0.00) |
Sinocyclocheilus_rhinocerous_ap1g1_2	S54E	# | | |
Sinocyclocheilus_rhinocerous_ap1g1_2	S54E	# | |---->Altered Transmembrane_protein (Pr = 0.05) |
Sinocyclocheilus_rhinocerous_ap1g1_2	S54E	# | |
Sinocyclocheilus_rhinocerous_ap1g1_2	S54E	# |---->Altered Functional_residue (Pr = 0.24) |
Sinocyclocheilus_rhinocerous_ap1g1_2	S54E	# |---->Altered Macromolecular_binding (Pr = 0.24) |
Sinocyclocheilus_rhinocerous_ap1g1_2	S54E	# | |---->Altered DNA_binding (Pr = 0.23 | P = 0.01) |
Sinocyclocheilus_rhinocerous_ap1g1_2	S54E	# | |---->Altered Protein_binding (Pr = 0.24) |
Sinocyclocheilus_rhinocerous_ap1g1_2	S54E	# | |---->Altered Disordered_interface (Pr = 0.24) |
Sinocyclocheilus_rhinocerous_ap1g1_2	S54E	# | | |
Sinocyclocheilus_rhinocerous_ap1g1_2	S54E	# | |---->Altered Ordered_interface (Pr = 0.23) |
Sinocyclocheilus_rhinocerous_ap1g1_2	S54E	# | |
Sinocyclocheilus_rhinocerous_ap1g1_2	S54E	# |---->Altered Metal_binding (Pr = 0.08)<---------------------------------------------------------|
Sinocyclocheilus_rhinocerous_ap1g1_2	S54E	# |
Sinocyclocheilus_rhinocerous_ap1g1_2	S54E	# |---->Altered PTM_site (Pr = 0.10)
Sinocyclocheilus_rhinocerous_ap1g1_2	S55K	0.480	Altered Coiled_coil (Pr = 0.38 | P = 7.4e-03); Altered DNA_binding (Pr = 0.23 | P = 0.01); Gain of Acetylation at S55 (Pr = 0.22 | P = 0.03)	Altered Motifs (ELME000062:Secondary preference for PKA-type AGC kinase phosphorylation.; ELME000064:CK2 phosphorylation site; ELME000239:The USP7 NTD domain binding motif variant based on the MDM2 and P53 interactions.; PS00005:Protein kinase C phosphorylation site; PS00006:Casein kinase II phosphorylation site; PS00007:Tyrosine kinase phosphorylation site)	Predicted conservation scores
Sinocyclocheilus_rhinocerous_ap1g1_2	S55K	# Altered Effect (Pr = 0.38)
Sinocyclocheilus_rhinocerous_ap1g1_2	S55K	# |---->Altered Motifs (ELME000062|ELME000064|ELME000239|PS00005|PS00006|PS00007)
Sinocyclocheilus_rhinocerous_ap1g1_2	S55K	# |---->Altered Structure_and_dynamics (Pr = 0.38)-------------------------------------------------------|
Sinocyclocheilus_rhinocerous_ap1g1_2	S55K	# | |---->Altered Secondary_structure (Pr = 0.26) |
Sinocyclocheilus_rhinocerous_ap1g1_2	S55K	# | | |
Sinocyclocheilus_rhinocerous_ap1g1_2	S55K	# | |---->Altered Stability_and_conformational_flexibility (Pr = 0.24) |
Sinocyclocheilus_rhinocerous_ap1g1_2	S55K	# | | |---->Altered Conformational_flexibility (Pr = 0.24) |
Sinocyclocheilus_rhinocerous_ap1g1_2	S55K	# | | |
Sinocyclocheilus_rhinocerous_ap1g1_2	S55K	# | |---->Altered Special_structural_signatures (Pr = 0.38) |
Sinocyclocheilus_rhinocerous_ap1g1_2	S55K	# | |---->Altered Coiled_coil (Pr = 0.38 | P = 7.4e-03) |
Sinocyclocheilus_rhinocerous_ap1g1_2	S55K	# | |---->Altered Signal_peptide (Pr = 0.00) |
Sinocyclocheilus_rhinocerous_ap1g1_2	S55K	# | | |
Sinocyclocheilus_rhinocerous_ap1g1_2	S55K	# | |---->Altered Transmembrane_protein (Pr = 0.09) |
Sinocyclocheilus_rhinocerous_ap1g1_2	S55K	# | |
Sinocyclocheilus_rhinocerous_ap1g1_2	S55K	# |---->Altered Functional_residue (Pr = 0.23) |
Sinocyclocheilus_rhinocerous_ap1g1_2	S55K	# |---->Altered Macromolecular_binding (Pr = 0.23) |
Sinocyclocheilus_rhinocerous_ap1g1_2	S55K	# | |---->Altered DNA_binding (Pr = 0.23 | P = 0.01) |
Sinocyclocheilus_rhinocerous_ap1g1_2	S55K	# | |---->Altered Protein_binding (Pr = 0.23) |
Sinocyclocheilus_rhinocerous_ap1g1_2	S55K	# | |---->Altered Disordered_interface (Pr = 0.23) |
Sinocyclocheilus_rhinocerous_ap1g1_2	S55K	# | | |
Sinocyclocheilus_rhinocerous_ap1g1_2	S55K	# | |---->Altered Ordered_interface (Pr = 0.23) |
Sinocyclocheilus_rhinocerous_ap1g1_2	S55K	# | |
Sinocyclocheilus_rhinocerous_ap1g1_2	S55K	# |---->Altered Metal_binding (Pr = 0.12)<---------------------------------------------------------|
Sinocyclocheilus_rhinocerous_ap1g1_2	S55K	# |
Sinocyclocheilus_rhinocerous_ap1g1_2	S55K	# |---->Altered PTM_site (Pr = 0.22)
Sinocyclocheilus_rhinocerous_ap1g1_2	S55K	# |---->Gain of Acetylation at S55 (Pr = 0.22 | P = 0.03)
Sinocyclocheilus_rhinocerous_ap1g1_2	F56L	0.762	Altered Coiled_coil (Pr = 0.64 | P = 2.7e-03); Altered DNA_binding (Pr = 0.22 | P = 0.01)	Altered Motifs (ELME000062:Secondary preference for PKA-type AGC kinase phosphorylation.; ELME000064:CK2 phosphorylation site; PS00005:Protein kinase C phosphorylation site; PS00006:Casein kinase II phosphorylation site)	Predicted conservation scores
Sinocyclocheilus_rhinocerous_ap1g1_2	F56L	# Altered Effect (Pr = 0.64)
Sinocyclocheilus_rhinocerous_ap1g1_2	F56L	# |---->Altered Motifs (ELME000062|ELME000064|PS00005|PS00006)
Sinocyclocheilus_rhinocerous_ap1g1_2	F56L	# |---->Altered Structure_and_dynamics (Pr = 0.64)-------------------------------------------------------|
Sinocyclocheilus_rhinocerous_ap1g1_2	F56L	# | |---->Altered Secondary_structure (Pr = 0.26) |
Sinocyclocheilus_rhinocerous_ap1g1_2	F56L	# | | |
Sinocyclocheilus_rhinocerous_ap1g1_2	F56L	# | |---->Altered Stability_and_conformational_flexibility (Pr = 0.24) |
Sinocyclocheilus_rhinocerous_ap1g1_2	F56L	# | | |---->Altered Conformational_flexibility (Pr = 0.24) |
Sinocyclocheilus_rhinocerous_ap1g1_2	F56L	# | | |
Sinocyclocheilus_rhinocerous_ap1g1_2	F56L	# | |---->Altered Special_structural_signatures (Pr = 0.64) |
Sinocyclocheilus_rhinocerous_ap1g1_2	F56L	# | |---->Altered Coiled_coil (Pr = 0.64 | P = 2.7e-03) |
Sinocyclocheilus_rhinocerous_ap1g1_2	F56L	# | |---->Altered Signal_peptide (Pr = 0.00) |
Sinocyclocheilus_rhinocerous_ap1g1_2	F56L	# | | |
Sinocyclocheilus_rhinocerous_ap1g1_2	F56L	# | |---->Altered Transmembrane_protein (Pr = 0.09) |
Sinocyclocheilus_rhinocerous_ap1g1_2	F56L	# | |
Sinocyclocheilus_rhinocerous_ap1g1_2	F56L	# |---->Altered Functional_residue (Pr = 0.25) |
Sinocyclocheilus_rhinocerous_ap1g1_2	F56L	# |---->Altered Macromolecular_binding (Pr = 0.25) |
Sinocyclocheilus_rhinocerous_ap1g1_2	F56L	# | |---->Altered DNA_binding (Pr = 0.22 | P = 0.01) |
Sinocyclocheilus_rhinocerous_ap1g1_2	F56L	# | |---->Altered Protein_binding (Pr = 0.25) |
Sinocyclocheilus_rhinocerous_ap1g1_2	F56L	# | |---->Altered Disordered_interface (Pr = 0.22) |
Sinocyclocheilus_rhinocerous_ap1g1_2	F56L	# | | |
Sinocyclocheilus_rhinocerous_ap1g1_2	F56L	# | |---->Altered Ordered_interface (Pr = 0.25) |
Sinocyclocheilus_rhinocerous_ap1g1_2	F56L	# | |
Sinocyclocheilus_rhinocerous_ap1g1_2	F56L	# |---->Altered Metal_binding (Pr = 0.12)<---------------------------------------------------------|
Sinocyclocheilus_rhinocerous_ap1g1_2	F56L	# |
Sinocyclocheilus_rhinocerous_ap1g1_2	F56L	# |---->Altered PTM_site (Pr = 0.10)
Sinocyclocheilus_rhinocerous_ap1g1_2	R57L	0.766	Altered Coiled_coil (Pr = 0.26 | P = 0.02); Altered DNA_binding (Pr = 0.24 | P = 0.01)	Altered Motifs (ELME000062:Secondary preference for PKA-type AGC kinase phosphorylation.; ELME000064:CK2 phosphorylation site; PS00005:Protein kinase C phosphorylation site; PS00006:Casein kinase II phosphorylation site; PS00007:Tyrosine kinase phosphorylation site)	Predicted conservation scores
Sinocyclocheilus_rhinocerous_ap1g1_2	R57L	# Altered Effect (Pr = 0.27)
Sinocyclocheilus_rhinocerous_ap1g1_2	R57L	# |---->Altered Motifs (ELME000062|ELME000064|PS00005|PS00006|PS00007)
Sinocyclocheilus_rhinocerous_ap1g1_2	R57L	# |---->Altered Structure_and_dynamics (Pr = 0.27)-------------------------------------------------------|
Sinocyclocheilus_rhinocerous_ap1g1_2	R57L	# | |---->Altered Secondary_structure (Pr = 0.26) |
Sinocyclocheilus_rhinocerous_ap1g1_2	R57L	# | | |
Sinocyclocheilus_rhinocerous_ap1g1_2	R57L	# | |---->Altered Stability_and_conformational_flexibility (Pr = 0.27) |
Sinocyclocheilus_rhinocerous_ap1g1_2	R57L	# | | |---->Altered Conformational_flexibility (Pr = 0.27) |
Sinocyclocheilus_rhinocerous_ap1g1_2	R57L	# | | |
Sinocyclocheilus_rhinocerous_ap1g1_2	R57L	# | |---->Altered Special_structural_signatures (Pr = 0.26) |
Sinocyclocheilus_rhinocerous_ap1g1_2	R57L	# | |---->Altered Coiled_coil (Pr = 0.26 | P = 0.02) |
Sinocyclocheilus_rhinocerous_ap1g1_2	R57L	# | |---->Altered Signal_peptide (Pr = 0.00) |
Sinocyclocheilus_rhinocerous_ap1g1_2	R57L	# | | |
Sinocyclocheilus_rhinocerous_ap1g1_2	R57L	# | |---->Altered Transmembrane_protein (Pr = 0.10) |
Sinocyclocheilus_rhinocerous_ap1g1_2	R57L	# | |
Sinocyclocheilus_rhinocerous_ap1g1_2	R57L	# |---->Altered Functional_residue (Pr = 0.27) |
Sinocyclocheilus_rhinocerous_ap1g1_2	R57L	# |---->Altered Macromolecular_binding (Pr = 0.27) |
Sinocyclocheilus_rhinocerous_ap1g1_2	R57L	# | |---->Altered DNA_binding (Pr = 0.24 | P = 0.01) |
Sinocyclocheilus_rhinocerous_ap1g1_2	R57L	# | |---->Altered Protein_binding (Pr = 0.27) |
Sinocyclocheilus_rhinocerous_ap1g1_2	R57L	# | |---->Altered Disordered_interface (Pr = 0.25) |
Sinocyclocheilus_rhinocerous_ap1g1_2	R57L	# | | |
Sinocyclocheilus_rhinocerous_ap1g1_2	R57L	# | |---->Altered Ordered_interface (Pr = 0.27) |
Sinocyclocheilus_rhinocerous_ap1g1_2	R57L	# | |
Sinocyclocheilus_rhinocerous_ap1g1_2	R57L	# |---->Altered Metal_binding (Pr = 0.13)<---------------------------------------------------------|
Sinocyclocheilus_rhinocerous_ap1g1_2	R57L	# |
Sinocyclocheilus_rhinocerous_ap1g1_2	R57L	# |---->Altered PTM_site (Pr = 0.10)
Sinocyclocheilus_rhinocerous_ap1g1_2	E58K	0.630	Altered Coiled_coil (Pr = 0.25 | P = 0.01); Altered DNA_binding (Pr = 0.23 | P = 9.6e-03); Gain of Acetylation at E58 (Pr = 0.21 | P = 0.03); Altered Calmodulin_binding (Pr = 0.18 | P = 0.04)	Altered Motifs (ELME000062:Secondary preference for PKA-type AGC kinase phosphorylation.; ELME000064:CK2 phosphorylation site; ELME000102:N-Arg dibasic convertase (nardilysin) cleavage site (Xaa-|-Arg-Lys or Arg-|-Arg-Xaa).; PS00006:Casein kinase II phosphorylation site; PS00007:Tyrosine kinase phosphorylation site)	Predicted conservation scores
Sinocyclocheilus_rhinocerous_ap1g1_2	E58K	# Altered Effect (Pr = 0.25)
Sinocyclocheilus_rhinocerous_ap1g1_2	E58K	# |---->Altered Motifs (ELME000062|ELME000064|ELME000102|PS00006|PS00007)
Sinocyclocheilus_rhinocerous_ap1g1_2	E58K	# |---->Altered Structure_and_dynamics (Pr = 0.25)-------------------------------------------------------|
Sinocyclocheilus_rhinocerous_ap1g1_2	E58K	# | |---->Altered Secondary_structure (Pr = 0.25) |
Sinocyclocheilus_rhinocerous_ap1g1_2	E58K	# | | |
Sinocyclocheilus_rhinocerous_ap1g1_2	E58K	# | |---->Altered Stability_and_conformational_flexibility (Pr = 0.23) |
Sinocyclocheilus_rhinocerous_ap1g1_2	E58K	# | | |---->Altered Conformational_flexibility (Pr = 0.23) |
Sinocyclocheilus_rhinocerous_ap1g1_2	E58K	# | | |
Sinocyclocheilus_rhinocerous_ap1g1_2	E58K	# | |---->Altered Special_structural_signatures (Pr = 0.25) |
Sinocyclocheilus_rhinocerous_ap1g1_2	E58K	# | |---->Altered Coiled_coil (Pr = 0.25 | P = 0.01) |
Sinocyclocheilus_rhinocerous_ap1g1_2	E58K	# | |---->Altered Signal_peptide (Pr = 0.00) |
Sinocyclocheilus_rhinocerous_ap1g1_2	E58K	# | | |
Sinocyclocheilus_rhinocerous_ap1g1_2	E58K	# | |---->Altered Transmembrane_protein (Pr = 0.09) |
Sinocyclocheilus_rhinocerous_ap1g1_2	E58K	# | |
Sinocyclocheilus_rhinocerous_ap1g1_2	E58K	# |---->Altered Functional_residue (Pr = 0.25) |
Sinocyclocheilus_rhinocerous_ap1g1_2	E58K	# |---->Altered Macromolecular_binding (Pr = 0.25) |
Sinocyclocheilus_rhinocerous_ap1g1_2	E58K	# | |---->Altered DNA_binding (Pr = 0.23 | P = 9.6e-03) |
Sinocyclocheilus_rhinocerous_ap1g1_2	E58K	# | |---->Altered Protein_binding (Pr = 0.25) |
Sinocyclocheilus_rhinocerous_ap1g1_2	E58K	# | |---->Altered Disordered_interface (Pr = 0.22) |
Sinocyclocheilus_rhinocerous_ap1g1_2	E58K	# | | |---->Altered Calmodulin_binding (Pr = 0.18 | P = 0.04) |
Sinocyclocheilus_rhinocerous_ap1g1_2	E58K	# | | |
Sinocyclocheilus_rhinocerous_ap1g1_2	E58K	# | |---->Altered Ordered_interface (Pr = 0.25) |
Sinocyclocheilus_rhinocerous_ap1g1_2	E58K	# | |
Sinocyclocheilus_rhinocerous_ap1g1_2	E58K	# |---->Altered Metal_binding (Pr = 0.12)<---------------------------------------------------------|
Sinocyclocheilus_rhinocerous_ap1g1_2	E58K	# |
Sinocyclocheilus_rhinocerous_ap1g1_2	E58K	# |---->Altered PTM_site (Pr = 0.21)
Sinocyclocheilus_rhinocerous_ap1g1_2	E58K	# |---->Gain of Acetylation at E58 (Pr = 0.21 | P = 0.03)
Sinocyclocheilus_rhinocerous_ap1g1_2	E59T	0.637	Altered DNA_binding (Pr = 0.20 | P = 0.02)	Altered Motifs (ELME000053:GSK3 phosphorylation recognition site; PS00007:Tyrosine kinase phosphorylation site)	Predicted conservation scores
Sinocyclocheilus_rhinocerous_ap1g1_2	E59T	# Altered Effect (Pr = 0.27)
Sinocyclocheilus_rhinocerous_ap1g1_2	E59T	# |---->Altered Motifs (ELME000053|PS00007)
Sinocyclocheilus_rhinocerous_ap1g1_2	E59T	# |---->Altered Structure_and_dynamics (Pr = 0.26)-------------------------------------------------------|
Sinocyclocheilus_rhinocerous_ap1g1_2	E59T	# | |---->Altered Secondary_structure (Pr = 0.26) |
Sinocyclocheilus_rhinocerous_ap1g1_2	E59T	# | | |
Sinocyclocheilus_rhinocerous_ap1g1_2	E59T	# | |---->Altered Stability_and_conformational_flexibility (Pr = 0.25) |
Sinocyclocheilus_rhinocerous_ap1g1_2	E59T	# | | |---->Altered Conformational_flexibility (Pr = 0.25) |
Sinocyclocheilus_rhinocerous_ap1g1_2	E59T	# | | |
Sinocyclocheilus_rhinocerous_ap1g1_2	E59T	# | |---->Altered Special_structural_signatures (Pr = 0.09) |
Sinocyclocheilus_rhinocerous_ap1g1_2	E59T	# | |---->Altered Signal_peptide (Pr = 0.00) |
Sinocyclocheilus_rhinocerous_ap1g1_2	E59T	# | | |
Sinocyclocheilus_rhinocerous_ap1g1_2	E59T	# | |---->Altered Transmembrane_protein (Pr = 0.09) |
Sinocyclocheilus_rhinocerous_ap1g1_2	E59T	# | |
Sinocyclocheilus_rhinocerous_ap1g1_2	E59T	# |---->Altered Functional_residue (Pr = 0.27) |
Sinocyclocheilus_rhinocerous_ap1g1_2	E59T	# |---->Altered Macromolecular_binding (Pr = 0.27) |
Sinocyclocheilus_rhinocerous_ap1g1_2	E59T	# | |---->Altered DNA_binding (Pr = 0.20 | P = 0.02) |
Sinocyclocheilus_rhinocerous_ap1g1_2	E59T	# | |---->Altered Protein_binding (Pr = 0.27) |
Sinocyclocheilus_rhinocerous_ap1g1_2	E59T	# | |---->Altered Disordered_interface (Pr = 0.21) |
Sinocyclocheilus_rhinocerous_ap1g1_2	E59T	# | | |
Sinocyclocheilus_rhinocerous_ap1g1_2	E59T	# | |---->Altered Ordered_interface (Pr = 0.27) |
Sinocyclocheilus_rhinocerous_ap1g1_2	E59T	# | |
Sinocyclocheilus_rhinocerous_ap1g1_2	E59T	# |---->Altered Metal_binding (Pr = 0.12)<---------------------------------------------------------|
Sinocyclocheilus_rhinocerous_ap1g1_2	E59T	# |
Sinocyclocheilus_rhinocerous_ap1g1_2	E59T	# |---->Altered PTM_site (Pr = 0.17)
Sinocyclocheilus_rhinocerous_ap1g1_2	D60S	0.645	Altered DNA_binding (Pr = 0.20 | P = 0.02)	Altered Motifs (PS00007:Tyrosine kinase phosphorylation site)	Predicted conservation scores
Sinocyclocheilus_rhinocerous_ap1g1_2	D60S	# Altered Effect (Pr = 0.26)
Sinocyclocheilus_rhinocerous_ap1g1_2	D60S	# |---->Altered Motifs (PS00007)
Sinocyclocheilus_rhinocerous_ap1g1_2	D60S	# |---->Altered Structure_and_dynamics (Pr = 0.26)-------------------------------------------------------|
Sinocyclocheilus_rhinocerous_ap1g1_2	D60S	# | |---->Altered Secondary_structure (Pr = 0.26) |
Sinocyclocheilus_rhinocerous_ap1g1_2	D60S	# | | |
Sinocyclocheilus_rhinocerous_ap1g1_2	D60S	# | |---->Altered Stability_and_conformational_flexibility (Pr = 0.26) |
Sinocyclocheilus_rhinocerous_ap1g1_2	D60S	# | | |---->Altered Conformational_flexibility (Pr = 0.26) |
Sinocyclocheilus_rhinocerous_ap1g1_2	D60S	# | | |
Sinocyclocheilus_rhinocerous_ap1g1_2	D60S	# | |---->Altered Special_structural_signatures (Pr = 0.09) |
Sinocyclocheilus_rhinocerous_ap1g1_2	D60S	# | |---->Altered Signal_peptide (Pr = 0.00) |
Sinocyclocheilus_rhinocerous_ap1g1_2	D60S	# | | |
Sinocyclocheilus_rhinocerous_ap1g1_2	D60S	# | |---->Altered Transmembrane_protein (Pr = 0.09) |
Sinocyclocheilus_rhinocerous_ap1g1_2	D60S	# | |
Sinocyclocheilus_rhinocerous_ap1g1_2	D60S	# |---->Altered Functional_residue (Pr = 0.26) |
Sinocyclocheilus_rhinocerous_ap1g1_2	D60S	# |---->Altered Macromolecular_binding (Pr = 0.26) |
Sinocyclocheilus_rhinocerous_ap1g1_2	D60S	# | |---->Altered DNA_binding (Pr = 0.20 | P = 0.02) |
Sinocyclocheilus_rhinocerous_ap1g1_2	D60S	# | |---->Altered Protein_binding (Pr = 0.26) |
Sinocyclocheilus_rhinocerous_ap1g1_2	D60S	# | |---->Altered Disordered_interface (Pr = 0.20) |
Sinocyclocheilus_rhinocerous_ap1g1_2	D60S	# | | |
Sinocyclocheilus_rhinocerous_ap1g1_2	D60S	# | |---->Altered Ordered_interface (Pr = 0.26) |
Sinocyclocheilus_rhinocerous_ap1g1_2	D60S	# | |
Sinocyclocheilus_rhinocerous_ap1g1_2	D60S	# |---->Altered Metal_binding (Pr = 0.12)<---------------------------------------------------------|
Sinocyclocheilus_rhinocerous_ap1g1_2	D60S	# |
Sinocyclocheilus_rhinocerous_ap1g1_2	D60S	# |---->Altered PTM_site (Pr = 0.16)
Sinocyclocheilus_rhinocerous_ap1g1_2	T62S	0.216	Altered PPI_residue (Pr = 0.28 | P = 0.04); Altered DNA_binding (Pr = 0.21 | P = 0.02)	Altered Motifs (PS00005:Protein kinase C phosphorylation site; PS00007:Tyrosine kinase phosphorylation site)	Predicted conservation scores
Sinocyclocheilus_rhinocerous_ap1g1_2	T62S	# Altered Effect (Pr = 0.30)
Sinocyclocheilus_rhinocerous_ap1g1_2	T62S	# |---->Altered Motifs (PS00005|PS00007)
Sinocyclocheilus_rhinocerous_ap1g1_2	T62S	# |---->Altered Structure_and_dynamics (Pr = 0.30)-------------------------------------------------------|
Sinocyclocheilus_rhinocerous_ap1g1_2	T62S	# | |---->Altered Secondary_structure (Pr = 0.25) |
Sinocyclocheilus_rhinocerous_ap1g1_2	T62S	# | | |
Sinocyclocheilus_rhinocerous_ap1g1_2	T62S	# | |---->Altered Stability_and_conformational_flexibility (Pr = 0.30) |
Sinocyclocheilus_rhinocerous_ap1g1_2	T62S	# | | |---->Altered Conformational_flexibility (Pr = 0.30) |
Sinocyclocheilus_rhinocerous_ap1g1_2	T62S	# | | |
Sinocyclocheilus_rhinocerous_ap1g1_2	T62S	# | |---->Altered Special_structural_signatures (Pr = 0.09) |
Sinocyclocheilus_rhinocerous_ap1g1_2	T62S	# | |---->Altered Signal_peptide (Pr = 0.00) |
Sinocyclocheilus_rhinocerous_ap1g1_2	T62S	# | | |
Sinocyclocheilus_rhinocerous_ap1g1_2	T62S	# | |---->Altered Transmembrane_protein (Pr = 0.09) |
Sinocyclocheilus_rhinocerous_ap1g1_2	T62S	# | |
Sinocyclocheilus_rhinocerous_ap1g1_2	T62S	# |---->Altered Functional_residue (Pr = 0.28) |
Sinocyclocheilus_rhinocerous_ap1g1_2	T62S	# |---->Altered Macromolecular_binding (Pr = 0.28) |
Sinocyclocheilus_rhinocerous_ap1g1_2	T62S	# | |---->Altered DNA_binding (Pr = 0.21 | P = 0.02) |
Sinocyclocheilus_rhinocerous_ap1g1_2	T62S	# | |---->Altered Protein_binding (Pr = 0.28) |
Sinocyclocheilus_rhinocerous_ap1g1_2	T62S	# | |---->Altered Disordered_interface (Pr = 0.13) |
Sinocyclocheilus_rhinocerous_ap1g1_2	T62S	# | | |
Sinocyclocheilus_rhinocerous_ap1g1_2	T62S	# | |---->Altered Ordered_interface (Pr = 0.28) |
Sinocyclocheilus_rhinocerous_ap1g1_2	T62S	# | |---->Altered PPI_residue (Pr = 0.28 | P = 0.04) |
Sinocyclocheilus_rhinocerous_ap1g1_2	T62S	# | |
Sinocyclocheilus_rhinocerous_ap1g1_2	T62S	# |---->Altered Metal_binding (Pr = 0.14)<---------------------------------------------------------|
Sinocyclocheilus_rhinocerous_ap1g1_2	T62S	# |
Sinocyclocheilus_rhinocerous_ap1g1_2	T62S	# |---->Altered PTM_site (Pr = 0.16)
Sinocyclocheilus_rhinocerous_ap1g1_2	A549T	0.123	Loss of N-linked_glycosylation at N546 (Pr = 0.03 | P = 0.03)	Altered Motifs (ELME000053:GSK3 phosphorylation recognition site; ELME000063:CK1 phosphorylation site; ELME000070:Generic motif for N-glycosylation. It was shown that Trp - Asp - and Glu are uncommon before the Ser/Thr position (PMID-8626433). Efficient glycosylation usually occurs when ~60 residues or more separate the glycosylation acceptor site from the C-terminus.; ELME000085:Glycosaminoglycan attachment site; ELME000136:The Class IV WW domain interaction motif is recognised primarily by the Pin1 phosphorylation-dependent prolyl isomerase.; ELME000159:Proline-Directed Kinase (e.g. MAPK) phosphorylation site in higher eukaryotes.; ELME000358:Phospho-dependent motif that mediates docking of CDK substrates and regulators to cyclin-CDK-bound Cks1.; PS00001:N-glycosylation site)	Predicted conservation scores
Sinocyclocheilus_rhinocerous_ap1g1_2	A549T	# Altered Effect (Pr = 0.27)
Sinocyclocheilus_rhinocerous_ap1g1_2	A549T	# |---->Altered Motifs (ELME000053|ELME000063|ELME000070|ELME000085|ELME000136|ELME000159|ELME000358|PS00001)
Sinocyclocheilus_rhinocerous_ap1g1_2	A549T	# |---->Altered Structure_and_dynamics (Pr = 0.27)-------------------------------------------------------|
Sinocyclocheilus_rhinocerous_ap1g1_2	A549T	# | |---->Altered Secondary_structure (Pr = 0.27) |
Sinocyclocheilus_rhinocerous_ap1g1_2	A549T	# | | |
Sinocyclocheilus_rhinocerous_ap1g1_2	A549T	# | |---->Altered Stability_and_conformational_flexibility (Pr = 0.14) |
Sinocyclocheilus_rhinocerous_ap1g1_2	A549T	# | | |---->Altered Conformational_flexibility (Pr = 0.14) |
Sinocyclocheilus_rhinocerous_ap1g1_2	A549T	# | | |
Sinocyclocheilus_rhinocerous_ap1g1_2	A549T	# | |---->Altered Special_structural_signatures (Pr = 0.08) |
Sinocyclocheilus_rhinocerous_ap1g1_2	A549T	# | |---->Altered Signal_peptide (Pr = 0.00) |
Sinocyclocheilus_rhinocerous_ap1g1_2	A549T	# | | |
Sinocyclocheilus_rhinocerous_ap1g1_2	A549T	# | |---->Altered Transmembrane_protein (Pr = 0.08) |
Sinocyclocheilus_rhinocerous_ap1g1_2	A549T	# | |
Sinocyclocheilus_rhinocerous_ap1g1_2	A549T	# |---->Altered Functional_residue (Pr = 0.21) |
Sinocyclocheilus_rhinocerous_ap1g1_2	A549T	# |---->Altered Macromolecular_binding (Pr = 0.21) |
Sinocyclocheilus_rhinocerous_ap1g1_2	A549T	# | |---->Altered Protein_binding (Pr = 0.21) |
Sinocyclocheilus_rhinocerous_ap1g1_2	A549T	# | |---->Altered Disordered_interface (Pr = 0.04) |
Sinocyclocheilus_rhinocerous_ap1g1_2	A549T	# | | |
Sinocyclocheilus_rhinocerous_ap1g1_2	A549T	# | |---->Altered Ordered_interface (Pr = 0.21) |
Sinocyclocheilus_rhinocerous_ap1g1_2	A549T	# | |
Sinocyclocheilus_rhinocerous_ap1g1_2	A549T	# |---->Altered Metal_binding (Pr = 0.04)<---------------------------------------------------------|
Sinocyclocheilus_rhinocerous_ap1g1_2	A549T	# |
Sinocyclocheilus_rhinocerous_ap1g1_2	A549T	# |---->Altered PTM_site (Pr = 0.15)
Sinocyclocheilus_rhinocerous_ap1g1_2	A549T	# |---->Loss of N-linked_glycosylation at N546 (Pr = 0.03 | P = 0.03)
Sinocyclocheilus_rhinocerous_ap1g1_2	V571M	0.242	Altered Calmodulin_binding (Pr = 0.26 | P = 0.01)	Altered Motifs (ELME000051:Longer mode 2 interacting phospho-motif for 14-3-3 proteins with key conservation RxxxS#p.; ELME000052:Phosphothreonine motif binding a subset of FHA domains that show a preference for a large aliphatic amino acid at the pT+3 position.; ELME000062:Secondary preference for PKA-type AGC kinase phosphorylation.; ELME000336:NEK2 phosphorylation motif with preferred Phe - Leu or Met in the -3 position to compensate for less favorable residues in the +1 and +2 position.)	Predicted conservation scores
Sinocyclocheilus_rhinocerous_ap1g1_2	V571M	# Altered Effect (Pr = 0.27)
Sinocyclocheilus_rhinocerous_ap1g1_2	V571M	# |---->Altered Motifs (ELME000051|ELME000052|ELME000062|ELME000336)
Sinocyclocheilus_rhinocerous_ap1g1_2	V571M	# |---->Altered Structure_and_dynamics (Pr = 0.26)-------------------------------------------------------|
Sinocyclocheilus_rhinocerous_ap1g1_2	V571M	# | |---->Altered Secondary_structure (Pr = 0.26) |
Sinocyclocheilus_rhinocerous_ap1g1_2	V571M	# | | |
Sinocyclocheilus_rhinocerous_ap1g1_2	V571M	# | |---->Altered Stability_and_conformational_flexibility (Pr = 0.17) |
Sinocyclocheilus_rhinocerous_ap1g1_2	V571M	# | | |---->Altered Conformational_flexibility (Pr = 0.17) |
Sinocyclocheilus_rhinocerous_ap1g1_2	V571M	# | | |
Sinocyclocheilus_rhinocerous_ap1g1_2	V571M	# | |---->Altered Special_structural_signatures (Pr = 0.09) |
Sinocyclocheilus_rhinocerous_ap1g1_2	V571M	# | |---->Altered Signal_peptide (Pr = 0.00) |
Sinocyclocheilus_rhinocerous_ap1g1_2	V571M	# | | |
Sinocyclocheilus_rhinocerous_ap1g1_2	V571M	# | |---->Altered Transmembrane_protein (Pr = 0.09) |
Sinocyclocheilus_rhinocerous_ap1g1_2	V571M	# | |
Sinocyclocheilus_rhinocerous_ap1g1_2	V571M	# |---->Altered Functional_residue (Pr = 0.27) |
Sinocyclocheilus_rhinocerous_ap1g1_2	V571M	# |---->Altered Macromolecular_binding (Pr = 0.27) |
Sinocyclocheilus_rhinocerous_ap1g1_2	V571M	# | |---->Altered Protein_binding (Pr = 0.27) |
Sinocyclocheilus_rhinocerous_ap1g1_2	V571M	# | |---->Altered Disordered_interface (Pr = 0.26) |
Sinocyclocheilus_rhinocerous_ap1g1_2	V571M	# | | |---->Altered Calmodulin_binding (Pr = 0.26 | P = 0.01) |
Sinocyclocheilus_rhinocerous_ap1g1_2	V571M	# | | |
Sinocyclocheilus_rhinocerous_ap1g1_2	V571M	# | |---->Altered Ordered_interface (Pr = 0.27) |
Sinocyclocheilus_rhinocerous_ap1g1_2	V571M	# | |
Sinocyclocheilus_rhinocerous_ap1g1_2	V571M	# |---->Altered Metal_binding (Pr = 0.04)<---------------------------------------------------------|
Sinocyclocheilus_rhinocerous_ap1g1_2	V571M	# |
Sinocyclocheilus_rhinocerous_ap1g1_2	V571M	# |---->Altered PTM_site (Pr = 0.12)
Sinocyclocheilus_rhinocerous_ap1g1_2	T678I	0.384	Loss of O-linked_glycosylation at T678 (Pr = 0.95 | P = 1.4e-03); Loss of Ubiquitylation at K683 (Pr = 0.25 | P = 7.8e-04); Gain of Pyrrolidone_carboxylic_acid at Q677 (Pr = 0.06 | P = 0.03)	Altered Motifs (ELME000053:GSK3 phosphorylation recognition site; ELME000155:This is the motif recognized by those SH3 domains with a non-canonical class I recognition specificity; ELME000237:Calcineurin substrate docking site - leads to the effective dephosphorylation of serine/threonine phosphorylation sites.; ELME000333:Motif that mediates binding to SUMO proteins non-covalently.)	Predicted conservation scores
Sinocyclocheilus_rhinocerous_ap1g1_2	T678I	# Altered Effect (Pr = 0.95)
Sinocyclocheilus_rhinocerous_ap1g1_2	T678I	# |---->Altered Motifs (ELME000053|ELME000155|ELME000237|ELME000333)
Sinocyclocheilus_rhinocerous_ap1g1_2	T678I	# |---->Altered Structure_and_dynamics (Pr = 0.28)-------------------------------------------------------|
Sinocyclocheilus_rhinocerous_ap1g1_2	T678I	# | |---->Altered Secondary_structure (Pr = 0.26) |
Sinocyclocheilus_rhinocerous_ap1g1_2	T678I	# | | |
Sinocyclocheilus_rhinocerous_ap1g1_2	T678I	# | |---->Altered Stability_and_conformational_flexibility (Pr = 0.28) |
Sinocyclocheilus_rhinocerous_ap1g1_2	T678I	# | | |---->Altered Conformational_flexibility (Pr = 0.28) |
Sinocyclocheilus_rhinocerous_ap1g1_2	T678I	# | | |
Sinocyclocheilus_rhinocerous_ap1g1_2	T678I	# | |---->Altered Special_structural_signatures (Pr = 0.09) |
Sinocyclocheilus_rhinocerous_ap1g1_2	T678I	# | |---->Altered Signal_peptide (Pr = 0.00) |
Sinocyclocheilus_rhinocerous_ap1g1_2	T678I	# | | |
Sinocyclocheilus_rhinocerous_ap1g1_2	T678I	# | |---->Altered Transmembrane_protein (Pr = 0.09) |
Sinocyclocheilus_rhinocerous_ap1g1_2	T678I	# | |
Sinocyclocheilus_rhinocerous_ap1g1_2	T678I	# |---->Altered Functional_residue (Pr = 0.95) |
Sinocyclocheilus_rhinocerous_ap1g1_2	T678I	# |---->Altered Macromolecular_binding (Pr = 0.17) |
Sinocyclocheilus_rhinocerous_ap1g1_2	T678I	# | |---->Altered Protein_binding (Pr = 0.17) |
Sinocyclocheilus_rhinocerous_ap1g1_2	T678I	# | |---->Altered Disordered_interface (Pr = 0.17) |
Sinocyclocheilus_rhinocerous_ap1g1_2	T678I	# | | |
Sinocyclocheilus_rhinocerous_ap1g1_2	T678I	# | |---->Altered Ordered_interface (Pr = 0.05) |
Sinocyclocheilus_rhinocerous_ap1g1_2	T678I	# | |
Sinocyclocheilus_rhinocerous_ap1g1_2	T678I	# |---->Altered Metal_binding (Pr = 0.01)<---------------------------------------------------------|
Sinocyclocheilus_rhinocerous_ap1g1_2	T678I	# |
Sinocyclocheilus_rhinocerous_ap1g1_2	T678I	# |---->Altered PTM_site (Pr = 0.95)
Sinocyclocheilus_rhinocerous_ap1g1_2	T678I	# |---->Loss of O-linked_glycosylation at T678 (Pr = 0.95 | P = 1.4e-03)
Sinocyclocheilus_rhinocerous_ap1g1_2	T678I	# |---->Gain of Pyrrolidone_carboxylic_acid at Q677 (Pr = 0.06 | P = 0.03)
Sinocyclocheilus_rhinocerous_ap1g1_2	T678I	# |---->Loss of Ubiquitylation at K683 (Pr = 0.25 | P = 7.8e-04)
Sinocyclocheilus_rhinocerous_ap1g1_2	P718H	0.450	Loss of Intrinsic_disorder (Pr = 0.36 | P = 0.04); Altered Cytoplasmic_loop (Pr = 0.32 | P = 9.3e-05); Loss of O-linked_glycosylation at T714 (Pr = 0.15 | P = 0.04)	Altered Motifs (ELME000149:Sorting and internalisation signal found in the cytoplasmic juxta-membrane region of type I transmembrane proteins. Targets them from the Trans Golgi Network to the lysosomal-endosomal-melanosomal compartments. Interacts with adaptor protein (AP) complexes; ELME000202:(ST)Q motif which is phosphorylated by PIKK family members.)	Predicted conservation scores
Sinocyclocheilus_rhinocerous_ap1g1_2	P718H	# Altered Effect (Pr = 0.36)
Sinocyclocheilus_rhinocerous_ap1g1_2	P718H	# |---->Altered Motifs (ELME000149|ELME000202)
Sinocyclocheilus_rhinocerous_ap1g1_2	P718H	# |---->Altered Structure_and_dynamics (Pr = 0.36)-------------------------------------------------------|
Sinocyclocheilus_rhinocerous_ap1g1_2	P718H	# | |---->Altered Secondary_structure (Pr = 0.25) |
Sinocyclocheilus_rhinocerous_ap1g1_2	P718H	# | | |
Sinocyclocheilus_rhinocerous_ap1g1_2	P718H	# | |---->Altered Stability_and_conformational_flexibility (Pr = 0.36) |
Sinocyclocheilus_rhinocerous_ap1g1_2	P718H	# | | |---->Altered Conformational_flexibility (Pr = 0.36) |
Sinocyclocheilus_rhinocerous_ap1g1_2	P718H	# | | |---->Loss of Intrinsic_disorder (Pr = 0.36 | P = 0.04) |
Sinocyclocheilus_rhinocerous_ap1g1_2	P718H	# | | |
Sinocyclocheilus_rhinocerous_ap1g1_2	P718H	# | |---->Altered Special_structural_signatures (Pr = 0.32) |
Sinocyclocheilus_rhinocerous_ap1g1_2	P718H	# | |---->Altered Signal_peptide (Pr = 0.00) |
Sinocyclocheilus_rhinocerous_ap1g1_2	P718H	# | | |
Sinocyclocheilus_rhinocerous_ap1g1_2	P718H	# | |---->Altered Transmembrane_protein (Pr = 0.32) |
Sinocyclocheilus_rhinocerous_ap1g1_2	P718H	# | |---->Altered Non-cytoplasmic_loop (Pr = 0.32 | P = 9.3e-05) |
Sinocyclocheilus_rhinocerous_ap1g1_2	P718H	# | |
Sinocyclocheilus_rhinocerous_ap1g1_2	P718H	# |---->Altered Functional_residue (Pr = 0.18) |
Sinocyclocheilus_rhinocerous_ap1g1_2	P718H	# |---->Altered Macromolecular_binding (Pr = 0.18) |
Sinocyclocheilus_rhinocerous_ap1g1_2	P718H	# | |---->Altered Protein_binding (Pr = 0.18) |
Sinocyclocheilus_rhinocerous_ap1g1_2	P718H	# | |---->Altered Disordered_interface (Pr = 0.18) |
Sinocyclocheilus_rhinocerous_ap1g1_2	P718H	# | | |
Sinocyclocheilus_rhinocerous_ap1g1_2	P718H	# | |---->Altered Ordered_interface (Pr = 0.03) |
Sinocyclocheilus_rhinocerous_ap1g1_2	P718H	# | |
Sinocyclocheilus_rhinocerous_ap1g1_2	P718H	# |---->Altered Metal_binding (Pr = 0.01)<---------------------------------------------------------|
Sinocyclocheilus_rhinocerous_ap1g1_2	P718H	# |
Sinocyclocheilus_rhinocerous_ap1g1_2	P718H	# |---->Altered PTM_site (Pr = 0.15)
Sinocyclocheilus_rhinocerous_ap1g1_2	P718H	# |---->Loss of O-linked_glycosylation at T714 (Pr = 0.15 | P = 0.04)
Sinocyclocheilus_rhinocerous_ap1g1_2	A742P	0.449	Loss of Disulfide_linkage at C741 (Pr = 0.13 | P = 0.04); Altered Cytoplasmic_loop (Pr = 0.09 | P = 0.05)	Altered Motifs (ELME000155:This is the motif recognized by those SH3 domains with a non-canonical class I recognition specificity)	Predicted conservation scores
Sinocyclocheilus_rhinocerous_ap1g1_2	A742P	# Altered Effect (Pr = 0.26)
Sinocyclocheilus_rhinocerous_ap1g1_2	A742P	# |---->Altered Motifs (ELME000155)
Sinocyclocheilus_rhinocerous_ap1g1_2	A742P	# |---->Altered Structure_and_dynamics (Pr = 0.26)-------------------------------------------------------|
Sinocyclocheilus_rhinocerous_ap1g1_2	A742P	# | |---->Altered Secondary_structure (Pr = 0.26) |
Sinocyclocheilus_rhinocerous_ap1g1_2	A742P	# | | |
Sinocyclocheilus_rhinocerous_ap1g1_2	A742P	# | |---->Altered Stability_and_conformational_flexibility (Pr = 0.17) |
Sinocyclocheilus_rhinocerous_ap1g1_2	A742P	# | | |---->Loss of Disulfide_linkage at C741 (Pr = 0.13 | P = 0.04) |
Sinocyclocheilus_rhinocerous_ap1g1_2	A742P	# | | |---->Altered Conformational_flexibility (Pr = 0.17) |
Sinocyclocheilus_rhinocerous_ap1g1_2	A742P	# | | |
Sinocyclocheilus_rhinocerous_ap1g1_2	A742P	# | |---->Altered Special_structural_signatures (Pr = 0.09) |
Sinocyclocheilus_rhinocerous_ap1g1_2	A742P	# | |---->Altered Signal_peptide (Pr = 0.00) |
Sinocyclocheilus_rhinocerous_ap1g1_2	A742P	# | | |
Sinocyclocheilus_rhinocerous_ap1g1_2	A742P	# | |---->Altered Transmembrane_protein (Pr = 0.09) |
Sinocyclocheilus_rhinocerous_ap1g1_2	A742P	# | |---->Altered Non-cytoplasmic_loop (Pr = 0.09 | P = 0.05) |
Sinocyclocheilus_rhinocerous_ap1g1_2	A742P	# | |
Sinocyclocheilus_rhinocerous_ap1g1_2	A742P	# |---->Altered Functional_residue (Pr = 0.12) |
Sinocyclocheilus_rhinocerous_ap1g1_2	A742P	# |---->Altered Macromolecular_binding (Pr = 0.12) |
Sinocyclocheilus_rhinocerous_ap1g1_2	A742P	# | |---->Altered Protein_binding (Pr = 0.12) |
Sinocyclocheilus_rhinocerous_ap1g1_2	A742P	# | |---->Altered Disordered_interface (Pr = 0.12) |
Sinocyclocheilus_rhinocerous_ap1g1_2	A742P	# | | |
Sinocyclocheilus_rhinocerous_ap1g1_2	A742P	# | |---->Altered Ordered_interface (Pr = 0.06) |
Sinocyclocheilus_rhinocerous_ap1g1_2	A742P	# | |
Sinocyclocheilus_rhinocerous_ap1g1_2	A742P	# |---->Altered Metal_binding (Pr = 0.01)<---------------------------------------------------------|
Sinocyclocheilus_rhinocerous_ap1g1_2	A742P	# |
Sinocyclocheilus_rhinocerous_ap1g1_2	A742P	# |---->Altered PTM_site (Pr = 0.11)
Sinocyclocheilus_rhinocerous_ap1m1_2	L89V	0.501	Altered PPI_hotspot (Pr = 0.26 | P = 0.01); Altered Cytoplasmic_loop (Pr = 0.11 | P = 0.04)	Altered Motifs (ELME000182:STAT5 Src Homology 2 (SH2) domain binding motif.; ELME000336:NEK2 phosphorylation motif with preferred Phe - Leu or Met in the -3 position to compensate for less favorable residues in the +1 and +2 position.)	Predicted conservation scores
Sinocyclocheilus_rhinocerous_ap1m1_2	L89V	# Altered Effect (Pr = 0.26)
Sinocyclocheilus_rhinocerous_ap1m1_2	L89V	# |---->Altered Motifs (ELME000182|ELME000336)
Sinocyclocheilus_rhinocerous_ap1m1_2	L89V	# |---->Altered Structure_and_dynamics (Pr = 0.26)-------------------------------------------------------|
Sinocyclocheilus_rhinocerous_ap1m1_2	L89V	# | |---->Altered Secondary_structure (Pr = 0.26) |
Sinocyclocheilus_rhinocerous_ap1m1_2	L89V	# | | |
Sinocyclocheilus_rhinocerous_ap1m1_2	L89V	# | |---->Altered Stability_and_conformational_flexibility (Pr = 0.19) |
Sinocyclocheilus_rhinocerous_ap1m1_2	L89V	# | | |---->Altered Conformational_flexibility (Pr = 0.19) |
Sinocyclocheilus_rhinocerous_ap1m1_2	L89V	# | | |
Sinocyclocheilus_rhinocerous_ap1m1_2	L89V	# | |---->Altered Special_structural_signatures (Pr = 0.11) |
Sinocyclocheilus_rhinocerous_ap1m1_2	L89V	# | |---->Altered Signal_peptide (Pr = 0.00) |
Sinocyclocheilus_rhinocerous_ap1m1_2	L89V	# | | |
Sinocyclocheilus_rhinocerous_ap1m1_2	L89V	# | |---->Altered Transmembrane_protein (Pr = 0.11) |
Sinocyclocheilus_rhinocerous_ap1m1_2	L89V	# | |---->Altered Non-cytoplasmic_loop (Pr = 0.11 | P = 0.04) |
Sinocyclocheilus_rhinocerous_ap1m1_2	L89V	# | |
Sinocyclocheilus_rhinocerous_ap1m1_2	L89V	# |---->Altered Functional_residue (Pr = 0.26) |
Sinocyclocheilus_rhinocerous_ap1m1_2	L89V	# |---->Altered Macromolecular_binding (Pr = 0.26) |
Sinocyclocheilus_rhinocerous_ap1m1_2	L89V	# | |---->Altered Protein_binding (Pr = 0.26) |
Sinocyclocheilus_rhinocerous_ap1m1_2	L89V	# | |---->Altered Disordered_interface (Pr = 0.06) |
Sinocyclocheilus_rhinocerous_ap1m1_2	L89V	# | | |
Sinocyclocheilus_rhinocerous_ap1m1_2	L89V	# | |---->Altered Ordered_interface (Pr = 0.26) |
Sinocyclocheilus_rhinocerous_ap1m1_2	L89V	# | |---->Altered PPI_hotspot (Pr = 0.26 | P = 0.01) |
Sinocyclocheilus_rhinocerous_ap1m1_2	L89V	# | |
Sinocyclocheilus_rhinocerous_ap1m1_2	L89V	# |---->Altered Metal_binding (Pr = 0.09)<---------------------------------------------------------|
Sinocyclocheilus_rhinocerous_ap1m1_2	L89V	# |
Sinocyclocheilus_rhinocerous_ap1m1_2	L89V	# |---->Altered PTM_site (Pr = 0.10)
Sinocyclocheilus_rhinocerous_ap3b1_2	A29G	0.208	Altered MoRF (Pr = 0.31 | P = 0.02); Loss of Helix (Pr = 0.27 | P = 0.05); Altered Cytoplasmic_loop (Pr = 0.13 | P = 0.02); Gain of GPI-anchor_amidation at N24 (Pr = 0.04 | P = 6.8e-03); Gain of N-linked_glycosylation at N24 (Pr = 0.02 | P = 0.03)	Altered Motifs (ELME000053:GSK3 phosphorylation recognition site; PS00008:N-myristoylation site)	Predicted conservation scores
Sinocyclocheilus_rhinocerous_ap3b1_2	A29G	# Altered Effect (Pr = 0.31)
Sinocyclocheilus_rhinocerous_ap3b1_2	A29G	# |---->Altered Motifs (ELME000053|PS00008)
Sinocyclocheilus_rhinocerous_ap3b1_2	A29G	# |---->Altered Structure_and_dynamics (Pr = 0.27)-------------------------------------------------------|
Sinocyclocheilus_rhinocerous_ap3b1_2	A29G	# | |---->Altered Secondary_structure (Pr = 0.27) |
Sinocyclocheilus_rhinocerous_ap3b1_2	A29G	# | | |---->Loss of Helix (Pr = 0.27 | P = 0.05) |
Sinocyclocheilus_rhinocerous_ap3b1_2	A29G	# | | |
Sinocyclocheilus_rhinocerous_ap3b1_2	A29G	# | |---->Altered Stability_and_conformational_flexibility (Pr = 0.21) |
Sinocyclocheilus_rhinocerous_ap3b1_2	A29G	# | | |---->Altered Conformational_flexibility (Pr = 0.21) |
Sinocyclocheilus_rhinocerous_ap3b1_2	A29G	# | | |
Sinocyclocheilus_rhinocerous_ap3b1_2	A29G	# | |---->Altered Special_structural_signatures (Pr = 0.13) |
Sinocyclocheilus_rhinocerous_ap3b1_2	A29G	# | |---->Altered Signal_peptide (Pr = 0.00) |
Sinocyclocheilus_rhinocerous_ap3b1_2	A29G	# | | |
Sinocyclocheilus_rhinocerous_ap3b1_2	A29G	# | |---->Altered Transmembrane_protein (Pr = 0.13) |
Sinocyclocheilus_rhinocerous_ap3b1_2	A29G	# | |---->Altered Non-cytoplasmic_loop (Pr = 0.13 | P = 0.02) |
Sinocyclocheilus_rhinocerous_ap3b1_2	A29G	# | |
Sinocyclocheilus_rhinocerous_ap3b1_2	A29G	# |---->Altered Functional_residue (Pr = 0.31) |
Sinocyclocheilus_rhinocerous_ap3b1_2	A29G	# |---->Altered Macromolecular_binding (Pr = 0.31) |
Sinocyclocheilus_rhinocerous_ap3b1_2	A29G	# | |---->Altered Protein_binding (Pr = 0.31) |
Sinocyclocheilus_rhinocerous_ap3b1_2	A29G	# | |---->Altered Disordered_interface (Pr = 0.31) |
Sinocyclocheilus_rhinocerous_ap3b1_2	A29G	# | | |---->Altered MoRF (Pr = 0.31 | P = 0.02) |
Sinocyclocheilus_rhinocerous_ap3b1_2	A29G	# | | |
Sinocyclocheilus_rhinocerous_ap3b1_2	A29G	# | |---->Altered Ordered_interface (Pr = 0.02) |
Sinocyclocheilus_rhinocerous_ap3b1_2	A29G	# | |
Sinocyclocheilus_rhinocerous_ap3b1_2	A29G	# |---->Altered Metal_binding (Pr = 0.07)<---------------------------------------------------------|
Sinocyclocheilus_rhinocerous_ap3b1_2	A29G	# |
Sinocyclocheilus_rhinocerous_ap3b1_2	A29G	# |---->Altered PTM_site (Pr = 0.14)
Sinocyclocheilus_rhinocerous_ap3b1_2	A29G	# |---->Gain of GPI-anchor_amidation at N24 (Pr = 0.04 | P = 6.8e-03)
Sinocyclocheilus_rhinocerous_ap3b1_2	A29G	# |---->Gain of N-linked_glycosylation at N24 (Pr = 0.02 | P = 0.03)
Sinocyclocheilus_rhinocerous_ap3b1_2	E278A	0.248	Loss of Intrinsic_disorder (Pr = 0.35 | P = 0.05); Loss of B-factor (Pr = 0.27 | P = 0.03); Gain of Ubiquitylation at K279 (Pr = 0.20 | P = 9.9e-03); Gain of Proteolytic_cleavage at D283 (Pr = 0.19 | P = 3.3e-03); Gain of Sulfation at Y282 (Pr = 0.08 | P = 3.4e-03); Loss of GPI-anchor_amidation at N273 (Pr = 0.03 | P = 8.4e-03)	Altered Motifs (ELME000085:Glycosaminoglycan attachment site; PS00005:Protein kinase C phosphorylation site; PS00008:N-myristoylation site)	Predicted conservation scores
Sinocyclocheilus_rhinocerous_ap3b1_2	E278A	# Altered Effect (Pr = 0.35)
Sinocyclocheilus_rhinocerous_ap3b1_2	E278A	# |---->Altered Motifs (ELME000085|PS00005|PS00008)
Sinocyclocheilus_rhinocerous_ap3b1_2	E278A	# |---->Altered Structure_and_dynamics (Pr = 0.35)-------------------------------------------------------|
Sinocyclocheilus_rhinocerous_ap3b1_2	E278A	# | |---->Altered Secondary_structure (Pr = 0.25) |
Sinocyclocheilus_rhinocerous_ap3b1_2	E278A	# | | |
Sinocyclocheilus_rhinocerous_ap3b1_2	E278A	# | |---->Altered Stability_and_conformational_flexibility (Pr = 0.35) |
Sinocyclocheilus_rhinocerous_ap3b1_2	E278A	# | | |---->Altered Conformational_flexibility (Pr = 0.35) |
Sinocyclocheilus_rhinocerous_ap3b1_2	E278A	# | | |---->Loss of Intrinsic_disorder (Pr = 0.35 | P = 0.05) |
Sinocyclocheilus_rhinocerous_ap3b1_2	E278A	# | | |---->Loss of B-factor (Pr = 0.27 | P = 0.03) |
Sinocyclocheilus_rhinocerous_ap3b1_2	E278A	# | | |
Sinocyclocheilus_rhinocerous_ap3b1_2	E278A	# | |---->Altered Special_structural_signatures (Pr = 0.08) |
Sinocyclocheilus_rhinocerous_ap3b1_2	E278A	# | |---->Altered Signal_peptide (Pr = 0.00) |
Sinocyclocheilus_rhinocerous_ap3b1_2	E278A	# | | |
Sinocyclocheilus_rhinocerous_ap3b1_2	E278A	# | |---->Altered Transmembrane_protein (Pr = 0.08) |
Sinocyclocheilus_rhinocerous_ap3b1_2	E278A	# | |
Sinocyclocheilus_rhinocerous_ap3b1_2	E278A	# |---->Altered Functional_residue (Pr = 0.22) |
Sinocyclocheilus_rhinocerous_ap3b1_2	E278A	# |---->Altered Macromolecular_binding (Pr = 0.12) |
Sinocyclocheilus_rhinocerous_ap3b1_2	E278A	# | |---->Altered Protein_binding (Pr = 0.12) |
Sinocyclocheilus_rhinocerous_ap3b1_2	E278A	# | |---->Altered Disordered_interface (Pr = 0.12) |
Sinocyclocheilus_rhinocerous_ap3b1_2	E278A	# | | |
Sinocyclocheilus_rhinocerous_ap3b1_2	E278A	# | |---->Altered Ordered_interface (Pr = 0.10) |
Sinocyclocheilus_rhinocerous_ap3b1_2	E278A	# | |
Sinocyclocheilus_rhinocerous_ap3b1_2	E278A	# |---->Altered Metal_binding (Pr = 0.01)<---------------------------------------------------------|
Sinocyclocheilus_rhinocerous_ap3b1_2	E278A	# |
Sinocyclocheilus_rhinocerous_ap3b1_2	E278A	# |---->Altered PTM_site (Pr = 0.22)
Sinocyclocheilus_rhinocerous_ap3b1_2	E278A	# |---->Loss of GPI-anchor_amidation at N273 (Pr = 0.03 | P = 8.4e-03)
Sinocyclocheilus_rhinocerous_ap3b1_2	E278A	# |---->Gain of Proteolytic_cleavage at D283 (Pr = 0.19 | P = 3.3e-03)
Sinocyclocheilus_rhinocerous_ap3b1_2	E278A	# |---->Gain of Sulfation at Y282 (Pr = 0.08 | P = 3.4e-03)
Sinocyclocheilus_rhinocerous_ap3b1_2	E278A	# |---->Gain of Ubiquitylation at K279 (Pr = 0.20 | P = 9.9e-03)
Sinocyclocheilus_rhinocerous_ap3d1_1	R537Q	0.207	Loss of ADP-ribosylation at R537 (Pr = 0.21 | P = 0.04); Altered Cytoplasmic_loop (Pr = 0.16 | P = 0.01)	Altered Motifs (ELME000102:N-Arg dibasic convertase (nardilysin) cleavage site (Xaa-|-Arg-Lys or Arg-|-Arg-Xaa).)	Predicted conservation scores
Sinocyclocheilus_rhinocerous_ap3d1_1	R537Q	# Altered Effect (Pr = 0.26)
Sinocyclocheilus_rhinocerous_ap3d1_1	R537Q	# |---->Altered Motifs (ELME000102)
Sinocyclocheilus_rhinocerous_ap3d1_1	R537Q	# |---->Altered Structure_and_dynamics (Pr = 0.26)-------------------------------------------------------|
Sinocyclocheilus_rhinocerous_ap3d1_1	R537Q	# | |---->Altered Secondary_structure (Pr = 0.26) |
Sinocyclocheilus_rhinocerous_ap3d1_1	R537Q	# | | |
Sinocyclocheilus_rhinocerous_ap3d1_1	R537Q	# | |---->Altered Stability_and_conformational_flexibility (Pr = 0.26) |
Sinocyclocheilus_rhinocerous_ap3d1_1	R537Q	# | | |---->Altered Conformational_flexibility (Pr = 0.26) |
Sinocyclocheilus_rhinocerous_ap3d1_1	R537Q	# | | |
Sinocyclocheilus_rhinocerous_ap3d1_1	R537Q	# | |---->Altered Special_structural_signatures (Pr = 0.16) |
Sinocyclocheilus_rhinocerous_ap3d1_1	R537Q	# | |---->Altered Signal_peptide (Pr = 0.00) |
Sinocyclocheilus_rhinocerous_ap3d1_1	R537Q	# | | |
Sinocyclocheilus_rhinocerous_ap3d1_1	R537Q	# | |---->Altered Transmembrane_protein (Pr = 0.16) |
Sinocyclocheilus_rhinocerous_ap3d1_1	R537Q	# | |---->Altered Non-cytoplasmic_loop (Pr = 0.16 | P = 0.01) |
Sinocyclocheilus_rhinocerous_ap3d1_1	R537Q	# | |
Sinocyclocheilus_rhinocerous_ap3d1_1	R537Q	# |---->Altered Functional_residue (Pr = 0.21) |
Sinocyclocheilus_rhinocerous_ap3d1_1	R537Q	# |---->Altered Macromolecular_binding (Pr = 0.16) |
Sinocyclocheilus_rhinocerous_ap3d1_1	R537Q	# | |---->Altered Protein_binding (Pr = 0.16) |
Sinocyclocheilus_rhinocerous_ap3d1_1	R537Q	# | |---->Altered Disordered_interface (Pr = 0.07) |
Sinocyclocheilus_rhinocerous_ap3d1_1	R537Q	# | | |
Sinocyclocheilus_rhinocerous_ap3d1_1	R537Q	# | |---->Altered Ordered_interface (Pr = 0.16) |
Sinocyclocheilus_rhinocerous_ap3d1_1	R537Q	# | |
Sinocyclocheilus_rhinocerous_ap3d1_1	R537Q	# |---->Altered Metal_binding (Pr = 0.11)<---------------------------------------------------------|
Sinocyclocheilus_rhinocerous_ap3d1_1	R537Q	# |
Sinocyclocheilus_rhinocerous_ap3d1_1	R537Q	# |---->Altered PTM_site (Pr = 0.21)
Sinocyclocheilus_rhinocerous_ap3d1_1	R537Q	# |---->Loss of ADP-ribosylation at R537 (Pr = 0.21 | P = 0.04)
Sinocyclocheilus_rhinocerous_ap3d1_1	T773A	0.046	Loss of Phosphorylation at T773 (Pr = 0.88 | P = 5.5e-04); Loss of Strand (Pr = 0.27 | P = 0.02)	Altered Motifs (ELME000136:The Class IV WW domain interaction motif is recognised primarily by the Pin1 phosphorylation-dependent prolyl isomerase.; ELME000159:Proline-Directed Kinase (e.g. MAPK) phosphorylation site in higher eukaryotes.)	Predicted conservation scores
Sinocyclocheilus_rhinocerous_ap3d1_1	T773A	# Altered Effect (Pr = 0.88)
Sinocyclocheilus_rhinocerous_ap3d1_1	T773A	# |---->Altered Motifs (ELME000136|ELME000159)
Sinocyclocheilus_rhinocerous_ap3d1_1	T773A	# |---->Altered Structure_and_dynamics (Pr = 0.27)-------------------------------------------------------|
Sinocyclocheilus_rhinocerous_ap3d1_1	T773A	# | |---->Altered Secondary_structure (Pr = 0.27) |
Sinocyclocheilus_rhinocerous_ap3d1_1	T773A	# | | |---->Loss of Strand (Pr = 0.27 | P = 0.02) |
Sinocyclocheilus_rhinocerous_ap3d1_1	T773A	# | | |
Sinocyclocheilus_rhinocerous_ap3d1_1	T773A	# | |---->Altered Stability_and_conformational_flexibility (Pr = 0.23) |
Sinocyclocheilus_rhinocerous_ap3d1_1	T773A	# | | |---->Altered Conformational_flexibility (Pr = 0.23) |
Sinocyclocheilus_rhinocerous_ap3d1_1	T773A	# | | |
Sinocyclocheilus_rhinocerous_ap3d1_1	T773A	# | |---->Altered Special_structural_signatures (Pr = 0.03) |
Sinocyclocheilus_rhinocerous_ap3d1_1	T773A	# | |---->Altered Signal_peptide (Pr = 0.00) |
Sinocyclocheilus_rhinocerous_ap3d1_1	T773A	# | | |
Sinocyclocheilus_rhinocerous_ap3d1_1	T773A	# | |---->Altered Transmembrane_protein (Pr = 0.03) |
Sinocyclocheilus_rhinocerous_ap3d1_1	T773A	# | |
Sinocyclocheilus_rhinocerous_ap3d1_1	T773A	# |---->Altered Functional_residue (Pr = 0.88) |
Sinocyclocheilus_rhinocerous_ap3d1_1	T773A	# |---->Altered Macromolecular_binding (Pr = 0.20) |
Sinocyclocheilus_rhinocerous_ap3d1_1	T773A	# | |---->Altered Protein_binding (Pr = 0.20) |
Sinocyclocheilus_rhinocerous_ap3d1_1	T773A	# | |---->Altered Disordered_interface (Pr = 0.20) |
Sinocyclocheilus_rhinocerous_ap3d1_1	T773A	# | | |
Sinocyclocheilus_rhinocerous_ap3d1_1	T773A	# | |---->Altered Ordered_interface (Pr = 0.01) |
Sinocyclocheilus_rhinocerous_ap3d1_1	T773A	# | |
Sinocyclocheilus_rhinocerous_ap3d1_1	T773A	# |---->Altered Metal_binding (Pr = 0.01)<---------------------------------------------------------|
Sinocyclocheilus_rhinocerous_ap3d1_1	T773A	# |
Sinocyclocheilus_rhinocerous_ap3d1_1	T773A	# |---->Altered PTM_site (Pr = 0.88)
Sinocyclocheilus_rhinocerous_ap3d1_1	T773A	# |---->Loss of Phosphorylation at T773 (Pr = 0.88 | P = 5.5e-04)
Sinocyclocheilus_rhinocerous_ap3d1_1	V830L	0.081	Altered MoRF (Pr = 0.28 | P = 0.04); Gain of Phosphorylation at T828 (Pr = 0.24 | P = 0.04); Gain of SUMOylation at K832 (Pr = 0.22 | P = 0.02); Loss of Ubiquitylation at K832 (Pr = 0.21 | P = 6.2e-03)	Altered Motifs (ELME000052:Phosphothreonine motif binding a subset of FHA domains that show a preference for a large aliphatic amino acid at the pT+3 position.; ELME000062:Secondary preference for PKA-type AGC kinase phosphorylation.; ELME000064:CK2 phosphorylation site; ELME000136:The Class IV WW domain interaction motif is recognised primarily by the Pin1 phosphorylation-dependent prolyl isomerase.; ELME000149:Sorting and internalisation signal found in the cytoplasmic juxta-membrane region of type I transmembrane proteins. Targets them from the Trans Golgi Network to the lysosomal-endosomal-melanosomal compartments. Interacts with adaptor protein (AP) complexes; ELME000159:Proline-Directed Kinase (e.g. MAPK) phosphorylation site in higher eukaryotes.)	Predicted conservation scores
Sinocyclocheilus_rhinocerous_ap3d1_1	V830L	# Altered Effect (Pr = 0.28)
Sinocyclocheilus_rhinocerous_ap3d1_1	V830L	# |---->Altered Motifs (ELME000052|ELME000062|ELME000064|ELME000136|ELME000149|ELME000159)
Sinocyclocheilus_rhinocerous_ap3d1_1	V830L	# |---->Altered Structure_and_dynamics (Pr = 0.25)-------------------------------------------------------|
Sinocyclocheilus_rhinocerous_ap3d1_1	V830L	# | |---->Altered Secondary_structure (Pr = 0.25) |
Sinocyclocheilus_rhinocerous_ap3d1_1	V830L	# | | |
Sinocyclocheilus_rhinocerous_ap3d1_1	V830L	# | |---->Altered Stability_and_conformational_flexibility (Pr = 0.20) |
Sinocyclocheilus_rhinocerous_ap3d1_1	V830L	# | | |---->Altered Conformational_flexibility (Pr = 0.20) |
Sinocyclocheilus_rhinocerous_ap3d1_1	V830L	# | | |
Sinocyclocheilus_rhinocerous_ap3d1_1	V830L	# | |---->Altered Special_structural_signatures (Pr = 0.03) |
Sinocyclocheilus_rhinocerous_ap3d1_1	V830L	# | |---->Altered Signal_peptide (Pr = 0.00) |
Sinocyclocheilus_rhinocerous_ap3d1_1	V830L	# | | |
Sinocyclocheilus_rhinocerous_ap3d1_1	V830L	# | |---->Altered Transmembrane_protein (Pr = 0.03) |
Sinocyclocheilus_rhinocerous_ap3d1_1	V830L	# | |
Sinocyclocheilus_rhinocerous_ap3d1_1	V830L	# |---->Altered Functional_residue (Pr = 0.28) |
Sinocyclocheilus_rhinocerous_ap3d1_1	V830L	# |---->Altered Macromolecular_binding (Pr = 0.28) |
Sinocyclocheilus_rhinocerous_ap3d1_1	V830L	# | |---->Altered Protein_binding (Pr = 0.28) |
Sinocyclocheilus_rhinocerous_ap3d1_1	V830L	# | |---->Altered Disordered_interface (Pr = 0.28) |
Sinocyclocheilus_rhinocerous_ap3d1_1	V830L	# | | |---->Altered MoRF (Pr = 0.28 | P = 0.04) |
Sinocyclocheilus_rhinocerous_ap3d1_1	V830L	# | | |
Sinocyclocheilus_rhinocerous_ap3d1_1	V830L	# | |---->Altered Ordered_interface (Pr = 0.02) |
Sinocyclocheilus_rhinocerous_ap3d1_1	V830L	# | |
Sinocyclocheilus_rhinocerous_ap3d1_1	V830L	# |---->Altered Metal_binding (Pr = 0.01)<---------------------------------------------------------|
Sinocyclocheilus_rhinocerous_ap3d1_1	V830L	# |
Sinocyclocheilus_rhinocerous_ap3d1_1	V830L	# |---->Altered PTM_site (Pr = 0.24)
Sinocyclocheilus_rhinocerous_ap3d1_1	V830L	# |---->Gain of Phosphorylation at T828 (Pr = 0.24 | P = 0.04)
Sinocyclocheilus_rhinocerous_ap3d1_1	V830L	# |---->Gain of SUMOylation at K832 (Pr = 0.22 | P = 0.02)
Sinocyclocheilus_rhinocerous_ap3d1_1	V830L	# |---->Loss of Ubiquitylation at K832 (Pr = 0.21 | P = 6.2e-03)
Sinocyclocheilus_rhinocerous_ap3d1_1	A956T	0.039	Gain of Phosphorylation at A956 (Pr = 0.41 | P = 6.1e-03); Gain of O-linked_glycosylation at A956 (Pr = 0.19 | P = 0.02)	Altered Motifs (ELME000063:CK1 phosphorylation site; ELME000064:CK2 phosphorylation site; ELME000085:Glycosaminoglycan attachment site; ELME000220:Phosphothreonine motif binding a subset of FHA domains that have a preference for an acidic amino acid at the pT+3 position.; PS00006:Casein kinase II phosphorylation site)	Predicted conservation scores
Sinocyclocheilus_rhinocerous_ap3d1_1	A956T	# Altered Effect (Pr = 0.41)
Sinocyclocheilus_rhinocerous_ap3d1_1	A956T	# |---->Altered Motifs (ELME000063|ELME000064|ELME000085|ELME000220|PS00006)
Sinocyclocheilus_rhinocerous_ap3d1_1	A956T	# |---->Altered Structure_and_dynamics (Pr = 0.25)-------------------------------------------------------|
Sinocyclocheilus_rhinocerous_ap3d1_1	A956T	# | |---->Altered Secondary_structure (Pr = 0.21) |
Sinocyclocheilus_rhinocerous_ap3d1_1	A956T	# | | |
Sinocyclocheilus_rhinocerous_ap3d1_1	A956T	# | |---->Altered Stability_and_conformational_flexibility (Pr = 0.25) |
Sinocyclocheilus_rhinocerous_ap3d1_1	A956T	# | | |---->Altered Conformational_flexibility (Pr = 0.25) |
Sinocyclocheilus_rhinocerous_ap3d1_1	A956T	# | | |
Sinocyclocheilus_rhinocerous_ap3d1_1	A956T	# | |---->Altered Special_structural_signatures (Pr = 0.05) |
Sinocyclocheilus_rhinocerous_ap3d1_1	A956T	# | |---->Altered Signal_peptide (Pr = 0.00) |
Sinocyclocheilus_rhinocerous_ap3d1_1	A956T	# | | |
Sinocyclocheilus_rhinocerous_ap3d1_1	A956T	# | |---->Altered Transmembrane_protein (Pr = 0.05) |
Sinocyclocheilus_rhinocerous_ap3d1_1	A956T	# | |
Sinocyclocheilus_rhinocerous_ap3d1_1	A956T	# |---->Altered Functional_residue (Pr = 0.41) |
Sinocyclocheilus_rhinocerous_ap3d1_1	A956T	# |---->Altered Macromolecular_binding (Pr = 0.14) |
Sinocyclocheilus_rhinocerous_ap3d1_1	A956T	# | |---->Altered Protein_binding (Pr = 0.14) |
Sinocyclocheilus_rhinocerous_ap3d1_1	A956T	# | |---->Altered Disordered_interface (Pr = 0.14) |
Sinocyclocheilus_rhinocerous_ap3d1_1	A956T	# | | |
Sinocyclocheilus_rhinocerous_ap3d1_1	A956T	# | |---->Altered Ordered_interface (Pr = 0.01) |
Sinocyclocheilus_rhinocerous_ap3d1_1	A956T	# | |
Sinocyclocheilus_rhinocerous_ap3d1_1	A956T	# |---->Altered Metal_binding (Pr = 0.01)<---------------------------------------------------------|
Sinocyclocheilus_rhinocerous_ap3d1_1	A956T	# |
Sinocyclocheilus_rhinocerous_ap3d1_1	A956T	# |---->Altered PTM_site (Pr = 0.41)
Sinocyclocheilus_rhinocerous_ap3d1_1	A956T	# |---->Gain of O-linked_glycosylation at A956 (Pr = 0.19 | P = 0.02)
Sinocyclocheilus_rhinocerous_ap3d1_1	A956T	# |---->Gain of Phosphorylation at A956 (Pr = 0.41 | P = 6.1e-03)
Sinocyclocheilus_rhinocerous_ap3d1_1	S1012G	0.082	Gain of B-factor (Pr = 0.25 | P = 0.03)	Altered Motifs (None)	Predicted conservation scores
Sinocyclocheilus_rhinocerous_ap3d1_1	S1012G	# Altered Effect (Pr = 0.25)
Sinocyclocheilus_rhinocerous_ap3d1_1	S1012G	# |---->Altered Motifs (None)
Sinocyclocheilus_rhinocerous_ap3d1_1	S1012G	# |---->Altered Structure_and_dynamics (Pr = 0.25)-------------------------------------------------------|
Sinocyclocheilus_rhinocerous_ap3d1_1	S1012G	# | |---->Altered Secondary_structure (Pr = 0.25) |
Sinocyclocheilus_rhinocerous_ap3d1_1	S1012G	# | | |
Sinocyclocheilus_rhinocerous_ap3d1_1	S1012G	# | |---->Altered Stability_and_conformational_flexibility (Pr = 0.25) |
Sinocyclocheilus_rhinocerous_ap3d1_1	S1012G	# | | |---->Altered Conformational_flexibility (Pr = 0.25) |
Sinocyclocheilus_rhinocerous_ap3d1_1	S1012G	# | | |---->Gain of B-factor (Pr = 0.25 | P = 0.03) |
Sinocyclocheilus_rhinocerous_ap3d1_1	S1012G	# | | |
Sinocyclocheilus_rhinocerous_ap3d1_1	S1012G	# | |---->Altered Special_structural_signatures (Pr = 0.03) |
Sinocyclocheilus_rhinocerous_ap3d1_1	S1012G	# | |---->Altered Signal_peptide (Pr = 0.00) |
Sinocyclocheilus_rhinocerous_ap3d1_1	S1012G	# | | |
Sinocyclocheilus_rhinocerous_ap3d1_1	S1012G	# | |---->Altered Transmembrane_protein (Pr = 0.03) |
Sinocyclocheilus_rhinocerous_ap3d1_1	S1012G	# | |
Sinocyclocheilus_rhinocerous_ap3d1_1	S1012G	# |---->Altered Functional_residue (Pr = 0.12) |
Sinocyclocheilus_rhinocerous_ap3d1_1	S1012G	# |---->Altered Macromolecular_binding (Pr = 0.07) |
Sinocyclocheilus_rhinocerous_ap3d1_1	S1012G	# | |---->Altered Protein_binding (Pr = 0.07) |
Sinocyclocheilus_rhinocerous_ap3d1_1	S1012G	# | |---->Altered Disordered_interface (Pr = 0.07) |
Sinocyclocheilus_rhinocerous_ap3d1_1	S1012G	# | | |
Sinocyclocheilus_rhinocerous_ap3d1_1	S1012G	# | |---->Altered Ordered_interface (Pr = 0.01) |
Sinocyclocheilus_rhinocerous_ap3d1_1	S1012G	# | |
Sinocyclocheilus_rhinocerous_ap3d1_1	S1012G	# |---->Altered Metal_binding (Pr = 0.12)<---------------------------------------------------------|
Sinocyclocheilus_rhinocerous_ap3d1_1	S1012G	# |
Sinocyclocheilus_rhinocerous_ap3d1_1	S1012G	# |---->Altered PTM_site (Pr = 0.09)
Sinocyclocheilus_rhinocerous_apc_1	A755S	0.191		Altered Motifs (ELME000053:GSK3 phosphorylation recognition site; ELME000062:Secondary preference for PKA-type AGC kinase phosphorylation.; ELME000146:Subtilisin/kexin isozyme-1 (SKI1) cleavage site ([RK]-X-[hydrophobic]-[LTKF]-|-X); ELME000239:The USP7 NTD domain binding motif variant based on the MDM2 and P53 interactions.)	Predicted conservation scores
Sinocyclocheilus_rhinocerous_apc_1	A755S	# Altered Effect (Pr = 0.27)
Sinocyclocheilus_rhinocerous_apc_1	A755S	# |---->Altered Motifs (ELME000053|ELME000062|ELME000146|ELME000239)
Sinocyclocheilus_rhinocerous_apc_1	A755S	# |---->Altered Structure_and_dynamics (Pr = 0.27)-------------------------------------------------------|
Sinocyclocheilus_rhinocerous_apc_1	A755S	# | |---->Altered Secondary_structure (Pr = 0.27) |
Sinocyclocheilus_rhinocerous_apc_1	A755S	# | | |
Sinocyclocheilus_rhinocerous_apc_1	A755S	# | |---->Altered Stability_and_conformational_flexibility (Pr = 0.22) |
Sinocyclocheilus_rhinocerous_apc_1	A755S	# | | |---->Altered Conformational_flexibility (Pr = 0.22) |
Sinocyclocheilus_rhinocerous_apc_1	A755S	# | | |
Sinocyclocheilus_rhinocerous_apc_1	A755S	# | |---->Altered Special_structural_signatures (Pr = 0.06) |
Sinocyclocheilus_rhinocerous_apc_1	A755S	# | |---->Altered Signal_peptide (Pr = 0.00) |
Sinocyclocheilus_rhinocerous_apc_1	A755S	# | | |
Sinocyclocheilus_rhinocerous_apc_1	A755S	# | |---->Altered Transmembrane_protein (Pr = 0.06) |
Sinocyclocheilus_rhinocerous_apc_1	A755S	# | |
Sinocyclocheilus_rhinocerous_apc_1	A755S	# |---->Altered Functional_residue (Pr = 0.16) |
Sinocyclocheilus_rhinocerous_apc_1	A755S	# |---->Altered Macromolecular_binding (Pr = 0.16) |
Sinocyclocheilus_rhinocerous_apc_1	A755S	# | |---->Altered Protein_binding (Pr = 0.16) |
Sinocyclocheilus_rhinocerous_apc_1	A755S	# | |---->Altered Disordered_interface (Pr = 0.08) |
Sinocyclocheilus_rhinocerous_apc_1	A755S	# | | |
Sinocyclocheilus_rhinocerous_apc_1	A755S	# | |---->Altered Ordered_interface (Pr = 0.16) |
Sinocyclocheilus_rhinocerous_apc_1	A755S	# | |
Sinocyclocheilus_rhinocerous_apc_1	A755S	# |---->Altered Metal_binding (Pr = 0.04)<---------------------------------------------------------|
Sinocyclocheilus_rhinocerous_apc_1	A755S	# |
Sinocyclocheilus_rhinocerous_apc_1	A755S	# |---->Altered PTM_site (Pr = 0.15)
Sinocyclocheilus_rhinocerous_apc_2	S45C	0.213		Altered Motifs (None)	Predicted conservation scores
Sinocyclocheilus_rhinocerous_apc_2	S45C	# Altered Effect (Pr = 0.25)
Sinocyclocheilus_rhinocerous_apc_2	S45C	# |---->Altered Motifs (None)
Sinocyclocheilus_rhinocerous_apc_2	S45C	# |---->Altered Structure_and_dynamics (Pr = 0.25)-------------------------------------------------------|
Sinocyclocheilus_rhinocerous_apc_2	S45C	# | |---->Altered Secondary_structure (Pr = 0.25) |
Sinocyclocheilus_rhinocerous_apc_2	S45C	# | | |
Sinocyclocheilus_rhinocerous_apc_2	S45C	# | |---->Altered Stability_and_conformational_flexibility (Pr = 0.20) |
Sinocyclocheilus_rhinocerous_apc_2	S45C	# | | |---->Altered Conformational_flexibility (Pr = 0.20) |
Sinocyclocheilus_rhinocerous_apc_2	S45C	# | | |
Sinocyclocheilus_rhinocerous_apc_2	S45C	# | |---->Altered Special_structural_signatures (Pr = 0.02) |
Sinocyclocheilus_rhinocerous_apc_2	S45C	# | |---->Altered Signal_peptide (Pr = 0.00) |
Sinocyclocheilus_rhinocerous_apc_2	S45C	# | | |
Sinocyclocheilus_rhinocerous_apc_2	S45C	# | |---->Altered Transmembrane_protein (Pr = 0.02) |
Sinocyclocheilus_rhinocerous_apc_2	S45C	# | |
Sinocyclocheilus_rhinocerous_apc_2	S45C	# |---->Altered Functional_residue (Pr = 0.19) |
Sinocyclocheilus_rhinocerous_apc_2	S45C	# |---->Altered Macromolecular_binding (Pr = 0.19) |
Sinocyclocheilus_rhinocerous_apc_2	S45C	# | |---->Altered Protein_binding (Pr = 0.19) |
Sinocyclocheilus_rhinocerous_apc_2	S45C	# | |---->Altered Disordered_interface (Pr = 0.19) |
Sinocyclocheilus_rhinocerous_apc_2	S45C	# | | |
Sinocyclocheilus_rhinocerous_apc_2	S45C	# | |---->Altered Ordered_interface (Pr = 0.04) |
Sinocyclocheilus_rhinocerous_apc_2	S45C	# | |
Sinocyclocheilus_rhinocerous_apc_2	S45C	# |---->Altered Metal_binding (Pr = 0.02)<---------------------------------------------------------|
Sinocyclocheilus_rhinocerous_apc_2	S45C	# |
Sinocyclocheilus_rhinocerous_apc_2	S45C	# |---->Altered PTM_site (Pr = 0.15)
Sinocyclocheilus_rhinocerous_apc_2	K91R	0.276	Loss of SUMOylation at K91 (Pr = 0.21 | P = 0.03)	Altered Motifs (ELME000012:The di-Arg ER retention motif is defined by two consecutive arginine residues (RR) or with a single residue insertion (RXR). The motif is completed by an adjacent hydrophobic/arginine residue which may be on either side of the Arg pair.; ELME000063:CK1 phosphorylation site; ELME000233:MAPK interacting molecules (e.g. MAPKKs - substrates - phosphatases) carry docking motif that help to regulate specific interaction in the MAPK cascade. The classic motif approximates (R/K)xxxx#x# where # is a hydrophobic residue.)	Predicted conservation scores
Sinocyclocheilus_rhinocerous_apc_2	K91R	# Altered Effect (Pr = 0.25)
Sinocyclocheilus_rhinocerous_apc_2	K91R	# |---->Altered Motifs (ELME000012|ELME000063|ELME000233)
Sinocyclocheilus_rhinocerous_apc_2	K91R	# |---->Altered Structure_and_dynamics (Pr = 0.25)-------------------------------------------------------|
Sinocyclocheilus_rhinocerous_apc_2	K91R	# | |---->Altered Secondary_structure (Pr = 0.25) |
Sinocyclocheilus_rhinocerous_apc_2	K91R	# | | |
Sinocyclocheilus_rhinocerous_apc_2	K91R	# | |---->Altered Stability_and_conformational_flexibility (Pr = 0.18) |
Sinocyclocheilus_rhinocerous_apc_2	K91R	# | | |---->Altered Conformational_flexibility (Pr = 0.18) |
Sinocyclocheilus_rhinocerous_apc_2	K91R	# | | |
Sinocyclocheilus_rhinocerous_apc_2	K91R	# | |---->Altered Special_structural_signatures (Pr = 0.02) |
Sinocyclocheilus_rhinocerous_apc_2	K91R	# | |---->Altered Signal_peptide (Pr = 0.00) |
Sinocyclocheilus_rhinocerous_apc_2	K91R	# | | |
Sinocyclocheilus_rhinocerous_apc_2	K91R	# | |---->Altered Transmembrane_protein (Pr = 0.02) |
Sinocyclocheilus_rhinocerous_apc_2	K91R	# | |
Sinocyclocheilus_rhinocerous_apc_2	K91R	# |---->Altered Functional_residue (Pr = 0.21) |
Sinocyclocheilus_rhinocerous_apc_2	K91R	# |---->Altered Macromolecular_binding (Pr = 0.17) |
Sinocyclocheilus_rhinocerous_apc_2	K91R	# | |---->Altered Protein_binding (Pr = 0.17) |
Sinocyclocheilus_rhinocerous_apc_2	K91R	# | |---->Altered Disordered_interface (Pr = 0.17) |
Sinocyclocheilus_rhinocerous_apc_2	K91R	# | | |
Sinocyclocheilus_rhinocerous_apc_2	K91R	# | |---->Altered Ordered_interface (Pr = 0.04) |
Sinocyclocheilus_rhinocerous_apc_2	K91R	# | |
Sinocyclocheilus_rhinocerous_apc_2	K91R	# |---->Altered Metal_binding (Pr = 0.01)<---------------------------------------------------------|
Sinocyclocheilus_rhinocerous_apc_2	K91R	# |
Sinocyclocheilus_rhinocerous_apc_2	K91R	# |---->Altered PTM_site (Pr = 0.21)
Sinocyclocheilus_rhinocerous_apc_2	K91R	# |---->Loss of SUMOylation at K91 (Pr = 0.21 | P = 0.03)
Sinocyclocheilus_rhinocerous_apc_2	Q121P	0.187	Loss of Loop (Pr = 0.29 | P = 0.01); Gain of SUMOylation at K117 (Pr = 0.23 | P = 0.01); Gain of O-linked_glycosylation at S123 (Pr = 0.12 | P = 0.04)	Altered Motifs (ELME000053:GSK3 phosphorylation recognition site; ELME000336:NEK2 phosphorylation motif with preferred Phe - Leu or Met in the -3 position to compensate for less favorable residues in the +1 and +2 position.)	Predicted conservation scores
Sinocyclocheilus_rhinocerous_apc_2	Q121P	# Altered Effect (Pr = 0.29)
Sinocyclocheilus_rhinocerous_apc_2	Q121P	# |---->Altered Motifs (ELME000053|ELME000336)
Sinocyclocheilus_rhinocerous_apc_2	Q121P	# |---->Altered Structure_and_dynamics (Pr = 0.29)-------------------------------------------------------|
Sinocyclocheilus_rhinocerous_apc_2	Q121P	# | |---->Altered Secondary_structure (Pr = 0.29) |
Sinocyclocheilus_rhinocerous_apc_2	Q121P	# | | |---->Loss of Loop (Pr = 0.29 | P = 0.01) |
Sinocyclocheilus_rhinocerous_apc_2	Q121P	# | | |
Sinocyclocheilus_rhinocerous_apc_2	Q121P	# | |---->Altered Stability_and_conformational_flexibility (Pr = 0.23) |
Sinocyclocheilus_rhinocerous_apc_2	Q121P	# | | |---->Altered Conformational_flexibility (Pr = 0.23) |
Sinocyclocheilus_rhinocerous_apc_2	Q121P	# | | |
Sinocyclocheilus_rhinocerous_apc_2	Q121P	# | |---->Altered Special_structural_signatures (Pr = 0.02) |
Sinocyclocheilus_rhinocerous_apc_2	Q121P	# | |---->Altered Signal_peptide (Pr = 0.00) |
Sinocyclocheilus_rhinocerous_apc_2	Q121P	# | | |
Sinocyclocheilus_rhinocerous_apc_2	Q121P	# | |---->Altered Transmembrane_protein (Pr = 0.02) |
Sinocyclocheilus_rhinocerous_apc_2	Q121P	# | |
Sinocyclocheilus_rhinocerous_apc_2	Q121P	# |---->Altered Functional_residue (Pr = 0.23) |
Sinocyclocheilus_rhinocerous_apc_2	Q121P	# |---->Altered Macromolecular_binding (Pr = 0.07) |
Sinocyclocheilus_rhinocerous_apc_2	Q121P	# | |---->Altered Protein_binding (Pr = 0.07) |
Sinocyclocheilus_rhinocerous_apc_2	Q121P	# | |---->Altered Disordered_interface (Pr = 0.07) |
Sinocyclocheilus_rhinocerous_apc_2	Q121P	# | | |
Sinocyclocheilus_rhinocerous_apc_2	Q121P	# | |---->Altered Ordered_interface (Pr = 0.02) |
Sinocyclocheilus_rhinocerous_apc_2	Q121P	# | |
Sinocyclocheilus_rhinocerous_apc_2	Q121P	# |---->Altered Metal_binding (Pr = 0.01)<---------------------------------------------------------|
Sinocyclocheilus_rhinocerous_apc_2	Q121P	# |
Sinocyclocheilus_rhinocerous_apc_2	Q121P	# |---->Altered PTM_site (Pr = 0.23)
Sinocyclocheilus_rhinocerous_apc_2	Q121P	# |---->Gain of O-linked_glycosylation at S123 (Pr = 0.12 | P = 0.04)
Sinocyclocheilus_rhinocerous_apc_2	Q121P	# |---->Gain of SUMOylation at K117 (Pr = 0.23 | P = 0.01)
Sinocyclocheilus_rhinocerous_apc_2	G122S	0.063	Loss of Loop (Pr = 0.28 | P = 0.01); Gain of SUMOylation at K117 (Pr = 0.22 | P = 0.02)	Altered Motifs (ELME000053:GSK3 phosphorylation recognition site; ELME000063:CK1 phosphorylation site; ELME000085:Glycosaminoglycan attachment site; ELME000336:NEK2 phosphorylation motif with preferred Phe - Leu or Met in the -3 position to compensate for less favorable residues in the +1 and +2 position.; PS00008:N-myristoylation site)	Predicted conservation scores
Sinocyclocheilus_rhinocerous_apc_2	G122S	# Altered Effect (Pr = 0.28)
Sinocyclocheilus_rhinocerous_apc_2	G122S	# |---->Altered Motifs (ELME000053|ELME000063|ELME000085|ELME000336|PS00008)
Sinocyclocheilus_rhinocerous_apc_2	G122S	# |---->Altered Structure_and_dynamics (Pr = 0.28)-------------------------------------------------------|
Sinocyclocheilus_rhinocerous_apc_2	G122S	# | |---->Altered Secondary_structure (Pr = 0.28) |
Sinocyclocheilus_rhinocerous_apc_2	G122S	# | | |---->Loss of Loop (Pr = 0.28 | P = 0.01) |
Sinocyclocheilus_rhinocerous_apc_2	G122S	# | | |
Sinocyclocheilus_rhinocerous_apc_2	G122S	# | |---->Altered Stability_and_conformational_flexibility (Pr = 0.22) |
Sinocyclocheilus_rhinocerous_apc_2	G122S	# | | |---->Altered Conformational_flexibility (Pr = 0.22) |
Sinocyclocheilus_rhinocerous_apc_2	G122S	# | | |
Sinocyclocheilus_rhinocerous_apc_2	G122S	# | |---->Altered Special_structural_signatures (Pr = 0.02) |
Sinocyclocheilus_rhinocerous_apc_2	G122S	# | |---->Altered Signal_peptide (Pr = 0.00) |
Sinocyclocheilus_rhinocerous_apc_2	G122S	# | | |
Sinocyclocheilus_rhinocerous_apc_2	G122S	# | |---->Altered Transmembrane_protein (Pr = 0.02) |
Sinocyclocheilus_rhinocerous_apc_2	G122S	# | |
Sinocyclocheilus_rhinocerous_apc_2	G122S	# |---->Altered Functional_residue (Pr = 0.22) |
Sinocyclocheilus_rhinocerous_apc_2	G122S	# |---->Altered Macromolecular_binding (Pr = 0.08) |
Sinocyclocheilus_rhinocerous_apc_2	G122S	# | |---->Altered Protein_binding (Pr = 0.08) |
Sinocyclocheilus_rhinocerous_apc_2	G122S	# | |---->Altered Disordered_interface (Pr = 0.08) |
Sinocyclocheilus_rhinocerous_apc_2	G122S	# | | |
Sinocyclocheilus_rhinocerous_apc_2	G122S	# | |---->Altered Ordered_interface (Pr = 0.03) |
Sinocyclocheilus_rhinocerous_apc_2	G122S	# | |
Sinocyclocheilus_rhinocerous_apc_2	G122S	# |---->Altered Metal_binding (Pr = 0.01)<---------------------------------------------------------|
Sinocyclocheilus_rhinocerous_apc_2	G122S	# |
Sinocyclocheilus_rhinocerous_apc_2	G122S	# |---->Altered PTM_site (Pr = 0.22)
Sinocyclocheilus_rhinocerous_apc_2	G122S	# |---->Gain of SUMOylation at K117 (Pr = 0.22 | P = 0.02)
Sinocyclocheilus_rhinocerous_apc_2	S150G	0.073	Gain of Loop (Pr = 0.27 | P = 0.03); Loss of Phosphorylation at S147 (Pr = 0.26 | P = 0.04); Gain of ADP-ribosylation at R155 (Pr = 0.21 | P = 0.03); Gain of Proteolytic_cleavage at R155 (Pr = 0.15 | P = 0.01)	Altered Motifs (ELME000053:GSK3 phosphorylation recognition site; ELME000063:CK1 phosphorylation site; ELME000239:The USP7 NTD domain binding motif variant based on the MDM2 and P53 interactions.)	Predicted conservation scores
Sinocyclocheilus_rhinocerous_apc_2	S150G	# Altered Effect (Pr = 0.27)
Sinocyclocheilus_rhinocerous_apc_2	S150G	# |---->Altered Motifs (ELME000053|ELME000063|ELME000239)
Sinocyclocheilus_rhinocerous_apc_2	S150G	# |---->Altered Structure_and_dynamics (Pr = 0.27)-------------------------------------------------------|
Sinocyclocheilus_rhinocerous_apc_2	S150G	# | |---->Altered Secondary_structure (Pr = 0.27) |
Sinocyclocheilus_rhinocerous_apc_2	S150G	# | | |---->Gain of Loop (Pr = 0.27 | P = 0.03) |
Sinocyclocheilus_rhinocerous_apc_2	S150G	# | | |
Sinocyclocheilus_rhinocerous_apc_2	S150G	# | |---->Altered Stability_and_conformational_flexibility (Pr = 0.25) |
Sinocyclocheilus_rhinocerous_apc_2	S150G	# | | |---->Altered Conformational_flexibility (Pr = 0.25) |
Sinocyclocheilus_rhinocerous_apc_2	S150G	# | | |
Sinocyclocheilus_rhinocerous_apc_2	S150G	# | |---->Altered Special_structural_signatures (Pr = 0.03) |
Sinocyclocheilus_rhinocerous_apc_2	S150G	# | |---->Altered Signal_peptide (Pr = 0.00) |
Sinocyclocheilus_rhinocerous_apc_2	S150G	# | | |
Sinocyclocheilus_rhinocerous_apc_2	S150G	# | |---->Altered Transmembrane_protein (Pr = 0.03) |
Sinocyclocheilus_rhinocerous_apc_2	S150G	# | |
Sinocyclocheilus_rhinocerous_apc_2	S150G	# |---->Altered Functional_residue (Pr = 0.26) |
Sinocyclocheilus_rhinocerous_apc_2	S150G	# |---->Altered Macromolecular_binding (Pr = 0.12) |
Sinocyclocheilus_rhinocerous_apc_2	S150G	# | |---->Altered Protein_binding (Pr = 0.12) |
Sinocyclocheilus_rhinocerous_apc_2	S150G	# | |---->Altered Disordered_interface (Pr = 0.12) |
Sinocyclocheilus_rhinocerous_apc_2	S150G	# | | |
Sinocyclocheilus_rhinocerous_apc_2	S150G	# | |---->Altered Ordered_interface (Pr = 0.04) |
Sinocyclocheilus_rhinocerous_apc_2	S150G	# | |
Sinocyclocheilus_rhinocerous_apc_2	S150G	# |---->Altered Metal_binding (Pr = 0.00)<---------------------------------------------------------|
Sinocyclocheilus_rhinocerous_apc_2	S150G	# |
Sinocyclocheilus_rhinocerous_apc_2	S150G	# |---->Altered PTM_site (Pr = 0.26)
Sinocyclocheilus_rhinocerous_apc_2	S150G	# |---->Gain of ADP-ribosylation at R155 (Pr = 0.21 | P = 0.03)
Sinocyclocheilus_rhinocerous_apc_2	S150G	# |---->Loss of Phosphorylation at S147 (Pr = 0.26 | P = 0.04)
Sinocyclocheilus_rhinocerous_apc_2	S150G	# |---->Gain of Proteolytic_cleavage at R155 (Pr = 0.15 | P = 0.01)
Sinocyclocheilus_rhinocerous_apc_2	A337T	0.087	Altered Cytoplasmic_loop (Pr = 0.28 | P = 4.9e-04)	Altered Motifs (ELME000053:GSK3 phosphorylation recognition site)	Predicted conservation scores
Sinocyclocheilus_rhinocerous_apc_2	A337T	# Altered Effect (Pr = 0.28)
Sinocyclocheilus_rhinocerous_apc_2	A337T	# |---->Altered Motifs (ELME000053)
Sinocyclocheilus_rhinocerous_apc_2	A337T	# |---->Altered Structure_and_dynamics (Pr = 0.28)-------------------------------------------------------|
Sinocyclocheilus_rhinocerous_apc_2	A337T	# | |---->Altered Secondary_structure (Pr = 0.26) |
Sinocyclocheilus_rhinocerous_apc_2	A337T	# | | |
Sinocyclocheilus_rhinocerous_apc_2	A337T	# | |---->Altered Stability_and_conformational_flexibility (Pr = 0.21) |
Sinocyclocheilus_rhinocerous_apc_2	A337T	# | | |---->Altered Conformational_flexibility (Pr = 0.21) |
Sinocyclocheilus_rhinocerous_apc_2	A337T	# | | |
Sinocyclocheilus_rhinocerous_apc_2	A337T	# | |---->Altered Special_structural_signatures (Pr = 0.28) |
Sinocyclocheilus_rhinocerous_apc_2	A337T	# | |---->Altered Signal_peptide (Pr = 0.00) |
Sinocyclocheilus_rhinocerous_apc_2	A337T	# | | |
Sinocyclocheilus_rhinocerous_apc_2	A337T	# | |---->Altered Transmembrane_protein (Pr = 0.28) |
Sinocyclocheilus_rhinocerous_apc_2	A337T	# | |---->Altered Non-cytoplasmic_loop (Pr = 0.28 | P = 4.9e-04) |
Sinocyclocheilus_rhinocerous_apc_2	A337T	# | |
Sinocyclocheilus_rhinocerous_apc_2	A337T	# |---->Altered Functional_residue (Pr = 0.09) |
Sinocyclocheilus_rhinocerous_apc_2	A337T	# |---->Altered Macromolecular_binding (Pr = 0.06) |
Sinocyclocheilus_rhinocerous_apc_2	A337T	# | |---->Altered Protein_binding (Pr = 0.06) |
Sinocyclocheilus_rhinocerous_apc_2	A337T	# | |---->Altered Disordered_interface (Pr = 0.06) |
Sinocyclocheilus_rhinocerous_apc_2	A337T	# | | |
Sinocyclocheilus_rhinocerous_apc_2	A337T	# | |---->Altered Ordered_interface (Pr = 0.03) |
Sinocyclocheilus_rhinocerous_apc_2	A337T	# | |
Sinocyclocheilus_rhinocerous_apc_2	A337T	# |---->Altered Metal_binding (Pr = 0.08)<---------------------------------------------------------|
Sinocyclocheilus_rhinocerous_apc_2	A337T	# |
Sinocyclocheilus_rhinocerous_apc_2	A337T	# |---->Altered PTM_site (Pr = 0.09)
Sinocyclocheilus_rhinocerous_apc_2	G538V	0.286		Altered Motifs (ELME000193:Some proteins re-exported from the nucleus contain a Leucine-rich nuclear export signal (NES) binding to the CRM1 exportin protein.)	Predicted conservation scores
Sinocyclocheilus_rhinocerous_apc_2	G538V	# Altered Effect (Pr = 0.25)
Sinocyclocheilus_rhinocerous_apc_2	G538V	# |---->Altered Motifs (ELME000193)
Sinocyclocheilus_rhinocerous_apc_2	G538V	# |---->Altered Structure_and_dynamics (Pr = 0.25)-------------------------------------------------------|
Sinocyclocheilus_rhinocerous_apc_2	G538V	# | |---->Altered Secondary_structure (Pr = 0.25) |
Sinocyclocheilus_rhinocerous_apc_2	G538V	# | | |
Sinocyclocheilus_rhinocerous_apc_2	G538V	# | |---->Altered Stability_and_conformational_flexibility (Pr = 0.15) |
Sinocyclocheilus_rhinocerous_apc_2	G538V	# | | |---->Altered Conformational_flexibility (Pr = 0.15) |
Sinocyclocheilus_rhinocerous_apc_2	G538V	# | | |
Sinocyclocheilus_rhinocerous_apc_2	G538V	# | |---->Altered Special_structural_signatures (Pr = 0.05) |
Sinocyclocheilus_rhinocerous_apc_2	G538V	# | |---->Altered Signal_peptide (Pr = 0.00) |
Sinocyclocheilus_rhinocerous_apc_2	G538V	# | | |
Sinocyclocheilus_rhinocerous_apc_2	G538V	# | |---->Altered Transmembrane_protein (Pr = 0.05) |
Sinocyclocheilus_rhinocerous_apc_2	G538V	# | |
Sinocyclocheilus_rhinocerous_apc_2	G538V	# |---->Altered Functional_residue (Pr = 0.07) |
Sinocyclocheilus_rhinocerous_apc_2	G538V	# |---->Altered Macromolecular_binding (Pr = 0.07) |
Sinocyclocheilus_rhinocerous_apc_2	G538V	# | |---->Altered Protein_binding (Pr = 0.07) |
Sinocyclocheilus_rhinocerous_apc_2	G538V	# | |---->Altered Disordered_interface (Pr = 0.04) |
Sinocyclocheilus_rhinocerous_apc_2	G538V	# | | |
Sinocyclocheilus_rhinocerous_apc_2	G538V	# | |---->Altered Ordered_interface (Pr = 0.07) |
Sinocyclocheilus_rhinocerous_apc_2	G538V	# | |
Sinocyclocheilus_rhinocerous_apc_2	G538V	# |---->Altered Metal_binding (Pr = 0.03)<---------------------------------------------------------|
Sinocyclocheilus_rhinocerous_apc_2	G538V	# |
Sinocyclocheilus_rhinocerous_apc_2	G538V	# |---->Altered PTM_site (Pr = 0.07)
Sinocyclocheilus_rhinocerous_arcn1b_1	S221N	0.202	Loss of Intrinsic_disorder (Pr = 0.42 | P = 0.02); Loss of Phosphorylation at S221 (Pr = 0.41 | P = 7.3e-03); Loss of O-linked_glycosylation at T226 (Pr = 0.27 | P = 0.01); Altered Cytoplasmic_loop (Pr = 0.17 | P = 1.0e-02); Loss of Proteolytic_cleavage at S220 (Pr = 0.11 | P = 0.04); Gain of GPI-anchor_amidation at S221 (Pr = 0.01 | P = 0.03)	Altered Motifs (ELME000063:CK1 phosphorylation site)	Predicted conservation scores
Sinocyclocheilus_rhinocerous_arcn1b_1	S221N	# Altered Effect (Pr = 0.42)
Sinocyclocheilus_rhinocerous_arcn1b_1	S221N	# |---->Altered Motifs (ELME000063)
Sinocyclocheilus_rhinocerous_arcn1b_1	S221N	# |---->Altered Structure_and_dynamics (Pr = 0.42)-------------------------------------------------------|
Sinocyclocheilus_rhinocerous_arcn1b_1	S221N	# | |---->Altered Secondary_structure (Pr = 0.23) |
Sinocyclocheilus_rhinocerous_arcn1b_1	S221N	# | | |
Sinocyclocheilus_rhinocerous_arcn1b_1	S221N	# | |---->Altered Stability_and_conformational_flexibility (Pr = 0.42) |
Sinocyclocheilus_rhinocerous_arcn1b_1	S221N	# | | |---->Altered Conformational_flexibility (Pr = 0.42) |
Sinocyclocheilus_rhinocerous_arcn1b_1	S221N	# | | |---->Loss of Intrinsic_disorder (Pr = 0.42 | P = 0.02) |
Sinocyclocheilus_rhinocerous_arcn1b_1	S221N	# | | |
Sinocyclocheilus_rhinocerous_arcn1b_1	S221N	# | |---->Altered Special_structural_signatures (Pr = 0.17) |
Sinocyclocheilus_rhinocerous_arcn1b_1	S221N	# | |---->Altered Signal_peptide (Pr = 0.00) |
Sinocyclocheilus_rhinocerous_arcn1b_1	S221N	# | | |
Sinocyclocheilus_rhinocerous_arcn1b_1	S221N	# | |---->Altered Transmembrane_protein (Pr = 0.17) |
Sinocyclocheilus_rhinocerous_arcn1b_1	S221N	# | |---->Altered Non-cytoplasmic_loop (Pr = 0.17 | P = 1.0e-02) |
Sinocyclocheilus_rhinocerous_arcn1b_1	S221N	# | |
Sinocyclocheilus_rhinocerous_arcn1b_1	S221N	# |---->Altered Functional_residue (Pr = 0.41) |
Sinocyclocheilus_rhinocerous_arcn1b_1	S221N	# |---->Altered Macromolecular_binding (Pr = 0.26) |
Sinocyclocheilus_rhinocerous_arcn1b_1	S221N	# | |---->Altered Protein_binding (Pr = 0.26) |
Sinocyclocheilus_rhinocerous_arcn1b_1	S221N	# | |---->Altered Disordered_interface (Pr = 0.26) |
Sinocyclocheilus_rhinocerous_arcn1b_1	S221N	# | | |
Sinocyclocheilus_rhinocerous_arcn1b_1	S221N	# | |---->Altered Ordered_interface (Pr = 0.15) |
Sinocyclocheilus_rhinocerous_arcn1b_1	S221N	# | |
Sinocyclocheilus_rhinocerous_arcn1b_1	S221N	# |---->Altered Metal_binding (Pr = 0.01)<---------------------------------------------------------|
Sinocyclocheilus_rhinocerous_arcn1b_1	S221N	# |
Sinocyclocheilus_rhinocerous_arcn1b_1	S221N	# |---->Altered PTM_site (Pr = 0.41)
Sinocyclocheilus_rhinocerous_arcn1b_1	S221N	# |---->Gain of GPI-anchor_amidation at S221 (Pr = 0.01 | P = 0.03)
Sinocyclocheilus_rhinocerous_arcn1b_1	S221N	# |---->Loss of O-linked_glycosylation at T226 (Pr = 0.27 | P = 0.01)
Sinocyclocheilus_rhinocerous_arcn1b_1	S221N	# |---->Loss of Phosphorylation at S221 (Pr = 0.41 | P = 7.3e-03)
Sinocyclocheilus_rhinocerous_arcn1b_1	S221N	# |---->Loss of Proteolytic_cleavage at S220 (Pr = 0.11 | P = 0.04)
Sinocyclocheilus_rhinocerous_arcn1b_1	P296Q	0.252	Loss of Acetylation at K291 (Pr = 0.21 | P = 0.04); Loss of Ubiquitylation at K291 (Pr = 0.20 | P = 7.9e-03); Altered Cytoplasmic_loop (Pr = 0.13 | P = 0.02)	Altered Motifs (None)	Predicted conservation scores
Sinocyclocheilus_rhinocerous_arcn1b_1	P296Q	# Altered Effect (Pr = 0.25)
Sinocyclocheilus_rhinocerous_arcn1b_1	P296Q	# |---->Altered Motifs (None)
Sinocyclocheilus_rhinocerous_arcn1b_1	P296Q	# |---->Altered Structure_and_dynamics (Pr = 0.25)-------------------------------------------------------|
Sinocyclocheilus_rhinocerous_arcn1b_1	P296Q	# | |---->Altered Secondary_structure (Pr = 0.25) |
Sinocyclocheilus_rhinocerous_arcn1b_1	P296Q	# | | |
Sinocyclocheilus_rhinocerous_arcn1b_1	P296Q	# | |---->Altered Stability_and_conformational_flexibility (Pr = 0.25) |
Sinocyclocheilus_rhinocerous_arcn1b_1	P296Q	# | | |---->Altered Conformational_flexibility (Pr = 0.25) |
Sinocyclocheilus_rhinocerous_arcn1b_1	P296Q	# | | |
Sinocyclocheilus_rhinocerous_arcn1b_1	P296Q	# | |---->Altered Special_structural_signatures (Pr = 0.13) |
Sinocyclocheilus_rhinocerous_arcn1b_1	P296Q	# | |---->Altered Signal_peptide (Pr = 0.00) |
Sinocyclocheilus_rhinocerous_arcn1b_1	P296Q	# | | |
Sinocyclocheilus_rhinocerous_arcn1b_1	P296Q	# | |---->Altered Transmembrane_protein (Pr = 0.13) |
Sinocyclocheilus_rhinocerous_arcn1b_1	P296Q	# | |---->Altered Non-cytoplasmic_loop (Pr = 0.13 | P = 0.02) |
Sinocyclocheilus_rhinocerous_arcn1b_1	P296Q	# | |
Sinocyclocheilus_rhinocerous_arcn1b_1	P296Q	# |---->Altered Functional_residue (Pr = 0.21) |
Sinocyclocheilus_rhinocerous_arcn1b_1	P296Q	# |---->Altered Macromolecular_binding (Pr = 0.16) |
Sinocyclocheilus_rhinocerous_arcn1b_1	P296Q	# | |---->Altered Protein_binding (Pr = 0.16) |
Sinocyclocheilus_rhinocerous_arcn1b_1	P296Q	# | |---->Altered Disordered_interface (Pr = 0.09) |
Sinocyclocheilus_rhinocerous_arcn1b_1	P296Q	# | | |
Sinocyclocheilus_rhinocerous_arcn1b_1	P296Q	# | |---->Altered Ordered_interface (Pr = 0.16) |
Sinocyclocheilus_rhinocerous_arcn1b_1	P296Q	# | |
Sinocyclocheilus_rhinocerous_arcn1b_1	P296Q	# |---->Altered Metal_binding (Pr = 0.08)<---------------------------------------------------------|
Sinocyclocheilus_rhinocerous_arcn1b_1	P296Q	# |
Sinocyclocheilus_rhinocerous_arcn1b_1	P296Q	# |---->Altered PTM_site (Pr = 0.21)
Sinocyclocheilus_rhinocerous_arcn1b_1	P296Q	# |---->Loss of Acetylation at K291 (Pr = 0.21 | P = 0.04)
Sinocyclocheilus_rhinocerous_arcn1b_1	P296Q	# |---->Loss of Ubiquitylation at K291 (Pr = 0.20 | P = 7.9e-03)
Sinocyclocheilus_rhinocerous_arcn1b_1	R340C	0.371	Loss of Strand (Pr = 0.26 | P = 0.03)	Altered Motifs (ELME000062:Secondary preference for PKA-type AGC kinase phosphorylation.; ELME000079:Atipical motif for N-glycosylation site. Examples are Human CD69 - which is uniquely glycosylated at typical (Asn-X-Ser/Thr) and atypical (Asn-X-Cys) motifs - beta protein C; ELME000149:Sorting and internalisation signal found in the cytoplasmic juxta-membrane region of type I transmembrane proteins. Targets them from the Trans Golgi Network to the lysosomal-endosomal-melanosomal compartments. Interacts with adaptor protein (AP) complexes; ELME000233:MAPK interacting molecules (e.g. MAPKKs - substrates - phosphatases) carry docking motif that help to regulate specific interaction in the MAPK cascade. The classic motif approximates (R/K)xxxx#x# where # is a hydrophobic residue.; ELME000316:NGR motif is present in proteins of extracellular matrix which upon deamidation forms a biologically active isoDGR motif that binds to various members of integrin family.)	Predicted conservation scores
Sinocyclocheilus_rhinocerous_arcn1b_1	R340C	# Altered Effect (Pr = 0.26)
Sinocyclocheilus_rhinocerous_arcn1b_1	R340C	# |---->Altered Motifs (ELME000062|ELME000079|ELME000149|ELME000233|ELME000316)
Sinocyclocheilus_rhinocerous_arcn1b_1	R340C	# |---->Altered Structure_and_dynamics (Pr = 0.26)-------------------------------------------------------|
Sinocyclocheilus_rhinocerous_arcn1b_1	R340C	# | |---->Altered Secondary_structure (Pr = 0.26) |
Sinocyclocheilus_rhinocerous_arcn1b_1	R340C	# | | |---->Loss of Strand (Pr = 0.26 | P = 0.03) |
Sinocyclocheilus_rhinocerous_arcn1b_1	R340C	# | | |
Sinocyclocheilus_rhinocerous_arcn1b_1	R340C	# | |---->Altered Stability_and_conformational_flexibility (Pr = 0.20) |
Sinocyclocheilus_rhinocerous_arcn1b_1	R340C	# | | |---->Altered Conformational_flexibility (Pr = 0.20) |
Sinocyclocheilus_rhinocerous_arcn1b_1	R340C	# | | |
Sinocyclocheilus_rhinocerous_arcn1b_1	R340C	# | |---->Altered Special_structural_signatures (Pr = 0.06) |
Sinocyclocheilus_rhinocerous_arcn1b_1	R340C	# | |---->Altered Signal_peptide (Pr = 0.00) |
Sinocyclocheilus_rhinocerous_arcn1b_1	R340C	# | | |
Sinocyclocheilus_rhinocerous_arcn1b_1	R340C	# | |---->Altered Transmembrane_protein (Pr = 0.06) |
Sinocyclocheilus_rhinocerous_arcn1b_1	R340C	# | |
Sinocyclocheilus_rhinocerous_arcn1b_1	R340C	# |---->Altered Functional_residue (Pr = 0.17) |
Sinocyclocheilus_rhinocerous_arcn1b_1	R340C	# |---->Altered Macromolecular_binding (Pr = 0.17) |
Sinocyclocheilus_rhinocerous_arcn1b_1	R340C	# | |---->Altered Protein_binding (Pr = 0.17) |
Sinocyclocheilus_rhinocerous_arcn1b_1	R340C	# | |---->Altered Disordered_interface (Pr = 0.13) |
Sinocyclocheilus_rhinocerous_arcn1b_1	R340C	# | | |
Sinocyclocheilus_rhinocerous_arcn1b_1	R340C	# | |---->Altered Ordered_interface (Pr = 0.17) |
Sinocyclocheilus_rhinocerous_arcn1b_1	R340C	# | |
Sinocyclocheilus_rhinocerous_arcn1b_1	R340C	# |---->Altered Metal_binding (Pr = 0.11)<---------------------------------------------------------|
Sinocyclocheilus_rhinocerous_arcn1b_1	R340C	# |
Sinocyclocheilus_rhinocerous_arcn1b_1	R340C	# |---->Altered PTM_site (Pr = 0.16)
Sinocyclocheilus_rhinocerous_arcn1b_1	S385N	0.183	Altered Cytoplasmic_loop (Pr = 0.14 | P = 0.02)	Altered Motifs (ELME000239:The USP7 NTD domain binding motif variant based on the MDM2 and P53 interactions.; ELME000335:Inverted version of LIG_SUMO_SBM_1 that mediates binding to SUMO proteins non-covalently.)	Predicted conservation scores
Sinocyclocheilus_rhinocerous_arcn1b_1	S385N	# Altered Effect (Pr = 0.26)
Sinocyclocheilus_rhinocerous_arcn1b_1	S385N	# |---->Altered Motifs (ELME000239|ELME000335)
Sinocyclocheilus_rhinocerous_arcn1b_1	S385N	# |---->Altered Structure_and_dynamics (Pr = 0.26)-------------------------------------------------------|
Sinocyclocheilus_rhinocerous_arcn1b_1	S385N	# | |---->Altered Secondary_structure (Pr = 0.26) |
Sinocyclocheilus_rhinocerous_arcn1b_1	S385N	# | | |
Sinocyclocheilus_rhinocerous_arcn1b_1	S385N	# | |---->Altered Stability_and_conformational_flexibility (Pr = 0.19) |
Sinocyclocheilus_rhinocerous_arcn1b_1	S385N	# | | |---->Altered Conformational_flexibility (Pr = 0.19) |
Sinocyclocheilus_rhinocerous_arcn1b_1	S385N	# | | |
Sinocyclocheilus_rhinocerous_arcn1b_1	S385N	# | |---->Altered Special_structural_signatures (Pr = 0.14) |
Sinocyclocheilus_rhinocerous_arcn1b_1	S385N	# | |---->Altered Signal_peptide (Pr = 0.00) |
Sinocyclocheilus_rhinocerous_arcn1b_1	S385N	# | | |
Sinocyclocheilus_rhinocerous_arcn1b_1	S385N	# | |---->Altered Transmembrane_protein (Pr = 0.14) |
Sinocyclocheilus_rhinocerous_arcn1b_1	S385N	# | |---->Altered Non-cytoplasmic_loop (Pr = 0.14 | P = 0.02) |
Sinocyclocheilus_rhinocerous_arcn1b_1	S385N	# | |
Sinocyclocheilus_rhinocerous_arcn1b_1	S385N	# |---->Altered Functional_residue (Pr = 0.16) |
Sinocyclocheilus_rhinocerous_arcn1b_1	S385N	# |---->Altered Macromolecular_binding (Pr = 0.16) |
Sinocyclocheilus_rhinocerous_arcn1b_1	S385N	# | |---->Altered Protein_binding (Pr = 0.16) |
Sinocyclocheilus_rhinocerous_arcn1b_1	S385N	# | |---->Altered Disordered_interface (Pr = 0.13) |
Sinocyclocheilus_rhinocerous_arcn1b_1	S385N	# | | |
Sinocyclocheilus_rhinocerous_arcn1b_1	S385N	# | |---->Altered Ordered_interface (Pr = 0.16) |
Sinocyclocheilus_rhinocerous_arcn1b_1	S385N	# | |
Sinocyclocheilus_rhinocerous_arcn1b_1	S385N	# |---->Altered Metal_binding (Pr = 0.07)<---------------------------------------------------------|
Sinocyclocheilus_rhinocerous_arcn1b_1	S385N	# |
Sinocyclocheilus_rhinocerous_arcn1b_1	S385N	# |---->Altered PTM_site (Pr = 0.04)
Sinocyclocheilus_rhinocerous_arcn1b_1	D436E	0.524	Altered Cytoplasmic_loop (Pr = 0.24 | P = 2.1e-03)	Altered Motifs (ELME000335:Inverted version of LIG_SUMO_SBM_1 that mediates binding to SUMO proteins non-covalently.; PS00008:N-myristoylation site)	Predicted conservation scores
Sinocyclocheilus_rhinocerous_arcn1b_1	D436E	# Altered Effect (Pr = 0.26)
Sinocyclocheilus_rhinocerous_arcn1b_1	D436E	# |---->Altered Motifs (ELME000335|PS00008)
Sinocyclocheilus_rhinocerous_arcn1b_1	D436E	# |---->Altered Structure_and_dynamics (Pr = 0.26)-------------------------------------------------------|
Sinocyclocheilus_rhinocerous_arcn1b_1	D436E	# | |---->Altered Secondary_structure (Pr = 0.26) |
Sinocyclocheilus_rhinocerous_arcn1b_1	D436E	# | | |
Sinocyclocheilus_rhinocerous_arcn1b_1	D436E	# | |---->Altered Stability_and_conformational_flexibility (Pr = 0.19) |
Sinocyclocheilus_rhinocerous_arcn1b_1	D436E	# | | |---->Altered Conformational_flexibility (Pr = 0.19) |
Sinocyclocheilus_rhinocerous_arcn1b_1	D436E	# | | |
Sinocyclocheilus_rhinocerous_arcn1b_1	D436E	# | |---->Altered Special_structural_signatures (Pr = 0.24) |
Sinocyclocheilus_rhinocerous_arcn1b_1	D436E	# | |---->Altered Signal_peptide (Pr = 0.00) |
Sinocyclocheilus_rhinocerous_arcn1b_1	D436E	# | | |
Sinocyclocheilus_rhinocerous_arcn1b_1	D436E	# | |---->Altered Transmembrane_protein (Pr = 0.24) |
Sinocyclocheilus_rhinocerous_arcn1b_1	D436E	# | |---->Altered Non-cytoplasmic_loop (Pr = 0.24 | P = 2.1e-03) |
Sinocyclocheilus_rhinocerous_arcn1b_1	D436E	# | |
Sinocyclocheilus_rhinocerous_arcn1b_1	D436E	# |---->Altered Functional_residue (Pr = 0.24) |
Sinocyclocheilus_rhinocerous_arcn1b_1	D436E	# |---->Altered Macromolecular_binding (Pr = 0.24) |
Sinocyclocheilus_rhinocerous_arcn1b_1	D436E	# | |---->Altered Protein_binding (Pr = 0.24) |
Sinocyclocheilus_rhinocerous_arcn1b_1	D436E	# | |---->Altered Disordered_interface (Pr = 0.16) |
Sinocyclocheilus_rhinocerous_arcn1b_1	D436E	# | | |
Sinocyclocheilus_rhinocerous_arcn1b_1	D436E	# | |---->Altered Ordered_interface (Pr = 0.24) |
Sinocyclocheilus_rhinocerous_arcn1b_1	D436E	# | |
Sinocyclocheilus_rhinocerous_arcn1b_1	D436E	# |---->Altered Metal_binding (Pr = 0.07)<---------------------------------------------------------|
Sinocyclocheilus_rhinocerous_arcn1b_1	D436E	# |
Sinocyclocheilus_rhinocerous_arcn1b_1	D436E	# |---->Altered PTM_site (Pr = 0.05)
Sinocyclocheilus_rhinocerous_arcn1b_1	L461M	0.113	Altered Cytoplasmic_loop (Pr = 0.29 | P = 2.1e-04); Gain of Phosphorylation at Y465 (Pr = 0.23 | P = 0.05); Loss of Sulfation at Y465 (Pr = 0.02 | P = 0.03)	Altered Motifs (None)	Predicted conservation scores
Sinocyclocheilus_rhinocerous_arcn1b_1	L461M	# Altered Effect (Pr = 0.29)
Sinocyclocheilus_rhinocerous_arcn1b_1	L461M	# |---->Altered Motifs (None)
Sinocyclocheilus_rhinocerous_arcn1b_1	L461M	# |---->Altered Structure_and_dynamics (Pr = 0.29)-------------------------------------------------------|
Sinocyclocheilus_rhinocerous_arcn1b_1	L461M	# | |---->Altered Secondary_structure (Pr = 0.26) |
Sinocyclocheilus_rhinocerous_arcn1b_1	L461M	# | | |
Sinocyclocheilus_rhinocerous_arcn1b_1	L461M	# | |---->Altered Stability_and_conformational_flexibility (Pr = 0.23) |
Sinocyclocheilus_rhinocerous_arcn1b_1	L461M	# | | |---->Altered Conformational_flexibility (Pr = 0.23) |
Sinocyclocheilus_rhinocerous_arcn1b_1	L461M	# | | |
Sinocyclocheilus_rhinocerous_arcn1b_1	L461M	# | |---->Altered Special_structural_signatures (Pr = 0.29) |
Sinocyclocheilus_rhinocerous_arcn1b_1	L461M	# | |---->Altered Signal_peptide (Pr = 0.00) |
Sinocyclocheilus_rhinocerous_arcn1b_1	L461M	# | | |
Sinocyclocheilus_rhinocerous_arcn1b_1	L461M	# | |---->Altered Transmembrane_protein (Pr = 0.29) |
Sinocyclocheilus_rhinocerous_arcn1b_1	L461M	# | |---->Altered Non-cytoplasmic_loop (Pr = 0.29 | P = 2.1e-04) |
Sinocyclocheilus_rhinocerous_arcn1b_1	L461M	# | |
Sinocyclocheilus_rhinocerous_arcn1b_1	L461M	# |---->Altered Functional_residue (Pr = 0.23) |
Sinocyclocheilus_rhinocerous_arcn1b_1	L461M	# |---->Altered Macromolecular_binding (Pr = 0.17) |
Sinocyclocheilus_rhinocerous_arcn1b_1	L461M	# | |---->Altered Protein_binding (Pr = 0.17) |
Sinocyclocheilus_rhinocerous_arcn1b_1	L461M	# | |---->Altered Disordered_interface (Pr = 0.07) |
Sinocyclocheilus_rhinocerous_arcn1b_1	L461M	# | | |
Sinocyclocheilus_rhinocerous_arcn1b_1	L461M	# | |---->Altered Ordered_interface (Pr = 0.17) |
Sinocyclocheilus_rhinocerous_arcn1b_1	L461M	# | |
Sinocyclocheilus_rhinocerous_arcn1b_1	L461M	# |---->Altered Metal_binding (Pr = 0.05)<---------------------------------------------------------|
Sinocyclocheilus_rhinocerous_arcn1b_1	L461M	# |
Sinocyclocheilus_rhinocerous_arcn1b_1	L461M	# |---->Altered PTM_site (Pr = 0.23)
Sinocyclocheilus_rhinocerous_arcn1b_1	L461M	# |---->Gain of Phosphorylation at Y465 (Pr = 0.23 | P = 0.05)
Sinocyclocheilus_rhinocerous_arcn1b_1	L461M	# |---->Loss of Sulfation at Y465 (Pr = 0.02 | P = 0.03)
Sinocyclocheilus_rhinocerous_arcn1b_2	E430Q	0.248	Altered Cytoplasmic_loop (Pr = 0.26 | P = 9.4e-04); Loss of Sulfation at Y425 (Pr = 0.04 | P = 0.01)	Altered Motifs (None)	Predicted conservation scores
Sinocyclocheilus_rhinocerous_arcn1b_2	E430Q	# Altered Effect (Pr = 0.27)
Sinocyclocheilus_rhinocerous_arcn1b_2	E430Q	# |---->Altered Motifs (None)
Sinocyclocheilus_rhinocerous_arcn1b_2	E430Q	# |---->Altered Structure_and_dynamics (Pr = 0.26)-------------------------------------------------------|
Sinocyclocheilus_rhinocerous_arcn1b_2	E430Q	# | |---->Altered Secondary_structure (Pr = 0.25) |
Sinocyclocheilus_rhinocerous_arcn1b_2	E430Q	# | | |
Sinocyclocheilus_rhinocerous_arcn1b_2	E430Q	# | |---->Altered Stability_and_conformational_flexibility (Pr = 0.20) |
Sinocyclocheilus_rhinocerous_arcn1b_2	E430Q	# | | |---->Altered Conformational_flexibility (Pr = 0.20) |
Sinocyclocheilus_rhinocerous_arcn1b_2	E430Q	# | | |
Sinocyclocheilus_rhinocerous_arcn1b_2	E430Q	# | |---->Altered Special_structural_signatures (Pr = 0.26) |
Sinocyclocheilus_rhinocerous_arcn1b_2	E430Q	# | |---->Altered Signal_peptide (Pr = 0.00) |
Sinocyclocheilus_rhinocerous_arcn1b_2	E430Q	# | | |
Sinocyclocheilus_rhinocerous_arcn1b_2	E430Q	# | |---->Altered Transmembrane_protein (Pr = 0.26) |
Sinocyclocheilus_rhinocerous_arcn1b_2	E430Q	# | |---->Altered Non-cytoplasmic_loop (Pr = 0.26 | P = 9.4e-04) |
Sinocyclocheilus_rhinocerous_arcn1b_2	E430Q	# | |
Sinocyclocheilus_rhinocerous_arcn1b_2	E430Q	# |---->Altered Functional_residue (Pr = 0.27) |
Sinocyclocheilus_rhinocerous_arcn1b_2	E430Q	# |---->Altered Macromolecular_binding (Pr = 0.27) |
Sinocyclocheilus_rhinocerous_arcn1b_2	E430Q	# | |---->Altered Protein_binding (Pr = 0.27) |
Sinocyclocheilus_rhinocerous_arcn1b_2	E430Q	# | |---->Altered Disordered_interface (Pr = 0.09) |
Sinocyclocheilus_rhinocerous_arcn1b_2	E430Q	# | | |
Sinocyclocheilus_rhinocerous_arcn1b_2	E430Q	# | |---->Altered Ordered_interface (Pr = 0.27) |
Sinocyclocheilus_rhinocerous_arcn1b_2	E430Q	# | |
Sinocyclocheilus_rhinocerous_arcn1b_2	E430Q	# |---->Altered Metal_binding (Pr = 0.09)<---------------------------------------------------------|
Sinocyclocheilus_rhinocerous_arcn1b_2	E430Q	# |
Sinocyclocheilus_rhinocerous_arcn1b_2	E430Q	# |---->Altered PTM_site (Pr = 0.09)
Sinocyclocheilus_rhinocerous_arcn1b_2	E430Q	# |---->Loss of Sulfation at Y425 (Pr = 0.04 | P = 0.01)
Sinocyclocheilus_rhinocerous_arcn1b_2	V519M	0.589	Altered Cytoplasmic_loop (Pr = 0.29 | P = 2.1e-04)	Altered Motifs (ELME000233:MAPK interacting molecules (e.g. MAPKKs - substrates - phosphatases) carry docking motif that help to regulate specific interaction in the MAPK cascade. The classic motif approximates (R/K)xxxx#x# where # is a hydrophobic residue.)	Predicted conservation scores
Sinocyclocheilus_rhinocerous_arcn1b_2	V519M	# Altered Effect (Pr = 0.29)
Sinocyclocheilus_rhinocerous_arcn1b_2	V519M	# |---->Altered Motifs (ELME000233)
Sinocyclocheilus_rhinocerous_arcn1b_2	V519M	# |---->Altered Structure_and_dynamics (Pr = 0.29)-------------------------------------------------------|
Sinocyclocheilus_rhinocerous_arcn1b_2	V519M	# | |---->Altered Secondary_structure (Pr = 0.18) |
Sinocyclocheilus_rhinocerous_arcn1b_2	V519M	# | | |
Sinocyclocheilus_rhinocerous_arcn1b_2	V519M	# | |---->Altered Stability_and_conformational_flexibility (Pr = 0.08) |
Sinocyclocheilus_rhinocerous_arcn1b_2	V519M	# | | |---->Altered Conformational_flexibility (Pr = 0.08) |
Sinocyclocheilus_rhinocerous_arcn1b_2	V519M	# | | |
Sinocyclocheilus_rhinocerous_arcn1b_2	V519M	# | |---->Altered Special_structural_signatures (Pr = 0.29) |
Sinocyclocheilus_rhinocerous_arcn1b_2	V519M	# | |---->Altered Signal_peptide (Pr = 0.00) |
Sinocyclocheilus_rhinocerous_arcn1b_2	V519M	# | | |
Sinocyclocheilus_rhinocerous_arcn1b_2	V519M	# | |---->Altered Transmembrane_protein (Pr = 0.29) |
Sinocyclocheilus_rhinocerous_arcn1b_2	V519M	# | |---->Altered Non-cytoplasmic_loop (Pr = 0.29 | P = 2.1e-04) |
Sinocyclocheilus_rhinocerous_arcn1b_2	V519M	# | |
Sinocyclocheilus_rhinocerous_arcn1b_2	V519M	# |---->Altered Functional_residue (Pr = 0.20) |
Sinocyclocheilus_rhinocerous_arcn1b_2	V519M	# |---->Altered Macromolecular_binding (Pr = 0.20) |
Sinocyclocheilus_rhinocerous_arcn1b_2	V519M	# | |---->Altered Protein_binding (Pr = 0.20) |
Sinocyclocheilus_rhinocerous_arcn1b_2	V519M	# | |---->Altered Disordered_interface (Pr = 0.06) |
Sinocyclocheilus_rhinocerous_arcn1b_2	V519M	# | | |
Sinocyclocheilus_rhinocerous_arcn1b_2	V519M	# | |---->Altered Ordered_interface (Pr = 0.20) |
Sinocyclocheilus_rhinocerous_arcn1b_2	V519M	# | |
Sinocyclocheilus_rhinocerous_arcn1b_2	V519M	# |---->Altered Metal_binding (Pr = 0.10)<---------------------------------------------------------|
Sinocyclocheilus_rhinocerous_arcn1b_2	V519M	# |
Sinocyclocheilus_rhinocerous_arcn1b_2	V519M	# |---->Altered PTM_site (Pr = 0.15)
Sinocyclocheilus_rhinocerous_arcn1a_1	V235I	0.049	Altered MoRF (Pr = 0.50 | P = 5.6e-04); Loss of SUMOylation at K237 (Pr = 0.21 | P = 0.03); Loss of Proteolytic_cleavage at D230 (Pr = 0.20 | P = 2.5e-03); Altered Cytoplasmic_loop (Pr = 0.16 | P = 0.01); Loss of Ubiquitylation at K239 (Pr = 0.16 | P = 0.04)	Altered Motifs (ELME000047:Clathrin box motif found on cargo adaptor proteins - it interacts with the beta propeller structure located at the N-terminus of Clathrin heavy chain.; ELME000155:This is the motif recognized by those SH3 domains with a non-canonical class I recognition specificity; ELME000220:Phosphothreonine motif binding a subset of FHA domains that have a preference for an acidic amino acid at the pT+3 position.; ELME000333:Motif that mediates binding to SUMO proteins non-covalently.; ELME000335:Inverted version of LIG_SUMO_SBM_1 that mediates binding to SUMO proteins non-covalently.)	Predicted conservation scores
Sinocyclocheilus_rhinocerous_arcn1a_1	V235I	# Altered Effect (Pr = 0.50)
Sinocyclocheilus_rhinocerous_arcn1a_1	V235I	# |---->Altered Motifs (ELME000047|ELME000155|ELME000220|ELME000333|ELME000335)
Sinocyclocheilus_rhinocerous_arcn1a_1	V235I	# |---->Altered Structure_and_dynamics (Pr = 0.25)-------------------------------------------------------|
Sinocyclocheilus_rhinocerous_arcn1a_1	V235I	# | |---->Altered Secondary_structure (Pr = 0.25) |
Sinocyclocheilus_rhinocerous_arcn1a_1	V235I	# | | |
Sinocyclocheilus_rhinocerous_arcn1a_1	V235I	# | |---->Altered Stability_and_conformational_flexibility (Pr = 0.25) |
Sinocyclocheilus_rhinocerous_arcn1a_1	V235I	# | | |---->Altered Conformational_flexibility (Pr = 0.25) |
Sinocyclocheilus_rhinocerous_arcn1a_1	V235I	# | | |
Sinocyclocheilus_rhinocerous_arcn1a_1	V235I	# | |---->Altered Special_structural_signatures (Pr = 0.16) |
Sinocyclocheilus_rhinocerous_arcn1a_1	V235I	# | |---->Altered Signal_peptide (Pr = 0.00) |
Sinocyclocheilus_rhinocerous_arcn1a_1	V235I	# | | |
Sinocyclocheilus_rhinocerous_arcn1a_1	V235I	# | |---->Altered Transmembrane_protein (Pr = 0.16) |
Sinocyclocheilus_rhinocerous_arcn1a_1	V235I	# | |---->Altered Non-cytoplasmic_loop (Pr = 0.16 | P = 0.01) |
Sinocyclocheilus_rhinocerous_arcn1a_1	V235I	# | |
Sinocyclocheilus_rhinocerous_arcn1a_1	V235I	# |---->Altered Functional_residue (Pr = 0.50) |
Sinocyclocheilus_rhinocerous_arcn1a_1	V235I	# |---->Altered Macromolecular_binding (Pr = 0.50) |
Sinocyclocheilus_rhinocerous_arcn1a_1	V235I	# | |---->Altered Protein_binding (Pr = 0.50) |
Sinocyclocheilus_rhinocerous_arcn1a_1	V235I	# | |---->Altered Disordered_interface (Pr = 0.50) |
Sinocyclocheilus_rhinocerous_arcn1a_1	V235I	# | | |---->Altered MoRF (Pr = 0.50 | P = 5.6e-04) |
Sinocyclocheilus_rhinocerous_arcn1a_1	V235I	# | | |
Sinocyclocheilus_rhinocerous_arcn1a_1	V235I	# | |---->Altered Ordered_interface (Pr = 0.15) |
Sinocyclocheilus_rhinocerous_arcn1a_1	V235I	# | |
Sinocyclocheilus_rhinocerous_arcn1a_1	V235I	# |---->Altered Metal_binding (Pr = 0.01)<---------------------------------------------------------|
Sinocyclocheilus_rhinocerous_arcn1a_1	V235I	# |
Sinocyclocheilus_rhinocerous_arcn1a_1	V235I	# |---->Altered PTM_site (Pr = 0.23)
Sinocyclocheilus_rhinocerous_arcn1a_1	V235I	# |---->Loss of Proteolytic_cleavage at D230 (Pr = 0.20 | P = 2.5e-03)
Sinocyclocheilus_rhinocerous_arcn1a_1	V235I	# |---->Loss of SUMOylation at K237 (Pr = 0.21 | P = 0.03)
Sinocyclocheilus_rhinocerous_arcn1a_1	V235I	# |---->Loss of Ubiquitylation at K239 (Pr = 0.16 | P = 0.04)
Sinocyclocheilus_rhinocerous_arcn1a_1	V540L	0.119	Altered PPI_residue (Pr = 0.28 | P = 0.04); Altered Cytoplasmic_loop (Pr = 0.19 | P = 6.1e-03); Altered Coiled_coil (Pr = 0.10 | P = 0.04)	Altered Motifs (ELME000052:Phosphothreonine motif binding a subset of FHA domains that show a preference for a large aliphatic amino acid at the pT+3 position.; ELME000063:CK1 phosphorylation site; ELME000147:Site phosphorylated by the Polo-like kinase.; ELME000149:Sorting and internalisation signal found in the cytoplasmic juxta-membrane region of type I transmembrane proteins. Targets them from the Trans Golgi Network to the lysosomal-endosomal-melanosomal compartments. Interacts with adaptor protein (AP) complexes)	Predicted conservation scores
Sinocyclocheilus_rhinocerous_arcn1a_1	V540L	# Altered Effect (Pr = 0.28)
Sinocyclocheilus_rhinocerous_arcn1a_1	V540L	# |---->Altered Motifs (ELME000052|ELME000063|ELME000147|ELME000149)
Sinocyclocheilus_rhinocerous_arcn1a_1	V540L	# |---->Altered Structure_and_dynamics (Pr = 0.21)-------------------------------------------------------|
Sinocyclocheilus_rhinocerous_arcn1a_1	V540L	# | |---->Altered Secondary_structure (Pr = 0.21) |
Sinocyclocheilus_rhinocerous_arcn1a_1	V540L	# | | |
Sinocyclocheilus_rhinocerous_arcn1a_1	V540L	# | |---->Altered Stability_and_conformational_flexibility (Pr = 0.17) |
Sinocyclocheilus_rhinocerous_arcn1a_1	V540L	# | | |---->Altered Conformational_flexibility (Pr = 0.17) |
Sinocyclocheilus_rhinocerous_arcn1a_1	V540L	# | | |
Sinocyclocheilus_rhinocerous_arcn1a_1	V540L	# | |---->Altered Special_structural_signatures (Pr = 0.19) |
Sinocyclocheilus_rhinocerous_arcn1a_1	V540L	# | |---->Altered Coiled_coil (Pr = 0.10 | P = 0.04) |
Sinocyclocheilus_rhinocerous_arcn1a_1	V540L	# | |---->Altered Signal_peptide (Pr = 0.00) |
Sinocyclocheilus_rhinocerous_arcn1a_1	V540L	# | | |
Sinocyclocheilus_rhinocerous_arcn1a_1	V540L	# | |---->Altered Transmembrane_protein (Pr = 0.19) |
Sinocyclocheilus_rhinocerous_arcn1a_1	V540L	# | |---->Altered Non-cytoplasmic_loop (Pr = 0.19 | P = 6.1e-03) |
Sinocyclocheilus_rhinocerous_arcn1a_1	V540L	# | |
Sinocyclocheilus_rhinocerous_arcn1a_1	V540L	# |---->Altered Functional_residue (Pr = 0.28) |
Sinocyclocheilus_rhinocerous_arcn1a_1	V540L	# |---->Altered Macromolecular_binding (Pr = 0.28) |
Sinocyclocheilus_rhinocerous_arcn1a_1	V540L	# | |---->Altered Protein_binding (Pr = 0.28) |
Sinocyclocheilus_rhinocerous_arcn1a_1	V540L	# | |---->Altered Disordered_interface (Pr = 0.15) |
Sinocyclocheilus_rhinocerous_arcn1a_1	V540L	# | | |
Sinocyclocheilus_rhinocerous_arcn1a_1	V540L	# | |---->Altered Ordered_interface (Pr = 0.28) |
Sinocyclocheilus_rhinocerous_arcn1a_1	V540L	# | |---->Altered PPI_residue (Pr = 0.28 | P = 0.04) |
Sinocyclocheilus_rhinocerous_arcn1a_1	V540L	# | |
Sinocyclocheilus_rhinocerous_arcn1a_1	V540L	# |---->Altered Metal_binding (Pr = 0.12)<---------------------------------------------------------|
Sinocyclocheilus_rhinocerous_arcn1a_1	V540L	# |
Sinocyclocheilus_rhinocerous_arcn1a_1	V540L	# |---->Altered PTM_site (Pr = 0.11)
Sinocyclocheilus_rhinocerous_asip1_2	S50P	0.174	Loss of Strand (Pr = 0.27 | P = 0.02)	Altered Motifs (ELME000053:GSK3 phosphorylation recognition site; ELME000287:These IBMs are found at the N-terminal regions of caspase subunits where they mediate the inhibition of activated caspases by binding to conserved surface grooves on type III BIR domains of Inhibitor of Apoptosis Proteins (IAPs).; ELME000335:Inverted version of LIG_SUMO_SBM_1 that mediates binding to SUMO proteins non-covalently.; ELME000340:Motif that mediates the interaction between MYND domain of AML1/ETO and co-repressors SMRT and N-CoR.)	Predicted conservation scores
Sinocyclocheilus_rhinocerous_asip1_2	S50P	# Altered Effect (Pr = 0.27)
Sinocyclocheilus_rhinocerous_asip1_2	S50P	# |---->Altered Motifs (ELME000053|ELME000287|ELME000335|ELME000340)
Sinocyclocheilus_rhinocerous_asip1_2	S50P	# |---->Altered Structure_and_dynamics (Pr = 0.27)-------------------------------------------------------|
Sinocyclocheilus_rhinocerous_asip1_2	S50P	# | |---->Altered Secondary_structure (Pr = 0.27) |
Sinocyclocheilus_rhinocerous_asip1_2	S50P	# | | |---->Loss of Strand (Pr = 0.27 | P = 0.02) |
Sinocyclocheilus_rhinocerous_asip1_2	S50P	# | | |
Sinocyclocheilus_rhinocerous_asip1_2	S50P	# | |---->Altered Stability_and_conformational_flexibility (Pr = 0.25) |
Sinocyclocheilus_rhinocerous_asip1_2	S50P	# | | |---->Altered Conformational_flexibility (Pr = 0.25) |
Sinocyclocheilus_rhinocerous_asip1_2	S50P	# | | |
Sinocyclocheilus_rhinocerous_asip1_2	S50P	# | |---->Altered Special_structural_signatures (Pr = 0.03) |
Sinocyclocheilus_rhinocerous_asip1_2	S50P	# | |---->Altered Signal_peptide (Pr = 0.00) |
Sinocyclocheilus_rhinocerous_asip1_2	S50P	# | | |
Sinocyclocheilus_rhinocerous_asip1_2	S50P	# | |---->Altered Transmembrane_protein (Pr = 0.03) |
Sinocyclocheilus_rhinocerous_asip1_2	S50P	# | |
Sinocyclocheilus_rhinocerous_asip1_2	S50P	# |---->Altered Functional_residue (Pr = 0.22) |
Sinocyclocheilus_rhinocerous_asip1_2	S50P	# |---->Altered Macromolecular_binding (Pr = 0.22) |
Sinocyclocheilus_rhinocerous_asip1_2	S50P	# | |---->Altered Protein_binding (Pr = 0.22) |
Sinocyclocheilus_rhinocerous_asip1_2	S50P	# | |---->Altered Disordered_interface (Pr = 0.22) |
Sinocyclocheilus_rhinocerous_asip1_2	S50P	# | | |
Sinocyclocheilus_rhinocerous_asip1_2	S50P	# | |---->Altered Ordered_interface (Pr = 0.04) |
Sinocyclocheilus_rhinocerous_asip1_2	S50P	# | |
Sinocyclocheilus_rhinocerous_asip1_2	S50P	# |---->Altered Metal_binding (Pr = 0.00)<---------------------------------------------------------|
Sinocyclocheilus_rhinocerous_asip1_2	S50P	# |
Sinocyclocheilus_rhinocerous_asip1_2	S50P	# |---->Altered PTM_site (Pr = 0.08)
Sinocyclocheilus_rhinocerous_asip1_2	A111T	0.143	Loss of Zinc_binding at C114 (Pr = 0.28 | P = 0.02); Altered Cytoplasmic_loop (Pr = 0.26 | P = 8.6e-04); Gain of Pyrrolidone_carboxylic_acid at Q116 (Pr = 0.25 | P = 6.9e-04); Loss of Disulfide_linkage at C113 (Pr = 0.24 | P = 7.6e-03)	Altered Motifs (ELME000063:CK1 phosphorylation site; ELME000159:Proline-Directed Kinase (e.g. MAPK) phosphorylation site in higher eukaryotes.; PS60024:Agouti domain signature)	Predicted conservation scores
Sinocyclocheilus_rhinocerous_asip1_2	A111T	# Altered Effect (Pr = 0.28)
Sinocyclocheilus_rhinocerous_asip1_2	A111T	# |---->Altered Motifs (ELME000063|ELME000159|PS60024)
Sinocyclocheilus_rhinocerous_asip1_2	A111T	# |---->Altered Structure_and_dynamics (Pr = 0.28)-------------------------------------------------------|
Sinocyclocheilus_rhinocerous_asip1_2	A111T	# | |---->Altered Secondary_structure (Pr = 0.25) |
Sinocyclocheilus_rhinocerous_asip1_2	A111T	# | | |
Sinocyclocheilus_rhinocerous_asip1_2	A111T	# | |---->Altered Stability_and_conformational_flexibility (Pr = 0.24) |
Sinocyclocheilus_rhinocerous_asip1_2	A111T	# | | |---->Loss of Disulfide_linkage at C113 (Pr = 0.24 | P = 7.6e-03) |
Sinocyclocheilus_rhinocerous_asip1_2	A111T	# | | |---->Altered Conformational_flexibility (Pr = 0.21) |
Sinocyclocheilus_rhinocerous_asip1_2	A111T	# | | |
Sinocyclocheilus_rhinocerous_asip1_2	A111T	# | |---->Altered Special_structural_signatures (Pr = 0.26) |
Sinocyclocheilus_rhinocerous_asip1_2	A111T	# | |---->Altered Signal_peptide (Pr = 0.00) |
Sinocyclocheilus_rhinocerous_asip1_2	A111T	# | | |
Sinocyclocheilus_rhinocerous_asip1_2	A111T	# | |---->Altered Transmembrane_protein (Pr = 0.26) |
Sinocyclocheilus_rhinocerous_asip1_2	A111T	# | |---->Altered Non-cytoplasmic_loop (Pr = 0.26 | P = 8.6e-04) |
Sinocyclocheilus_rhinocerous_asip1_2	A111T	# | |
Sinocyclocheilus_rhinocerous_asip1_2	A111T	# |---->Altered Functional_residue (Pr = 0.28) |
Sinocyclocheilus_rhinocerous_asip1_2	A111T	# |---->Altered Macromolecular_binding (Pr = 0.18) |
Sinocyclocheilus_rhinocerous_asip1_2	A111T	# | |---->Altered Protein_binding (Pr = 0.18) |
Sinocyclocheilus_rhinocerous_asip1_2	A111T	# | |---->Altered Disordered_interface (Pr = 0.10) |
Sinocyclocheilus_rhinocerous_asip1_2	A111T	# | | |
Sinocyclocheilus_rhinocerous_asip1_2	A111T	# | |---->Altered Ordered_interface (Pr = 0.18) |
Sinocyclocheilus_rhinocerous_asip1_2	A111T	# | |
Sinocyclocheilus_rhinocerous_asip1_2	A111T	# |---->Altered Metal_binding (Pr = 0.28)<---------------------------------------------------------|
Sinocyclocheilus_rhinocerous_asip1_2	A111T	# | |---->Loss of Zinc_binding at C114 (Pr = 0.28 | P = 0.02)
Sinocyclocheilus_rhinocerous_asip1_2	A111T	# |
Sinocyclocheilus_rhinocerous_asip1_2	A111T	# |---->Altered PTM_site (Pr = 0.25)
Sinocyclocheilus_rhinocerous_asip1_2	A111T	# |---->Gain of Pyrrolidone_carboxylic_acid at Q116 (Pr = 0.25 | P = 6.9e-04)
Sinocyclocheilus_rhinocerous_asip1_1	S33A	0.064	Gain of N-linked_glycosylation at N34 (Pr = 0.04 | P = 0.02); Loss of GPI-anchor_amidation at N34 (Pr = 0.02 | P = 0.02)	Altered Motifs (ELME000053:GSK3 phosphorylation recognition site; ELME000063:CK1 phosphorylation site; ELME000070:Generic motif for N-glycosylation. It was shown that Trp - Asp - and Glu are uncommon before the Ser/Thr position (PMID-8626433). Efficient glycosylation usually occurs when ~60 residues or more separate the glycosylation acceptor site from the C-terminus.; ELME000085:Glycosaminoglycan attachment site)	Predicted conservation scores
Sinocyclocheilus_rhinocerous_asip1_1	S33A	# Altered Effect (Pr = 0.28)
Sinocyclocheilus_rhinocerous_asip1_1	S33A	# |---->Altered Motifs (ELME000053|ELME000063|ELME000070|ELME000085)
Sinocyclocheilus_rhinocerous_asip1_1	S33A	# |---->Altered Structure_and_dynamics (Pr = 0.28)-------------------------------------------------------|
Sinocyclocheilus_rhinocerous_asip1_1	S33A	# | |---->Altered Secondary_structure (Pr = 0.25) |
Sinocyclocheilus_rhinocerous_asip1_1	S33A	# | | |
Sinocyclocheilus_rhinocerous_asip1_1	S33A	# | |---->Altered Stability_and_conformational_flexibility (Pr = 0.28) |
Sinocyclocheilus_rhinocerous_asip1_1	S33A	# | | |---->Altered Conformational_flexibility (Pr = 0.28) |
Sinocyclocheilus_rhinocerous_asip1_1	S33A	# | | |
Sinocyclocheilus_rhinocerous_asip1_1	S33A	# | |---->Altered Special_structural_signatures (Pr = 0.05) |
Sinocyclocheilus_rhinocerous_asip1_1	S33A	# | |---->Altered Signal_peptide (Pr = 0.00) |
Sinocyclocheilus_rhinocerous_asip1_1	S33A	# | | |
Sinocyclocheilus_rhinocerous_asip1_1	S33A	# | |---->Altered Transmembrane_protein (Pr = 0.05) |
Sinocyclocheilus_rhinocerous_asip1_1	S33A	# | |
Sinocyclocheilus_rhinocerous_asip1_1	S33A	# |---->Altered Functional_residue (Pr = 0.18) |
Sinocyclocheilus_rhinocerous_asip1_1	S33A	# |---->Altered Macromolecular_binding (Pr = 0.18) |
Sinocyclocheilus_rhinocerous_asip1_1	S33A	# | |---->Altered Protein_binding (Pr = 0.18) |
Sinocyclocheilus_rhinocerous_asip1_1	S33A	# | |---->Altered Disordered_interface (Pr = 0.15) |
Sinocyclocheilus_rhinocerous_asip1_1	S33A	# | | |
Sinocyclocheilus_rhinocerous_asip1_1	S33A	# | |---->Altered Ordered_interface (Pr = 0.18) |
Sinocyclocheilus_rhinocerous_asip1_1	S33A	# | |
Sinocyclocheilus_rhinocerous_asip1_1	S33A	# |---->Altered Metal_binding (Pr = 0.03)<---------------------------------------------------------|
Sinocyclocheilus_rhinocerous_asip1_1	S33A	# |
Sinocyclocheilus_rhinocerous_asip1_1	S33A	# |---->Altered PTM_site (Pr = 0.08)
Sinocyclocheilus_rhinocerous_asip1_1	S33A	# |---->Loss of GPI-anchor_amidation at N34 (Pr = 0.02 | P = 0.02)
Sinocyclocheilus_rhinocerous_asip1_1	S33A	# |---->Gain of N-linked_glycosylation at N34 (Pr = 0.04 | P = 0.02)
Sinocyclocheilus_rhinocerous_asip1_1	N34K	0.218	Gain of Ubiquitylation at N34 (Pr = 0.16 | P = 0.03); Loss of N-linked_glycosylation at N34 (Pr = 0.04 | P = 0.03); Loss of GPI-anchor_amidation at N34 (Pr = 0.02 | P = 0.02)	Altered Motifs (ELME000053:GSK3 phosphorylation recognition site; ELME000063:CK1 phosphorylation site; ELME000070:Generic motif for N-glycosylation. It was shown that Trp - Asp - and Glu are uncommon before the Ser/Thr position (PMID-8626433). Efficient glycosylation usually occurs when ~60 residues or more separate the glycosylation acceptor site from the C-terminus.; PS00001:N-glycosylation site; PS00005:Protein kinase C phosphorylation site)	Predicted conservation scores
Sinocyclocheilus_rhinocerous_asip1_1	N34K	# Altered Effect (Pr = 0.25)
Sinocyclocheilus_rhinocerous_asip1_1	N34K	# |---->Altered Motifs (ELME000053|ELME000063|ELME000070|PS00001|PS00005)
Sinocyclocheilus_rhinocerous_asip1_1	N34K	# |---->Altered Structure_and_dynamics (Pr = 0.25)-------------------------------------------------------|
Sinocyclocheilus_rhinocerous_asip1_1	N34K	# | |---->Altered Secondary_structure (Pr = 0.24) |
Sinocyclocheilus_rhinocerous_asip1_1	N34K	# | | |
Sinocyclocheilus_rhinocerous_asip1_1	N34K	# | |---->Altered Stability_and_conformational_flexibility (Pr = 0.25) |
Sinocyclocheilus_rhinocerous_asip1_1	N34K	# | | |---->Altered Conformational_flexibility (Pr = 0.25) |
Sinocyclocheilus_rhinocerous_asip1_1	N34K	# | | |
Sinocyclocheilus_rhinocerous_asip1_1	N34K	# | |---->Altered Special_structural_signatures (Pr = 0.05) |
Sinocyclocheilus_rhinocerous_asip1_1	N34K	# | |---->Altered Signal_peptide (Pr = 0.00) |
Sinocyclocheilus_rhinocerous_asip1_1	N34K	# | | |
Sinocyclocheilus_rhinocerous_asip1_1	N34K	# | |---->Altered Transmembrane_protein (Pr = 0.05) |
Sinocyclocheilus_rhinocerous_asip1_1	N34K	# | |
Sinocyclocheilus_rhinocerous_asip1_1	N34K	# |---->Altered Functional_residue (Pr = 0.16) |
Sinocyclocheilus_rhinocerous_asip1_1	N34K	# |---->Altered Macromolecular_binding (Pr = 0.16) |
Sinocyclocheilus_rhinocerous_asip1_1	N34K	# | |---->Altered Protein_binding (Pr = 0.16) |
Sinocyclocheilus_rhinocerous_asip1_1	N34K	# | |---->Altered Disordered_interface (Pr = 0.16) |
Sinocyclocheilus_rhinocerous_asip1_1	N34K	# | | |
Sinocyclocheilus_rhinocerous_asip1_1	N34K	# | |---->Altered Ordered_interface (Pr = 0.16) |
Sinocyclocheilus_rhinocerous_asip1_1	N34K	# | |
Sinocyclocheilus_rhinocerous_asip1_1	N34K	# |---->Altered Metal_binding (Pr = 0.03)<---------------------------------------------------------|
Sinocyclocheilus_rhinocerous_asip1_1	N34K	# |
Sinocyclocheilus_rhinocerous_asip1_1	N34K	# |---->Altered PTM_site (Pr = 0.16)
Sinocyclocheilus_rhinocerous_asip1_1	N34K	# |---->Loss of GPI-anchor_amidation at N34 (Pr = 0.02 | P = 0.02)
Sinocyclocheilus_rhinocerous_asip1_1	N34K	# |---->Loss of N-linked_glycosylation at N34 (Pr = 0.04 | P = 0.03)
Sinocyclocheilus_rhinocerous_asip1_1	N34K	# |---->Gain of Ubiquitylation at N34 (Pr = 0.16 | P = 0.03)
Sinocyclocheilus_rhinocerous_atp6v0b_2	M6I	0.241	Loss of Intrinsic_disorder (Pr = 0.51 | P = 5.6e-03); Loss of Helix (Pr = 0.28 | P = 0.03); Altered Cytoplasmic_loop (Pr = 0.26 | P = 9.5e-04); Altered PPI_hotspot (Pr = 0.26 | P = 0.01); Altered N-terminal_signal (Pr = 0.06 | P = 3.0e-03); Loss of Copper_binding at E4 (Pr = 0.05 | P = 0.04); Gain of N-terminal_acetylation at M1 (Pr = 0.02 | P = 5.8e-03); Loss of GPI-anchor_amidation at N8 (Pr = 0.02 | P = 0.02)	Altered Motifs (None)	Predicted conservation scores
Sinocyclocheilus_rhinocerous_atp6v0b_2	M6I	# Altered Effect (Pr = 0.51)
Sinocyclocheilus_rhinocerous_atp6v0b_2	M6I	# |---->Altered Motifs (None)
Sinocyclocheilus_rhinocerous_atp6v0b_2	M6I	# |---->Altered Structure_and_dynamics (Pr = 0.51)-------------------------------------------------------|
Sinocyclocheilus_rhinocerous_atp6v0b_2	M6I	# | |---->Altered Secondary_structure (Pr = 0.28) |
Sinocyclocheilus_rhinocerous_atp6v0b_2	M6I	# | | |---->Loss of Helix (Pr = 0.28 | P = 0.03) |
Sinocyclocheilus_rhinocerous_atp6v0b_2	M6I	# | | |
Sinocyclocheilus_rhinocerous_atp6v0b_2	M6I	# | |---->Altered Stability_and_conformational_flexibility (Pr = 0.51) |
Sinocyclocheilus_rhinocerous_atp6v0b_2	M6I	# | | |---->Altered Conformational_flexibility (Pr = 0.51) |
Sinocyclocheilus_rhinocerous_atp6v0b_2	M6I	# | | |---->Loss of Intrinsic_disorder (Pr = 0.51 | P = 5.6e-03) |
Sinocyclocheilus_rhinocerous_atp6v0b_2	M6I	# | | |
Sinocyclocheilus_rhinocerous_atp6v0b_2	M6I	# | |---->Altered Special_structural_signatures (Pr = 0.26) |
Sinocyclocheilus_rhinocerous_atp6v0b_2	M6I	# | |---->Altered Signal_peptide (Pr = 0.06) |
Sinocyclocheilus_rhinocerous_atp6v0b_2	M6I	# | | |---->Altered N-terminal_signal (Pr = 0.06 | P = 3.0e-03) |
Sinocyclocheilus_rhinocerous_atp6v0b_2	M6I	# | | |
Sinocyclocheilus_rhinocerous_atp6v0b_2	M6I	# | |---->Altered Transmembrane_protein (Pr = 0.26) |
Sinocyclocheilus_rhinocerous_atp6v0b_2	M6I	# | |---->Altered Non-cytoplasmic_loop (Pr = 0.26 | P = 9.5e-04) |
Sinocyclocheilus_rhinocerous_atp6v0b_2	M6I	# | |
Sinocyclocheilus_rhinocerous_atp6v0b_2	M6I	# |---->Altered Functional_residue (Pr = 0.26) |
Sinocyclocheilus_rhinocerous_atp6v0b_2	M6I	# |---->Altered Macromolecular_binding (Pr = 0.26) |
Sinocyclocheilus_rhinocerous_atp6v0b_2	M6I	# | |---->Altered Protein_binding (Pr = 0.26) |
Sinocyclocheilus_rhinocerous_atp6v0b_2	M6I	# | |---->Altered Disordered_interface (Pr = 0.15) |
Sinocyclocheilus_rhinocerous_atp6v0b_2	M6I	# | | |
Sinocyclocheilus_rhinocerous_atp6v0b_2	M6I	# | |---->Altered Ordered_interface (Pr = 0.26) |
Sinocyclocheilus_rhinocerous_atp6v0b_2	M6I	# | |---->Altered PPI_hotspot (Pr = 0.26 | P = 0.01) |
Sinocyclocheilus_rhinocerous_atp6v0b_2	M6I	# | |
Sinocyclocheilus_rhinocerous_atp6v0b_2	M6I	# |---->Altered Metal_binding (Pr = 0.07)<---------------------------------------------------------|
Sinocyclocheilus_rhinocerous_atp6v0b_2	M6I	# | |---->Loss of Copper_binding at E4 (Pr = 0.05 | P = 0.04)
Sinocyclocheilus_rhinocerous_atp6v0b_2	M6I	# |
Sinocyclocheilus_rhinocerous_atp6v0b_2	M6I	# |---->Altered PTM_site (Pr = 0.02)
Sinocyclocheilus_rhinocerous_atp6v0b_2	M6I	# |---->Loss of GPI-anchor_amidation at N8 (Pr = 0.02 | P = 0.02)
Sinocyclocheilus_rhinocerous_atp6v0b_2	M6I	# |---->Gain of N-terminal_acetylation at M1 (Pr = 0.02 | P = 5.8e-03)
Sinocyclocheilus_rhinocerous_atp6v0b_2	T204A	0.244	Altered PPI_residue (Pr = 0.28 | P = 0.04); Altered Cytoplasmic_loop (Pr = 0.21 | P = 4.5e-03); Gain of Ubiquitylation at K208 (Pr = 0.19 | P = 0.01); Altered DNA_binding (Pr = 0.16 | P = 0.04); Gain of Methylation at K206 (Pr = 0.13 | P = 0.02)	Altered Motifs (ELME000052:Phosphothreonine motif binding a subset of FHA domains that show a preference for a large aliphatic amino acid at the pT+3 position.; ELME000336:NEK2 phosphorylation motif with preferred Phe - Leu or Met in the -3 position to compensate for less favorable residues in the +1 and +2 position.; PS00005:Protein kinase C phosphorylation site)	Predicted conservation scores
Sinocyclocheilus_rhinocerous_atp6v0b_2	T204A	# Altered Effect (Pr = 0.28)
Sinocyclocheilus_rhinocerous_atp6v0b_2	T204A	# |---->Altered Motifs (ELME000052|ELME000336|PS00005)
Sinocyclocheilus_rhinocerous_atp6v0b_2	T204A	# |---->Altered Structure_and_dynamics (Pr = 0.27)-------------------------------------------------------|
Sinocyclocheilus_rhinocerous_atp6v0b_2	T204A	# | |---->Altered Secondary_structure (Pr = 0.26) |
Sinocyclocheilus_rhinocerous_atp6v0b_2	T204A	# | | |
Sinocyclocheilus_rhinocerous_atp6v0b_2	T204A	# | |---->Altered Stability_and_conformational_flexibility (Pr = 0.27) |
Sinocyclocheilus_rhinocerous_atp6v0b_2	T204A	# | | |---->Altered Conformational_flexibility (Pr = 0.27) |
Sinocyclocheilus_rhinocerous_atp6v0b_2	T204A	# | | |
Sinocyclocheilus_rhinocerous_atp6v0b_2	T204A	# | |---->Altered Special_structural_signatures (Pr = 0.21) |
Sinocyclocheilus_rhinocerous_atp6v0b_2	T204A	# | |---->Altered Signal_peptide (Pr = 0.00) |
Sinocyclocheilus_rhinocerous_atp6v0b_2	T204A	# | | |
Sinocyclocheilus_rhinocerous_atp6v0b_2	T204A	# | |---->Altered Transmembrane_protein (Pr = 0.21) |
Sinocyclocheilus_rhinocerous_atp6v0b_2	T204A	# | |---->Altered Non-cytoplasmic_loop (Pr = 0.21 | P = 4.5e-03) |
Sinocyclocheilus_rhinocerous_atp6v0b_2	T204A	# | |
Sinocyclocheilus_rhinocerous_atp6v0b_2	T204A	# |---->Altered Functional_residue (Pr = 0.28) |
Sinocyclocheilus_rhinocerous_atp6v0b_2	T204A	# |---->Altered Macromolecular_binding (Pr = 0.28) |
Sinocyclocheilus_rhinocerous_atp6v0b_2	T204A	# | |---->Altered DNA_binding (Pr = 0.16 | P = 0.04) |
Sinocyclocheilus_rhinocerous_atp6v0b_2	T204A	# | |---->Altered Protein_binding (Pr = 0.28) |
Sinocyclocheilus_rhinocerous_atp6v0b_2	T204A	# | |---->Altered Disordered_interface (Pr = 0.08) |
Sinocyclocheilus_rhinocerous_atp6v0b_2	T204A	# | | |
Sinocyclocheilus_rhinocerous_atp6v0b_2	T204A	# | |---->Altered Ordered_interface (Pr = 0.28) |
Sinocyclocheilus_rhinocerous_atp6v0b_2	T204A	# | |---->Altered PPI_residue (Pr = 0.28 | P = 0.04) |
Sinocyclocheilus_rhinocerous_atp6v0b_2	T204A	# | |
Sinocyclocheilus_rhinocerous_atp6v0b_2	T204A	# |---->Altered Metal_binding (Pr = 0.07)<---------------------------------------------------------|
Sinocyclocheilus_rhinocerous_atp6v0b_2	T204A	# |
Sinocyclocheilus_rhinocerous_atp6v0b_2	T204A	# |---->Altered PTM_site (Pr = 0.19)
Sinocyclocheilus_rhinocerous_atp6v0b_2	T204A	# |---->Gain of Methylation at K206 (Pr = 0.13 | P = 0.02)
Sinocyclocheilus_rhinocerous_atp6v0b_2	T204A	# |---->Gain of Ubiquitylation at K208 (Pr = 0.19 | P = 0.01)
Sinocyclocheilus_rhinocerous_atrn_1	A207S	0.298	Gain of Intrinsic_disorder (Pr = 0.30 | P = 0.04); Altered Cytoplasmic_loop (Pr = 0.29 | P = 2.4e-04); Gain of Strand (Pr = 0.26 | P = 0.05); Gain of Disulfide_linkage at C203 (Pr = 0.25 | P = 5.1e-03)	Altered Motifs (ELME000085:Glycosaminoglycan attachment site; ELME000147:Site phosphorylated by the Polo-like kinase.; PS00005:Protein kinase C phosphorylation site)	Predicted conservation scores
Sinocyclocheilus_rhinocerous_atrn_1	A207S	# Altered Effect (Pr = 0.30)
Sinocyclocheilus_rhinocerous_atrn_1	A207S	# |---->Altered Motifs (ELME000085|ELME000147|PS00005)
Sinocyclocheilus_rhinocerous_atrn_1	A207S	# |---->Altered Structure_and_dynamics (Pr = 0.30)-------------------------------------------------------|
Sinocyclocheilus_rhinocerous_atrn_1	A207S	# | |---->Altered Secondary_structure (Pr = 0.26) |
Sinocyclocheilus_rhinocerous_atrn_1	A207S	# | | |---->Gain of Strand (Pr = 0.26 | P = 0.05) |
Sinocyclocheilus_rhinocerous_atrn_1	A207S	# | | |
Sinocyclocheilus_rhinocerous_atrn_1	A207S	# | |---->Altered Stability_and_conformational_flexibility (Pr = 0.30) |
Sinocyclocheilus_rhinocerous_atrn_1	A207S	# | | |---->Gain of Disulfide_linkage at C203 (Pr = 0.25 | P = 5.1e-03) |
Sinocyclocheilus_rhinocerous_atrn_1	A207S	# | | |---->Altered Conformational_flexibility (Pr = 0.30) |
Sinocyclocheilus_rhinocerous_atrn_1	A207S	# | | |---->Gain of Intrinsic_disorder (Pr = 0.30 | P = 0.04) |
Sinocyclocheilus_rhinocerous_atrn_1	A207S	# | | |
Sinocyclocheilus_rhinocerous_atrn_1	A207S	# | |---->Altered Special_structural_signatures (Pr = 0.29) |
Sinocyclocheilus_rhinocerous_atrn_1	A207S	# | |---->Altered Signal_peptide (Pr = 0.00) |
Sinocyclocheilus_rhinocerous_atrn_1	A207S	# | | |
Sinocyclocheilus_rhinocerous_atrn_1	A207S	# | |---->Altered Transmembrane_protein (Pr = 0.29) |
Sinocyclocheilus_rhinocerous_atrn_1	A207S	# | |---->Altered Non-cytoplasmic_loop (Pr = 0.29 | P = 2.4e-04) |
Sinocyclocheilus_rhinocerous_atrn_1	A207S	# | |
Sinocyclocheilus_rhinocerous_atrn_1	A207S	# |---->Altered Functional_residue (Pr = 0.16) |
Sinocyclocheilus_rhinocerous_atrn_1	A207S	# |---->Altered Macromolecular_binding (Pr = 0.08) |
Sinocyclocheilus_rhinocerous_atrn_1	A207S	# | |---->Altered Protein_binding (Pr = 0.08) |
Sinocyclocheilus_rhinocerous_atrn_1	A207S	# | |---->Altered Disordered_interface (Pr = 0.02) |
Sinocyclocheilus_rhinocerous_atrn_1	A207S	# | | |
Sinocyclocheilus_rhinocerous_atrn_1	A207S	# | |---->Altered Ordered_interface (Pr = 0.08) |
Sinocyclocheilus_rhinocerous_atrn_1	A207S	# | |
Sinocyclocheilus_rhinocerous_atrn_1	A207S	# |---->Altered Metal_binding (Pr = 0.16)<---------------------------------------------------------|
Sinocyclocheilus_rhinocerous_atrn_1	A207S	# |
Sinocyclocheilus_rhinocerous_atrn_1	A207S	# |---->Altered PTM_site (Pr = 0.15)
Sinocyclocheilus_rhinocerous_atrn_1	S293L	0.335	Altered Cytoplasmic_loop (Pr = 0.28 | P = 3.9e-04); Loss of N-linked_glycosylation at N295 (Pr = 0.16 | P = 6.0e-03)	Altered Motifs (ELME000053:GSK3 phosphorylation recognition site; ELME000063:CK1 phosphorylation site; ELME000149:Sorting and internalisation signal found in the cytoplasmic juxta-membrane region of type I transmembrane proteins. Targets them from the Trans Golgi Network to the lysosomal-endosomal-melanosomal compartments. Interacts with adaptor protein (AP) complexes)	Predicted conservation scores
Sinocyclocheilus_rhinocerous_atrn_1	S293L	# Altered Effect (Pr = 0.28)
Sinocyclocheilus_rhinocerous_atrn_1	S293L	# |---->Altered Motifs (ELME000053|ELME000063|ELME000149)
Sinocyclocheilus_rhinocerous_atrn_1	S293L	# |---->Altered Structure_and_dynamics (Pr = 0.28)-------------------------------------------------------|
Sinocyclocheilus_rhinocerous_atrn_1	S293L	# | |---->Altered Secondary_structure (Pr = 0.25) |
Sinocyclocheilus_rhinocerous_atrn_1	S293L	# | | |
Sinocyclocheilus_rhinocerous_atrn_1	S293L	# | |---->Altered Stability_and_conformational_flexibility (Pr = 0.15) |
Sinocyclocheilus_rhinocerous_atrn_1	S293L	# | | |---->Altered Conformational_flexibility (Pr = 0.15) |
Sinocyclocheilus_rhinocerous_atrn_1	S293L	# | | |
Sinocyclocheilus_rhinocerous_atrn_1	S293L	# | |---->Altered Special_structural_signatures (Pr = 0.28) |
Sinocyclocheilus_rhinocerous_atrn_1	S293L	# | |---->Altered Signal_peptide (Pr = 0.00) |
Sinocyclocheilus_rhinocerous_atrn_1	S293L	# | | |
Sinocyclocheilus_rhinocerous_atrn_1	S293L	# | |---->Altered Transmembrane_protein (Pr = 0.28) |
Sinocyclocheilus_rhinocerous_atrn_1	S293L	# | |---->Altered Non-cytoplasmic_loop (Pr = 0.28 | P = 3.9e-04) |
Sinocyclocheilus_rhinocerous_atrn_1	S293L	# | |
Sinocyclocheilus_rhinocerous_atrn_1	S293L	# |---->Altered Functional_residue (Pr = 0.23) |
Sinocyclocheilus_rhinocerous_atrn_1	S293L	# |---->Altered Macromolecular_binding (Pr = 0.23) |
Sinocyclocheilus_rhinocerous_atrn_1	S293L	# | |---->Altered Protein_binding (Pr = 0.23) |
Sinocyclocheilus_rhinocerous_atrn_1	S293L	# | |---->Altered Disordered_interface (Pr = 0.10) |
Sinocyclocheilus_rhinocerous_atrn_1	S293L	# | | |
Sinocyclocheilus_rhinocerous_atrn_1	S293L	# | |---->Altered Ordered_interface (Pr = 0.23) |
Sinocyclocheilus_rhinocerous_atrn_1	S293L	# | |
Sinocyclocheilus_rhinocerous_atrn_1	S293L	# |---->Altered Metal_binding (Pr = 0.07)<---------------------------------------------------------|
Sinocyclocheilus_rhinocerous_atrn_1	S293L	# |
Sinocyclocheilus_rhinocerous_atrn_1	S293L	# |---->Altered PTM_site (Pr = 0.16)
Sinocyclocheilus_rhinocerous_atrn_1	S293L	# |---->Loss of N-linked_glycosylation at N295 (Pr = 0.16 | P = 6.0e-03)
Sinocyclocheilus_rhinocerous_atrn_1	S300Y	0.296	Altered PPI_residue (Pr = 0.28 | P = 0.04); Altered Cytoplasmic_loop (Pr = 0.27 | P = 9.4e-04); Loss of Catalytic_site at R304 (Pr = 0.16 | P = 0.02); Loss of N-linked_glycosylation at N295 (Pr = 0.15 | P = 6.2e-03); Loss of GPI-anchor_amidation at N299 (Pr = 0.01 | P = 0.03)	Altered Motifs (ELME000063:CK1 phosphorylation site; ELME000080:Wxxx[FY] motifs present in N-terminal half of Pex5 bind to Pex13 and Pex14 at peroxisomal and glycosomal membranes to facilitate entrance of PTS1 cargo proteins into the organellar lumen.; ELME000182:STAT5 Src Homology 2 (SH2) domain binding motif.)	Predicted conservation scores
Sinocyclocheilus_rhinocerous_atrn_1	S300Y	# Altered Effect (Pr = 0.28)
Sinocyclocheilus_rhinocerous_atrn_1	S300Y	# |---->Altered Motifs (ELME000063|ELME000080|ELME000182)
Sinocyclocheilus_rhinocerous_atrn_1	S300Y	# |---->Altered Structure_and_dynamics (Pr = 0.27)-------------------------------------------------------|
Sinocyclocheilus_rhinocerous_atrn_1	S300Y	# | |---->Altered Secondary_structure (Pr = 0.26) |
Sinocyclocheilus_rhinocerous_atrn_1	S300Y	# | | |
Sinocyclocheilus_rhinocerous_atrn_1	S300Y	# | |---->Altered Stability_and_conformational_flexibility (Pr = 0.22) |
Sinocyclocheilus_rhinocerous_atrn_1	S300Y	# | | |---->Altered Conformational_flexibility (Pr = 0.22) |
Sinocyclocheilus_rhinocerous_atrn_1	S300Y	# | | |
Sinocyclocheilus_rhinocerous_atrn_1	S300Y	# | |---->Altered Special_structural_signatures (Pr = 0.27) |
Sinocyclocheilus_rhinocerous_atrn_1	S300Y	# | |---->Altered Signal_peptide (Pr = 0.00) |
Sinocyclocheilus_rhinocerous_atrn_1	S300Y	# | | |
Sinocyclocheilus_rhinocerous_atrn_1	S300Y	# | |---->Altered Transmembrane_protein (Pr = 0.27) |
Sinocyclocheilus_rhinocerous_atrn_1	S300Y	# | |---->Altered Non-cytoplasmic_loop (Pr = 0.27 | P = 9.4e-04) |
Sinocyclocheilus_rhinocerous_atrn_1	S300Y	# | |
Sinocyclocheilus_rhinocerous_atrn_1	S300Y	# |---->Altered Functional_residue (Pr = 0.28) |
Sinocyclocheilus_rhinocerous_atrn_1	S300Y	# |---->Loss of Catalytic_site at R304 (Pr = 0.16 | P = 0.02) |
Sinocyclocheilus_rhinocerous_atrn_1	S300Y	# |---->Altered Macromolecular_binding (Pr = 0.28) |
Sinocyclocheilus_rhinocerous_atrn_1	S300Y	# | |---->Altered Protein_binding (Pr = 0.28) |
Sinocyclocheilus_rhinocerous_atrn_1	S300Y	# | |---->Altered Disordered_interface (Pr = 0.10) |
Sinocyclocheilus_rhinocerous_atrn_1	S300Y	# | | |
Sinocyclocheilus_rhinocerous_atrn_1	S300Y	# | |---->Altered Ordered_interface (Pr = 0.28) |
Sinocyclocheilus_rhinocerous_atrn_1	S300Y	# | |---->Altered PPI_residue (Pr = 0.28 | P = 0.04) |
Sinocyclocheilus_rhinocerous_atrn_1	S300Y	# | |
Sinocyclocheilus_rhinocerous_atrn_1	S300Y	# |---->Altered Metal_binding (Pr = 0.13)<---------------------------------------------------------|
Sinocyclocheilus_rhinocerous_atrn_1	S300Y	# |
Sinocyclocheilus_rhinocerous_atrn_1	S300Y	# |---->Altered PTM_site (Pr = 0.15)
Sinocyclocheilus_rhinocerous_atrn_1	S300Y	# |---->Loss of GPI-anchor_amidation at N299 (Pr = 0.01 | P = 0.03)
Sinocyclocheilus_rhinocerous_atrn_1	S300Y	# |---->Loss of N-linked_glycosylation at N295 (Pr = 0.15 | P = 6.2e-03)
Sinocyclocheilus_rhinocerous_atrn_1	R457C	0.578	Gain of Loop (Pr = 0.27 | P = 0.04); Altered Cytoplasmic_loop (Pr = 0.19 | P = 6.1e-03); Gain of Sulfation at Y456 (Pr = 0.05 | P = 7.0e-03)	Altered Motifs (ELME000007:Interacts with the Retinoblastoma protein; ELME000182:STAT5 Src Homology 2 (SH2) domain binding motif.)	Predicted conservation scores
Sinocyclocheilus_rhinocerous_atrn_1	R457C	# Altered Effect (Pr = 0.27)
Sinocyclocheilus_rhinocerous_atrn_1	R457C	# |---->Altered Motifs (ELME000007|ELME000182)
Sinocyclocheilus_rhinocerous_atrn_1	R457C	# |---->Altered Structure_and_dynamics (Pr = 0.27)-------------------------------------------------------|
Sinocyclocheilus_rhinocerous_atrn_1	R457C	# | |---->Altered Secondary_structure (Pr = 0.27) |
Sinocyclocheilus_rhinocerous_atrn_1	R457C	# | | |---->Gain of Loop (Pr = 0.27 | P = 0.04) |
Sinocyclocheilus_rhinocerous_atrn_1	R457C	# | | |
Sinocyclocheilus_rhinocerous_atrn_1	R457C	# | |---->Altered Stability_and_conformational_flexibility (Pr = 0.14) |
Sinocyclocheilus_rhinocerous_atrn_1	R457C	# | | |---->Altered Conformational_flexibility (Pr = 0.14) |
Sinocyclocheilus_rhinocerous_atrn_1	R457C	# | | |
Sinocyclocheilus_rhinocerous_atrn_1	R457C	# | |---->Altered Special_structural_signatures (Pr = 0.19) |
Sinocyclocheilus_rhinocerous_atrn_1	R457C	# | |---->Altered Signal_peptide (Pr = 0.00) |
Sinocyclocheilus_rhinocerous_atrn_1	R457C	# | | |
Sinocyclocheilus_rhinocerous_atrn_1	R457C	# | |---->Altered Transmembrane_protein (Pr = 0.19) |
Sinocyclocheilus_rhinocerous_atrn_1	R457C	# | |---->Altered Non-cytoplasmic_loop (Pr = 0.19 | P = 6.1e-03) |
Sinocyclocheilus_rhinocerous_atrn_1	R457C	# | |
Sinocyclocheilus_rhinocerous_atrn_1	R457C	# |---->Altered Functional_residue (Pr = 0.21) |
Sinocyclocheilus_rhinocerous_atrn_1	R457C	# |---->Altered Macromolecular_binding (Pr = 0.21) |
Sinocyclocheilus_rhinocerous_atrn_1	R457C	# | |---->Altered Protein_binding (Pr = 0.21) |
Sinocyclocheilus_rhinocerous_atrn_1	R457C	# | |---->Altered Disordered_interface (Pr = 0.07) |
Sinocyclocheilus_rhinocerous_atrn_1	R457C	# | | |
Sinocyclocheilus_rhinocerous_atrn_1	R457C	# | |---->Altered Ordered_interface (Pr = 0.21) |
Sinocyclocheilus_rhinocerous_atrn_1	R457C	# | |
Sinocyclocheilus_rhinocerous_atrn_1	R457C	# |---->Altered Metal_binding (Pr = 0.06)<---------------------------------------------------------|
Sinocyclocheilus_rhinocerous_atrn_1	R457C	# |
Sinocyclocheilus_rhinocerous_atrn_1	R457C	# |---->Altered PTM_site (Pr = 0.12)
Sinocyclocheilus_rhinocerous_atrn_1	R457C	# |---->Gain of Sulfation at Y456 (Pr = 0.05 | P = 7.0e-03)
Sinocyclocheilus_rhinocerous_atrn_1	V675L	0.173	Gain of Disulfide_linkage at C676 (Pr = 0.13 | P = 0.04); Altered Cytoplasmic_loop (Pr = 0.11 | P = 0.04); Loss of Pyrrolidone_carboxylic_acid at Q670 (Pr = 0.04 | P = 0.05)	Altered Motifs (ELME000336:NEK2 phosphorylation motif with preferred Phe - Leu or Met in the -3 position to compensate for less favorable residues in the +1 and +2 position.)	Predicted conservation scores
Sinocyclocheilus_rhinocerous_atrn_1	V675L	# Altered Effect (Pr = 0.26)
Sinocyclocheilus_rhinocerous_atrn_1	V675L	# |---->Altered Motifs (ELME000336)
Sinocyclocheilus_rhinocerous_atrn_1	V675L	# |---->Altered Structure_and_dynamics (Pr = 0.26)-------------------------------------------------------|
Sinocyclocheilus_rhinocerous_atrn_1	V675L	# | |---->Altered Secondary_structure (Pr = 0.26) |
Sinocyclocheilus_rhinocerous_atrn_1	V675L	# | | |
Sinocyclocheilus_rhinocerous_atrn_1	V675L	# | |---->Altered Stability_and_conformational_flexibility (Pr = 0.22) |
Sinocyclocheilus_rhinocerous_atrn_1	V675L	# | | |---->Gain of Disulfide_linkage at C676 (Pr = 0.13 | P = 0.04) |
Sinocyclocheilus_rhinocerous_atrn_1	V675L	# | | |---->Altered Conformational_flexibility (Pr = 0.22) |
Sinocyclocheilus_rhinocerous_atrn_1	V675L	# | | |
Sinocyclocheilus_rhinocerous_atrn_1	V675L	# | |---->Altered Special_structural_signatures (Pr = 0.11) |
Sinocyclocheilus_rhinocerous_atrn_1	V675L	# | |---->Altered Signal_peptide (Pr = 0.00) |
Sinocyclocheilus_rhinocerous_atrn_1	V675L	# | | |
Sinocyclocheilus_rhinocerous_atrn_1	V675L	# | |---->Altered Transmembrane_protein (Pr = 0.11) |
Sinocyclocheilus_rhinocerous_atrn_1	V675L	# | |---->Altered Non-cytoplasmic_loop (Pr = 0.11 | P = 0.04) |
Sinocyclocheilus_rhinocerous_atrn_1	V675L	# | |
Sinocyclocheilus_rhinocerous_atrn_1	V675L	# |---->Altered Functional_residue (Pr = 0.20) |
Sinocyclocheilus_rhinocerous_atrn_1	V675L	# |---->Altered Macromolecular_binding (Pr = 0.15) |
Sinocyclocheilus_rhinocerous_atrn_1	V675L	# | |---->Altered Protein_binding (Pr = 0.15) |
Sinocyclocheilus_rhinocerous_atrn_1	V675L	# | |---->Altered Disordered_interface (Pr = 0.02) |
Sinocyclocheilus_rhinocerous_atrn_1	V675L	# | | |
Sinocyclocheilus_rhinocerous_atrn_1	V675L	# | |---->Altered Ordered_interface (Pr = 0.15) |
Sinocyclocheilus_rhinocerous_atrn_1	V675L	# | |
Sinocyclocheilus_rhinocerous_atrn_1	V675L	# |---->Altered Metal_binding (Pr = 0.20)<---------------------------------------------------------|
Sinocyclocheilus_rhinocerous_atrn_1	V675L	# |
Sinocyclocheilus_rhinocerous_atrn_1	V675L	# |---->Altered PTM_site (Pr = 0.04)
Sinocyclocheilus_rhinocerous_atrn_1	V675L	# |---->Loss of Pyrrolidone_carboxylic_acid at Q670 (Pr = 0.04 | P = 0.05)
Sinocyclocheilus_rhinocerous_atrn_1	S710N	0.146	Gain of Disulfide_linkage at C714 (Pr = 0.25 | P = 5.0e-03); Gain of Zinc_binding at C714 (Pr = 0.23 | P = 0.05); Altered Cytoplasmic_loop (Pr = 0.23 | P = 2.8e-03)	Altered Motifs (ELME000008:Main preference for PKA-type AGC kinase phosphorylation.; ELME000063:CK1 phosphorylation site; ELME000162:Site for attachment of a fucose residue to a serine.; PS00004:cAMP- and cGMP-dependent protein kinase phosphorylation site; PS00005:Protein kinase C phosphorylation site)	Predicted conservation scores
Sinocyclocheilus_rhinocerous_atrn_1	S710N	# Altered Effect (Pr = 0.31)
Sinocyclocheilus_rhinocerous_atrn_1	S710N	# |---->Altered Motifs (ELME000008|ELME000063|ELME000162|PS00004|PS00005)
Sinocyclocheilus_rhinocerous_atrn_1	S710N	# |---->Altered Structure_and_dynamics (Pr = 0.31)-------------------------------------------------------|
Sinocyclocheilus_rhinocerous_atrn_1	S710N	# | |---->Altered Secondary_structure (Pr = 0.25) |
Sinocyclocheilus_rhinocerous_atrn_1	S710N	# | | |
Sinocyclocheilus_rhinocerous_atrn_1	S710N	# | |---->Altered Stability_and_conformational_flexibility (Pr = 0.31) |
Sinocyclocheilus_rhinocerous_atrn_1	S710N	# | | |---->Gain of Disulfide_linkage at C714 (Pr = 0.25 | P = 5.0e-03) |
Sinocyclocheilus_rhinocerous_atrn_1	S710N	# | | |---->Altered Conformational_flexibility (Pr = 0.31) |
Sinocyclocheilus_rhinocerous_atrn_1	S710N	# | | |
Sinocyclocheilus_rhinocerous_atrn_1	S710N	# | |---->Altered Special_structural_signatures (Pr = 0.23) |
Sinocyclocheilus_rhinocerous_atrn_1	S710N	# | |---->Altered Signal_peptide (Pr = 0.00) |
Sinocyclocheilus_rhinocerous_atrn_1	S710N	# | | |
Sinocyclocheilus_rhinocerous_atrn_1	S710N	# | |---->Altered Transmembrane_protein (Pr = 0.23) |
Sinocyclocheilus_rhinocerous_atrn_1	S710N	# | |---->Altered Non-cytoplasmic_loop (Pr = 0.23 | P = 2.8e-03) |
Sinocyclocheilus_rhinocerous_atrn_1	S710N	# | |
Sinocyclocheilus_rhinocerous_atrn_1	S710N	# |---->Altered Functional_residue (Pr = 0.23) |
Sinocyclocheilus_rhinocerous_atrn_1	S710N	# |---->Altered Macromolecular_binding (Pr = 0.05) |
Sinocyclocheilus_rhinocerous_atrn_1	S710N	# | |---->Altered Protein_binding (Pr = 0.05) |
Sinocyclocheilus_rhinocerous_atrn_1	S710N	# | |---->Altered Disordered_interface (Pr = 0.05) |
Sinocyclocheilus_rhinocerous_atrn_1	S710N	# | | |
Sinocyclocheilus_rhinocerous_atrn_1	S710N	# | |---->Altered Ordered_interface (Pr = 0.04) |
Sinocyclocheilus_rhinocerous_atrn_1	S710N	# | |
Sinocyclocheilus_rhinocerous_atrn_1	S710N	# |---->Altered Metal_binding (Pr = 0.23)<---------------------------------------------------------|
Sinocyclocheilus_rhinocerous_atrn_1	S710N	# | |---->Gain of Zinc_binding at C714 (Pr = 0.23 | P = 0.05)
Sinocyclocheilus_rhinocerous_atrn_1	S710N	# |
Sinocyclocheilus_rhinocerous_atrn_1	S710N	# |---->Altered PTM_site (Pr = 0.04)
Sinocyclocheilus_rhinocerous_atrn_1	L732V	0.213	Loss of Disulfide_linkage at C729 (Pr = 0.25 | P = 6.3e-03); Altered Cytoplasmic_loop (Pr = 0.13 | P = 0.02); Gain of Pyrrolidone_carboxylic_acid at Q727 (Pr = 0.04 | P = 0.05)	Altered Motifs (None)	Predicted conservation scores
Sinocyclocheilus_rhinocerous_atrn_1	L732V	# Altered Effect (Pr = 0.26)
Sinocyclocheilus_rhinocerous_atrn_1	L732V	# |---->Altered Motifs (None)
Sinocyclocheilus_rhinocerous_atrn_1	L732V	# |---->Altered Structure_and_dynamics (Pr = 0.26)-------------------------------------------------------|
Sinocyclocheilus_rhinocerous_atrn_1	L732V	# | |---->Altered Secondary_structure (Pr = 0.26) |
Sinocyclocheilus_rhinocerous_atrn_1	L732V	# | | |
Sinocyclocheilus_rhinocerous_atrn_1	L732V	# | |---->Altered Stability_and_conformational_flexibility (Pr = 0.25) |
Sinocyclocheilus_rhinocerous_atrn_1	L732V	# | | |---->Loss of Disulfide_linkage at C729 (Pr = 0.25 | P = 6.3e-03) |
Sinocyclocheilus_rhinocerous_atrn_1	L732V	# | | |---->Altered Conformational_flexibility (Pr = 0.18) |
Sinocyclocheilus_rhinocerous_atrn_1	L732V	# | | |
Sinocyclocheilus_rhinocerous_atrn_1	L732V	# | |---->Altered Special_structural_signatures (Pr = 0.13) |
Sinocyclocheilus_rhinocerous_atrn_1	L732V	# | |---->Altered Signal_peptide (Pr = 0.00) |
Sinocyclocheilus_rhinocerous_atrn_1	L732V	# | | |
Sinocyclocheilus_rhinocerous_atrn_1	L732V	# | |---->Altered Transmembrane_protein (Pr = 0.13) |
Sinocyclocheilus_rhinocerous_atrn_1	L732V	# | |---->Altered Non-cytoplasmic_loop (Pr = 0.13 | P = 0.02) |
Sinocyclocheilus_rhinocerous_atrn_1	L732V	# | |
Sinocyclocheilus_rhinocerous_atrn_1	L732V	# |---->Altered Functional_residue (Pr = 0.07) |
Sinocyclocheilus_rhinocerous_atrn_1	L732V	# |---->Altered Macromolecular_binding (Pr = 0.04) |
Sinocyclocheilus_rhinocerous_atrn_1	L732V	# | |---->Altered Protein_binding (Pr = 0.04) |
Sinocyclocheilus_rhinocerous_atrn_1	L732V	# | |---->Altered Disordered_interface (Pr = 0.02) |
Sinocyclocheilus_rhinocerous_atrn_1	L732V	# | | |
Sinocyclocheilus_rhinocerous_atrn_1	L732V	# | |---->Altered Ordered_interface (Pr = 0.04) |
Sinocyclocheilus_rhinocerous_atrn_1	L732V	# | |
Sinocyclocheilus_rhinocerous_atrn_1	L732V	# |---->Altered Metal_binding (Pr = 0.07)<---------------------------------------------------------|
Sinocyclocheilus_rhinocerous_atrn_1	L732V	# |
Sinocyclocheilus_rhinocerous_atrn_1	L732V	# |---->Altered PTM_site (Pr = 0.06)
Sinocyclocheilus_rhinocerous_atrn_1	L732V	# |---->Gain of Pyrrolidone_carboxylic_acid at Q727 (Pr = 0.04 | P = 0.05)
Sinocyclocheilus_rhinocerous_atrn_1	H789Q	0.187	Gain of ADP-ribosylation at R791 (Pr = 0.20 | P = 0.03); Gain of N-linked_glycosylation at N790 (Pr = 0.01 | P = 0.04)	Altered Motifs (ELME000070:Generic motif for N-glycosylation. It was shown that Trp - Asp - and Glu are uncommon before the Ser/Thr position (PMID-8626433). Efficient glycosylation usually occurs when ~60 residues or more separate the glycosylation acceptor site from the C-terminus.)	Predicted conservation scores
Sinocyclocheilus_rhinocerous_atrn_1	H789Q	# Altered Effect (Pr = 0.26)
Sinocyclocheilus_rhinocerous_atrn_1	H789Q	# |---->Altered Motifs (ELME000070)
Sinocyclocheilus_rhinocerous_atrn_1	H789Q	# |---->Altered Structure_and_dynamics (Pr = 0.26)-------------------------------------------------------|
Sinocyclocheilus_rhinocerous_atrn_1	H789Q	# | |---->Altered Secondary_structure (Pr = 0.26) |
Sinocyclocheilus_rhinocerous_atrn_1	H789Q	# | | |
Sinocyclocheilus_rhinocerous_atrn_1	H789Q	# | |---->Altered Stability_and_conformational_flexibility (Pr = 0.18) |
Sinocyclocheilus_rhinocerous_atrn_1	H789Q	# | | |---->Altered Conformational_flexibility (Pr = 0.18) |
Sinocyclocheilus_rhinocerous_atrn_1	H789Q	# | | |
Sinocyclocheilus_rhinocerous_atrn_1	H789Q	# | |---->Altered Special_structural_signatures (Pr = 0.02) |
Sinocyclocheilus_rhinocerous_atrn_1	H789Q	# | |---->Altered Signal_peptide (Pr = 0.00) |
Sinocyclocheilus_rhinocerous_atrn_1	H789Q	# | | |
Sinocyclocheilus_rhinocerous_atrn_1	H789Q	# | |---->Altered Transmembrane_protein (Pr = 0.02) |
Sinocyclocheilus_rhinocerous_atrn_1	H789Q	# | |
Sinocyclocheilus_rhinocerous_atrn_1	H789Q	# |---->Altered Functional_residue (Pr = 0.20) |
Sinocyclocheilus_rhinocerous_atrn_1	H789Q	# |---->Altered Macromolecular_binding (Pr = 0.09) |
Sinocyclocheilus_rhinocerous_atrn_1	H789Q	# | |---->Altered Protein_binding (Pr = 0.09) |
Sinocyclocheilus_rhinocerous_atrn_1	H789Q	# | |---->Altered Disordered_interface (Pr = 0.09) |
Sinocyclocheilus_rhinocerous_atrn_1	H789Q	# | | |
Sinocyclocheilus_rhinocerous_atrn_1	H789Q	# | |---->Altered Ordered_interface (Pr = 0.05) |
Sinocyclocheilus_rhinocerous_atrn_1	H789Q	# | |
Sinocyclocheilus_rhinocerous_atrn_1	H789Q	# |---->Altered Metal_binding (Pr = 0.01)<---------------------------------------------------------|
Sinocyclocheilus_rhinocerous_atrn_1	H789Q	# |
Sinocyclocheilus_rhinocerous_atrn_1	H789Q	# |---->Altered PTM_site (Pr = 0.20)
Sinocyclocheilus_rhinocerous_atrn_1	H789Q	# |---->Gain of ADP-ribosylation at R791 (Pr = 0.20 | P = 0.03)
Sinocyclocheilus_rhinocerous_atrn_1	H789Q	# |---->Gain of N-linked_glycosylation at N790 (Pr = 0.01 | P = 0.04)
Sinocyclocheilus_rhinocerous_atrn_2	K315Q	0.545	Altered Cytoplasmic_loop (Pr = 0.24 | P = 1.7e-03)	Altered Motifs (None)	Predicted conservation scores
Sinocyclocheilus_rhinocerous_atrn_2	K315Q	# Altered Effect (Pr = 0.25)
Sinocyclocheilus_rhinocerous_atrn_2	K315Q	# |---->Altered Motifs (None)
Sinocyclocheilus_rhinocerous_atrn_2	K315Q	# |---->Altered Structure_and_dynamics (Pr = 0.24)-------------------------------------------------------|
Sinocyclocheilus_rhinocerous_atrn_2	K315Q	# | |---->Altered Secondary_structure (Pr = 0.24) |
Sinocyclocheilus_rhinocerous_atrn_2	K315Q	# | | |
Sinocyclocheilus_rhinocerous_atrn_2	K315Q	# | |---->Altered Stability_and_conformational_flexibility (Pr = 0.18) |
Sinocyclocheilus_rhinocerous_atrn_2	K315Q	# | | |---->Altered Conformational_flexibility (Pr = 0.18) |
Sinocyclocheilus_rhinocerous_atrn_2	K315Q	# | | |
Sinocyclocheilus_rhinocerous_atrn_2	K315Q	# | |---->Altered Special_structural_signatures (Pr = 0.24) |
Sinocyclocheilus_rhinocerous_atrn_2	K315Q	# | |---->Altered Signal_peptide (Pr = 0.00) |
Sinocyclocheilus_rhinocerous_atrn_2	K315Q	# | | |
Sinocyclocheilus_rhinocerous_atrn_2	K315Q	# | |---->Altered Transmembrane_protein (Pr = 0.24) |
Sinocyclocheilus_rhinocerous_atrn_2	K315Q	# | |---->Altered Non-cytoplasmic_loop (Pr = 0.24 | P = 1.7e-03) |
Sinocyclocheilus_rhinocerous_atrn_2	K315Q	# | |
Sinocyclocheilus_rhinocerous_atrn_2	K315Q	# |---->Altered Functional_residue (Pr = 0.25) |
Sinocyclocheilus_rhinocerous_atrn_2	K315Q	# |---->Altered Macromolecular_binding (Pr = 0.25) |
Sinocyclocheilus_rhinocerous_atrn_2	K315Q	# | |---->Altered Protein_binding (Pr = 0.25) |
Sinocyclocheilus_rhinocerous_atrn_2	K315Q	# | |---->Altered Disordered_interface (Pr = 0.07) |
Sinocyclocheilus_rhinocerous_atrn_2	K315Q	# | | |
Sinocyclocheilus_rhinocerous_atrn_2	K315Q	# | |---->Altered Ordered_interface (Pr = 0.25) |
Sinocyclocheilus_rhinocerous_atrn_2	K315Q	# | |
Sinocyclocheilus_rhinocerous_atrn_2	K315Q	# |---->Altered Metal_binding (Pr = 0.13)<---------------------------------------------------------|
Sinocyclocheilus_rhinocerous_atrn_2	K315Q	# |
Sinocyclocheilus_rhinocerous_atrn_2	K315Q	# |---->Altered PTM_site (Pr = 0.08)
Sinocyclocheilus_rhinocerous_atrn_2	G484D	0.776	Altered PPI_residue (Pr = 0.27 | P = 0.05); Loss of Strand (Pr = 0.27 | P = 0.02)	Altered Motifs (ELME000149:Sorting and internalisation signal found in the cytoplasmic juxta-membrane region of type I transmembrane proteins. Targets them from the Trans Golgi Network to the lysosomal-endosomal-melanosomal compartments. Interacts with adaptor protein (AP) complexes; ELME000333:Motif that mediates binding to SUMO proteins non-covalently.)	Predicted conservation scores
Sinocyclocheilus_rhinocerous_atrn_2	G484D	# Altered Effect (Pr = 0.27)
Sinocyclocheilus_rhinocerous_atrn_2	G484D	# |---->Altered Motifs (ELME000149|ELME000333)
Sinocyclocheilus_rhinocerous_atrn_2	G484D	# |---->Altered Structure_and_dynamics (Pr = 0.27)-------------------------------------------------------|
Sinocyclocheilus_rhinocerous_atrn_2	G484D	# | |---->Altered Secondary_structure (Pr = 0.27) |
Sinocyclocheilus_rhinocerous_atrn_2	G484D	# | | |---->Loss of Strand (Pr = 0.27 | P = 0.02) |
Sinocyclocheilus_rhinocerous_atrn_2	G484D	# | | |
Sinocyclocheilus_rhinocerous_atrn_2	G484D	# | |---->Altered Stability_and_conformational_flexibility (Pr = 0.12) |
Sinocyclocheilus_rhinocerous_atrn_2	G484D	# | | |---->Altered Conformational_flexibility (Pr = 0.12) |
Sinocyclocheilus_rhinocerous_atrn_2	G484D	# | | |
Sinocyclocheilus_rhinocerous_atrn_2	G484D	# | |---->Altered Special_structural_signatures (Pr = 0.09) |
Sinocyclocheilus_rhinocerous_atrn_2	G484D	# | |---->Altered Signal_peptide (Pr = 0.00) |
Sinocyclocheilus_rhinocerous_atrn_2	G484D	# | | |
Sinocyclocheilus_rhinocerous_atrn_2	G484D	# | |---->Altered Transmembrane_protein (Pr = 0.09) |
Sinocyclocheilus_rhinocerous_atrn_2	G484D	# | |
Sinocyclocheilus_rhinocerous_atrn_2	G484D	# |---->Altered Functional_residue (Pr = 0.27) |
Sinocyclocheilus_rhinocerous_atrn_2	G484D	# |---->Altered Macromolecular_binding (Pr = 0.27) |
Sinocyclocheilus_rhinocerous_atrn_2	G484D	# | |---->Altered Protein_binding (Pr = 0.27) |
Sinocyclocheilus_rhinocerous_atrn_2	G484D	# | |---->Altered Disordered_interface (Pr = 0.04) |
Sinocyclocheilus_rhinocerous_atrn_2	G484D	# | | |
Sinocyclocheilus_rhinocerous_atrn_2	G484D	# | |---->Altered Ordered_interface (Pr = 0.27) |
Sinocyclocheilus_rhinocerous_atrn_2	G484D	# | |---->Altered PPI_residue (Pr = 0.27 | P = 0.05) |
Sinocyclocheilus_rhinocerous_atrn_2	G484D	# | |
Sinocyclocheilus_rhinocerous_atrn_2	G484D	# |---->Altered Metal_binding (Pr = 0.13)<---------------------------------------------------------|
Sinocyclocheilus_rhinocerous_atrn_2	G484D	# |
Sinocyclocheilus_rhinocerous_atrn_2	G484D	# |---->Altered PTM_site (Pr = 0.03)
Sinocyclocheilus_rhinocerous_atrn_2	A609T	0.183	Loss of Disulfide_linkage at C604 (Pr = 0.12 | P = 0.04); Altered Stability (Pr = 0.09 | P = 0.05)	Altered Motifs (ELME000052:Phosphothreonine motif binding a subset of FHA domains that show a preference for a large aliphatic amino acid at the pT+3 position.; ELME000063:CK1 phosphorylation site)	Predicted conservation scores
Sinocyclocheilus_rhinocerous_atrn_2	A609T	# Altered Effect (Pr = 0.23)
Sinocyclocheilus_rhinocerous_atrn_2	A609T	# |---->Altered Motifs (ELME000052|ELME000063)
Sinocyclocheilus_rhinocerous_atrn_2	A609T	# |---->Altered Structure_and_dynamics (Pr = 0.23)-------------------------------------------------------|
Sinocyclocheilus_rhinocerous_atrn_2	A609T	# | |---->Altered Secondary_structure (Pr = 0.23) |
Sinocyclocheilus_rhinocerous_atrn_2	A609T	# | | |
Sinocyclocheilus_rhinocerous_atrn_2	A609T	# | |---->Altered Stability_and_conformational_flexibility (Pr = 0.12) |
Sinocyclocheilus_rhinocerous_atrn_2	A609T	# | | |---->Altered Stability (Pr = 0.09 | P = 0.05) |
Sinocyclocheilus_rhinocerous_atrn_2	A609T	# | | |---->Loss of Disulfide_linkage at C604 (Pr = 0.12 | P = 0.04) |
Sinocyclocheilus_rhinocerous_atrn_2	A609T	# | | |---->Altered Conformational_flexibility (Pr = 0.11) |
Sinocyclocheilus_rhinocerous_atrn_2	A609T	# | | |
Sinocyclocheilus_rhinocerous_atrn_2	A609T	# | |---->Altered Special_structural_signatures (Pr = 0.04) |
Sinocyclocheilus_rhinocerous_atrn_2	A609T	# | |---->Altered Signal_peptide (Pr = 0.00) |
Sinocyclocheilus_rhinocerous_atrn_2	A609T	# | | |
Sinocyclocheilus_rhinocerous_atrn_2	A609T	# | |---->Altered Transmembrane_protein (Pr = 0.04) |
Sinocyclocheilus_rhinocerous_atrn_2	A609T	# | |
Sinocyclocheilus_rhinocerous_atrn_2	A609T	# |---->Altered Functional_residue (Pr = 0.07) |
Sinocyclocheilus_rhinocerous_atrn_2	A609T	# |---->Altered Macromolecular_binding (Pr = 0.05) |
Sinocyclocheilus_rhinocerous_atrn_2	A609T	# | |---->Altered Protein_binding (Pr = 0.05) |
Sinocyclocheilus_rhinocerous_atrn_2	A609T	# | |---->Altered Disordered_interface (Pr = 0.03) |
Sinocyclocheilus_rhinocerous_atrn_2	A609T	# | | |
Sinocyclocheilus_rhinocerous_atrn_2	A609T	# | |---->Altered Ordered_interface (Pr = 0.05) |
Sinocyclocheilus_rhinocerous_atrn_2	A609T	# | |
Sinocyclocheilus_rhinocerous_atrn_2	A609T	# |---->Altered Metal_binding (Pr = 0.03)<---------------------------------------------------------|
Sinocyclocheilus_rhinocerous_atrn_2	A609T	# |
Sinocyclocheilus_rhinocerous_atrn_2	A609T	# |---->Altered PTM_site (Pr = 0.07)
Sinocyclocheilus_rhinocerous_atrn_2	Y841F	0.314		Altered Motifs (ELME000182:STAT5 Src Homology 2 (SH2) domain binding motif.; ELME000313:The WH2 motif is of variable length (16-19 amino acids) binding to the hydrophobic cleft formed by actin's subdomains 1 and 3. At the N-terminus it forms an alpha-helix followed by a flexible loop stabilised upon actin binding.)	Predicted conservation scores
Sinocyclocheilus_rhinocerous_atrn_2	Y841F	# Altered Effect (Pr = 0.26)
Sinocyclocheilus_rhinocerous_atrn_2	Y841F	# |---->Altered Motifs (ELME000182|ELME000313)
Sinocyclocheilus_rhinocerous_atrn_2	Y841F	# |---->Altered Structure_and_dynamics (Pr = 0.26)-------------------------------------------------------|
Sinocyclocheilus_rhinocerous_atrn_2	Y841F	# | |---->Altered Secondary_structure (Pr = 0.26) |
Sinocyclocheilus_rhinocerous_atrn_2	Y841F	# | | |
Sinocyclocheilus_rhinocerous_atrn_2	Y841F	# | |---->Altered Stability_and_conformational_flexibility (Pr = 0.15) |
Sinocyclocheilus_rhinocerous_atrn_2	Y841F	# | | |---->Altered Conformational_flexibility (Pr = 0.15) |
Sinocyclocheilus_rhinocerous_atrn_2	Y841F	# | | |
Sinocyclocheilus_rhinocerous_atrn_2	Y841F	# | |---->Altered Special_structural_signatures (Pr = 0.06) |
Sinocyclocheilus_rhinocerous_atrn_2	Y841F	# | |---->Altered Signal_peptide (Pr = 0.00) |
Sinocyclocheilus_rhinocerous_atrn_2	Y841F	# | | |
Sinocyclocheilus_rhinocerous_atrn_2	Y841F	# | |---->Altered Transmembrane_protein (Pr = 0.06) |
Sinocyclocheilus_rhinocerous_atrn_2	Y841F	# | |
Sinocyclocheilus_rhinocerous_atrn_2	Y841F	# |---->Altered Functional_residue (Pr = 0.11) |
Sinocyclocheilus_rhinocerous_atrn_2	Y841F	# |---->Altered Macromolecular_binding (Pr = 0.11) |
Sinocyclocheilus_rhinocerous_atrn_2	Y841F	# | |---->Altered Protein_binding (Pr = 0.11) |
Sinocyclocheilus_rhinocerous_atrn_2	Y841F	# | |---->Altered Disordered_interface (Pr = 0.05) |
Sinocyclocheilus_rhinocerous_atrn_2	Y841F	# | | |
Sinocyclocheilus_rhinocerous_atrn_2	Y841F	# | |---->Altered Ordered_interface (Pr = 0.11) |
Sinocyclocheilus_rhinocerous_atrn_2	Y841F	# | |
Sinocyclocheilus_rhinocerous_atrn_2	Y841F	# |---->Altered Metal_binding (Pr = 0.01)<---------------------------------------------------------|
Sinocyclocheilus_rhinocerous_atrn_2	Y841F	# |
Sinocyclocheilus_rhinocerous_atrn_2	Y841F	# |---->Altered PTM_site (Pr = 0.07)
Sinocyclocheilus_rhinocerous_bcl2l11_1	G46E	0.305	Altered MoRF (Pr = 0.27 | P = 0.04); Loss of Proteolytic_cleavage at D49 (Pr = 0.21 | P = 1.8e-03); Altered Cytoplasmic_loop (Pr = 0.13 | P = 0.02)	Altered Motifs (ELME000085:Glycosaminoglycan attachment site; ELME000197:Phosphopeptide motif which directly interacts with the BRCT (carboxy-terminal) domain of the Breast Cancer Gene BRCA1 with low affinity)	Predicted conservation scores
Sinocyclocheilus_rhinocerous_bcl2l11_1	G46E	# Altered Effect (Pr = 0.27)
Sinocyclocheilus_rhinocerous_bcl2l11_1	G46E	# |---->Altered Motifs (ELME000085|ELME000197)
Sinocyclocheilus_rhinocerous_bcl2l11_1	G46E	# |---->Altered Structure_and_dynamics (Pr = 0.27)-------------------------------------------------------|
Sinocyclocheilus_rhinocerous_bcl2l11_1	G46E	# | |---->Altered Secondary_structure (Pr = 0.26) |
Sinocyclocheilus_rhinocerous_bcl2l11_1	G46E	# | | |
Sinocyclocheilus_rhinocerous_bcl2l11_1	G46E	# | |---->Altered Stability_and_conformational_flexibility (Pr = 0.27) |
Sinocyclocheilus_rhinocerous_bcl2l11_1	G46E	# | | |---->Altered Conformational_flexibility (Pr = 0.27) |
Sinocyclocheilus_rhinocerous_bcl2l11_1	G46E	# | | |
Sinocyclocheilus_rhinocerous_bcl2l11_1	G46E	# | |---->Altered Special_structural_signatures (Pr = 0.13) |
Sinocyclocheilus_rhinocerous_bcl2l11_1	G46E	# | |---->Altered Signal_peptide (Pr = 0.00) |
Sinocyclocheilus_rhinocerous_bcl2l11_1	G46E	# | | |
Sinocyclocheilus_rhinocerous_bcl2l11_1	G46E	# | |---->Altered Transmembrane_protein (Pr = 0.13) |
Sinocyclocheilus_rhinocerous_bcl2l11_1	G46E	# | |---->Altered Non-cytoplasmic_loop (Pr = 0.13 | P = 0.02) |
Sinocyclocheilus_rhinocerous_bcl2l11_1	G46E	# | |
Sinocyclocheilus_rhinocerous_bcl2l11_1	G46E	# |---->Altered Functional_residue (Pr = 0.27) |
Sinocyclocheilus_rhinocerous_bcl2l11_1	G46E	# |---->Altered Macromolecular_binding (Pr = 0.27) |
Sinocyclocheilus_rhinocerous_bcl2l11_1	G46E	# | |---->Altered Protein_binding (Pr = 0.27) |
Sinocyclocheilus_rhinocerous_bcl2l11_1	G46E	# | |---->Altered Disordered_interface (Pr = 0.27) |
Sinocyclocheilus_rhinocerous_bcl2l11_1	G46E	# | | |---->Altered MoRF (Pr = 0.27 | P = 0.04) |
Sinocyclocheilus_rhinocerous_bcl2l11_1	G46E	# | | |
Sinocyclocheilus_rhinocerous_bcl2l11_1	G46E	# | |---->Altered Ordered_interface (Pr = 0.11) |
Sinocyclocheilus_rhinocerous_bcl2l11_1	G46E	# | |
Sinocyclocheilus_rhinocerous_bcl2l11_1	G46E	# |---->Altered Metal_binding (Pr = 0.05)<---------------------------------------------------------|
Sinocyclocheilus_rhinocerous_bcl2l11_1	G46E	# |
Sinocyclocheilus_rhinocerous_bcl2l11_1	G46E	# |---->Altered PTM_site (Pr = 0.21)
Sinocyclocheilus_rhinocerous_bcl2l11_1	G46E	# |---->Loss of Proteolytic_cleavage at D49 (Pr = 0.21 | P = 1.8e-03)
Sinocyclocheilus_rhinocerous_bcl2l11_2	M4G	0.116	Altered MoRF (Pr = 0.29 | P = 0.03); Altered Calmodulin_binding (Pr = 0.27 | P = 0.02); Gain of Strand (Pr = 0.27 | P = 0.02); Loss of Proteolytic_cleavage at D6 (Pr = 0.12 | P = 0.03)	Altered Motifs (ELME000053:GSK3 phosphorylation recognition site; ELME000336:NEK2 phosphorylation motif with preferred Phe - Leu or Met in the -3 position to compensate for less favorable residues in the +1 and +2 position.; PS00008:N-myristoylation site)	Predicted conservation scores
Sinocyclocheilus_rhinocerous_bcl2l11_2	M4G	# Altered Effect (Pr = 0.29)
Sinocyclocheilus_rhinocerous_bcl2l11_2	M4G	# |---->Altered Motifs (ELME000053|ELME000336|PS00008)
Sinocyclocheilus_rhinocerous_bcl2l11_2	M4G	# |---->Altered Structure_and_dynamics (Pr = 0.27)-------------------------------------------------------|
Sinocyclocheilus_rhinocerous_bcl2l11_2	M4G	# | |---->Altered Secondary_structure (Pr = 0.27) |
Sinocyclocheilus_rhinocerous_bcl2l11_2	M4G	# | | |---->Gain of Strand (Pr = 0.27 | P = 0.02) |
Sinocyclocheilus_rhinocerous_bcl2l11_2	M4G	# | | |
Sinocyclocheilus_rhinocerous_bcl2l11_2	M4G	# | |---->Altered Stability_and_conformational_flexibility (Pr = 0.22) |
Sinocyclocheilus_rhinocerous_bcl2l11_2	M4G	# | | |---->Altered Conformational_flexibility (Pr = 0.22) |
Sinocyclocheilus_rhinocerous_bcl2l11_2	M4G	# | | |
Sinocyclocheilus_rhinocerous_bcl2l11_2	M4G	# | |---->Altered Special_structural_signatures (Pr = 0.02) |
Sinocyclocheilus_rhinocerous_bcl2l11_2	M4G	# | |---->Altered Signal_peptide (Pr = 0.00) |
Sinocyclocheilus_rhinocerous_bcl2l11_2	M4G	# | | |
Sinocyclocheilus_rhinocerous_bcl2l11_2	M4G	# | |---->Altered Transmembrane_protein (Pr = 0.02) |
Sinocyclocheilus_rhinocerous_bcl2l11_2	M4G	# | |
Sinocyclocheilus_rhinocerous_bcl2l11_2	M4G	# |---->Altered Functional_residue (Pr = 0.29) |
Sinocyclocheilus_rhinocerous_bcl2l11_2	M4G	# |---->Altered Macromolecular_binding (Pr = 0.29) |
Sinocyclocheilus_rhinocerous_bcl2l11_2	M4G	# | |---->Altered Protein_binding (Pr = 0.29) |
Sinocyclocheilus_rhinocerous_bcl2l11_2	M4G	# | |---->Altered Disordered_interface (Pr = 0.29) |
Sinocyclocheilus_rhinocerous_bcl2l11_2	M4G	# | | |---->Altered Calmodulin_binding (Pr = 0.27 | P = 0.02) |
Sinocyclocheilus_rhinocerous_bcl2l11_2	M4G	# | | |---->Altered MoRF (Pr = 0.29 | P = 0.03) |
Sinocyclocheilus_rhinocerous_bcl2l11_2	M4G	# | | |
Sinocyclocheilus_rhinocerous_bcl2l11_2	M4G	# | |---->Altered Ordered_interface (Pr = 0.06) |
Sinocyclocheilus_rhinocerous_bcl2l11_2	M4G	# | |
Sinocyclocheilus_rhinocerous_bcl2l11_2	M4G	# |---->Altered Metal_binding (Pr = 0.04)<---------------------------------------------------------|
Sinocyclocheilus_rhinocerous_bcl2l11_2	M4G	# |
Sinocyclocheilus_rhinocerous_bcl2l11_2	M4G	# |---->Altered PTM_site (Pr = 0.20)
Sinocyclocheilus_rhinocerous_bcl2l11_2	M4G	# |---->Loss of Proteolytic_cleavage at D6 (Pr = 0.12 | P = 0.03)
Sinocyclocheilus_rhinocerous_bcl2l11_2	L237F	0.086	Altered MoRF (Pr = 0.28 | P = 0.04); Altered PPI_hotspot (Pr = 0.25 | P = 0.02); Gain of Allosteric_site at R240 (Pr = 0.21 | P = 0.03); Altered Cytoplasmic_loop (Pr = 0.16 | P = 0.01); Altered N-terminal_signal (Pr = 0.05 | P = 3.3e-03)	Altered Motifs (None)	Predicted conservation scores
Sinocyclocheilus_rhinocerous_bcl2l11_2	L237F	# Altered Effect (Pr = 0.28)
Sinocyclocheilus_rhinocerous_bcl2l11_2	L237F	# |---->Altered Motifs (None)
Sinocyclocheilus_rhinocerous_bcl2l11_2	L237F	# |---->Altered Structure_and_dynamics (Pr = 0.27)-------------------------------------------------------|
Sinocyclocheilus_rhinocerous_bcl2l11_2	L237F	# | |---->Altered Secondary_structure (Pr = 0.27) |
Sinocyclocheilus_rhinocerous_bcl2l11_2	L237F	# | | |
Sinocyclocheilus_rhinocerous_bcl2l11_2	L237F	# | |---->Altered Stability_and_conformational_flexibility (Pr = 0.09) |
Sinocyclocheilus_rhinocerous_bcl2l11_2	L237F	# | | |---->Altered Conformational_flexibility (Pr = 0.09) |
Sinocyclocheilus_rhinocerous_bcl2l11_2	L237F	# | | |
Sinocyclocheilus_rhinocerous_bcl2l11_2	L237F	# | |---->Altered Special_structural_signatures (Pr = 0.16) |
Sinocyclocheilus_rhinocerous_bcl2l11_2	L237F	# | |---->Altered Signal_peptide (Pr = 0.05) |
Sinocyclocheilus_rhinocerous_bcl2l11_2	L237F	# | | |---->Altered N-terminal_signal (Pr = 0.05 | P = 3.3e-03) |
Sinocyclocheilus_rhinocerous_bcl2l11_2	L237F	# | | |
Sinocyclocheilus_rhinocerous_bcl2l11_2	L237F	# | |---->Altered Transmembrane_protein (Pr = 0.16) |
Sinocyclocheilus_rhinocerous_bcl2l11_2	L237F	# | |---->Altered Non-cytoplasmic_loop (Pr = 0.16 | P = 0.01) |
Sinocyclocheilus_rhinocerous_bcl2l11_2	L237F	# | |
Sinocyclocheilus_rhinocerous_bcl2l11_2	L237F	# |---->Altered Functional_residue (Pr = 0.28) |
Sinocyclocheilus_rhinocerous_bcl2l11_2	L237F	# |---->Gain of Allosteric_site at R240 (Pr = 0.21 | P = 0.03)<------------------------------------|
Sinocyclocheilus_rhinocerous_bcl2l11_2	L237F	# |---->Altered Macromolecular_binding (Pr = 0.28) |
Sinocyclocheilus_rhinocerous_bcl2l11_2	L237F	# | |---->Altered Protein_binding (Pr = 0.28) |
Sinocyclocheilus_rhinocerous_bcl2l11_2	L237F	# | |---->Altered Disordered_interface (Pr = 0.28) |
Sinocyclocheilus_rhinocerous_bcl2l11_2	L237F	# | | |---->Altered MoRF (Pr = 0.28 | P = 0.04) |
Sinocyclocheilus_rhinocerous_bcl2l11_2	L237F	# | | |
Sinocyclocheilus_rhinocerous_bcl2l11_2	L237F	# | |---->Altered Ordered_interface (Pr = 0.25) |
Sinocyclocheilus_rhinocerous_bcl2l11_2	L237F	# | |---->Altered PPI_hotspot (Pr = 0.25 | P = 0.02) |
Sinocyclocheilus_rhinocerous_bcl2l11_2	L237F	# | |
Sinocyclocheilus_rhinocerous_bcl2l11_2	L237F	# |---->Altered Metal_binding (Pr = 0.02)<---------------------------------------------------------|
Sinocyclocheilus_rhinocerous_bcl2l11_2	L237F	# |
Sinocyclocheilus_rhinocerous_bcl2l11_2	L237F	# |---->Altered PTM_site (Pr = 0.09)
Sinocyclocheilus_rhinocerous_bcl2b_1	V176A	0.125	Altered Stability (Pr = 0.10 | P = 0.04)	Altered Motifs (ELME000052:Phosphothreonine motif binding a subset of FHA domains that show a preference for a large aliphatic amino acid at the pT+3 position.; ELME000147:Site phosphorylated by the Polo-like kinase.)	Predicted conservation scores
Sinocyclocheilus_rhinocerous_bcl2b_1	V176A	# Altered Effect (Pr = 0.26)
Sinocyclocheilus_rhinocerous_bcl2b_1	V176A	# |---->Altered Motifs (ELME000052|ELME000147)
Sinocyclocheilus_rhinocerous_bcl2b_1	V176A	# |---->Altered Structure_and_dynamics (Pr = 0.26)-------------------------------------------------------|
Sinocyclocheilus_rhinocerous_bcl2b_1	V176A	# | |---->Altered Secondary_structure (Pr = 0.26) |
Sinocyclocheilus_rhinocerous_bcl2b_1	V176A	# | | |
Sinocyclocheilus_rhinocerous_bcl2b_1	V176A	# | |---->Altered Stability_and_conformational_flexibility (Pr = 0.19) |
Sinocyclocheilus_rhinocerous_bcl2b_1	V176A	# | | |---->Altered Stability (Pr = 0.10 | P = 0.04) |
Sinocyclocheilus_rhinocerous_bcl2b_1	V176A	# | | |---->Altered Conformational_flexibility (Pr = 0.19) |
Sinocyclocheilus_rhinocerous_bcl2b_1	V176A	# | | |
Sinocyclocheilus_rhinocerous_bcl2b_1	V176A	# | |---->Altered Special_structural_signatures (Pr = 0.07) |
Sinocyclocheilus_rhinocerous_bcl2b_1	V176A	# | |---->Altered Signal_peptide (Pr = 0.00) |
Sinocyclocheilus_rhinocerous_bcl2b_1	V176A	# | | |
Sinocyclocheilus_rhinocerous_bcl2b_1	V176A	# | |---->Altered Transmembrane_protein (Pr = 0.07) |
Sinocyclocheilus_rhinocerous_bcl2b_1	V176A	# | |
Sinocyclocheilus_rhinocerous_bcl2b_1	V176A	# |---->Altered Functional_residue (Pr = 0.11) |
Sinocyclocheilus_rhinocerous_bcl2b_1	V176A	# |---->Altered Macromolecular_binding (Pr = 0.10) |
Sinocyclocheilus_rhinocerous_bcl2b_1	V176A	# | |---->Altered Protein_binding (Pr = 0.10) |
Sinocyclocheilus_rhinocerous_bcl2b_1	V176A	# | |---->Altered Disordered_interface (Pr = 0.00) |
Sinocyclocheilus_rhinocerous_bcl2b_1	V176A	# | | |
Sinocyclocheilus_rhinocerous_bcl2b_1	V176A	# | |---->Altered Ordered_interface (Pr = 0.10) |
Sinocyclocheilus_rhinocerous_bcl2b_1	V176A	# | |
Sinocyclocheilus_rhinocerous_bcl2b_1	V176A	# |---->Altered Metal_binding (Pr = 0.03)<---------------------------------------------------------|
Sinocyclocheilus_rhinocerous_bcl2b_1	V176A	# |
Sinocyclocheilus_rhinocerous_bcl2b_1	V176A	# |---->Altered PTM_site (Pr = 0.11)
Sinocyclocheilus_rhinocerous_bcl2b_1	G183S	0.161		Altered Motifs (ELME000063:CK1 phosphorylation site)	Predicted conservation scores
Sinocyclocheilus_rhinocerous_bcl2b_1	G183S	# Altered Effect (Pr = 0.11)
Sinocyclocheilus_rhinocerous_bcl2b_1	G183S	# |---->Altered Motifs (ELME000063)
Sinocyclocheilus_rhinocerous_bcl2b_1	G183S	# |---->Altered Structure_and_dynamics (Pr = 0.10)-------------------------------------------------------|
Sinocyclocheilus_rhinocerous_bcl2b_1	G183S	# | |---->Altered Secondary_structure (Pr = 0.08) |
Sinocyclocheilus_rhinocerous_bcl2b_1	G183S	# | | |
Sinocyclocheilus_rhinocerous_bcl2b_1	G183S	# | |---->Altered Stability_and_conformational_flexibility (Pr = 0.10) |
Sinocyclocheilus_rhinocerous_bcl2b_1	G183S	# | | |---->Altered Conformational_flexibility (Pr = 0.10) |
Sinocyclocheilus_rhinocerous_bcl2b_1	G183S	# | | |
Sinocyclocheilus_rhinocerous_bcl2b_1	G183S	# | |---->Altered Special_structural_signatures (Pr = 0.07) |
Sinocyclocheilus_rhinocerous_bcl2b_1	G183S	# | |---->Altered Signal_peptide (Pr = 0.00) |
Sinocyclocheilus_rhinocerous_bcl2b_1	G183S	# | | |
Sinocyclocheilus_rhinocerous_bcl2b_1	G183S	# | |---->Altered Transmembrane_protein (Pr = 0.07) |
Sinocyclocheilus_rhinocerous_bcl2b_1	G183S	# | |
Sinocyclocheilus_rhinocerous_bcl2b_1	G183S	# |---->Altered Functional_residue (Pr = 0.11) |
Sinocyclocheilus_rhinocerous_bcl2b_1	G183S	# |---->Altered Macromolecular_binding (Pr = 0.11) |
Sinocyclocheilus_rhinocerous_bcl2b_1	G183S	# | |---->Altered Protein_binding (Pr = 0.11) |
Sinocyclocheilus_rhinocerous_bcl2b_1	G183S	# | |---->Altered Disordered_interface (Pr = 0.02) |
Sinocyclocheilus_rhinocerous_bcl2b_1	G183S	# | | |
Sinocyclocheilus_rhinocerous_bcl2b_1	G183S	# | |---->Altered Ordered_interface (Pr = 0.11) |
Sinocyclocheilus_rhinocerous_bcl2b_1	G183S	# | |
Sinocyclocheilus_rhinocerous_bcl2b_1	G183S	# |---->Altered Metal_binding (Pr = 0.03)<---------------------------------------------------------|
Sinocyclocheilus_rhinocerous_bcl2b_1	G183S	# |
Sinocyclocheilus_rhinocerous_bcl2b_1	G183S	# |---->Altered PTM_site (Pr = 0.06)
Sinocyclocheilus_rhinocerous_bcl2b_2	Q71R	0.130	Gain of ADP-ribosylation at Q71 (Pr = 0.21 | P = 0.02); Loss of Pyrrolidone_carboxylic_acid at Q71 (Pr = 0.06 | P = 0.03)	Altered Motifs (ELME000102:N-Arg dibasic convertase (nardilysin) cleavage site (Xaa-|-Arg-Lys or Arg-|-Arg-Xaa).; ELME000103:Proprotein convertase 7 (PC7 - PCSK7) cleavage site (Arg-Xaa-Xaa-Xaa-[Arg/Lys]-Arg-|-Xaa); ELME000108:Yeast kexin 2 cleavage site (Lys-Arg-|-Xaa or Arg-Arg-|-Xaa))	Predicted conservation scores
Sinocyclocheilus_rhinocerous_bcl2b_2	Q71R	# Altered Effect (Pr = 0.24)
Sinocyclocheilus_rhinocerous_bcl2b_2	Q71R	# |---->Altered Motifs (ELME000102|ELME000103|ELME000108)
Sinocyclocheilus_rhinocerous_bcl2b_2	Q71R	# |---->Altered Structure_and_dynamics (Pr = 0.24)-------------------------------------------------------|
Sinocyclocheilus_rhinocerous_bcl2b_2	Q71R	# | |---->Altered Secondary_structure (Pr = 0.24) |
Sinocyclocheilus_rhinocerous_bcl2b_2	Q71R	# | | |
Sinocyclocheilus_rhinocerous_bcl2b_2	Q71R	# | |---->Altered Stability_and_conformational_flexibility (Pr = 0.23) |
Sinocyclocheilus_rhinocerous_bcl2b_2	Q71R	# | | |---->Altered Conformational_flexibility (Pr = 0.23) |
Sinocyclocheilus_rhinocerous_bcl2b_2	Q71R	# | | |
Sinocyclocheilus_rhinocerous_bcl2b_2	Q71R	# | |---->Altered Special_structural_signatures (Pr = 0.04) |
Sinocyclocheilus_rhinocerous_bcl2b_2	Q71R	# | |---->Altered Signal_peptide (Pr = 0.00) |
Sinocyclocheilus_rhinocerous_bcl2b_2	Q71R	# | | |
Sinocyclocheilus_rhinocerous_bcl2b_2	Q71R	# | |---->Altered Transmembrane_protein (Pr = 0.04) |
Sinocyclocheilus_rhinocerous_bcl2b_2	Q71R	# | |
Sinocyclocheilus_rhinocerous_bcl2b_2	Q71R	# |---->Altered Functional_residue (Pr = 0.21) |
Sinocyclocheilus_rhinocerous_bcl2b_2	Q71R	# |---->Altered Macromolecular_binding (Pr = 0.15) |
Sinocyclocheilus_rhinocerous_bcl2b_2	Q71R	# | |---->Altered Protein_binding (Pr = 0.15) |
Sinocyclocheilus_rhinocerous_bcl2b_2	Q71R	# | |---->Altered Disordered_interface (Pr = 0.15) |
Sinocyclocheilus_rhinocerous_bcl2b_2	Q71R	# | | |
Sinocyclocheilus_rhinocerous_bcl2b_2	Q71R	# | |---->Altered Ordered_interface (Pr = 0.01) |
Sinocyclocheilus_rhinocerous_bcl2b_2	Q71R	# | |
Sinocyclocheilus_rhinocerous_bcl2b_2	Q71R	# |---->Altered Metal_binding (Pr = 0.02)<---------------------------------------------------------|
Sinocyclocheilus_rhinocerous_bcl2b_2	Q71R	# |
Sinocyclocheilus_rhinocerous_bcl2b_2	Q71R	# |---->Altered PTM_site (Pr = 0.21)
Sinocyclocheilus_rhinocerous_bcl2b_2	Q71R	# |---->Gain of ADP-ribosylation at Q71 (Pr = 0.21 | P = 0.02)
Sinocyclocheilus_rhinocerous_bcl2b_2	Q71R	# |---->Loss of Pyrrolidone_carboxylic_acid at Q71 (Pr = 0.06 | P = 0.03)
Sinocyclocheilus_rhinocerous_bcl2b_2	R146G	0.412	Altered PPI_hotspot (Pr = 0.25 | P = 0.03); Loss of Allosteric_site at W151 (Pr = 0.21 | P = 0.03)	Altered Motifs (PS01080:Apoptosis regulator - Bcl-2 family BH1 motif signature)	Predicted conservation scores
Sinocyclocheilus_rhinocerous_bcl2b_2	R146G	# Altered Effect (Pr = 0.25)
Sinocyclocheilus_rhinocerous_bcl2b_2	R146G	# |---->Altered Motifs (PS01080)
Sinocyclocheilus_rhinocerous_bcl2b_2	R146G	# |---->Altered Structure_and_dynamics (Pr = 0.25)-------------------------------------------------------|
Sinocyclocheilus_rhinocerous_bcl2b_2	R146G	# | |---->Altered Secondary_structure (Pr = 0.25) |
Sinocyclocheilus_rhinocerous_bcl2b_2	R146G	# | | |
Sinocyclocheilus_rhinocerous_bcl2b_2	R146G	# | |---->Altered Stability_and_conformational_flexibility (Pr = 0.15) |
Sinocyclocheilus_rhinocerous_bcl2b_2	R146G	# | | |---->Altered Conformational_flexibility (Pr = 0.15) |
Sinocyclocheilus_rhinocerous_bcl2b_2	R146G	# | | |
Sinocyclocheilus_rhinocerous_bcl2b_2	R146G	# | |---->Altered Special_structural_signatures (Pr = 0.07) |
Sinocyclocheilus_rhinocerous_bcl2b_2	R146G	# | |---->Altered Signal_peptide (Pr = 0.00) |
Sinocyclocheilus_rhinocerous_bcl2b_2	R146G	# | | |
Sinocyclocheilus_rhinocerous_bcl2b_2	R146G	# | |---->Altered Transmembrane_protein (Pr = 0.07) |
Sinocyclocheilus_rhinocerous_bcl2b_2	R146G	# | |
Sinocyclocheilus_rhinocerous_bcl2b_2	R146G	# |---->Altered Functional_residue (Pr = 0.25) |
Sinocyclocheilus_rhinocerous_bcl2b_2	R146G	# |---->Loss of Allosteric_site at W151 (Pr = 0.21 | P = 0.03)<------------------------------------|
Sinocyclocheilus_rhinocerous_bcl2b_2	R146G	# |---->Altered Macromolecular_binding (Pr = 0.25) |
Sinocyclocheilus_rhinocerous_bcl2b_2	R146G	# | |---->Altered Protein_binding (Pr = 0.25) |
Sinocyclocheilus_rhinocerous_bcl2b_2	R146G	# | |---->Altered Disordered_interface (Pr = 0.07) |
Sinocyclocheilus_rhinocerous_bcl2b_2	R146G	# | | |
Sinocyclocheilus_rhinocerous_bcl2b_2	R146G	# | |---->Altered Ordered_interface (Pr = 0.25) |
Sinocyclocheilus_rhinocerous_bcl2b_2	R146G	# | |---->Altered PPI_hotspot (Pr = 0.25 | P = 0.03) |
Sinocyclocheilus_rhinocerous_bcl2b_2	R146G	# | |
Sinocyclocheilus_rhinocerous_bcl2b_2	R146G	# |---->Altered Metal_binding (Pr = 0.10)<---------------------------------------------------------|
Sinocyclocheilus_rhinocerous_bcl2b_2	R146G	# |
Sinocyclocheilus_rhinocerous_bcl2b_2	R146G	# |---->Altered PTM_site (Pr = 0.16)
Sinocyclocheilus_rhinocerous_bcl2b_2	T175M	0.156	Altered Cytoplasmic_loop (Pr = 0.10 | P = 0.04)	Altered Motifs (ELME000052:Phosphothreonine motif binding a subset of FHA domains that show a preference for a large aliphatic amino acid at the pT+3 position.; ELME000147:Site phosphorylated by the Polo-like kinase.)	Predicted conservation scores
Sinocyclocheilus_rhinocerous_bcl2b_2	T175M	# Altered Effect (Pr = 0.26)
Sinocyclocheilus_rhinocerous_bcl2b_2	T175M	# |---->Altered Motifs (ELME000052|ELME000147)
Sinocyclocheilus_rhinocerous_bcl2b_2	T175M	# |---->Altered Structure_and_dynamics (Pr = 0.26)-------------------------------------------------------|
Sinocyclocheilus_rhinocerous_bcl2b_2	T175M	# | |---->Altered Secondary_structure (Pr = 0.26) |
Sinocyclocheilus_rhinocerous_bcl2b_2	T175M	# | | |
Sinocyclocheilus_rhinocerous_bcl2b_2	T175M	# | |---->Altered Stability_and_conformational_flexibility (Pr = 0.18) |
Sinocyclocheilus_rhinocerous_bcl2b_2	T175M	# | | |---->Altered Conformational_flexibility (Pr = 0.18) |
Sinocyclocheilus_rhinocerous_bcl2b_2	T175M	# | | |
Sinocyclocheilus_rhinocerous_bcl2b_2	T175M	# | |---->Altered Special_structural_signatures (Pr = 0.10) |
Sinocyclocheilus_rhinocerous_bcl2b_2	T175M	# | |---->Altered Signal_peptide (Pr = 0.00) |
Sinocyclocheilus_rhinocerous_bcl2b_2	T175M	# | | |
Sinocyclocheilus_rhinocerous_bcl2b_2	T175M	# | |---->Altered Transmembrane_protein (Pr = 0.10) |
Sinocyclocheilus_rhinocerous_bcl2b_2	T175M	# | |---->Altered Non-cytoplasmic_loop (Pr = 0.10 | P = 0.04) |
Sinocyclocheilus_rhinocerous_bcl2b_2	T175M	# | |
Sinocyclocheilus_rhinocerous_bcl2b_2	T175M	# |---->Altered Functional_residue (Pr = 0.11) |
Sinocyclocheilus_rhinocerous_bcl2b_2	T175M	# |---->Altered Macromolecular_binding (Pr = 0.07) |
Sinocyclocheilus_rhinocerous_bcl2b_2	T175M	# | |---->Altered Protein_binding (Pr = 0.07) |
Sinocyclocheilus_rhinocerous_bcl2b_2	T175M	# | |---->Altered Disordered_interface (Pr = 0.00) |
Sinocyclocheilus_rhinocerous_bcl2b_2	T175M	# | | |
Sinocyclocheilus_rhinocerous_bcl2b_2	T175M	# | |---->Altered Ordered_interface (Pr = 0.07) |
Sinocyclocheilus_rhinocerous_bcl2b_2	T175M	# | |
Sinocyclocheilus_rhinocerous_bcl2b_2	T175M	# |---->Altered Metal_binding (Pr = 0.04)<---------------------------------------------------------|
Sinocyclocheilus_rhinocerous_bcl2b_2	T175M	# |
Sinocyclocheilus_rhinocerous_bcl2b_2	T175M	# |---->Altered PTM_site (Pr = 0.11)
Sinocyclocheilus_rhinocerous_bcl2a_1	R146K	0.243	Gain of Allosteric_site at W151 (Pr = 0.24 | P = 0.01)	Altered Motifs (PS01080:Apoptosis regulator - Bcl-2 family BH1 motif signature)	Predicted conservation scores
Sinocyclocheilus_rhinocerous_bcl2a_1	R146K	# Altered Effect (Pr = 0.24)
Sinocyclocheilus_rhinocerous_bcl2a_1	R146K	# |---->Altered Motifs (PS01080)
Sinocyclocheilus_rhinocerous_bcl2a_1	R146K	# |---->Altered Structure_and_dynamics (Pr = 0.24)-------------------------------------------------------|
Sinocyclocheilus_rhinocerous_bcl2a_1	R146K	# | |---->Altered Secondary_structure (Pr = 0.17) |
Sinocyclocheilus_rhinocerous_bcl2a_1	R146K	# | | |
Sinocyclocheilus_rhinocerous_bcl2a_1	R146K	# | |---->Altered Stability_and_conformational_flexibility (Pr = 0.14) |
Sinocyclocheilus_rhinocerous_bcl2a_1	R146K	# | | |---->Altered Conformational_flexibility (Pr = 0.14) |
Sinocyclocheilus_rhinocerous_bcl2a_1	R146K	# | | |
Sinocyclocheilus_rhinocerous_bcl2a_1	R146K	# | |---->Altered Special_structural_signatures (Pr = 0.04) |
Sinocyclocheilus_rhinocerous_bcl2a_1	R146K	# | |---->Altered Signal_peptide (Pr = 0.00) |
Sinocyclocheilus_rhinocerous_bcl2a_1	R146K	# | | |
Sinocyclocheilus_rhinocerous_bcl2a_1	R146K	# | |---->Altered Transmembrane_protein (Pr = 0.04) |
Sinocyclocheilus_rhinocerous_bcl2a_1	R146K	# | |
Sinocyclocheilus_rhinocerous_bcl2a_1	R146K	# |---->Altered Functional_residue (Pr = 0.24) |
Sinocyclocheilus_rhinocerous_bcl2a_1	R146K	# |---->Gain of Allosteric_site at W151 (Pr = 0.24 | P = 0.01)<------------------------------------|
Sinocyclocheilus_rhinocerous_bcl2a_1	R146K	# |---->Altered Macromolecular_binding (Pr = 0.19) |
Sinocyclocheilus_rhinocerous_bcl2a_1	R146K	# | |---->Altered Protein_binding (Pr = 0.19) |
Sinocyclocheilus_rhinocerous_bcl2a_1	R146K	# | |---->Altered Disordered_interface (Pr = 0.04) |
Sinocyclocheilus_rhinocerous_bcl2a_1	R146K	# | | |
Sinocyclocheilus_rhinocerous_bcl2a_1	R146K	# | |---->Altered Ordered_interface (Pr = 0.19) |
Sinocyclocheilus_rhinocerous_bcl2a_1	R146K	# | |
Sinocyclocheilus_rhinocerous_bcl2a_1	R146K	# |---->Altered Metal_binding (Pr = 0.17)<---------------------------------------------------------|
Sinocyclocheilus_rhinocerous_bcl2a_1	R146K	# |
Sinocyclocheilus_rhinocerous_bcl2a_1	R146K	# |---->Altered PTM_site (Pr = 0.12)
Sinocyclocheilus_rhinocerous_bloc1s1_1	P126H	0.146	Loss of Pyrrolidone_carboxylic_acid at Q125 (Pr = 0.06 | P = 0.02)	Altered Motifs (ELME000053:GSK3 phosphorylation recognition site; ELME000064:CK2 phosphorylation site; ELME000155:This is the motif recognized by those SH3 domains with a non-canonical class I recognition specificity; ELME000173:Consensus derived from reported natural interactors which do not match the Mode 1 and Mode 2 ligands.; ELME000239:The USP7 NTD domain binding motif variant based on the MDM2 and P53 interactions.)	Predicted conservation scores
Sinocyclocheilus_rhinocerous_bloc1s1_1	P126H	# Altered Effect (Pr = 0.26)
Sinocyclocheilus_rhinocerous_bloc1s1_1	P126H	# |---->Altered Motifs (ELME000053|ELME000064|ELME000155|ELME000173|ELME000239)
Sinocyclocheilus_rhinocerous_bloc1s1_1	P126H	# |---->Altered Structure_and_dynamics (Pr = 0.26)-------------------------------------------------------|
Sinocyclocheilus_rhinocerous_bloc1s1_1	P126H	# | |---->Altered Secondary_structure (Pr = 0.26) |
Sinocyclocheilus_rhinocerous_bloc1s1_1	P126H	# | | |
Sinocyclocheilus_rhinocerous_bloc1s1_1	P126H	# | |---->Altered Stability_and_conformational_flexibility (Pr = 0.26) |
Sinocyclocheilus_rhinocerous_bloc1s1_1	P126H	# | | |---->Altered Conformational_flexibility (Pr = 0.26) |
Sinocyclocheilus_rhinocerous_bloc1s1_1	P126H	# | | |
Sinocyclocheilus_rhinocerous_bloc1s1_1	P126H	# | |---->Altered Special_structural_signatures (Pr = 0.07) |
Sinocyclocheilus_rhinocerous_bloc1s1_1	P126H	# | |---->Altered Signal_peptide (Pr = 0.00) |
Sinocyclocheilus_rhinocerous_bloc1s1_1	P126H	# | | |
Sinocyclocheilus_rhinocerous_bloc1s1_1	P126H	# | |---->Altered Transmembrane_protein (Pr = 0.07) |
Sinocyclocheilus_rhinocerous_bloc1s1_1	P126H	# | |
Sinocyclocheilus_rhinocerous_bloc1s1_1	P126H	# |---->Altered Functional_residue (Pr = 0.19) |
Sinocyclocheilus_rhinocerous_bloc1s1_1	P126H	# |---->Altered Macromolecular_binding (Pr = 0.19) |
Sinocyclocheilus_rhinocerous_bloc1s1_1	P126H	# | |---->Altered Protein_binding (Pr = 0.19) |
Sinocyclocheilus_rhinocerous_bloc1s1_1	P126H	# | |---->Altered Disordered_interface (Pr = 0.19) |
Sinocyclocheilus_rhinocerous_bloc1s1_1	P126H	# | | |
Sinocyclocheilus_rhinocerous_bloc1s1_1	P126H	# | |---->Altered Ordered_interface (Pr = 0.18) |
Sinocyclocheilus_rhinocerous_bloc1s1_1	P126H	# | |
Sinocyclocheilus_rhinocerous_bloc1s1_1	P126H	# |---->Altered Metal_binding (Pr = 0.03)<---------------------------------------------------------|
Sinocyclocheilus_rhinocerous_bloc1s1_1	P126H	# |
Sinocyclocheilus_rhinocerous_bloc1s1_1	P126H	# |---->Altered PTM_site (Pr = 0.16)
Sinocyclocheilus_rhinocerous_bloc1s1_1	P126H	# |---->Loss of Pyrrolidone_carboxylic_acid at Q125 (Pr = 0.06 | P = 0.02)
Sinocyclocheilus_rhinocerous_bloc1s3	S44G	0.041	Loss of B-factor (Pr = 0.26 | P = 0.04)	Altered Motifs (ELME000063:CK1 phosphorylation site; ELME000064:CK2 phosphorylation site; ELME000085:Glycosaminoglycan attachment site; PS00006:Casein kinase II phosphorylation site; PS00008:N-myristoylation site)	Predicted conservation scores
Sinocyclocheilus_rhinocerous_bloc1s3	S44G	# Altered Effect (Pr = 0.26)
Sinocyclocheilus_rhinocerous_bloc1s3	S44G	# |---->Altered Motifs (ELME000063|ELME000064|ELME000085|PS00006|PS00008)
Sinocyclocheilus_rhinocerous_bloc1s3	S44G	# |---->Altered Structure_and_dynamics (Pr = 0.26)-------------------------------------------------------|
Sinocyclocheilus_rhinocerous_bloc1s3	S44G	# | |---->Altered Secondary_structure (Pr = 0.25) |
Sinocyclocheilus_rhinocerous_bloc1s3	S44G	# | | |
Sinocyclocheilus_rhinocerous_bloc1s3	S44G	# | |---->Altered Stability_and_conformational_flexibility (Pr = 0.26) |
Sinocyclocheilus_rhinocerous_bloc1s3	S44G	# | | |---->Altered Conformational_flexibility (Pr = 0.26) |
Sinocyclocheilus_rhinocerous_bloc1s3	S44G	# | | |---->Loss of B-factor (Pr = 0.26 | P = 0.04) |
Sinocyclocheilus_rhinocerous_bloc1s3	S44G	# | | |
Sinocyclocheilus_rhinocerous_bloc1s3	S44G	# | |---->Altered Special_structural_signatures (Pr = 0.03) |
Sinocyclocheilus_rhinocerous_bloc1s3	S44G	# | |---->Altered Signal_peptide (Pr = 0.00) |
Sinocyclocheilus_rhinocerous_bloc1s3	S44G	# | | |
Sinocyclocheilus_rhinocerous_bloc1s3	S44G	# | |---->Altered Transmembrane_protein (Pr = 0.03) |
Sinocyclocheilus_rhinocerous_bloc1s3	S44G	# | |
Sinocyclocheilus_rhinocerous_bloc1s3	S44G	# |---->Altered Functional_residue (Pr = 0.08) |
Sinocyclocheilus_rhinocerous_bloc1s3	S44G	# |---->Altered Macromolecular_binding (Pr = 0.08) |
Sinocyclocheilus_rhinocerous_bloc1s3	S44G	# | |---->Altered Protein_binding (Pr = 0.08) |
Sinocyclocheilus_rhinocerous_bloc1s3	S44G	# | |---->Altered Disordered_interface (Pr = 0.08) |
Sinocyclocheilus_rhinocerous_bloc1s3	S44G	# | | |
Sinocyclocheilus_rhinocerous_bloc1s3	S44G	# | |---->Altered Ordered_interface (Pr = 0.03) |
Sinocyclocheilus_rhinocerous_bloc1s3	S44G	# | |
Sinocyclocheilus_rhinocerous_bloc1s3	S44G	# |---->Altered Metal_binding (Pr = 0.03)<---------------------------------------------------------|
Sinocyclocheilus_rhinocerous_bloc1s3	S44G	# |
Sinocyclocheilus_rhinocerous_bloc1s3	S44G	# |---->Altered PTM_site (Pr = 0.08)
Sinocyclocheilus_rhinocerous_bloc1s3	S81L	0.080	Loss of Intrinsic_disorder (Pr = 0.42 | P = 0.02); Altered Coiled_coil (Pr = 0.07 | P = 0.05)	Altered Motifs (ELME000239:The USP7 NTD domain binding motif variant based on the MDM2 and P53 interactions.; PS00008:N-myristoylation site)	Predicted conservation scores
Sinocyclocheilus_rhinocerous_bloc1s3	S81L	# Altered Effect (Pr = 0.42)
Sinocyclocheilus_rhinocerous_bloc1s3	S81L	# |---->Altered Motifs (ELME000239|PS00008)
Sinocyclocheilus_rhinocerous_bloc1s3	S81L	# |---->Altered Structure_and_dynamics (Pr = 0.42)-------------------------------------------------------|
Sinocyclocheilus_rhinocerous_bloc1s3	S81L	# | |---->Altered Secondary_structure (Pr = 0.25) |
Sinocyclocheilus_rhinocerous_bloc1s3	S81L	# | | |
Sinocyclocheilus_rhinocerous_bloc1s3	S81L	# | |---->Altered Stability_and_conformational_flexibility (Pr = 0.42) |
Sinocyclocheilus_rhinocerous_bloc1s3	S81L	# | | |---->Altered Conformational_flexibility (Pr = 0.42) |
Sinocyclocheilus_rhinocerous_bloc1s3	S81L	# | | |---->Loss of Intrinsic_disorder (Pr = 0.42 | P = 0.02) |
Sinocyclocheilus_rhinocerous_bloc1s3	S81L	# | | |
Sinocyclocheilus_rhinocerous_bloc1s3	S81L	# | |---->Altered Special_structural_signatures (Pr = 0.07) |
Sinocyclocheilus_rhinocerous_bloc1s3	S81L	# | |---->Altered Coiled_coil (Pr = 0.07 | P = 0.05) |
Sinocyclocheilus_rhinocerous_bloc1s3	S81L	# | |---->Altered Signal_peptide (Pr = 0.00) |
Sinocyclocheilus_rhinocerous_bloc1s3	S81L	# | | |
Sinocyclocheilus_rhinocerous_bloc1s3	S81L	# | |---->Altered Transmembrane_protein (Pr = 0.01) |
Sinocyclocheilus_rhinocerous_bloc1s3	S81L	# | |
Sinocyclocheilus_rhinocerous_bloc1s3	S81L	# |---->Altered Functional_residue (Pr = 0.19) |
Sinocyclocheilus_rhinocerous_bloc1s3	S81L	# |---->Altered Macromolecular_binding (Pr = 0.11) |
Sinocyclocheilus_rhinocerous_bloc1s3	S81L	# | |---->Altered Protein_binding (Pr = 0.11) |
Sinocyclocheilus_rhinocerous_bloc1s3	S81L	# | |---->Altered Disordered_interface (Pr = 0.11) |
Sinocyclocheilus_rhinocerous_bloc1s3	S81L	# | | |
Sinocyclocheilus_rhinocerous_bloc1s3	S81L	# | |---->Altered Ordered_interface (Pr = 0.02) |
Sinocyclocheilus_rhinocerous_bloc1s3	S81L	# | |
Sinocyclocheilus_rhinocerous_bloc1s3	S81L	# |---->Altered Metal_binding (Pr = 0.00)<---------------------------------------------------------|
Sinocyclocheilus_rhinocerous_bloc1s3	S81L	# |
Sinocyclocheilus_rhinocerous_bloc1s3	S81L	# |---->Altered PTM_site (Pr = 0.19)
Sinocyclocheilus_rhinocerous_bloc1s3	V115L	0.044	Gain of Phosphorylation at S116 (Pr = 0.26 | P = 0.03); Loss of ADP-ribosylation at R117 (Pr = 0.23 | P = 0.02); Loss of Proteolytic_cleavage at R111 (Pr = 0.13 | P = 0.02)	Altered Motifs (ELME000053:GSK3 phosphorylation recognition site; ELME000063:CK1 phosphorylation site; ELME000136:The Class IV WW domain interaction motif is recognised primarily by the Pin1 phosphorylation-dependent prolyl isomerase.; ELME000155:This is the motif recognized by those SH3 domains with a non-canonical class I recognition specificity; ELME000159:Proline-Directed Kinase (e.g. MAPK) phosphorylation site in higher eukaryotes.)	Predicted conservation scores
Sinocyclocheilus_rhinocerous_bloc1s3	V115L	# Altered Effect (Pr = 0.26)
Sinocyclocheilus_rhinocerous_bloc1s3	V115L	# |---->Altered Motifs (ELME000053|ELME000063|ELME000136|ELME000155|ELME000159)
Sinocyclocheilus_rhinocerous_bloc1s3	V115L	# |---->Altered Structure_and_dynamics (Pr = 0.25)-------------------------------------------------------|
Sinocyclocheilus_rhinocerous_bloc1s3	V115L	# | |---->Altered Secondary_structure (Pr = 0.25) |
Sinocyclocheilus_rhinocerous_bloc1s3	V115L	# | | |
Sinocyclocheilus_rhinocerous_bloc1s3	V115L	# | |---->Altered Stability_and_conformational_flexibility (Pr = 0.22) |
Sinocyclocheilus_rhinocerous_bloc1s3	V115L	# | | |---->Altered Conformational_flexibility (Pr = 0.22) |
Sinocyclocheilus_rhinocerous_bloc1s3	V115L	# | | |
Sinocyclocheilus_rhinocerous_bloc1s3	V115L	# | |---->Altered Special_structural_signatures (Pr = 0.04) |
Sinocyclocheilus_rhinocerous_bloc1s3	V115L	# | |---->Altered Signal_peptide (Pr = 0.00) |
Sinocyclocheilus_rhinocerous_bloc1s3	V115L	# | | |
Sinocyclocheilus_rhinocerous_bloc1s3	V115L	# | |---->Altered Transmembrane_protein (Pr = 0.04) |
Sinocyclocheilus_rhinocerous_bloc1s3	V115L	# | |
Sinocyclocheilus_rhinocerous_bloc1s3	V115L	# |---->Altered Functional_residue (Pr = 0.26) |
Sinocyclocheilus_rhinocerous_bloc1s3	V115L	# |---->Altered Macromolecular_binding (Pr = 0.12) |
Sinocyclocheilus_rhinocerous_bloc1s3	V115L	# | |---->Altered Protein_binding (Pr = 0.12) |
Sinocyclocheilus_rhinocerous_bloc1s3	V115L	# | |---->Altered Disordered_interface (Pr = 0.12) |
Sinocyclocheilus_rhinocerous_bloc1s3	V115L	# | | |
Sinocyclocheilus_rhinocerous_bloc1s3	V115L	# | |---->Altered Ordered_interface (Pr = 0.04) |
Sinocyclocheilus_rhinocerous_bloc1s3	V115L	# | |
Sinocyclocheilus_rhinocerous_bloc1s3	V115L	# |---->Altered Metal_binding (Pr = 0.01)<---------------------------------------------------------|
Sinocyclocheilus_rhinocerous_bloc1s3	V115L	# |
Sinocyclocheilus_rhinocerous_bloc1s3	V115L	# |---->Altered PTM_site (Pr = 0.26)
Sinocyclocheilus_rhinocerous_bloc1s3	V115L	# |---->Loss of ADP-ribosylation at R117 (Pr = 0.23 | P = 0.02)
Sinocyclocheilus_rhinocerous_bloc1s3	V115L	# |---->Gain of Phosphorylation at S116 (Pr = 0.26 | P = 0.03)
Sinocyclocheilus_rhinocerous_bloc1s3	V115L	# |---->Loss of Proteolytic_cleavage at R111 (Pr = 0.13 | P = 0.02)
Sinocyclocheilus_rhinocerous_bloc1s4_1	T94I	0.047	Altered MoRF (Pr = 0.34 | P = 0.01); Altered Cytoplasmic_loop (Pr = 0.16 | P = 0.01); Loss of Pyrrolidone_carboxylic_acid at Q97 (Pr = 0.07 | P = 0.02)	Altered Motifs (ELME000053:GSK3 phosphorylation recognition site; ELME000202:(ST)Q motif which is phosphorylated by PIKK family members.)	Predicted conservation scores
Sinocyclocheilus_rhinocerous_bloc1s4_1	T94I	# Altered Effect (Pr = 0.34)
Sinocyclocheilus_rhinocerous_bloc1s4_1	T94I	# |---->Altered Motifs (ELME000053|ELME000202)
Sinocyclocheilus_rhinocerous_bloc1s4_1	T94I	# |---->Altered Structure_and_dynamics (Pr = 0.25)-------------------------------------------------------|
Sinocyclocheilus_rhinocerous_bloc1s4_1	T94I	# | |---->Altered Secondary_structure (Pr = 0.25) |
Sinocyclocheilus_rhinocerous_bloc1s4_1	T94I	# | | |
Sinocyclocheilus_rhinocerous_bloc1s4_1	T94I	# | |---->Altered Stability_and_conformational_flexibility (Pr = 0.24) |
Sinocyclocheilus_rhinocerous_bloc1s4_1	T94I	# | | |---->Altered Conformational_flexibility (Pr = 0.24) |
Sinocyclocheilus_rhinocerous_bloc1s4_1	T94I	# | | |
Sinocyclocheilus_rhinocerous_bloc1s4_1	T94I	# | |---->Altered Special_structural_signatures (Pr = 0.16) |
Sinocyclocheilus_rhinocerous_bloc1s4_1	T94I	# | |---->Altered Signal_peptide (Pr = 0.00) |
Sinocyclocheilus_rhinocerous_bloc1s4_1	T94I	# | | |
Sinocyclocheilus_rhinocerous_bloc1s4_1	T94I	# | |---->Altered Transmembrane_protein (Pr = 0.16) |
Sinocyclocheilus_rhinocerous_bloc1s4_1	T94I	# | |---->Altered Non-cytoplasmic_loop (Pr = 0.16 | P = 0.01) |
Sinocyclocheilus_rhinocerous_bloc1s4_1	T94I	# | |
Sinocyclocheilus_rhinocerous_bloc1s4_1	T94I	# |---->Altered Functional_residue (Pr = 0.34) |
Sinocyclocheilus_rhinocerous_bloc1s4_1	T94I	# |---->Altered Macromolecular_binding (Pr = 0.34) |
Sinocyclocheilus_rhinocerous_bloc1s4_1	T94I	# | |---->Altered Protein_binding (Pr = 0.34) |
Sinocyclocheilus_rhinocerous_bloc1s4_1	T94I	# | |---->Altered Disordered_interface (Pr = 0.34) |
Sinocyclocheilus_rhinocerous_bloc1s4_1	T94I	# | | |---->Altered MoRF (Pr = 0.34 | P = 0.01) |
Sinocyclocheilus_rhinocerous_bloc1s4_1	T94I	# | | |
Sinocyclocheilus_rhinocerous_bloc1s4_1	T94I	# | |---->Altered Ordered_interface (Pr = 0.05) |
Sinocyclocheilus_rhinocerous_bloc1s4_1	T94I	# | |
Sinocyclocheilus_rhinocerous_bloc1s4_1	T94I	# |---->Altered Metal_binding (Pr = 0.02)<---------------------------------------------------------|
Sinocyclocheilus_rhinocerous_bloc1s4_1	T94I	# |
Sinocyclocheilus_rhinocerous_bloc1s4_1	T94I	# |---->Altered PTM_site (Pr = 0.10)
Sinocyclocheilus_rhinocerous_bloc1s4_1	T94I	# |---->Loss of Pyrrolidone_carboxylic_acid at Q97 (Pr = 0.07 | P = 0.02)
Sinocyclocheilus_rhinocerous_bloc1s4_1	I114V	0.054	Altered MoRF (Pr = 0.46 | P = 1.7e-03); Altered Coiled_coil (Pr = 0.18 | P = 0.02)	Altered Motifs (ELME000336:NEK2 phosphorylation motif with preferred Phe - Leu or Met in the -3 position to compensate for less favorable residues in the +1 and +2 position.)	Predicted conservation scores
Sinocyclocheilus_rhinocerous_bloc1s4_1	I114V	# Altered Effect (Pr = 0.46)
Sinocyclocheilus_rhinocerous_bloc1s4_1	I114V	# |---->Altered Motifs (ELME000336)
Sinocyclocheilus_rhinocerous_bloc1s4_1	I114V	# |---->Altered Structure_and_dynamics (Pr = 0.27)-------------------------------------------------------|
Sinocyclocheilus_rhinocerous_bloc1s4_1	I114V	# | |---->Altered Secondary_structure (Pr = 0.26) |
Sinocyclocheilus_rhinocerous_bloc1s4_1	I114V	# | | |
Sinocyclocheilus_rhinocerous_bloc1s4_1	I114V	# | |---->Altered Stability_and_conformational_flexibility (Pr = 0.27) |
Sinocyclocheilus_rhinocerous_bloc1s4_1	I114V	# | | |---->Altered Conformational_flexibility (Pr = 0.27) |
Sinocyclocheilus_rhinocerous_bloc1s4_1	I114V	# | | |
Sinocyclocheilus_rhinocerous_bloc1s4_1	I114V	# | |---->Altered Special_structural_signatures (Pr = 0.18) |
Sinocyclocheilus_rhinocerous_bloc1s4_1	I114V	# | |---->Altered Coiled_coil (Pr = 0.18 | P = 0.02) |
Sinocyclocheilus_rhinocerous_bloc1s4_1	I114V	# | |---->Altered Signal_peptide (Pr = 0.00) |
Sinocyclocheilus_rhinocerous_bloc1s4_1	I114V	# | | |
Sinocyclocheilus_rhinocerous_bloc1s4_1	I114V	# | |---->Altered Transmembrane_protein (Pr = 0.03) |
Sinocyclocheilus_rhinocerous_bloc1s4_1	I114V	# | |
Sinocyclocheilus_rhinocerous_bloc1s4_1	I114V	# |---->Altered Functional_residue (Pr = 0.46) |
Sinocyclocheilus_rhinocerous_bloc1s4_1	I114V	# |---->Altered Macromolecular_binding (Pr = 0.46) |
Sinocyclocheilus_rhinocerous_bloc1s4_1	I114V	# | |---->Altered Protein_binding (Pr = 0.46) |
Sinocyclocheilus_rhinocerous_bloc1s4_1	I114V	# | |---->Altered Disordered_interface (Pr = 0.46) |
Sinocyclocheilus_rhinocerous_bloc1s4_1	I114V	# | | |---->Altered MoRF (Pr = 0.46 | P = 1.7e-03) |
Sinocyclocheilus_rhinocerous_bloc1s4_1	I114V	# | | |
Sinocyclocheilus_rhinocerous_bloc1s4_1	I114V	# | |---->Altered Ordered_interface (Pr = 0.13) |
Sinocyclocheilus_rhinocerous_bloc1s4_1	I114V	# | |
Sinocyclocheilus_rhinocerous_bloc1s4_1	I114V	# |---->Altered Metal_binding (Pr = 0.06)<---------------------------------------------------------|
Sinocyclocheilus_rhinocerous_bloc1s4_1	I114V	# |
Sinocyclocheilus_rhinocerous_bloc1s4_1	I114V	# |---->Altered PTM_site (Pr = 0.19)
Sinocyclocheilus_rhinocerous_bloc1s6_2	K108E	0.191	Altered Calmodulin_binding (Pr = 0.31 | P = 0.01); Altered MoRF (Pr = 0.27 | P = 0.04); Gain of SUMOylation at K106 (Pr = 0.18 | P = 0.05)	Altered Motifs (None)	Predicted conservation scores
Sinocyclocheilus_rhinocerous_bloc1s6_2	K108E	# Altered Effect (Pr = 0.31)
Sinocyclocheilus_rhinocerous_bloc1s6_2	K108E	# |---->Altered Motifs (None)
Sinocyclocheilus_rhinocerous_bloc1s6_2	K108E	# |---->Altered Structure_and_dynamics (Pr = 0.23)-------------------------------------------------------|
Sinocyclocheilus_rhinocerous_bloc1s6_2	K108E	# | |---->Altered Secondary_structure (Pr = 0.14) |
Sinocyclocheilus_rhinocerous_bloc1s6_2	K108E	# | | |
Sinocyclocheilus_rhinocerous_bloc1s6_2	K108E	# | |---->Altered Stability_and_conformational_flexibility (Pr = 0.23) |
Sinocyclocheilus_rhinocerous_bloc1s6_2	K108E	# | | |---->Altered Conformational_flexibility (Pr = 0.23) |
Sinocyclocheilus_rhinocerous_bloc1s6_2	K108E	# | | |
Sinocyclocheilus_rhinocerous_bloc1s6_2	K108E	# | |---->Altered Special_structural_signatures (Pr = 0.02) |
Sinocyclocheilus_rhinocerous_bloc1s6_2	K108E	# | |---->Altered Signal_peptide (Pr = 0.00) |
Sinocyclocheilus_rhinocerous_bloc1s6_2	K108E	# | | |
Sinocyclocheilus_rhinocerous_bloc1s6_2	K108E	# | |---->Altered Transmembrane_protein (Pr = 0.02) |
Sinocyclocheilus_rhinocerous_bloc1s6_2	K108E	# | |
Sinocyclocheilus_rhinocerous_bloc1s6_2	K108E	# |---->Altered Functional_residue (Pr = 0.31) |
Sinocyclocheilus_rhinocerous_bloc1s6_2	K108E	# |---->Altered Macromolecular_binding (Pr = 0.31) |
Sinocyclocheilus_rhinocerous_bloc1s6_2	K108E	# | |---->Altered Protein_binding (Pr = 0.31) |
Sinocyclocheilus_rhinocerous_bloc1s6_2	K108E	# | |---->Altered Disordered_interface (Pr = 0.31) |
Sinocyclocheilus_rhinocerous_bloc1s6_2	K108E	# | | |---->Altered Calmodulin_binding (Pr = 0.31 | P = 0.01) |
Sinocyclocheilus_rhinocerous_bloc1s6_2	K108E	# | | |---->Altered MoRF (Pr = 0.27 | P = 0.04) |
Sinocyclocheilus_rhinocerous_bloc1s6_2	K108E	# | | |
Sinocyclocheilus_rhinocerous_bloc1s6_2	K108E	# | |---->Altered Ordered_interface (Pr = 0.02) |
Sinocyclocheilus_rhinocerous_bloc1s6_2	K108E	# | |
Sinocyclocheilus_rhinocerous_bloc1s6_2	K108E	# |---->Altered Metal_binding (Pr = 0.01)<---------------------------------------------------------|
Sinocyclocheilus_rhinocerous_bloc1s6_2	K108E	# |
Sinocyclocheilus_rhinocerous_bloc1s6_2	K108E	# |---->Altered PTM_site (Pr = 0.18)
Sinocyclocheilus_rhinocerous_bloc1s6_2	K108E	# |---->Gain of SUMOylation at K106 (Pr = 0.18 | P = 0.05)
Sinocyclocheilus_rhinocerous_bloc1s6_2	Q116K	0.408	Gain of SUMOylation at Q116 (Pr = 0.33 | P = 2.4e-03)	Altered Motifs (ELME000100:NEC1/NEC2 cleavage site (Lys-Arg-|-Xaa); ELME000108:Yeast kexin 2 cleavage site (Lys-Arg-|-Xaa or Arg-Arg-|-Xaa))	Predicted conservation scores
Sinocyclocheilus_rhinocerous_bloc1s6_2	Q116K	# Altered Effect (Pr = 0.33)
Sinocyclocheilus_rhinocerous_bloc1s6_2	Q116K	# |---->Altered Motifs (ELME000100|ELME000108)
Sinocyclocheilus_rhinocerous_bloc1s6_2	Q116K	# |---->Altered Structure_and_dynamics (Pr = 0.22)-------------------------------------------------------|
Sinocyclocheilus_rhinocerous_bloc1s6_2	Q116K	# | |---->Altered Secondary_structure (Pr = 0.10) |
Sinocyclocheilus_rhinocerous_bloc1s6_2	Q116K	# | | |
Sinocyclocheilus_rhinocerous_bloc1s6_2	Q116K	# | |---->Altered Stability_and_conformational_flexibility (Pr = 0.22) |
Sinocyclocheilus_rhinocerous_bloc1s6_2	Q116K	# | | |---->Altered Conformational_flexibility (Pr = 0.22) |
Sinocyclocheilus_rhinocerous_bloc1s6_2	Q116K	# | | |
Sinocyclocheilus_rhinocerous_bloc1s6_2	Q116K	# | |---->Altered Special_structural_signatures (Pr = 0.01) |
Sinocyclocheilus_rhinocerous_bloc1s6_2	Q116K	# | |---->Altered Signal_peptide (Pr = 0.00) |
Sinocyclocheilus_rhinocerous_bloc1s6_2	Q116K	# | | |
Sinocyclocheilus_rhinocerous_bloc1s6_2	Q116K	# | |---->Altered Transmembrane_protein (Pr = 0.01) |
Sinocyclocheilus_rhinocerous_bloc1s6_2	Q116K	# | |
Sinocyclocheilus_rhinocerous_bloc1s6_2	Q116K	# |---->Altered Functional_residue (Pr = 0.33) |
Sinocyclocheilus_rhinocerous_bloc1s6_2	Q116K	# |---->Altered Macromolecular_binding (Pr = 0.13) |
Sinocyclocheilus_rhinocerous_bloc1s6_2	Q116K	# | |---->Altered Protein_binding (Pr = 0.13) |
Sinocyclocheilus_rhinocerous_bloc1s6_2	Q116K	# | |---->Altered Disordered_interface (Pr = 0.13) |
Sinocyclocheilus_rhinocerous_bloc1s6_2	Q116K	# | | |
Sinocyclocheilus_rhinocerous_bloc1s6_2	Q116K	# | |---->Altered Ordered_interface (Pr = 0.02) |
Sinocyclocheilus_rhinocerous_bloc1s6_2	Q116K	# | |
Sinocyclocheilus_rhinocerous_bloc1s6_2	Q116K	# |---->Altered Metal_binding (Pr = 0.01)<---------------------------------------------------------|
Sinocyclocheilus_rhinocerous_bloc1s6_2	Q116K	# |
Sinocyclocheilus_rhinocerous_bloc1s6_2	Q116K	# |---->Altered PTM_site (Pr = 0.33)
Sinocyclocheilus_rhinocerous_bloc1s6_2	Q116K	# |---->Gain of SUMOylation at Q116 (Pr = 0.33 | P = 2.4e-03)
Sinocyclocheilus_rhinocerous_bloc1s6_2	R117K	0.113		Altered Motifs (None)	Predicted conservation scores
Sinocyclocheilus_rhinocerous_bloc1s6_2	R117K	# Altered Effect (Pr = 0.23)
Sinocyclocheilus_rhinocerous_bloc1s6_2	R117K	# |---->Altered Motifs (None)
Sinocyclocheilus_rhinocerous_bloc1s6_2	R117K	# |---->Altered Structure_and_dynamics (Pr = 0.23)-------------------------------------------------------|
Sinocyclocheilus_rhinocerous_bloc1s6_2	R117K	# | |---->Altered Secondary_structure (Pr = 0.10) |
Sinocyclocheilus_rhinocerous_bloc1s6_2	R117K	# | | |
Sinocyclocheilus_rhinocerous_bloc1s6_2	R117K	# | |---->Altered Stability_and_conformational_flexibility (Pr = 0.23) |
Sinocyclocheilus_rhinocerous_bloc1s6_2	R117K	# | | |---->Altered Conformational_flexibility (Pr = 0.23) |
Sinocyclocheilus_rhinocerous_bloc1s6_2	R117K	# | | |
Sinocyclocheilus_rhinocerous_bloc1s6_2	R117K	# | |---->Altered Special_structural_signatures (Pr = 0.01) |
Sinocyclocheilus_rhinocerous_bloc1s6_2	R117K	# | |---->Altered Signal_peptide (Pr = 0.00) |
Sinocyclocheilus_rhinocerous_bloc1s6_2	R117K	# | | |
Sinocyclocheilus_rhinocerous_bloc1s6_2	R117K	# | |---->Altered Transmembrane_protein (Pr = 0.01) |
Sinocyclocheilus_rhinocerous_bloc1s6_2	R117K	# | |
Sinocyclocheilus_rhinocerous_bloc1s6_2	R117K	# |---->Altered Functional_residue (Pr = 0.17) |
Sinocyclocheilus_rhinocerous_bloc1s6_2	R117K	# |---->Altered Macromolecular_binding (Pr = 0.16) |
Sinocyclocheilus_rhinocerous_bloc1s6_2	R117K	# | |---->Altered Protein_binding (Pr = 0.16) |
Sinocyclocheilus_rhinocerous_bloc1s6_2	R117K	# | |---->Altered Disordered_interface (Pr = 0.16) |
Sinocyclocheilus_rhinocerous_bloc1s6_2	R117K	# | | |
Sinocyclocheilus_rhinocerous_bloc1s6_2	R117K	# | |---->Altered Ordered_interface (Pr = 0.02) |
Sinocyclocheilus_rhinocerous_bloc1s6_2	R117K	# | |
Sinocyclocheilus_rhinocerous_bloc1s6_2	R117K	# |---->Altered Metal_binding (Pr = 0.01)<---------------------------------------------------------|
Sinocyclocheilus_rhinocerous_bloc1s6_2	R117K	# |
Sinocyclocheilus_rhinocerous_bloc1s6_2	R117K	# |---->Altered PTM_site (Pr = 0.17)
Sinocyclocheilus_rhinocerous_bloc1s6_2	R126H	0.088	Altered Coiled_coil (Pr = 0.90 | P = 9.9e-04); Altered Calmodulin_binding (Pr = 0.31 | P = 0.01); Altered MoRF (Pr = 0.30 | P = 0.02); Gain of SUMOylation at K130 (Pr = 0.21 | P = 0.03); Loss of Acetylation at K130 (Pr = 0.19 | P = 0.05); Loss of Methylation at K130 (Pr = 0.12 | P = 0.03)	Altered Motifs (ELME000012:The di-Arg ER retention motif is defined by two consecutive arginine residues (RR) or with a single residue insertion (RXR). The motif is completed by an adjacent hydrophobic/arginine residue which may be on either side of the Arg pair.; ELME000101:Furin (PACE) cleavage site (Arg-Xaa-[Arg/Lys]-Arg-|-Xaa); ELME000102:N-Arg dibasic convertase (nardilysin) cleavage site (Xaa-|-Arg-Lys or Arg-|-Arg-Xaa).; ELME000106:Substrate recognition site that interacts with cyclin and thereby increases phosphorylation by cyclin/cdk complexes. Predicted proteins should have a CDK phosphorylation site. Also used by cyclin/cdk inhibitors.; ELME000108:Yeast kexin 2 cleavage site (Lys-Arg-|-Xaa or Arg-Arg-|-Xaa); ELME000149:Sorting and internalisation signal found in the cytoplasmic juxta-membrane region of type I transmembrane proteins. Targets them from the Trans Golgi Network to the lysosomal-endosomal-melanosomal compartments. Interacts with adaptor protein (AP) complexes)	Predicted conservation scores
Sinocyclocheilus_rhinocerous_bloc1s6_2	R126H	# Altered Effect (Pr = 0.90)
Sinocyclocheilus_rhinocerous_bloc1s6_2	R126H	# |---->Altered Motifs (ELME000012|ELME000101|ELME000102|ELME000106|ELME000108|ELME000149)
Sinocyclocheilus_rhinocerous_bloc1s6_2	R126H	# |---->Altered Structure_and_dynamics (Pr = 0.90)-------------------------------------------------------|
Sinocyclocheilus_rhinocerous_bloc1s6_2	R126H	# | |---->Altered Secondary_structure (Pr = 0.25) |
Sinocyclocheilus_rhinocerous_bloc1s6_2	R126H	# | | |
Sinocyclocheilus_rhinocerous_bloc1s6_2	R126H	# | |---->Altered Stability_and_conformational_flexibility (Pr = 0.21) |
Sinocyclocheilus_rhinocerous_bloc1s6_2	R126H	# | | |---->Altered Conformational_flexibility (Pr = 0.21) |
Sinocyclocheilus_rhinocerous_bloc1s6_2	R126H	# | | |
Sinocyclocheilus_rhinocerous_bloc1s6_2	R126H	# | |---->Altered Special_structural_signatures (Pr = 0.90) |
Sinocyclocheilus_rhinocerous_bloc1s6_2	R126H	# | |---->Altered Coiled_coil (Pr = 0.90 | P = 9.9e-04) |
Sinocyclocheilus_rhinocerous_bloc1s6_2	R126H	# | |---->Altered Signal_peptide (Pr = 0.00) |
Sinocyclocheilus_rhinocerous_bloc1s6_2	R126H	# | | |
Sinocyclocheilus_rhinocerous_bloc1s6_2	R126H	# | |---->Altered Transmembrane_protein (Pr = 0.01) |
Sinocyclocheilus_rhinocerous_bloc1s6_2	R126H	# | |
Sinocyclocheilus_rhinocerous_bloc1s6_2	R126H	# |---->Altered Functional_residue (Pr = 0.31) |
Sinocyclocheilus_rhinocerous_bloc1s6_2	R126H	# |---->Altered Macromolecular_binding (Pr = 0.31) |
Sinocyclocheilus_rhinocerous_bloc1s6_2	R126H	# | |---->Altered Protein_binding (Pr = 0.31) |
Sinocyclocheilus_rhinocerous_bloc1s6_2	R126H	# | |---->Altered Disordered_interface (Pr = 0.31) |
Sinocyclocheilus_rhinocerous_bloc1s6_2	R126H	# | | |---->Altered Calmodulin_binding (Pr = 0.31 | P = 0.01) |
Sinocyclocheilus_rhinocerous_bloc1s6_2	R126H	# | | |---->Altered MoRF (Pr = 0.30 | P = 0.02) |
Sinocyclocheilus_rhinocerous_bloc1s6_2	R126H	# | | |
Sinocyclocheilus_rhinocerous_bloc1s6_2	R126H	# | |---->Altered Ordered_interface (Pr = 0.02) |
Sinocyclocheilus_rhinocerous_bloc1s6_2	R126H	# | |
Sinocyclocheilus_rhinocerous_bloc1s6_2	R126H	# |---->Altered Metal_binding (Pr = 0.01)<---------------------------------------------------------|
Sinocyclocheilus_rhinocerous_bloc1s6_2	R126H	# |
Sinocyclocheilus_rhinocerous_bloc1s6_2	R126H	# |---->Altered PTM_site (Pr = 0.21)
Sinocyclocheilus_rhinocerous_bloc1s6_2	R126H	# |---->Loss of Acetylation at K130 (Pr = 0.19 | P = 0.05)
Sinocyclocheilus_rhinocerous_bloc1s6_2	R126H	# |---->Loss of Methylation at K130 (Pr = 0.12 | P = 0.03)
Sinocyclocheilus_rhinocerous_bloc1s6_2	R126H	# |---->Gain of SUMOylation at K130 (Pr = 0.21 | P = 0.03)
Sinocyclocheilus_rhinocerous_bnc2_1	R10S	0.262	Altered MoRF (Pr = 0.36 | P = 7.3e-03); Loss of Proteolytic_cleavage at R10 (Pr = 0.23 | P = 5.7e-04)	Altered Motifs (ELME000085:Glycosaminoglycan attachment site; ELME000336:NEK2 phosphorylation motif with preferred Phe - Leu or Met in the -3 position to compensate for less favorable residues in the +1 and +2 position.)	Predicted conservation scores
Sinocyclocheilus_rhinocerous_bnc2_1	R10S	# Altered Effect (Pr = 0.36)
Sinocyclocheilus_rhinocerous_bnc2_1	R10S	# |---->Altered Motifs (ELME000085|ELME000336)
Sinocyclocheilus_rhinocerous_bnc2_1	R10S	# |---->Altered Structure_and_dynamics (Pr = 0.25)-------------------------------------------------------|
Sinocyclocheilus_rhinocerous_bnc2_1	R10S	# | |---->Altered Secondary_structure (Pr = 0.25) |
Sinocyclocheilus_rhinocerous_bnc2_1	R10S	# | | |
Sinocyclocheilus_rhinocerous_bnc2_1	R10S	# | |---->Altered Stability_and_conformational_flexibility (Pr = 0.19) |
Sinocyclocheilus_rhinocerous_bnc2_1	R10S	# | | |---->Altered Conformational_flexibility (Pr = 0.19) |
Sinocyclocheilus_rhinocerous_bnc2_1	R10S	# | | |
Sinocyclocheilus_rhinocerous_bnc2_1	R10S	# | |---->Altered Special_structural_signatures (Pr = 0.01) |
Sinocyclocheilus_rhinocerous_bnc2_1	R10S	# | |---->Altered Signal_peptide (Pr = 0.00) |
Sinocyclocheilus_rhinocerous_bnc2_1	R10S	# | | |
Sinocyclocheilus_rhinocerous_bnc2_1	R10S	# | |---->Altered Transmembrane_protein (Pr = 0.01) |
Sinocyclocheilus_rhinocerous_bnc2_1	R10S	# | |
Sinocyclocheilus_rhinocerous_bnc2_1	R10S	# |---->Altered Functional_residue (Pr = 0.36) |
Sinocyclocheilus_rhinocerous_bnc2_1	R10S	# |---->Altered Macromolecular_binding (Pr = 0.36) |
Sinocyclocheilus_rhinocerous_bnc2_1	R10S	# | |---->Altered Protein_binding (Pr = 0.36) |
Sinocyclocheilus_rhinocerous_bnc2_1	R10S	# | |---->Altered Disordered_interface (Pr = 0.36) |
Sinocyclocheilus_rhinocerous_bnc2_1	R10S	# | | |---->Altered MoRF (Pr = 0.36 | P = 7.3e-03) |
Sinocyclocheilus_rhinocerous_bnc2_1	R10S	# | | |
Sinocyclocheilus_rhinocerous_bnc2_1	R10S	# | |---->Altered Ordered_interface (Pr = 0.06) |
Sinocyclocheilus_rhinocerous_bnc2_1	R10S	# | |
Sinocyclocheilus_rhinocerous_bnc2_1	R10S	# |---->Altered Metal_binding (Pr = 0.03)<---------------------------------------------------------|
Sinocyclocheilus_rhinocerous_bnc2_1	R10S	# |
Sinocyclocheilus_rhinocerous_bnc2_1	R10S	# |---->Altered PTM_site (Pr = 0.23)
Sinocyclocheilus_rhinocerous_bnc2_1	R10S	# |---->Loss of Proteolytic_cleavage at R10 (Pr = 0.23 | P = 5.7e-04)
Sinocyclocheilus_rhinocerous_bnc2_1	A425V	0.034	Loss of O-linked_glycosylation at T422 (Pr = 0.19 | P = 0.02)	Altered Motifs (ELME000052:Phosphothreonine motif binding a subset of FHA domains that show a preference for a large aliphatic amino acid at the pT+3 position.; ELME000202:(ST)Q motif which is phosphorylated by PIKK family members.)	Predicted conservation scores
Sinocyclocheilus_rhinocerous_bnc2_1	A425V	# Altered Effect (Pr = 0.25)
Sinocyclocheilus_rhinocerous_bnc2_1	A425V	# |---->Altered Motifs (ELME000052|ELME000202)
Sinocyclocheilus_rhinocerous_bnc2_1	A425V	# |---->Altered Structure_and_dynamics (Pr = 0.25)-------------------------------------------------------|
Sinocyclocheilus_rhinocerous_bnc2_1	A425V	# | |---->Altered Secondary_structure (Pr = 0.25) |
Sinocyclocheilus_rhinocerous_bnc2_1	A425V	# | | |
Sinocyclocheilus_rhinocerous_bnc2_1	A425V	# | |---->Altered Stability_and_conformational_flexibility (Pr = 0.25) |
Sinocyclocheilus_rhinocerous_bnc2_1	A425V	# | | |---->Altered Conformational_flexibility (Pr = 0.25) |
Sinocyclocheilus_rhinocerous_bnc2_1	A425V	# | | |
Sinocyclocheilus_rhinocerous_bnc2_1	A425V	# | |---->Altered Special_structural_signatures (Pr = 0.03) |
Sinocyclocheilus_rhinocerous_bnc2_1	A425V	# | |---->Altered Signal_peptide (Pr = 0.00) |
Sinocyclocheilus_rhinocerous_bnc2_1	A425V	# | | |
Sinocyclocheilus_rhinocerous_bnc2_1	A425V	# | |---->Altered Transmembrane_protein (Pr = 0.03) |
Sinocyclocheilus_rhinocerous_bnc2_1	A425V	# | |
Sinocyclocheilus_rhinocerous_bnc2_1	A425V	# |---->Altered Functional_residue (Pr = 0.19) |
Sinocyclocheilus_rhinocerous_bnc2_1	A425V	# |---->Altered Macromolecular_binding (Pr = 0.10) |
Sinocyclocheilus_rhinocerous_bnc2_1	A425V	# | |---->Altered Protein_binding (Pr = 0.10) |
Sinocyclocheilus_rhinocerous_bnc2_1	A425V	# | |---->Altered Disordered_interface (Pr = 0.10) |
Sinocyclocheilus_rhinocerous_bnc2_1	A425V	# | | |
Sinocyclocheilus_rhinocerous_bnc2_1	A425V	# | |---->Altered Ordered_interface (Pr = 0.01) |
Sinocyclocheilus_rhinocerous_bnc2_1	A425V	# | |
Sinocyclocheilus_rhinocerous_bnc2_1	A425V	# |---->Altered Metal_binding (Pr = 0.01)<---------------------------------------------------------|
Sinocyclocheilus_rhinocerous_bnc2_1	A425V	# |
Sinocyclocheilus_rhinocerous_bnc2_1	A425V	# |---->Altered PTM_site (Pr = 0.19)
Sinocyclocheilus_rhinocerous_bnc2_1	A425V	# |---->Loss of O-linked_glycosylation at T422 (Pr = 0.19 | P = 0.02)
Sinocyclocheilus_rhinocerous_bnc2_1	T470S	0.033	Altered Calmodulin_binding (Pr = 0.19 | P = 0.03)	Altered Motifs (ELME000053:GSK3 phosphorylation recognition site; ELME000146:Subtilisin/kexin isozyme-1 (SKI1) cleavage site ([RK]-X-[hydrophobic]-[LTKF]-|-X); ELME000173:Consensus derived from reported natural interactors which do not match the Mode 1 and Mode 2 ligands.)	Predicted conservation scores
Sinocyclocheilus_rhinocerous_bnc2_1	T470S	# Altered Effect (Pr = 0.25)
Sinocyclocheilus_rhinocerous_bnc2_1	T470S	# |---->Altered Motifs (ELME000053|ELME000146|ELME000173)
Sinocyclocheilus_rhinocerous_bnc2_1	T470S	# |---->Altered Structure_and_dynamics (Pr = 0.22)-------------------------------------------------------|
Sinocyclocheilus_rhinocerous_bnc2_1	T470S	# | |---->Altered Secondary_structure (Pr = 0.20) |
Sinocyclocheilus_rhinocerous_bnc2_1	T470S	# | | |
Sinocyclocheilus_rhinocerous_bnc2_1	T470S	# | |---->Altered Stability_and_conformational_flexibility (Pr = 0.22) |
Sinocyclocheilus_rhinocerous_bnc2_1	T470S	# | | |---->Altered Conformational_flexibility (Pr = 0.22) |
Sinocyclocheilus_rhinocerous_bnc2_1	T470S	# | | |
Sinocyclocheilus_rhinocerous_bnc2_1	T470S	# | |---->Altered Special_structural_signatures (Pr = 0.03) |
Sinocyclocheilus_rhinocerous_bnc2_1	T470S	# | |---->Altered Signal_peptide (Pr = 0.00) |
Sinocyclocheilus_rhinocerous_bnc2_1	T470S	# | | |
Sinocyclocheilus_rhinocerous_bnc2_1	T470S	# | |---->Altered Transmembrane_protein (Pr = 0.03) |
Sinocyclocheilus_rhinocerous_bnc2_1	T470S	# | |
Sinocyclocheilus_rhinocerous_bnc2_1	T470S	# |---->Altered Functional_residue (Pr = 0.25) |
Sinocyclocheilus_rhinocerous_bnc2_1	T470S	# |---->Altered Macromolecular_binding (Pr = 0.25) |
Sinocyclocheilus_rhinocerous_bnc2_1	T470S	# | |---->Altered Protein_binding (Pr = 0.25) |
Sinocyclocheilus_rhinocerous_bnc2_1	T470S	# | |---->Altered Disordered_interface (Pr = 0.25) |
Sinocyclocheilus_rhinocerous_bnc2_1	T470S	# | | |---->Altered Calmodulin_binding (Pr = 0.19 | P = 0.03) |
Sinocyclocheilus_rhinocerous_bnc2_1	T470S	# | | |
Sinocyclocheilus_rhinocerous_bnc2_1	T470S	# | |---->Altered Ordered_interface (Pr = 0.02) |
Sinocyclocheilus_rhinocerous_bnc2_1	T470S	# | |
Sinocyclocheilus_rhinocerous_bnc2_1	T470S	# |---->Altered Metal_binding (Pr = 0.00)<---------------------------------------------------------|
Sinocyclocheilus_rhinocerous_bnc2_1	T470S	# |
Sinocyclocheilus_rhinocerous_bnc2_1	T470S	# |---->Altered PTM_site (Pr = 0.22)
Sinocyclocheilus_rhinocerous_bnc2_1	S568G	0.099	Loss of Phosphorylation at S568 (Pr = 0.33 | P = 0.01); Loss of O-linked_glycosylation at T571 (Pr = 0.19 | P = 0.02); Gain of Proteolytic_cleavage at R566 (Pr = 0.11 | P = 0.04)	Altered Motifs (ELME000053:GSK3 phosphorylation recognition site; ELME000062:Secondary preference for PKA-type AGC kinase phosphorylation.; ELME000063:CK1 phosphorylation site; ELME000085:Glycosaminoglycan attachment site; ELME000173:Consensus derived from reported natural interactors which do not match the Mode 1 and Mode 2 ligands.; ELME000336:NEK2 phosphorylation motif with preferred Phe - Leu or Met in the -3 position to compensate for less favorable residues in the +1 and +2 position.; PS00008:N-myristoylation site)	Predicted conservation scores
Sinocyclocheilus_rhinocerous_bnc2_1	S568G	# Altered Effect (Pr = 0.33)
Sinocyclocheilus_rhinocerous_bnc2_1	S568G	# |---->Altered Motifs (ELME000053|ELME000062|ELME000063|ELME000085|ELME000173|ELME000336|PS00008)
Sinocyclocheilus_rhinocerous_bnc2_1	S568G	# |---->Altered Structure_and_dynamics (Pr = 0.26)-------------------------------------------------------|
Sinocyclocheilus_rhinocerous_bnc2_1	S568G	# | |---->Altered Secondary_structure (Pr = 0.26) |
Sinocyclocheilus_rhinocerous_bnc2_1	S568G	# | | |
Sinocyclocheilus_rhinocerous_bnc2_1	S568G	# | |---->Altered Stability_and_conformational_flexibility (Pr = 0.21) |
Sinocyclocheilus_rhinocerous_bnc2_1	S568G	# | | |---->Altered Conformational_flexibility (Pr = 0.21) |
Sinocyclocheilus_rhinocerous_bnc2_1	S568G	# | | |
Sinocyclocheilus_rhinocerous_bnc2_1	S568G	# | |---->Altered Special_structural_signatures (Pr = 0.03) |
Sinocyclocheilus_rhinocerous_bnc2_1	S568G	# | |---->Altered Signal_peptide (Pr = 0.00) |
Sinocyclocheilus_rhinocerous_bnc2_1	S568G	# | | |
Sinocyclocheilus_rhinocerous_bnc2_1	S568G	# | |---->Altered Transmembrane_protein (Pr = 0.03) |
Sinocyclocheilus_rhinocerous_bnc2_1	S568G	# | |
Sinocyclocheilus_rhinocerous_bnc2_1	S568G	# |---->Altered Functional_residue (Pr = 0.33) |
Sinocyclocheilus_rhinocerous_bnc2_1	S568G	# |---->Altered Macromolecular_binding (Pr = 0.25) |
Sinocyclocheilus_rhinocerous_bnc2_1	S568G	# | |---->Altered Protein_binding (Pr = 0.25) |
Sinocyclocheilus_rhinocerous_bnc2_1	S568G	# | |---->Altered Disordered_interface (Pr = 0.25) |
Sinocyclocheilus_rhinocerous_bnc2_1	S568G	# | | |
Sinocyclocheilus_rhinocerous_bnc2_1	S568G	# | |---->Altered Ordered_interface (Pr = 0.05) |
Sinocyclocheilus_rhinocerous_bnc2_1	S568G	# | |
Sinocyclocheilus_rhinocerous_bnc2_1	S568G	# |---->Altered Metal_binding (Pr = 0.00)<---------------------------------------------------------|
Sinocyclocheilus_rhinocerous_bnc2_1	S568G	# |
Sinocyclocheilus_rhinocerous_bnc2_1	S568G	# |---->Altered PTM_site (Pr = 0.33)
Sinocyclocheilus_rhinocerous_bnc2_1	S568G	# |---->Loss of O-linked_glycosylation at T571 (Pr = 0.19 | P = 0.02)
Sinocyclocheilus_rhinocerous_bnc2_1	S568G	# |---->Loss of Phosphorylation at S568 (Pr = 0.33 | P = 0.01)
Sinocyclocheilus_rhinocerous_bnc2_1	S568G	# |---->Gain of Proteolytic_cleavage at R566 (Pr = 0.11 | P = 0.04)
Sinocyclocheilus_rhinocerous_bnc2_1	Q614H	0.287		Altered Motifs (ELME000136:The Class IV WW domain interaction motif is recognised primarily by the Pin1 phosphorylation-dependent prolyl isomerase.; ELME000159:Proline-Directed Kinase (e.g. MAPK) phosphorylation site in higher eukaryotes.; ELME000202:(ST)Q motif which is phosphorylated by PIKK family members.)	Predicted conservation scores
Sinocyclocheilus_rhinocerous_bnc2_1	Q614H	# Altered Effect (Pr = 0.26)
Sinocyclocheilus_rhinocerous_bnc2_1	Q614H	# |---->Altered Motifs (ELME000136|ELME000159|ELME000202)
Sinocyclocheilus_rhinocerous_bnc2_1	Q614H	# |---->Altered Structure_and_dynamics (Pr = 0.26)-------------------------------------------------------|
Sinocyclocheilus_rhinocerous_bnc2_1	Q614H	# | |---->Altered Secondary_structure (Pr = 0.26) |
Sinocyclocheilus_rhinocerous_bnc2_1	Q614H	# | | |
Sinocyclocheilus_rhinocerous_bnc2_1	Q614H	# | |---->Altered Stability_and_conformational_flexibility (Pr = 0.19) |
Sinocyclocheilus_rhinocerous_bnc2_1	Q614H	# | | |---->Altered Conformational_flexibility (Pr = 0.19) |
Sinocyclocheilus_rhinocerous_bnc2_1	Q614H	# | | |
Sinocyclocheilus_rhinocerous_bnc2_1	Q614H	# | |---->Altered Special_structural_signatures (Pr = 0.04) |
Sinocyclocheilus_rhinocerous_bnc2_1	Q614H	# | |---->Altered Signal_peptide (Pr = 0.00) |
Sinocyclocheilus_rhinocerous_bnc2_1	Q614H	# | | |
Sinocyclocheilus_rhinocerous_bnc2_1	Q614H	# | |---->Altered Transmembrane_protein (Pr = 0.04) |
Sinocyclocheilus_rhinocerous_bnc2_1	Q614H	# | |
Sinocyclocheilus_rhinocerous_bnc2_1	Q614H	# |---->Altered Functional_residue (Pr = 0.23) |
Sinocyclocheilus_rhinocerous_bnc2_1	Q614H	# |---->Altered Macromolecular_binding (Pr = 0.23) |
Sinocyclocheilus_rhinocerous_bnc2_1	Q614H	# | |---->Altered Protein_binding (Pr = 0.23) |
Sinocyclocheilus_rhinocerous_bnc2_1	Q614H	# | |---->Altered Disordered_interface (Pr = 0.23) |
Sinocyclocheilus_rhinocerous_bnc2_1	Q614H	# | | |
Sinocyclocheilus_rhinocerous_bnc2_1	Q614H	# | |---->Altered Ordered_interface (Pr = 0.07) |
Sinocyclocheilus_rhinocerous_bnc2_1	Q614H	# | |
Sinocyclocheilus_rhinocerous_bnc2_1	Q614H	# |---->Altered Metal_binding (Pr = 0.01)<---------------------------------------------------------|
Sinocyclocheilus_rhinocerous_bnc2_1	Q614H	# |
Sinocyclocheilus_rhinocerous_bnc2_1	Q614H	# |---->Altered PTM_site (Pr = 0.16)
Sinocyclocheilus_rhinocerous_bnc2_1	F619Y	0.309		Altered Motifs (ELME000020:ITIM (immunoreceptor tyrosine-based inhibitory motif). Phosphorylation of the ITIM motif - found in the cytoplasmic tail of some inhibitory receptors (KIRs) that bind MHC Class I - leads to the recruitment and activation of a protein tyrosine phosphatase.; ELME000120:Tyrosine-based sorting signal responsible for the interaction with mu subunit of AP (Adaptor Protein) complex)	Predicted conservation scores
Sinocyclocheilus_rhinocerous_bnc2_1	F619Y	# Altered Effect (Pr = 0.26)
Sinocyclocheilus_rhinocerous_bnc2_1	F619Y	# |---->Altered Motifs (ELME000020|ELME000120)
Sinocyclocheilus_rhinocerous_bnc2_1	F619Y	# |---->Altered Structure_and_dynamics (Pr = 0.26)-------------------------------------------------------|
Sinocyclocheilus_rhinocerous_bnc2_1	F619Y	# | |---->Altered Secondary_structure (Pr = 0.26) |
Sinocyclocheilus_rhinocerous_bnc2_1	F619Y	# | | |
Sinocyclocheilus_rhinocerous_bnc2_1	F619Y	# | |---->Altered Stability_and_conformational_flexibility (Pr = 0.17) |
Sinocyclocheilus_rhinocerous_bnc2_1	F619Y	# | | |---->Altered Conformational_flexibility (Pr = 0.17) |
Sinocyclocheilus_rhinocerous_bnc2_1	F619Y	# | | |
Sinocyclocheilus_rhinocerous_bnc2_1	F619Y	# | |---->Altered Special_structural_signatures (Pr = 0.05) |
Sinocyclocheilus_rhinocerous_bnc2_1	F619Y	# | |---->Altered Signal_peptide (Pr = 0.00) |
Sinocyclocheilus_rhinocerous_bnc2_1	F619Y	# | | |
Sinocyclocheilus_rhinocerous_bnc2_1	F619Y	# | |---->Altered Transmembrane_protein (Pr = 0.05) |
Sinocyclocheilus_rhinocerous_bnc2_1	F619Y	# | |
Sinocyclocheilus_rhinocerous_bnc2_1	F619Y	# |---->Altered Functional_residue (Pr = 0.26) |
Sinocyclocheilus_rhinocerous_bnc2_1	F619Y	# |---->Altered Macromolecular_binding (Pr = 0.26) |
Sinocyclocheilus_rhinocerous_bnc2_1	F619Y	# | |---->Altered Protein_binding (Pr = 0.26) |
Sinocyclocheilus_rhinocerous_bnc2_1	F619Y	# | |---->Altered Disordered_interface (Pr = 0.26) |
Sinocyclocheilus_rhinocerous_bnc2_1	F619Y	# | | |
Sinocyclocheilus_rhinocerous_bnc2_1	F619Y	# | |---->Altered Ordered_interface (Pr = 0.12) |
Sinocyclocheilus_rhinocerous_bnc2_1	F619Y	# | |
Sinocyclocheilus_rhinocerous_bnc2_1	F619Y	# |---->Altered Metal_binding (Pr = 0.01)<---------------------------------------------------------|
Sinocyclocheilus_rhinocerous_bnc2_1	F619Y	# |
Sinocyclocheilus_rhinocerous_bnc2_1	F619Y	# |---->Altered PTM_site (Pr = 0.16)
Sinocyclocheilus_rhinocerous_bnc2_1	T661I	0.080	Loss of Intrinsic_disorder (Pr = 0.50 | P = 6.8e-03); Loss of O-linked_glycosylation at T661 (Pr = 0.35 | P = 6.3e-03); Gain of N-linked_glycosylation at N662 (Pr = 0.05 | P = 0.02); Loss of GPI-anchor_amidation at N662 (Pr = 0.01 | P = 0.02)	Altered Motifs (ELME000053:GSK3 phosphorylation recognition site; ELME000070:Generic motif for N-glycosylation. It was shown that Trp - Asp - and Glu are uncommon before the Ser/Thr position (PMID-8626433). Efficient glycosylation usually occurs when ~60 residues or more separate the glycosylation acceptor site from the C-terminus.)	Predicted conservation scores
Sinocyclocheilus_rhinocerous_bnc2_1	T661I	# Altered Effect (Pr = 0.50)
Sinocyclocheilus_rhinocerous_bnc2_1	T661I	# |---->Altered Motifs (ELME000053|ELME000070)
Sinocyclocheilus_rhinocerous_bnc2_1	T661I	# |---->Altered Structure_and_dynamics (Pr = 0.50)-------------------------------------------------------|
Sinocyclocheilus_rhinocerous_bnc2_1	T661I	# | |---->Altered Secondary_structure (Pr = 0.19) |
Sinocyclocheilus_rhinocerous_bnc2_1	T661I	# | | |
Sinocyclocheilus_rhinocerous_bnc2_1	T661I	# | |---->Altered Stability_and_conformational_flexibility (Pr = 0.50) |
Sinocyclocheilus_rhinocerous_bnc2_1	T661I	# | | |---->Altered Conformational_flexibility (Pr = 0.50) |
Sinocyclocheilus_rhinocerous_bnc2_1	T661I	# | | |---->Loss of Intrinsic_disorder (Pr = 0.50 | P = 6.8e-03) |
Sinocyclocheilus_rhinocerous_bnc2_1	T661I	# | | |
Sinocyclocheilus_rhinocerous_bnc2_1	T661I	# | |---->Altered Special_structural_signatures (Pr = 0.02) |
Sinocyclocheilus_rhinocerous_bnc2_1	T661I	# | |---->Altered Signal_peptide (Pr = 0.00) |
Sinocyclocheilus_rhinocerous_bnc2_1	T661I	# | | |
Sinocyclocheilus_rhinocerous_bnc2_1	T661I	# | |---->Altered Transmembrane_protein (Pr = 0.02) |
Sinocyclocheilus_rhinocerous_bnc2_1	T661I	# | |
Sinocyclocheilus_rhinocerous_bnc2_1	T661I	# |---->Altered Functional_residue (Pr = 0.35) |
Sinocyclocheilus_rhinocerous_bnc2_1	T661I	# |---->Altered Macromolecular_binding (Pr = 0.24) |
Sinocyclocheilus_rhinocerous_bnc2_1	T661I	# | |---->Altered Protein_binding (Pr = 0.24) |
Sinocyclocheilus_rhinocerous_bnc2_1	T661I	# | |---->Altered Disordered_interface (Pr = 0.24) |
Sinocyclocheilus_rhinocerous_bnc2_1	T661I	# | | |
Sinocyclocheilus_rhinocerous_bnc2_1	T661I	# | |---->Altered Ordered_interface (Pr = 0.03) |
Sinocyclocheilus_rhinocerous_bnc2_1	T661I	# | |
Sinocyclocheilus_rhinocerous_bnc2_1	T661I	# |---->Altered Metal_binding (Pr = 0.00)<---------------------------------------------------------|
Sinocyclocheilus_rhinocerous_bnc2_1	T661I	# |
Sinocyclocheilus_rhinocerous_bnc2_1	T661I	# |---->Altered PTM_site (Pr = 0.35)
Sinocyclocheilus_rhinocerous_bnc2_1	T661I	# |---->Loss of GPI-anchor_amidation at N662 (Pr = 0.01 | P = 0.02)
Sinocyclocheilus_rhinocerous_bnc2_1	T661I	# |---->Gain of N-linked_glycosylation at N662 (Pr = 0.05 | P = 0.02)
Sinocyclocheilus_rhinocerous_bnc2_1	T661I	# |---->Loss of O-linked_glycosylation at T661 (Pr = 0.35 | P = 6.3e-03)
Sinocyclocheilus_rhinocerous_bnc2_1	T667M	0.062	Loss of O-linked_glycosylation at T664 (Pr = 0.16 | P = 0.03); Loss of Pyrrolidone_carboxylic_acid at Q671 (Pr = 0.04 | P = 0.04); Gain of N-linked_glycosylation at N662 (Pr = 0.04 | P = 0.02); Loss of GPI-anchor_amidation at N662 (Pr = 0.01 | P = 0.02)	Altered Motifs (None)	Predicted conservation scores
Sinocyclocheilus_rhinocerous_bnc2_1	T667M	# Altered Effect (Pr = 0.30)
Sinocyclocheilus_rhinocerous_bnc2_1	T667M	# |---->Altered Motifs (None)
Sinocyclocheilus_rhinocerous_bnc2_1	T667M	# |---->Altered Structure_and_dynamics (Pr = 0.30)-------------------------------------------------------|
Sinocyclocheilus_rhinocerous_bnc2_1	T667M	# | |---->Altered Secondary_structure (Pr = 0.16) |
Sinocyclocheilus_rhinocerous_bnc2_1	T667M	# | | |
Sinocyclocheilus_rhinocerous_bnc2_1	T667M	# | |---->Altered Stability_and_conformational_flexibility (Pr = 0.30) |
Sinocyclocheilus_rhinocerous_bnc2_1	T667M	# | | |---->Altered Conformational_flexibility (Pr = 0.30) |
Sinocyclocheilus_rhinocerous_bnc2_1	T667M	# | | |
Sinocyclocheilus_rhinocerous_bnc2_1	T667M	# | |---->Altered Special_structural_signatures (Pr = 0.02) |
Sinocyclocheilus_rhinocerous_bnc2_1	T667M	# | |---->Altered Signal_peptide (Pr = 0.00) |
Sinocyclocheilus_rhinocerous_bnc2_1	T667M	# | | |
Sinocyclocheilus_rhinocerous_bnc2_1	T667M	# | |---->Altered Transmembrane_protein (Pr = 0.02) |
Sinocyclocheilus_rhinocerous_bnc2_1	T667M	# | |
Sinocyclocheilus_rhinocerous_bnc2_1	T667M	# |---->Altered Functional_residue (Pr = 0.17) |
Sinocyclocheilus_rhinocerous_bnc2_1	T667M	# |---->Altered Macromolecular_binding (Pr = 0.17) |
Sinocyclocheilus_rhinocerous_bnc2_1	T667M	# | |---->Altered Protein_binding (Pr = 0.17) |
Sinocyclocheilus_rhinocerous_bnc2_1	T667M	# | |---->Altered Disordered_interface (Pr = 0.17) |
Sinocyclocheilus_rhinocerous_bnc2_1	T667M	# | | |
Sinocyclocheilus_rhinocerous_bnc2_1	T667M	# | |---->Altered Ordered_interface (Pr = 0.03) |
Sinocyclocheilus_rhinocerous_bnc2_1	T667M	# | |
Sinocyclocheilus_rhinocerous_bnc2_1	T667M	# |---->Altered Metal_binding (Pr = 0.01)<---------------------------------------------------------|
Sinocyclocheilus_rhinocerous_bnc2_1	T667M	# |
Sinocyclocheilus_rhinocerous_bnc2_1	T667M	# |---->Altered PTM_site (Pr = 0.16)
Sinocyclocheilus_rhinocerous_bnc2_1	T667M	# |---->Loss of GPI-anchor_amidation at N662 (Pr = 0.01 | P = 0.02)
Sinocyclocheilus_rhinocerous_bnc2_1	T667M	# |---->Gain of N-linked_glycosylation at N662 (Pr = 0.04 | P = 0.02)
Sinocyclocheilus_rhinocerous_bnc2_1	T667M	# |---->Loss of O-linked_glycosylation at T664 (Pr = 0.16 | P = 0.03)
Sinocyclocheilus_rhinocerous_bnc2_1	T667M	# |---->Loss of Pyrrolidone_carboxylic_acid at Q671 (Pr = 0.04 | P = 0.04)
Sinocyclocheilus_rhinocerous_bnc2_1	T677N	0.069	Loss of O-linked_glycosylation at T677 (Pr = 0.20 | P = 0.02); Gain of GPI-anchor_amidation at T677 (Pr = 0.01 | P = 0.03)	Altered Motifs (None)	Predicted conservation scores
Sinocyclocheilus_rhinocerous_bnc2_1	T677N	# Altered Effect (Pr = 0.27)
Sinocyclocheilus_rhinocerous_bnc2_1	T677N	# |---->Altered Motifs (None)
Sinocyclocheilus_rhinocerous_bnc2_1	T677N	# |---->Altered Structure_and_dynamics (Pr = 0.27)-------------------------------------------------------|
Sinocyclocheilus_rhinocerous_bnc2_1	T677N	# | |---->Altered Secondary_structure (Pr = 0.20) |
Sinocyclocheilus_rhinocerous_bnc2_1	T677N	# | | |
Sinocyclocheilus_rhinocerous_bnc2_1	T677N	# | |---->Altered Stability_and_conformational_flexibility (Pr = 0.27) |
Sinocyclocheilus_rhinocerous_bnc2_1	T677N	# | | |---->Altered Conformational_flexibility (Pr = 0.27) |
Sinocyclocheilus_rhinocerous_bnc2_1	T677N	# | | |
Sinocyclocheilus_rhinocerous_bnc2_1	T677N	# | |---->Altered Special_structural_signatures (Pr = 0.02) |
Sinocyclocheilus_rhinocerous_bnc2_1	T677N	# | |---->Altered Signal_peptide (Pr = 0.00) |
Sinocyclocheilus_rhinocerous_bnc2_1	T677N	# | | |
Sinocyclocheilus_rhinocerous_bnc2_1	T677N	# | |---->Altered Transmembrane_protein (Pr = 0.02) |
Sinocyclocheilus_rhinocerous_bnc2_1	T677N	# | |
Sinocyclocheilus_rhinocerous_bnc2_1	T677N	# |---->Altered Functional_residue (Pr = 0.20) |
Sinocyclocheilus_rhinocerous_bnc2_1	T677N	# |---->Altered Macromolecular_binding (Pr = 0.13) |
Sinocyclocheilus_rhinocerous_bnc2_1	T677N	# | |---->Altered Protein_binding (Pr = 0.13) |
Sinocyclocheilus_rhinocerous_bnc2_1	T677N	# | |---->Altered Disordered_interface (Pr = 0.13) |
Sinocyclocheilus_rhinocerous_bnc2_1	T677N	# | | |
Sinocyclocheilus_rhinocerous_bnc2_1	T677N	# | |---->Altered Ordered_interface (Pr = 0.03) |
Sinocyclocheilus_rhinocerous_bnc2_1	T677N	# | |
Sinocyclocheilus_rhinocerous_bnc2_1	T677N	# |---->Altered Metal_binding (Pr = 0.00)<---------------------------------------------------------|
Sinocyclocheilus_rhinocerous_bnc2_1	T677N	# |
Sinocyclocheilus_rhinocerous_bnc2_1	T677N	# |---->Altered PTM_site (Pr = 0.20)
Sinocyclocheilus_rhinocerous_bnc2_1	T677N	# |---->Gain of GPI-anchor_amidation at T677 (Pr = 0.01 | P = 0.03)
Sinocyclocheilus_rhinocerous_bnc2_1	T677N	# |---->Loss of O-linked_glycosylation at T677 (Pr = 0.20 | P = 0.02)
Sinocyclocheilus_rhinocerous_bnc2_1	S710P	0.174	Loss of Loop (Pr = 0.30 | P = 7.7e-03); Gain of O-linked_glycosylation at T707 (Pr = 0.23 | P = 0.01); Loss of Proteolytic_cleavage at D709 (Pr = 0.17 | P = 6.4e-03)	Altered Motifs (ELME000052:Phosphothreonine motif binding a subset of FHA domains that show a preference for a large aliphatic amino acid at the pT+3 position.; ELME000202:(ST)Q motif which is phosphorylated by PIKK family members.)	Predicted conservation scores
Sinocyclocheilus_rhinocerous_bnc2_1	S710P	# Altered Effect (Pr = 0.30)
Sinocyclocheilus_rhinocerous_bnc2_1	S710P	# |---->Altered Motifs (ELME000052|ELME000202)
Sinocyclocheilus_rhinocerous_bnc2_1	S710P	# |---->Altered Structure_and_dynamics (Pr = 0.30)-------------------------------------------------------|
Sinocyclocheilus_rhinocerous_bnc2_1	S710P	# | |---->Altered Secondary_structure (Pr = 0.30) |
Sinocyclocheilus_rhinocerous_bnc2_1	S710P	# | | |---->Loss of Loop (Pr = 0.30 | P = 7.7e-03) |
Sinocyclocheilus_rhinocerous_bnc2_1	S710P	# | | |
Sinocyclocheilus_rhinocerous_bnc2_1	S710P	# | |---->Altered Stability_and_conformational_flexibility (Pr = 0.17) |
Sinocyclocheilus_rhinocerous_bnc2_1	S710P	# | | |---->Altered Conformational_flexibility (Pr = 0.17) |
Sinocyclocheilus_rhinocerous_bnc2_1	S710P	# | | |
Sinocyclocheilus_rhinocerous_bnc2_1	S710P	# | |---->Altered Special_structural_signatures (Pr = 0.02) |
Sinocyclocheilus_rhinocerous_bnc2_1	S710P	# | |---->Altered Signal_peptide (Pr = 0.00) |
Sinocyclocheilus_rhinocerous_bnc2_1	S710P	# | | |
Sinocyclocheilus_rhinocerous_bnc2_1	S710P	# | |---->Altered Transmembrane_protein (Pr = 0.02) |
Sinocyclocheilus_rhinocerous_bnc2_1	S710P	# | |
Sinocyclocheilus_rhinocerous_bnc2_1	S710P	# |---->Altered Functional_residue (Pr = 0.23) |
Sinocyclocheilus_rhinocerous_bnc2_1	S710P	# |---->Altered Macromolecular_binding (Pr = 0.16) |
Sinocyclocheilus_rhinocerous_bnc2_1	S710P	# | |---->Altered Protein_binding (Pr = 0.16) |
Sinocyclocheilus_rhinocerous_bnc2_1	S710P	# | |---->Altered Disordered_interface (Pr = 0.16) |
Sinocyclocheilus_rhinocerous_bnc2_1	S710P	# | | |
Sinocyclocheilus_rhinocerous_bnc2_1	S710P	# | |---->Altered Ordered_interface (Pr = 0.03) |
Sinocyclocheilus_rhinocerous_bnc2_1	S710P	# | |
Sinocyclocheilus_rhinocerous_bnc2_1	S710P	# |---->Altered Metal_binding (Pr = 0.00)<---------------------------------------------------------|
Sinocyclocheilus_rhinocerous_bnc2_1	S710P	# |
Sinocyclocheilus_rhinocerous_bnc2_1	S710P	# |---->Altered PTM_site (Pr = 0.23)
Sinocyclocheilus_rhinocerous_bnc2_1	S710P	# |---->Gain of O-linked_glycosylation at T707 (Pr = 0.23 | P = 0.01)
Sinocyclocheilus_rhinocerous_bnc2_1	S710P	# |---->Loss of Proteolytic_cleavage at D709 (Pr = 0.17 | P = 6.4e-03)
Sinocyclocheilus_rhinocerous_bnc2_1	S1160F	0.153	Loss of Phosphorylation at S1160 (Pr = 0.94 | P = 4.2e-04); Loss of Intrinsic_disorder (Pr = 0.38 | P = 0.03)	Altered Motifs (ELME000136:The Class IV WW domain interaction motif is recognised primarily by the Pin1 phosphorylation-dependent prolyl isomerase.; ELME000159:Proline-Directed Kinase (e.g. MAPK) phosphorylation site in higher eukaryotes.)	Predicted conservation scores
Sinocyclocheilus_rhinocerous_bnc2_1	S1160F	# Altered Effect (Pr = 0.94)
Sinocyclocheilus_rhinocerous_bnc2_1	S1160F	# |---->Altered Motifs (ELME000136|ELME000159)
Sinocyclocheilus_rhinocerous_bnc2_1	S1160F	# |---->Altered Structure_and_dynamics (Pr = 0.38)-------------------------------------------------------|
Sinocyclocheilus_rhinocerous_bnc2_1	S1160F	# | |---->Altered Secondary_structure (Pr = 0.25) |
Sinocyclocheilus_rhinocerous_bnc2_1	S1160F	# | | |
Sinocyclocheilus_rhinocerous_bnc2_1	S1160F	# | |---->Altered Stability_and_conformational_flexibility (Pr = 0.38) |
Sinocyclocheilus_rhinocerous_bnc2_1	S1160F	# | | |---->Altered Conformational_flexibility (Pr = 0.38) |
Sinocyclocheilus_rhinocerous_bnc2_1	S1160F	# | | |---->Loss of Intrinsic_disorder (Pr = 0.38 | P = 0.03) |
Sinocyclocheilus_rhinocerous_bnc2_1	S1160F	# | | |
Sinocyclocheilus_rhinocerous_bnc2_1	S1160F	# | |---->Altered Special_structural_signatures (Pr = 0.04) |
Sinocyclocheilus_rhinocerous_bnc2_1	S1160F	# | |---->Altered Signal_peptide (Pr = 0.00) |
Sinocyclocheilus_rhinocerous_bnc2_1	S1160F	# | | |
Sinocyclocheilus_rhinocerous_bnc2_1	S1160F	# | |---->Altered Transmembrane_protein (Pr = 0.04) |
Sinocyclocheilus_rhinocerous_bnc2_1	S1160F	# | |
Sinocyclocheilus_rhinocerous_bnc2_1	S1160F	# |---->Altered Functional_residue (Pr = 0.94) |
Sinocyclocheilus_rhinocerous_bnc2_1	S1160F	# |---->Altered Macromolecular_binding (Pr = 0.07) |
Sinocyclocheilus_rhinocerous_bnc2_1	S1160F	# | |---->Altered Protein_binding (Pr = 0.07) |
Sinocyclocheilus_rhinocerous_bnc2_1	S1160F	# | |---->Altered Disordered_interface (Pr = 0.07) |
Sinocyclocheilus_rhinocerous_bnc2_1	S1160F	# | | |
Sinocyclocheilus_rhinocerous_bnc2_1	S1160F	# | |---->Altered Ordered_interface (Pr = 0.04) |
Sinocyclocheilus_rhinocerous_bnc2_1	S1160F	# | |
Sinocyclocheilus_rhinocerous_bnc2_1	S1160F	# |---->Altered Metal_binding (Pr = 0.00)<---------------------------------------------------------|
Sinocyclocheilus_rhinocerous_bnc2_1	S1160F	# |
Sinocyclocheilus_rhinocerous_bnc2_1	S1160F	# |---->Altered PTM_site (Pr = 0.94)
Sinocyclocheilus_rhinocerous_bnc2_1	S1160F	# |---->Loss of Phosphorylation at S1160 (Pr = 0.94 | P = 4.2e-04)
Sinocyclocheilus_rhinocerous_bnc2_1	S1234I	0.131	Loss of Phosphorylation at S1234 (Pr = 0.35 | P = 0.01); Loss of B-factor (Pr = 0.26 | P = 0.04); Altered Coiled_coil (Pr = 0.07 | P = 0.05)	Altered Motifs (ELME000064:CK2 phosphorylation site; PS00006:Casein kinase II phosphorylation site; PS00008:N-myristoylation site)	Predicted conservation scores
Sinocyclocheilus_rhinocerous_bnc2_1	S1234I	# Altered Effect (Pr = 0.35)
Sinocyclocheilus_rhinocerous_bnc2_1	S1234I	# |---->Altered Motifs (ELME000064|PS00006|PS00008)
Sinocyclocheilus_rhinocerous_bnc2_1	S1234I	# |---->Altered Structure_and_dynamics (Pr = 0.26)-------------------------------------------------------|
Sinocyclocheilus_rhinocerous_bnc2_1	S1234I	# | |---->Altered Secondary_structure (Pr = 0.26) |
Sinocyclocheilus_rhinocerous_bnc2_1	S1234I	# | | |
Sinocyclocheilus_rhinocerous_bnc2_1	S1234I	# | |---->Altered Stability_and_conformational_flexibility (Pr = 0.26) |
Sinocyclocheilus_rhinocerous_bnc2_1	S1234I	# | | |---->Altered Conformational_flexibility (Pr = 0.26) |
Sinocyclocheilus_rhinocerous_bnc2_1	S1234I	# | | |---->Loss of B-factor (Pr = 0.26 | P = 0.04) |
Sinocyclocheilus_rhinocerous_bnc2_1	S1234I	# | | |
Sinocyclocheilus_rhinocerous_bnc2_1	S1234I	# | |---->Altered Special_structural_signatures (Pr = 0.07) |
Sinocyclocheilus_rhinocerous_bnc2_1	S1234I	# | |---->Altered Coiled_coil (Pr = 0.07 | P = 0.05) |
Sinocyclocheilus_rhinocerous_bnc2_1	S1234I	# | |---->Altered Signal_peptide (Pr = 0.00) |
Sinocyclocheilus_rhinocerous_bnc2_1	S1234I	# | | |
Sinocyclocheilus_rhinocerous_bnc2_1	S1234I	# | |---->Altered Transmembrane_protein (Pr = 0.02) |
Sinocyclocheilus_rhinocerous_bnc2_1	S1234I	# | |
Sinocyclocheilus_rhinocerous_bnc2_1	S1234I	# |---->Altered Functional_residue (Pr = 0.35) |
Sinocyclocheilus_rhinocerous_bnc2_1	S1234I	# |---->Altered Macromolecular_binding (Pr = 0.23) |
Sinocyclocheilus_rhinocerous_bnc2_1	S1234I	# | |---->Altered Protein_binding (Pr = 0.23) |
Sinocyclocheilus_rhinocerous_bnc2_1	S1234I	# | |---->Altered Disordered_interface (Pr = 0.23) |
Sinocyclocheilus_rhinocerous_bnc2_1	S1234I	# | | |
Sinocyclocheilus_rhinocerous_bnc2_1	S1234I	# | |---->Altered Ordered_interface (Pr = 0.02) |
Sinocyclocheilus_rhinocerous_bnc2_1	S1234I	# | |
Sinocyclocheilus_rhinocerous_bnc2_1	S1234I	# |---->Altered Metal_binding (Pr = 0.00)<---------------------------------------------------------|
Sinocyclocheilus_rhinocerous_bnc2_1	S1234I	# |
Sinocyclocheilus_rhinocerous_bnc2_1	S1234I	# |---->Altered PTM_site (Pr = 0.35)
Sinocyclocheilus_rhinocerous_bnc2_1	S1234I	# |---->Loss of Phosphorylation at S1234 (Pr = 0.35 | P = 0.01)
Sinocyclocheilus_rhinocerous_bnc2_1	D1235E	0.082	Loss of Phosphorylation at S1234 (Pr = 0.26 | P = 0.03)	Altered Motifs (ELME000064:CK2 phosphorylation site; PS00006:Casein kinase II phosphorylation site; PS00008:N-myristoylation site)	Predicted conservation scores
Sinocyclocheilus_rhinocerous_bnc2_1	D1235E	# Altered Effect (Pr = 0.26)
Sinocyclocheilus_rhinocerous_bnc2_1	D1235E	# |---->Altered Motifs (ELME000064|PS00006|PS00008)
Sinocyclocheilus_rhinocerous_bnc2_1	D1235E	# |---->Altered Structure_and_dynamics (Pr = 0.25)-------------------------------------------------------|
Sinocyclocheilus_rhinocerous_bnc2_1	D1235E	# | |---->Altered Secondary_structure (Pr = 0.25) |
Sinocyclocheilus_rhinocerous_bnc2_1	D1235E	# | | |
Sinocyclocheilus_rhinocerous_bnc2_1	D1235E	# | |---->Altered Stability_and_conformational_flexibility (Pr = 0.23) |
Sinocyclocheilus_rhinocerous_bnc2_1	D1235E	# | | |---->Altered Conformational_flexibility (Pr = 0.23) |
Sinocyclocheilus_rhinocerous_bnc2_1	D1235E	# | | |
Sinocyclocheilus_rhinocerous_bnc2_1	D1235E	# | |---->Altered Special_structural_signatures (Pr = 0.02) |
Sinocyclocheilus_rhinocerous_bnc2_1	D1235E	# | |---->Altered Signal_peptide (Pr = 0.00) |
Sinocyclocheilus_rhinocerous_bnc2_1	D1235E	# | | |
Sinocyclocheilus_rhinocerous_bnc2_1	D1235E	# | |---->Altered Transmembrane_protein (Pr = 0.02) |
Sinocyclocheilus_rhinocerous_bnc2_1	D1235E	# | |
Sinocyclocheilus_rhinocerous_bnc2_1	D1235E	# |---->Altered Functional_residue (Pr = 0.26) |
Sinocyclocheilus_rhinocerous_bnc2_1	D1235E	# |---->Altered Macromolecular_binding (Pr = 0.12) |
Sinocyclocheilus_rhinocerous_bnc2_1	D1235E	# | |---->Altered Protein_binding (Pr = 0.12) |
Sinocyclocheilus_rhinocerous_bnc2_1	D1235E	# | |---->Altered Disordered_interface (Pr = 0.12) |
Sinocyclocheilus_rhinocerous_bnc2_1	D1235E	# | | |
Sinocyclocheilus_rhinocerous_bnc2_1	D1235E	# | |---->Altered Ordered_interface (Pr = 0.02) |
Sinocyclocheilus_rhinocerous_bnc2_1	D1235E	# | |
Sinocyclocheilus_rhinocerous_bnc2_1	D1235E	# |---->Altered Metal_binding (Pr = 0.00)<---------------------------------------------------------|
Sinocyclocheilus_rhinocerous_bnc2_1	D1235E	# |
Sinocyclocheilus_rhinocerous_bnc2_1	D1235E	# |---->Altered PTM_site (Pr = 0.26)
Sinocyclocheilus_rhinocerous_bnc2_1	D1235E	# |---->Loss of Phosphorylation at S1234 (Pr = 0.26 | P = 0.03)
Sinocyclocheilus_rhinocerous_bnc2_1	K1253Q	0.101	Loss of Ubiquitylation at K1253 (Pr = 0.35 | P = 3.4e-05); Loss of Acetylation at K1253 (Pr = 0.32 | P = 3.3e-03); Loss of SUMOylation at K1253 (Pr = 0.27 | P = 5.1e-03); Loss of Helix (Pr = 0.27 | P = 0.05); Loss of Proteolytic_cleavage at D1254 (Pr = 0.12 | P = 0.03)	Altered Motifs (ELME000193:Some proteins re-exported from the nucleus contain a Leucine-rich nuclear export signal (NES) binding to the CRM1 exportin protein.; ELME000321:Caspase3 and Caspase7 cleavage site)	Predicted conservation scores
Sinocyclocheilus_rhinocerous_bnc2_1	K1253Q	# Altered Effect (Pr = 0.35)
Sinocyclocheilus_rhinocerous_bnc2_1	K1253Q	# |---->Altered Motifs (ELME000193|ELME000321)
Sinocyclocheilus_rhinocerous_bnc2_1	K1253Q	# |---->Altered Structure_and_dynamics (Pr = 0.27)-------------------------------------------------------|
Sinocyclocheilus_rhinocerous_bnc2_1	K1253Q	# | |---->Altered Secondary_structure (Pr = 0.27) |
Sinocyclocheilus_rhinocerous_bnc2_1	K1253Q	# | | |---->Loss of Helix (Pr = 0.27 | P = 0.05) |
Sinocyclocheilus_rhinocerous_bnc2_1	K1253Q	# | | |
Sinocyclocheilus_rhinocerous_bnc2_1	K1253Q	# | |---->Altered Stability_and_conformational_flexibility (Pr = 0.25) |
Sinocyclocheilus_rhinocerous_bnc2_1	K1253Q	# | | |---->Altered Conformational_flexibility (Pr = 0.25) |
Sinocyclocheilus_rhinocerous_bnc2_1	K1253Q	# | | |
Sinocyclocheilus_rhinocerous_bnc2_1	K1253Q	# | |---->Altered Special_structural_signatures (Pr = 0.03) |
Sinocyclocheilus_rhinocerous_bnc2_1	K1253Q	# | |---->Altered Signal_peptide (Pr = 0.00) |
Sinocyclocheilus_rhinocerous_bnc2_1	K1253Q	# | | |
Sinocyclocheilus_rhinocerous_bnc2_1	K1253Q	# | |---->Altered Transmembrane_protein (Pr = 0.03) |
Sinocyclocheilus_rhinocerous_bnc2_1	K1253Q	# | |
Sinocyclocheilus_rhinocerous_bnc2_1	K1253Q	# |---->Altered Functional_residue (Pr = 0.35) |
Sinocyclocheilus_rhinocerous_bnc2_1	K1253Q	# |---->Altered Macromolecular_binding (Pr = 0.13) |
Sinocyclocheilus_rhinocerous_bnc2_1	K1253Q	# | |---->Altered Protein_binding (Pr = 0.13) |
Sinocyclocheilus_rhinocerous_bnc2_1	K1253Q	# | |---->Altered Disordered_interface (Pr = 0.13) |
Sinocyclocheilus_rhinocerous_bnc2_1	K1253Q	# | | |
Sinocyclocheilus_rhinocerous_bnc2_1	K1253Q	# | |---->Altered Ordered_interface (Pr = 0.01) |
Sinocyclocheilus_rhinocerous_bnc2_1	K1253Q	# | |
Sinocyclocheilus_rhinocerous_bnc2_1	K1253Q	# |---->Altered Metal_binding (Pr = 0.01)<---------------------------------------------------------|
Sinocyclocheilus_rhinocerous_bnc2_1	K1253Q	# |
Sinocyclocheilus_rhinocerous_bnc2_1	K1253Q	# |---->Altered PTM_site (Pr = 0.35)
Sinocyclocheilus_rhinocerous_bnc2_1	K1253Q	# |---->Loss of Acetylation at K1253 (Pr = 0.32 | P = 3.3e-03)
Sinocyclocheilus_rhinocerous_bnc2_1	K1253Q	# |---->Loss of Proteolytic_cleavage at D1254 (Pr = 0.12 | P = 0.03)
Sinocyclocheilus_rhinocerous_bnc2_1	K1253Q	# |---->Loss of SUMOylation at K1253 (Pr = 0.27 | P = 5.1e-03)
Sinocyclocheilus_rhinocerous_bnc2_1	K1253Q	# |---->Loss of Ubiquitylation at K1253 (Pr = 0.35 | P = 3.4e-05)
Sinocyclocheilus_rhinocerous_bnc2_1	G1265R	0.136	Gain of SUMOylation at K1260 (Pr = 0.24 | P = 0.01); Loss of Ubiquitylation at K1260 (Pr = 0.22 | P = 3.5e-03)	Altered Motifs (ELME000062:Secondary preference for PKA-type AGC kinase phosphorylation.)	Predicted conservation scores
Sinocyclocheilus_rhinocerous_bnc2_1	G1265R	# Altered Effect (Pr = 0.25)
Sinocyclocheilus_rhinocerous_bnc2_1	G1265R	# |---->Altered Motifs (ELME000062)
Sinocyclocheilus_rhinocerous_bnc2_1	G1265R	# |---->Altered Structure_and_dynamics (Pr = 0.25)-------------------------------------------------------|
Sinocyclocheilus_rhinocerous_bnc2_1	G1265R	# | |---->Altered Secondary_structure (Pr = 0.25) |
Sinocyclocheilus_rhinocerous_bnc2_1	G1265R	# | | |
Sinocyclocheilus_rhinocerous_bnc2_1	G1265R	# | |---->Altered Stability_and_conformational_flexibility (Pr = 0.23) |
Sinocyclocheilus_rhinocerous_bnc2_1	G1265R	# | | |---->Altered Conformational_flexibility (Pr = 0.23) |
Sinocyclocheilus_rhinocerous_bnc2_1	G1265R	# | | |
Sinocyclocheilus_rhinocerous_bnc2_1	G1265R	# | |---->Altered Special_structural_signatures (Pr = 0.04) |
Sinocyclocheilus_rhinocerous_bnc2_1	G1265R	# | |---->Altered Signal_peptide (Pr = 0.00) |
Sinocyclocheilus_rhinocerous_bnc2_1	G1265R	# | | |
Sinocyclocheilus_rhinocerous_bnc2_1	G1265R	# | |---->Altered Transmembrane_protein (Pr = 0.04) |
Sinocyclocheilus_rhinocerous_bnc2_1	G1265R	# | |
Sinocyclocheilus_rhinocerous_bnc2_1	G1265R	# |---->Altered Functional_residue (Pr = 0.24) |
Sinocyclocheilus_rhinocerous_bnc2_1	G1265R	# |---->Altered Macromolecular_binding (Pr = 0.09) |
Sinocyclocheilus_rhinocerous_bnc2_1	G1265R	# | |---->Altered Protein_binding (Pr = 0.09) |
Sinocyclocheilus_rhinocerous_bnc2_1	G1265R	# | |---->Altered Disordered_interface (Pr = 0.09) |
Sinocyclocheilus_rhinocerous_bnc2_1	G1265R	# | | |
Sinocyclocheilus_rhinocerous_bnc2_1	G1265R	# | |---->Altered Ordered_interface (Pr = 0.02) |
Sinocyclocheilus_rhinocerous_bnc2_1	G1265R	# | |
Sinocyclocheilus_rhinocerous_bnc2_1	G1265R	# |---->Altered Metal_binding (Pr = 0.00)<---------------------------------------------------------|
Sinocyclocheilus_rhinocerous_bnc2_1	G1265R	# |
Sinocyclocheilus_rhinocerous_bnc2_1	G1265R	# |---->Altered PTM_site (Pr = 0.24)
Sinocyclocheilus_rhinocerous_bnc2_1	G1265R	# |---->Gain of SUMOylation at K1260 (Pr = 0.24 | P = 0.01)
Sinocyclocheilus_rhinocerous_bnc2_1	G1265R	# |---->Loss of Ubiquitylation at K1260 (Pr = 0.22 | P = 3.5e-03)
Sinocyclocheilus_rhinocerous_bnc2_2	E25K	0.076	Altered Calmodulin_binding (Pr = 0.59 | P = 5.5e-04); Gain of SUMOylation at E25 (Pr = 0.41 | P = 1.3e-03); Gain of Proteolytic_cleavage at E25 (Pr = 0.15 | P = 0.01); Gain of Methylation at E25 (Pr = 0.10 | P = 0.04)	Altered Motifs (ELME000008:Main preference for PKA-type AGC kinase phosphorylation.; ELME000053:GSK3 phosphorylation recognition site; ELME000061:PKB Phosphorylation site; ELME000062:Secondary preference for PKA-type AGC kinase phosphorylation.; ELME000102:N-Arg dibasic convertase (nardilysin) cleavage site (Xaa-|-Arg-Lys or Arg-|-Arg-Xaa).; ELME000147:Site phosphorylated by the Polo-like kinase.; ELME000239:The USP7 NTD domain binding motif variant based on the MDM2 and P53 interactions.; PS00004:cAMP- and cGMP-dependent protein kinase phosphorylation site)	Predicted conservation scores
Sinocyclocheilus_rhinocerous_bnc2_2	E25K	# Altered Effect (Pr = 0.59)
Sinocyclocheilus_rhinocerous_bnc2_2	E25K	# |---->Altered Motifs (ELME000008|ELME000053|ELME000061|ELME000062|ELME000102|ELME000147|ELME000239|PS00004)
Sinocyclocheilus_rhinocerous_bnc2_2	E25K	# |---->Altered Structure_and_dynamics (Pr = 0.21)-------------------------------------------------------|
Sinocyclocheilus_rhinocerous_bnc2_2	E25K	# | |---->Altered Secondary_structure (Pr = 0.21) |
Sinocyclocheilus_rhinocerous_bnc2_2	E25K	# | | |
Sinocyclocheilus_rhinocerous_bnc2_2	E25K	# | |---->Altered Stability_and_conformational_flexibility (Pr = 0.21) |
Sinocyclocheilus_rhinocerous_bnc2_2	E25K	# | | |---->Altered Conformational_flexibility (Pr = 0.21) |
Sinocyclocheilus_rhinocerous_bnc2_2	E25K	# | | |
Sinocyclocheilus_rhinocerous_bnc2_2	E25K	# | |---->Altered Special_structural_signatures (Pr = 0.04) |
Sinocyclocheilus_rhinocerous_bnc2_2	E25K	# | |---->Altered Signal_peptide (Pr = 0.00) |
Sinocyclocheilus_rhinocerous_bnc2_2	E25K	# | | |
Sinocyclocheilus_rhinocerous_bnc2_2	E25K	# | |---->Altered Transmembrane_protein (Pr = 0.04) |
Sinocyclocheilus_rhinocerous_bnc2_2	E25K	# | |
Sinocyclocheilus_rhinocerous_bnc2_2	E25K	# |---->Altered Functional_residue (Pr = 0.59) |
Sinocyclocheilus_rhinocerous_bnc2_2	E25K	# |---->Altered Macromolecular_binding (Pr = 0.59) |
Sinocyclocheilus_rhinocerous_bnc2_2	E25K	# | |---->Altered Protein_binding (Pr = 0.59) |
Sinocyclocheilus_rhinocerous_bnc2_2	E25K	# | |---->Altered Disordered_interface (Pr = 0.59) |
Sinocyclocheilus_rhinocerous_bnc2_2	E25K	# | | |---->Altered Calmodulin_binding (Pr = 0.59 | P = 5.5e-04) |
Sinocyclocheilus_rhinocerous_bnc2_2	E25K	# | | |
Sinocyclocheilus_rhinocerous_bnc2_2	E25K	# | |---->Altered Ordered_interface (Pr = 0.04) |
Sinocyclocheilus_rhinocerous_bnc2_2	E25K	# | |
Sinocyclocheilus_rhinocerous_bnc2_2	E25K	# |---->Altered Metal_binding (Pr = 0.02)<---------------------------------------------------------|
Sinocyclocheilus_rhinocerous_bnc2_2	E25K	# |
Sinocyclocheilus_rhinocerous_bnc2_2	E25K	# |---->Altered PTM_site (Pr = 0.41)
Sinocyclocheilus_rhinocerous_bnc2_2	E25K	# |---->Gain of Methylation at E25 (Pr = 0.10 | P = 0.04)
Sinocyclocheilus_rhinocerous_bnc2_2	E25K	# |---->Gain of Proteolytic_cleavage at E25 (Pr = 0.15 | P = 0.01)
Sinocyclocheilus_rhinocerous_bnc2_2	E25K	# |---->Gain of SUMOylation at E25 (Pr = 0.41 | P = 1.3e-03)
Sinocyclocheilus_rhinocerous_bnc2_2	M334V	0.114		Altered Motifs (ELME000235:The PTB RRM2 Interacting (PRI) motif is found in some splicing regulators - possibly only in the chordate lineage. As part of splicing complex regulation - it interacts with the 2nd RNA binding domain (RRM) of PTB - the polypyrimidine tract binding protein.)	Predicted conservation scores
Sinocyclocheilus_rhinocerous_bnc2_2	M334V	# Altered Effect (Pr = 0.25)
Sinocyclocheilus_rhinocerous_bnc2_2	M334V	# |---->Altered Motifs (ELME000235)
Sinocyclocheilus_rhinocerous_bnc2_2	M334V	# |---->Altered Structure_and_dynamics (Pr = 0.25)-------------------------------------------------------|
Sinocyclocheilus_rhinocerous_bnc2_2	M334V	# | |---->Altered Secondary_structure (Pr = 0.22) |
Sinocyclocheilus_rhinocerous_bnc2_2	M334V	# | | |
Sinocyclocheilus_rhinocerous_bnc2_2	M334V	# | |---->Altered Stability_and_conformational_flexibility (Pr = 0.25) |
Sinocyclocheilus_rhinocerous_bnc2_2	M334V	# | | |---->Altered Conformational_flexibility (Pr = 0.25) |
Sinocyclocheilus_rhinocerous_bnc2_2	M334V	# | | |
Sinocyclocheilus_rhinocerous_bnc2_2	M334V	# | |---->Altered Special_structural_signatures (Pr = 0.03) |
Sinocyclocheilus_rhinocerous_bnc2_2	M334V	# | |---->Altered Signal_peptide (Pr = 0.00) |
Sinocyclocheilus_rhinocerous_bnc2_2	M334V	# | | |
Sinocyclocheilus_rhinocerous_bnc2_2	M334V	# | |---->Altered Transmembrane_protein (Pr = 0.03) |
Sinocyclocheilus_rhinocerous_bnc2_2	M334V	# | |
Sinocyclocheilus_rhinocerous_bnc2_2	M334V	# |---->Altered Functional_residue (Pr = 0.21) |
Sinocyclocheilus_rhinocerous_bnc2_2	M334V	# |---->Altered Macromolecular_binding (Pr = 0.21) |
Sinocyclocheilus_rhinocerous_bnc2_2	M334V	# | |---->Altered Protein_binding (Pr = 0.21) |
Sinocyclocheilus_rhinocerous_bnc2_2	M334V	# | |---->Altered Disordered_interface (Pr = 0.21) |
Sinocyclocheilus_rhinocerous_bnc2_2	M334V	# | | |
Sinocyclocheilus_rhinocerous_bnc2_2	M334V	# | |---->Altered Ordered_interface (Pr = 0.05) |
Sinocyclocheilus_rhinocerous_bnc2_2	M334V	# | |
Sinocyclocheilus_rhinocerous_bnc2_2	M334V	# |---->Altered Metal_binding (Pr = 0.00)<---------------------------------------------------------|
Sinocyclocheilus_rhinocerous_bnc2_2	M334V	# |
Sinocyclocheilus_rhinocerous_bnc2_2	M334V	# |---->Altered PTM_site (Pr = 0.02)
Sinocyclocheilus_rhinocerous_bnc2_2	S607T	0.043	Gain of O-linked_glycosylation at S607 (Pr = 0.11 | P = 0.05)	Altered Motifs (ELME000063:CK1 phosphorylation site; ELME000136:The Class IV WW domain interaction motif is recognised primarily by the Pin1 phosphorylation-dependent prolyl isomerase.; ELME000159:Proline-Directed Kinase (e.g. MAPK) phosphorylation site in higher eukaryotes.; ELME000358:Phospho-dependent motif that mediates docking of CDK substrates and regulators to cyclin-CDK-bound Cks1.)	Predicted conservation scores
Sinocyclocheilus_rhinocerous_bnc2_2	S607T	# Altered Effect (Pr = 0.25)
Sinocyclocheilus_rhinocerous_bnc2_2	S607T	# |---->Altered Motifs (ELME000063|ELME000136|ELME000159|ELME000358)
Sinocyclocheilus_rhinocerous_bnc2_2	S607T	# |---->Altered Structure_and_dynamics (Pr = 0.25)-------------------------------------------------------|
Sinocyclocheilus_rhinocerous_bnc2_2	S607T	# | |---->Altered Secondary_structure (Pr = 0.25) |
Sinocyclocheilus_rhinocerous_bnc2_2	S607T	# | | |
Sinocyclocheilus_rhinocerous_bnc2_2	S607T	# | |---->Altered Stability_and_conformational_flexibility (Pr = 0.19) |
Sinocyclocheilus_rhinocerous_bnc2_2	S607T	# | | |---->Altered Conformational_flexibility (Pr = 0.19) |
Sinocyclocheilus_rhinocerous_bnc2_2	S607T	# | | |
Sinocyclocheilus_rhinocerous_bnc2_2	S607T	# | |---->Altered Special_structural_signatures (Pr = 0.02) |
Sinocyclocheilus_rhinocerous_bnc2_2	S607T	# | |---->Altered Signal_peptide (Pr = 0.00) |
Sinocyclocheilus_rhinocerous_bnc2_2	S607T	# | | |
Sinocyclocheilus_rhinocerous_bnc2_2	S607T	# | |---->Altered Transmembrane_protein (Pr = 0.02) |
Sinocyclocheilus_rhinocerous_bnc2_2	S607T	# | |
Sinocyclocheilus_rhinocerous_bnc2_2	S607T	# |---->Altered Functional_residue (Pr = 0.18) |
Sinocyclocheilus_rhinocerous_bnc2_2	S607T	# |---->Altered Macromolecular_binding (Pr = 0.18) |
Sinocyclocheilus_rhinocerous_bnc2_2	S607T	# | |---->Altered Protein_binding (Pr = 0.18) |
Sinocyclocheilus_rhinocerous_bnc2_2	S607T	# | |---->Altered Disordered_interface (Pr = 0.18) |
Sinocyclocheilus_rhinocerous_bnc2_2	S607T	# | | |
Sinocyclocheilus_rhinocerous_bnc2_2	S607T	# | |---->Altered Ordered_interface (Pr = 0.05) |
Sinocyclocheilus_rhinocerous_bnc2_2	S607T	# | |
Sinocyclocheilus_rhinocerous_bnc2_2	S607T	# |---->Altered Metal_binding (Pr = 0.00)<---------------------------------------------------------|
Sinocyclocheilus_rhinocerous_bnc2_2	S607T	# |
Sinocyclocheilus_rhinocerous_bnc2_2	S607T	# |---->Altered PTM_site (Pr = 0.13)
Sinocyclocheilus_rhinocerous_bnc2_2	S607T	# |---->Gain of O-linked_glycosylation at S607 (Pr = 0.11 | P = 0.05)
Sinocyclocheilus_rhinocerous_bnc2_2	S663C	0.144	Loss of O-linked_glycosylation at T660 (Pr = 0.54 | P = 2.9e-03); Altered MoRF (Pr = 0.31 | P = 0.02); Loss of N-linked_glycosylation at N662 (Pr = 0.05 | P = 0.02); Loss of GPI-anchor_amidation at N662 (Pr = 0.04 | P = 7.0e-03)	Altered Motifs (ELME000053:GSK3 phosphorylation recognition site; ELME000070:Generic motif for N-glycosylation. It was shown that Trp - Asp - and Glu are uncommon before the Ser/Thr position (PMID-8626433). Efficient glycosylation usually occurs when ~60 residues or more separate the glycosylation acceptor site from the C-terminus.; PS00001:N-glycosylation site)	Predicted conservation scores
Sinocyclocheilus_rhinocerous_bnc2_2	S663C	# Altered Effect (Pr = 0.54)
Sinocyclocheilus_rhinocerous_bnc2_2	S663C	# |---->Altered Motifs (ELME000053|ELME000070|PS00001)
Sinocyclocheilus_rhinocerous_bnc2_2	S663C	# |---->Altered Structure_and_dynamics (Pr = 0.24)-------------------------------------------------------|
Sinocyclocheilus_rhinocerous_bnc2_2	S663C	# | |---->Altered Secondary_structure (Pr = 0.24) |
Sinocyclocheilus_rhinocerous_bnc2_2	S663C	# | | |
Sinocyclocheilus_rhinocerous_bnc2_2	S663C	# | |---->Altered Stability_and_conformational_flexibility (Pr = 0.24) |
Sinocyclocheilus_rhinocerous_bnc2_2	S663C	# | | |---->Altered Conformational_flexibility (Pr = 0.24) |
Sinocyclocheilus_rhinocerous_bnc2_2	S663C	# | | |
Sinocyclocheilus_rhinocerous_bnc2_2	S663C	# | |---->Altered Special_structural_signatures (Pr = 0.04) |
Sinocyclocheilus_rhinocerous_bnc2_2	S663C	# | |---->Altered Signal_peptide (Pr = 0.00) |
Sinocyclocheilus_rhinocerous_bnc2_2	S663C	# | | |
Sinocyclocheilus_rhinocerous_bnc2_2	S663C	# | |---->Altered Transmembrane_protein (Pr = 0.04) |
Sinocyclocheilus_rhinocerous_bnc2_2	S663C	# | |
Sinocyclocheilus_rhinocerous_bnc2_2	S663C	# |---->Altered Functional_residue (Pr = 0.54) |
Sinocyclocheilus_rhinocerous_bnc2_2	S663C	# |---->Altered Macromolecular_binding (Pr = 0.31) |
Sinocyclocheilus_rhinocerous_bnc2_2	S663C	# | |---->Altered Protein_binding (Pr = 0.31) |
Sinocyclocheilus_rhinocerous_bnc2_2	S663C	# | |---->Altered Disordered_interface (Pr = 0.31) |
Sinocyclocheilus_rhinocerous_bnc2_2	S663C	# | | |---->Altered MoRF (Pr = 0.31 | P = 0.02) |
Sinocyclocheilus_rhinocerous_bnc2_2	S663C	# | | |
Sinocyclocheilus_rhinocerous_bnc2_2	S663C	# | |---->Altered Ordered_interface (Pr = 0.03) |
Sinocyclocheilus_rhinocerous_bnc2_2	S663C	# | |
Sinocyclocheilus_rhinocerous_bnc2_2	S663C	# |---->Altered Metal_binding (Pr = 0.00)<---------------------------------------------------------|
Sinocyclocheilus_rhinocerous_bnc2_2	S663C	# |
Sinocyclocheilus_rhinocerous_bnc2_2	S663C	# |---->Altered PTM_site (Pr = 0.54)
Sinocyclocheilus_rhinocerous_bnc2_2	S663C	# |---->Loss of GPI-anchor_amidation at N662 (Pr = 0.04 | P = 7.0e-03)
Sinocyclocheilus_rhinocerous_bnc2_2	S663C	# |---->Loss of N-linked_glycosylation at N662 (Pr = 0.05 | P = 0.02)
Sinocyclocheilus_rhinocerous_bnc2_2	S663C	# |---->Loss of O-linked_glycosylation at T660 (Pr = 0.54 | P = 2.9e-03)
Sinocyclocheilus_rhinocerous_bnc2_2	S772Y	0.145	Loss of GPI-anchor_amidation at N773 (Pr = 0.01 | P = 0.03)	Altered Motifs (None)	Predicted conservation scores
Sinocyclocheilus_rhinocerous_bnc2_2	S772Y	# Altered Effect (Pr = 0.25)
Sinocyclocheilus_rhinocerous_bnc2_2	S772Y	# |---->Altered Motifs (None)
Sinocyclocheilus_rhinocerous_bnc2_2	S772Y	# |---->Altered Structure_and_dynamics (Pr = 0.25)-------------------------------------------------------|
Sinocyclocheilus_rhinocerous_bnc2_2	S772Y	# | |---->Altered Secondary_structure (Pr = 0.25) |
Sinocyclocheilus_rhinocerous_bnc2_2	S772Y	# | | |
Sinocyclocheilus_rhinocerous_bnc2_2	S772Y	# | |---->Altered Stability_and_conformational_flexibility (Pr = 0.20) |
Sinocyclocheilus_rhinocerous_bnc2_2	S772Y	# | | |---->Altered Conformational_flexibility (Pr = 0.20) |
Sinocyclocheilus_rhinocerous_bnc2_2	S772Y	# | | |
Sinocyclocheilus_rhinocerous_bnc2_2	S772Y	# | |---->Altered Special_structural_signatures (Pr = 0.02) |
Sinocyclocheilus_rhinocerous_bnc2_2	S772Y	# | |---->Altered Signal_peptide (Pr = 0.00) |
Sinocyclocheilus_rhinocerous_bnc2_2	S772Y	# | | |
Sinocyclocheilus_rhinocerous_bnc2_2	S772Y	# | |---->Altered Transmembrane_protein (Pr = 0.02) |
Sinocyclocheilus_rhinocerous_bnc2_2	S772Y	# | |
Sinocyclocheilus_rhinocerous_bnc2_2	S772Y	# |---->Altered Functional_residue (Pr = 0.21) |
Sinocyclocheilus_rhinocerous_bnc2_2	S772Y	# |---->Altered Macromolecular_binding (Pr = 0.21) |
Sinocyclocheilus_rhinocerous_bnc2_2	S772Y	# | |---->Altered Protein_binding (Pr = 0.21) |
Sinocyclocheilus_rhinocerous_bnc2_2	S772Y	# | |---->Altered Disordered_interface (Pr = 0.21) |
Sinocyclocheilus_rhinocerous_bnc2_2	S772Y	# | | |
Sinocyclocheilus_rhinocerous_bnc2_2	S772Y	# | |---->Altered Ordered_interface (Pr = 0.06) |
Sinocyclocheilus_rhinocerous_bnc2_2	S772Y	# | |
Sinocyclocheilus_rhinocerous_bnc2_2	S772Y	# |---->Altered Metal_binding (Pr = 0.05)<---------------------------------------------------------|
Sinocyclocheilus_rhinocerous_bnc2_2	S772Y	# |
Sinocyclocheilus_rhinocerous_bnc2_2	S772Y	# |---->Altered PTM_site (Pr = 0.08)
Sinocyclocheilus_rhinocerous_bnc2_2	S772Y	# |---->Loss of GPI-anchor_amidation at N773 (Pr = 0.01 | P = 0.03)
Sinocyclocheilus_rhinocerous_bnc2_2	Q805L	0.074	Gain of Phosphorylation at S806 (Pr = 0.31 | P = 0.01)	Altered Motifs (ELME000053:GSK3 phosphorylation recognition site; ELME000064:CK2 phosphorylation site; ELME000136:The Class IV WW domain interaction motif is recognised primarily by the Pin1 phosphorylation-dependent prolyl isomerase.; ELME000159:Proline-Directed Kinase (e.g. MAPK) phosphorylation site in higher eukaryotes.)	Predicted conservation scores
Sinocyclocheilus_rhinocerous_bnc2_2	Q805L	# Altered Effect (Pr = 0.31)
Sinocyclocheilus_rhinocerous_bnc2_2	Q805L	# |---->Altered Motifs (ELME000053|ELME000064|ELME000136|ELME000159)
Sinocyclocheilus_rhinocerous_bnc2_2	Q805L	# |---->Altered Structure_and_dynamics (Pr = 0.25)-------------------------------------------------------|
Sinocyclocheilus_rhinocerous_bnc2_2	Q805L	# | |---->Altered Secondary_structure (Pr = 0.25) |
Sinocyclocheilus_rhinocerous_bnc2_2	Q805L	# | | |
Sinocyclocheilus_rhinocerous_bnc2_2	Q805L	# | |---->Altered Stability_and_conformational_flexibility (Pr = 0.24) |
Sinocyclocheilus_rhinocerous_bnc2_2	Q805L	# | | |---->Altered Conformational_flexibility (Pr = 0.24) |
Sinocyclocheilus_rhinocerous_bnc2_2	Q805L	# | | |
Sinocyclocheilus_rhinocerous_bnc2_2	Q805L	# | |---->Altered Special_structural_signatures (Pr = 0.01) |
Sinocyclocheilus_rhinocerous_bnc2_2	Q805L	# | |---->Altered Signal_peptide (Pr = 0.00) |
Sinocyclocheilus_rhinocerous_bnc2_2	Q805L	# | | |
Sinocyclocheilus_rhinocerous_bnc2_2	Q805L	# | |---->Altered Transmembrane_protein (Pr = 0.01) |
Sinocyclocheilus_rhinocerous_bnc2_2	Q805L	# | |
Sinocyclocheilus_rhinocerous_bnc2_2	Q805L	# |---->Altered Functional_residue (Pr = 0.31) |
Sinocyclocheilus_rhinocerous_bnc2_2	Q805L	# |---->Altered Macromolecular_binding (Pr = 0.07) |
Sinocyclocheilus_rhinocerous_bnc2_2	Q805L	# | |---->Altered Protein_binding (Pr = 0.07) |
Sinocyclocheilus_rhinocerous_bnc2_2	Q805L	# | |---->Altered Disordered_interface (Pr = 0.07) |
Sinocyclocheilus_rhinocerous_bnc2_2	Q805L	# | | |
Sinocyclocheilus_rhinocerous_bnc2_2	Q805L	# | |---->Altered Ordered_interface (Pr = 0.01) |
Sinocyclocheilus_rhinocerous_bnc2_2	Q805L	# | |
Sinocyclocheilus_rhinocerous_bnc2_2	Q805L	# |---->Altered Metal_binding (Pr = 0.01)<---------------------------------------------------------|
Sinocyclocheilus_rhinocerous_bnc2_2	Q805L	# |
Sinocyclocheilus_rhinocerous_bnc2_2	Q805L	# |---->Altered PTM_site (Pr = 0.31)
Sinocyclocheilus_rhinocerous_bnc2_2	Q805L	# |---->Gain of Phosphorylation at S806 (Pr = 0.31 | P = 0.01)
Sinocyclocheilus_rhinocerous_bnc2_2	T886P	0.099		Altered Motifs (None)	Predicted conservation scores
Sinocyclocheilus_rhinocerous_bnc2_2	T886P	# Altered Effect (Pr = 0.23)
Sinocyclocheilus_rhinocerous_bnc2_2	T886P	# |---->Altered Motifs (None)
Sinocyclocheilus_rhinocerous_bnc2_2	T886P	# |---->Altered Structure_and_dynamics (Pr = 0.23)-------------------------------------------------------|
Sinocyclocheilus_rhinocerous_bnc2_2	T886P	# | |---->Altered Secondary_structure (Pr = 0.23) |
Sinocyclocheilus_rhinocerous_bnc2_2	T886P	# | | |
Sinocyclocheilus_rhinocerous_bnc2_2	T886P	# | |---->Altered Stability_and_conformational_flexibility (Pr = 0.18) |
Sinocyclocheilus_rhinocerous_bnc2_2	T886P	# | | |---->Altered Conformational_flexibility (Pr = 0.18) |
Sinocyclocheilus_rhinocerous_bnc2_2	T886P	# | | |
Sinocyclocheilus_rhinocerous_bnc2_2	T886P	# | |---->Altered Special_structural_signatures (Pr = 0.06) |
Sinocyclocheilus_rhinocerous_bnc2_2	T886P	# | |---->Altered Signal_peptide (Pr = 0.00) |
Sinocyclocheilus_rhinocerous_bnc2_2	T886P	# | | |
Sinocyclocheilus_rhinocerous_bnc2_2	T886P	# | |---->Altered Transmembrane_protein (Pr = 0.02) |
Sinocyclocheilus_rhinocerous_bnc2_2	T886P	# | |
Sinocyclocheilus_rhinocerous_bnc2_2	T886P	# |---->Altered Functional_residue (Pr = 0.20) |
Sinocyclocheilus_rhinocerous_bnc2_2	T886P	# |---->Altered Macromolecular_binding (Pr = 0.20) |
Sinocyclocheilus_rhinocerous_bnc2_2	T886P	# | |---->Altered Protein_binding (Pr = 0.20) |
Sinocyclocheilus_rhinocerous_bnc2_2	T886P	# | |---->Altered Disordered_interface (Pr = 0.20) |
Sinocyclocheilus_rhinocerous_bnc2_2	T886P	# | | |
Sinocyclocheilus_rhinocerous_bnc2_2	T886P	# | |---->Altered Ordered_interface (Pr = 0.02) |
Sinocyclocheilus_rhinocerous_bnc2_2	T886P	# | |
Sinocyclocheilus_rhinocerous_bnc2_2	T886P	# |---->Altered Metal_binding (Pr = 0.00)<---------------------------------------------------------|
Sinocyclocheilus_rhinocerous_bnc2_2	T886P	# |
Sinocyclocheilus_rhinocerous_bnc2_2	T886P	# |---->Altered PTM_site (Pr = 0.18)
Sinocyclocheilus_rhinocerous_bnc2_2	G906W	0.152	Loss of Loop (Pr = 0.29 | P = 0.01); Loss of B-factor (Pr = 0.27 | P = 0.03); Loss of Ubiquitylation at K901 (Pr = 0.21 | P = 6.3e-03)	Altered Motifs (ELME000321:Caspase3 and Caspase7 cleavage site)	Predicted conservation scores
Sinocyclocheilus_rhinocerous_bnc2_2	G906W	# Altered Effect (Pr = 0.29)
Sinocyclocheilus_rhinocerous_bnc2_2	G906W	# |---->Altered Motifs (ELME000321)
Sinocyclocheilus_rhinocerous_bnc2_2	G906W	# |---->Altered Structure_and_dynamics (Pr = 0.29)-------------------------------------------------------|
Sinocyclocheilus_rhinocerous_bnc2_2	G906W	# | |---->Altered Secondary_structure (Pr = 0.29) |
Sinocyclocheilus_rhinocerous_bnc2_2	G906W	# | | |---->Loss of Loop (Pr = 0.29 | P = 0.01) |
Sinocyclocheilus_rhinocerous_bnc2_2	G906W	# | | |
Sinocyclocheilus_rhinocerous_bnc2_2	G906W	# | |---->Altered Stability_and_conformational_flexibility (Pr = 0.27) |
Sinocyclocheilus_rhinocerous_bnc2_2	G906W	# | | |---->Altered Conformational_flexibility (Pr = 0.27) |
Sinocyclocheilus_rhinocerous_bnc2_2	G906W	# | | |---->Loss of B-factor (Pr = 0.27 | P = 0.03) |
Sinocyclocheilus_rhinocerous_bnc2_2	G906W	# | | |
Sinocyclocheilus_rhinocerous_bnc2_2	G906W	# | |---->Altered Special_structural_signatures (Pr = 0.02) |
Sinocyclocheilus_rhinocerous_bnc2_2	G906W	# | |---->Altered Signal_peptide (Pr = 0.00) |
Sinocyclocheilus_rhinocerous_bnc2_2	G906W	# | | |
Sinocyclocheilus_rhinocerous_bnc2_2	G906W	# | |---->Altered Transmembrane_protein (Pr = 0.02) |
Sinocyclocheilus_rhinocerous_bnc2_2	G906W	# | |
Sinocyclocheilus_rhinocerous_bnc2_2	G906W	# |---->Altered Functional_residue (Pr = 0.21) |
Sinocyclocheilus_rhinocerous_bnc2_2	G906W	# |---->Altered Macromolecular_binding (Pr = 0.11) |
Sinocyclocheilus_rhinocerous_bnc2_2	G906W	# | |---->Altered Protein_binding (Pr = 0.11) |
Sinocyclocheilus_rhinocerous_bnc2_2	G906W	# | |---->Altered Disordered_interface (Pr = 0.11) |
Sinocyclocheilus_rhinocerous_bnc2_2	G906W	# | | |
Sinocyclocheilus_rhinocerous_bnc2_2	G906W	# | |---->Altered Ordered_interface (Pr = 0.02) |
Sinocyclocheilus_rhinocerous_bnc2_2	G906W	# | |
Sinocyclocheilus_rhinocerous_bnc2_2	G906W	# |---->Altered Metal_binding (Pr = 0.01)<---------------------------------------------------------|
Sinocyclocheilus_rhinocerous_bnc2_2	G906W	# |
Sinocyclocheilus_rhinocerous_bnc2_2	G906W	# |---->Altered PTM_site (Pr = 0.21)
Sinocyclocheilus_rhinocerous_bnc2_2	G906W	# |---->Loss of Ubiquitylation at K901 (Pr = 0.21 | P = 6.3e-03)
Sinocyclocheilus_rhinocerous_brsk2b_1	K19N	0.092	Gain of Loop (Pr = 0.27 | P = 0.03); Gain of GPI-anchor_amidation at K19 (Pr = 0.26 | P = 1.3e-04); Gain of B-factor (Pr = 0.25 | P = 0.02); Loss of Ubiquitylation at K19 (Pr = 0.25 | P = 1.0e-03); Altered Cytoplasmic_loop (Pr = 0.10 | P = 0.04); Gain of Pyrrolidone_carboxylic_acid at Q24 (Pr = 0.04 | P = 0.05); Loss of N-linked_glycosylation at N21 (Pr = 0.01 | P = 0.04)	Altered Motifs (ELME000085:Glycosaminoglycan attachment site; ELME000321:Caspase3 and Caspase7 cleavage site; PS00005:Protein kinase C phosphorylation site; PS00006:Casein kinase II phosphorylation site; PS00008:N-myristoylation site)	Predicted conservation scores
Sinocyclocheilus_rhinocerous_brsk2b_1	K19N	# Altered Effect (Pr = 0.27)
Sinocyclocheilus_rhinocerous_brsk2b_1	K19N	# |---->Altered Motifs (ELME000085|ELME000321|PS00005|PS00006|PS00008)
Sinocyclocheilus_rhinocerous_brsk2b_1	K19N	# |---->Altered Structure_and_dynamics (Pr = 0.27)-------------------------------------------------------|
Sinocyclocheilus_rhinocerous_brsk2b_1	K19N	# | |---->Altered Secondary_structure (Pr = 0.27) |
Sinocyclocheilus_rhinocerous_brsk2b_1	K19N	# | | |---->Gain of Loop (Pr = 0.27 | P = 0.03) |
Sinocyclocheilus_rhinocerous_brsk2b_1	K19N	# | | |
Sinocyclocheilus_rhinocerous_brsk2b_1	K19N	# | |---->Altered Stability_and_conformational_flexibility (Pr = 0.25) |
Sinocyclocheilus_rhinocerous_brsk2b_1	K19N	# | | |---->Altered Conformational_flexibility (Pr = 0.25) |
Sinocyclocheilus_rhinocerous_brsk2b_1	K19N	# | | |---->Gain of B-factor (Pr = 0.25 | P = 0.02) |
Sinocyclocheilus_rhinocerous_brsk2b_1	K19N	# | | |
Sinocyclocheilus_rhinocerous_brsk2b_1	K19N	# | |---->Altered Special_structural_signatures (Pr = 0.10) |
Sinocyclocheilus_rhinocerous_brsk2b_1	K19N	# | |---->Altered Signal_peptide (Pr = 0.00) |
Sinocyclocheilus_rhinocerous_brsk2b_1	K19N	# | | |
Sinocyclocheilus_rhinocerous_brsk2b_1	K19N	# | |---->Altered Transmembrane_protein (Pr = 0.10) |
Sinocyclocheilus_rhinocerous_brsk2b_1	K19N	# | |---->Altered Non-cytoplasmic_loop (Pr = 0.10 | P = 0.04) |
Sinocyclocheilus_rhinocerous_brsk2b_1	K19N	# | |
Sinocyclocheilus_rhinocerous_brsk2b_1	K19N	# |---->Altered Functional_residue (Pr = 0.26) |
Sinocyclocheilus_rhinocerous_brsk2b_1	K19N	# |---->Altered Macromolecular_binding (Pr = 0.24) |
Sinocyclocheilus_rhinocerous_brsk2b_1	K19N	# | |---->Altered Protein_binding (Pr = 0.24) |
Sinocyclocheilus_rhinocerous_brsk2b_1	K19N	# | |---->Altered Disordered_interface (Pr = 0.24) |
Sinocyclocheilus_rhinocerous_brsk2b_1	K19N	# | | |
Sinocyclocheilus_rhinocerous_brsk2b_1	K19N	# | |---->Altered Ordered_interface (Pr = 0.10) |
Sinocyclocheilus_rhinocerous_brsk2b_1	K19N	# | |
Sinocyclocheilus_rhinocerous_brsk2b_1	K19N	# |---->Altered Metal_binding (Pr = 0.07)<---------------------------------------------------------|
Sinocyclocheilus_rhinocerous_brsk2b_1	K19N	# |
Sinocyclocheilus_rhinocerous_brsk2b_1	K19N	# |---->Altered PTM_site (Pr = 0.26)
Sinocyclocheilus_rhinocerous_brsk2b_1	K19N	# |---->Gain of GPI-anchor_amidation at K19 (Pr = 0.26 | P = 1.3e-04)
Sinocyclocheilus_rhinocerous_brsk2b_1	K19N	# |---->Loss of N-linked_glycosylation at N21 (Pr = 0.01 | P = 0.04)
Sinocyclocheilus_rhinocerous_brsk2b_1	K19N	# |---->Gain of Pyrrolidone_carboxylic_acid at Q24 (Pr = 0.04 | P = 0.05)
Sinocyclocheilus_rhinocerous_brsk2b_1	K19N	# |---->Loss of Ubiquitylation at K19 (Pr = 0.25 | P = 1.0e-03)
Sinocyclocheilus_rhinocerous_brsk2b_1	V249G	0.523		Altered Motifs (None)	Predicted conservation scores
Sinocyclocheilus_rhinocerous_brsk2b_1	V249G	# Altered Effect (Pr = 0.26)
Sinocyclocheilus_rhinocerous_brsk2b_1	V249G	# |---->Altered Motifs (None)
Sinocyclocheilus_rhinocerous_brsk2b_1	V249G	# |---->Altered Structure_and_dynamics (Pr = 0.26)-------------------------------------------------------|
Sinocyclocheilus_rhinocerous_brsk2b_1	V249G	# | |---->Altered Secondary_structure (Pr = 0.26) |
Sinocyclocheilus_rhinocerous_brsk2b_1	V249G	# | | |
Sinocyclocheilus_rhinocerous_brsk2b_1	V249G	# | |---->Altered Stability_and_conformational_flexibility (Pr = 0.16) |
Sinocyclocheilus_rhinocerous_brsk2b_1	V249G	# | | |---->Altered Conformational_flexibility (Pr = 0.16) |
Sinocyclocheilus_rhinocerous_brsk2b_1	V249G	# | | |
Sinocyclocheilus_rhinocerous_brsk2b_1	V249G	# | |---->Altered Special_structural_signatures (Pr = 0.08) |
Sinocyclocheilus_rhinocerous_brsk2b_1	V249G	# | |---->Altered Signal_peptide (Pr = 0.00) |
Sinocyclocheilus_rhinocerous_brsk2b_1	V249G	# | | |
Sinocyclocheilus_rhinocerous_brsk2b_1	V249G	# | |---->Altered Transmembrane_protein (Pr = 0.08) |
Sinocyclocheilus_rhinocerous_brsk2b_1	V249G	# | |
Sinocyclocheilus_rhinocerous_brsk2b_1	V249G	# |---->Altered Functional_residue (Pr = 0.18) |
Sinocyclocheilus_rhinocerous_brsk2b_1	V249G	# |---->Altered Macromolecular_binding (Pr = 0.18) |
Sinocyclocheilus_rhinocerous_brsk2b_1	V249G	# | |---->Altered Protein_binding (Pr = 0.18) |
Sinocyclocheilus_rhinocerous_brsk2b_1	V249G	# | |---->Altered Disordered_interface (Pr = 0.14) |
Sinocyclocheilus_rhinocerous_brsk2b_1	V249G	# | | |
Sinocyclocheilus_rhinocerous_brsk2b_1	V249G	# | |---->Altered Ordered_interface (Pr = 0.18) |
Sinocyclocheilus_rhinocerous_brsk2b_1	V249G	# | |
Sinocyclocheilus_rhinocerous_brsk2b_1	V249G	# |---->Altered Metal_binding (Pr = 0.07)<---------------------------------------------------------|
Sinocyclocheilus_rhinocerous_brsk2b_1	V249G	# |
Sinocyclocheilus_rhinocerous_brsk2b_1	V249G	# |---->Altered PTM_site (Pr = 0.09)
Sinocyclocheilus_rhinocerous_brsk2b_1	I443L	0.052	Gain of Phosphorylation at S446 (Pr = 0.29 | P = 0.02); Loss of SUMOylation at K447 (Pr = 0.25 | P = 8.9e-03); Loss of Proteolytic_cleavage at D439 (Pr = 0.14 | P = 0.02)	Altered Motifs (ELME000064:CK2 phosphorylation site; ELME000149:Sorting and internalisation signal found in the cytoplasmic juxta-membrane region of type I transmembrane proteins. Targets them from the Trans Golgi Network to the lysosomal-endosomal-melanosomal compartments. Interacts with adaptor protein (AP) complexes; ELME000287:These IBMs are found at the N-terminal regions of caspase subunits where they mediate the inhibition of activated caspases by binding to conserved surface grooves on type III BIR domains of Inhibitor of Apoptosis Proteins (IAPs).)	Predicted conservation scores
Sinocyclocheilus_rhinocerous_brsk2b_1	I443L	# Altered Effect (Pr = 0.29)
Sinocyclocheilus_rhinocerous_brsk2b_1	I443L	# |---->Altered Motifs (ELME000064|ELME000149|ELME000287)
Sinocyclocheilus_rhinocerous_brsk2b_1	I443L	# |---->Altered Structure_and_dynamics (Pr = 0.22)-------------------------------------------------------|
Sinocyclocheilus_rhinocerous_brsk2b_1	I443L	# | |---->Altered Secondary_structure (Pr = 0.19) |
Sinocyclocheilus_rhinocerous_brsk2b_1	I443L	# | | |
Sinocyclocheilus_rhinocerous_brsk2b_1	I443L	# | |---->Altered Stability_and_conformational_flexibility (Pr = 0.22) |
Sinocyclocheilus_rhinocerous_brsk2b_1	I443L	# | | |---->Altered Conformational_flexibility (Pr = 0.22) |
Sinocyclocheilus_rhinocerous_brsk2b_1	I443L	# | | |
Sinocyclocheilus_rhinocerous_brsk2b_1	I443L	# | |---->Altered Special_structural_signatures (Pr = 0.02) |
Sinocyclocheilus_rhinocerous_brsk2b_1	I443L	# | |---->Altered Signal_peptide (Pr = 0.00) |
Sinocyclocheilus_rhinocerous_brsk2b_1	I443L	# | | |
Sinocyclocheilus_rhinocerous_brsk2b_1	I443L	# | |---->Altered Transmembrane_protein (Pr = 0.02) |
Sinocyclocheilus_rhinocerous_brsk2b_1	I443L	# | |
Sinocyclocheilus_rhinocerous_brsk2b_1	I443L	# |---->Altered Functional_residue (Pr = 0.29) |
Sinocyclocheilus_rhinocerous_brsk2b_1	I443L	# |---->Altered Macromolecular_binding (Pr = 0.20) |
Sinocyclocheilus_rhinocerous_brsk2b_1	I443L	# | |---->Altered Protein_binding (Pr = 0.20) |
Sinocyclocheilus_rhinocerous_brsk2b_1	I443L	# | |---->Altered Disordered_interface (Pr = 0.20) |
Sinocyclocheilus_rhinocerous_brsk2b_1	I443L	# | | |
Sinocyclocheilus_rhinocerous_brsk2b_1	I443L	# | |---->Altered Ordered_interface (Pr = 0.01) |
Sinocyclocheilus_rhinocerous_brsk2b_1	I443L	# | |
Sinocyclocheilus_rhinocerous_brsk2b_1	I443L	# |---->Altered Metal_binding (Pr = 0.00)<---------------------------------------------------------|
Sinocyclocheilus_rhinocerous_brsk2b_1	I443L	# |
Sinocyclocheilus_rhinocerous_brsk2b_1	I443L	# |---->Altered PTM_site (Pr = 0.29)
Sinocyclocheilus_rhinocerous_brsk2b_1	I443L	# |---->Gain of Phosphorylation at S446 (Pr = 0.29 | P = 0.02)
Sinocyclocheilus_rhinocerous_brsk2b_1	I443L	# |---->Loss of Proteolytic_cleavage at D439 (Pr = 0.14 | P = 0.02)
Sinocyclocheilus_rhinocerous_brsk2b_1	I443L	# |---->Loss of SUMOylation at K447 (Pr = 0.25 | P = 8.9e-03)
Sinocyclocheilus_rhinocerous_brsk2b_1	P559T	0.119	Loss of O-linked_glycosylation at T556 (Pr = 0.55 | P = 2.8e-03); Gain of Phosphorylation at P559 (Pr = 0.24 | P = 0.04); Gain of Ubiquitylation at K564 (Pr = 0.15 | P = 0.04)	Altered Motifs (ELME000052:Phosphothreonine motif binding a subset of FHA domains that show a preference for a large aliphatic amino acid at the pT+3 position.; ELME000053:GSK3 phosphorylation recognition site)	Predicted conservation scores
Sinocyclocheilus_rhinocerous_brsk2b_1	P559T	# Altered Effect (Pr = 0.55)
Sinocyclocheilus_rhinocerous_brsk2b_1	P559T	# |---->Altered Motifs (ELME000052|ELME000053)
Sinocyclocheilus_rhinocerous_brsk2b_1	P559T	# |---->Altered Structure_and_dynamics (Pr = 0.26)-------------------------------------------------------|
Sinocyclocheilus_rhinocerous_brsk2b_1	P559T	# | |---->Altered Secondary_structure (Pr = 0.26) |
Sinocyclocheilus_rhinocerous_brsk2b_1	P559T	# | | |
Sinocyclocheilus_rhinocerous_brsk2b_1	P559T	# | |---->Altered Stability_and_conformational_flexibility (Pr = 0.20) |
Sinocyclocheilus_rhinocerous_brsk2b_1	P559T	# | | |---->Altered Conformational_flexibility (Pr = 0.20) |
Sinocyclocheilus_rhinocerous_brsk2b_1	P559T	# | | |
Sinocyclocheilus_rhinocerous_brsk2b_1	P559T	# | |---->Altered Special_structural_signatures (Pr = 0.02) |
Sinocyclocheilus_rhinocerous_brsk2b_1	P559T	# | |---->Altered Signal_peptide (Pr = 0.00) |
Sinocyclocheilus_rhinocerous_brsk2b_1	P559T	# | | |
Sinocyclocheilus_rhinocerous_brsk2b_1	P559T	# | |---->Altered Transmembrane_protein (Pr = 0.02) |
Sinocyclocheilus_rhinocerous_brsk2b_1	P559T	# | |
Sinocyclocheilus_rhinocerous_brsk2b_1	P559T	# |---->Altered Functional_residue (Pr = 0.55) |
Sinocyclocheilus_rhinocerous_brsk2b_1	P559T	# |---->Altered Macromolecular_binding (Pr = 0.08) |
Sinocyclocheilus_rhinocerous_brsk2b_1	P559T	# | |---->Altered Protein_binding (Pr = 0.08) |
Sinocyclocheilus_rhinocerous_brsk2b_1	P559T	# | |---->Altered Disordered_interface (Pr = 0.08) |
Sinocyclocheilus_rhinocerous_brsk2b_1	P559T	# | | |
Sinocyclocheilus_rhinocerous_brsk2b_1	P559T	# | |---->Altered Ordered_interface (Pr = 0.01) |
Sinocyclocheilus_rhinocerous_brsk2b_1	P559T	# | |
Sinocyclocheilus_rhinocerous_brsk2b_1	P559T	# |---->Altered Metal_binding (Pr = 0.00)<---------------------------------------------------------|
Sinocyclocheilus_rhinocerous_brsk2b_1	P559T	# |
Sinocyclocheilus_rhinocerous_brsk2b_1	P559T	# |---->Altered PTM_site (Pr = 0.55)
Sinocyclocheilus_rhinocerous_brsk2b_1	P559T	# |---->Loss of O-linked_glycosylation at T556 (Pr = 0.55 | P = 2.8e-03)
Sinocyclocheilus_rhinocerous_brsk2b_1	P559T	# |---->Gain of Phosphorylation at P559 (Pr = 0.24 | P = 0.04)
Sinocyclocheilus_rhinocerous_brsk2b_1	P559T	# |---->Gain of Ubiquitylation at K564 (Pr = 0.15 | P = 0.04)
Sinocyclocheilus_rhinocerous_brsk2b_1	K564R	0.081	Gain of ADP-ribosylation at K564 (Pr = 0.27 | P = 6.0e-03); Loss of Ubiquitylation at K564 (Pr = 0.18 | P = 0.01); Loss of O-linked_glycosylation at T569 (Pr = 0.13 | P = 0.04); Gain of Proteolytic_cleavage at K564 (Pr = 0.13 | P = 0.03)	Altered Motifs (ELME000002:Motif recognised for modification by SUMO-1; ELME000005:This is the motif recognized by class I SH3 domains; ELME000053:GSK3 phosphorylation recognition site; ELME000155:This is the motif recognized by those SH3 domains with a non-canonical class I recognition specificity; ELME000239:The USP7 NTD domain binding motif variant based on the MDM2 and P53 interactions.)	Predicted conservation scores
Sinocyclocheilus_rhinocerous_brsk2b_1	K564R	# Altered Effect (Pr = 0.27)
Sinocyclocheilus_rhinocerous_brsk2b_1	K564R	# |---->Altered Motifs (ELME000002|ELME000005|ELME000053|ELME000155|ELME000239)
Sinocyclocheilus_rhinocerous_brsk2b_1	K564R	# |---->Altered Structure_and_dynamics (Pr = 0.25)-------------------------------------------------------|
Sinocyclocheilus_rhinocerous_brsk2b_1	K564R	# | |---->Altered Secondary_structure (Pr = 0.25) |
Sinocyclocheilus_rhinocerous_brsk2b_1	K564R	# | | |
Sinocyclocheilus_rhinocerous_brsk2b_1	K564R	# | |---->Altered Stability_and_conformational_flexibility (Pr = 0.24) |
Sinocyclocheilus_rhinocerous_brsk2b_1	K564R	# | | |---->Altered Conformational_flexibility (Pr = 0.24) |
Sinocyclocheilus_rhinocerous_brsk2b_1	K564R	# | | |
Sinocyclocheilus_rhinocerous_brsk2b_1	K564R	# | |---->Altered Special_structural_signatures (Pr = 0.02) |
Sinocyclocheilus_rhinocerous_brsk2b_1	K564R	# | |---->Altered Signal_peptide (Pr = 0.00) |
Sinocyclocheilus_rhinocerous_brsk2b_1	K564R	# | | |
Sinocyclocheilus_rhinocerous_brsk2b_1	K564R	# | |---->Altered Transmembrane_protein (Pr = 0.02) |
Sinocyclocheilus_rhinocerous_brsk2b_1	K564R	# | |
Sinocyclocheilus_rhinocerous_brsk2b_1	K564R	# |---->Altered Functional_residue (Pr = 0.27) |
Sinocyclocheilus_rhinocerous_brsk2b_1	K564R	# |---->Altered Macromolecular_binding (Pr = 0.05) |
Sinocyclocheilus_rhinocerous_brsk2b_1	K564R	# | |---->Altered Protein_binding (Pr = 0.05) |
Sinocyclocheilus_rhinocerous_brsk2b_1	K564R	# | |---->Altered Disordered_interface (Pr = 0.05) |
Sinocyclocheilus_rhinocerous_brsk2b_1	K564R	# | | |
Sinocyclocheilus_rhinocerous_brsk2b_1	K564R	# | |---->Altered Ordered_interface (Pr = 0.01) |
Sinocyclocheilus_rhinocerous_brsk2b_1	K564R	# | |
Sinocyclocheilus_rhinocerous_brsk2b_1	K564R	# |---->Altered Metal_binding (Pr = 0.00)<---------------------------------------------------------|
Sinocyclocheilus_rhinocerous_brsk2b_1	K564R	# |
Sinocyclocheilus_rhinocerous_brsk2b_1	K564R	# |---->Altered PTM_site (Pr = 0.27)
Sinocyclocheilus_rhinocerous_brsk2b_1	K564R	# |---->Gain of ADP-ribosylation at K564 (Pr = 0.27 | P = 6.0e-03)
Sinocyclocheilus_rhinocerous_brsk2b_1	K564R	# |---->Loss of O-linked_glycosylation at T569 (Pr = 0.13 | P = 0.04)
Sinocyclocheilus_rhinocerous_brsk2b_1	K564R	# |---->Gain of Proteolytic_cleavage at K564 (Pr = 0.13 | P = 0.03)
Sinocyclocheilus_rhinocerous_brsk2b_1	K564R	# |---->Loss of Ubiquitylation at K564 (Pr = 0.18 | P = 0.01)
Sinocyclocheilus_rhinocerous_brsk2b_1	P578L	0.133	Loss of B-factor (Pr = 0.31 | P = 7.0e-03); Loss of O-linked_glycosylation at T574 (Pr = 0.14 | P = 0.04)	Altered Motifs (ELME000052:Phosphothreonine motif binding a subset of FHA domains that show a preference for a large aliphatic amino acid at the pT+3 position.; ELME000145:PxLxP motif is recognized by a subset of MYND domain containing proteins.; ELME000155:This is the motif recognized by those SH3 domains with a non-canonical class I recognition specificity)	Predicted conservation scores
Sinocyclocheilus_rhinocerous_brsk2b_1	P578L	# Altered Effect (Pr = 0.31)
Sinocyclocheilus_rhinocerous_brsk2b_1	P578L	# |---->Altered Motifs (ELME000052|ELME000145|ELME000155)
Sinocyclocheilus_rhinocerous_brsk2b_1	P578L	# |---->Altered Structure_and_dynamics (Pr = 0.31)-------------------------------------------------------|
Sinocyclocheilus_rhinocerous_brsk2b_1	P578L	# | |---->Altered Secondary_structure (Pr = 0.26) |
Sinocyclocheilus_rhinocerous_brsk2b_1	P578L	# | | |
Sinocyclocheilus_rhinocerous_brsk2b_1	P578L	# | |---->Altered Stability_and_conformational_flexibility (Pr = 0.31) |
Sinocyclocheilus_rhinocerous_brsk2b_1	P578L	# | | |---->Altered Conformational_flexibility (Pr = 0.31) |
Sinocyclocheilus_rhinocerous_brsk2b_1	P578L	# | | |---->Loss of B-factor (Pr = 0.31 | P = 7.0e-03) |
Sinocyclocheilus_rhinocerous_brsk2b_1	P578L	# | | |
Sinocyclocheilus_rhinocerous_brsk2b_1	P578L	# | |---->Altered Special_structural_signatures (Pr = 0.01) |
Sinocyclocheilus_rhinocerous_brsk2b_1	P578L	# | |---->Altered Signal_peptide (Pr = 0.00) |
Sinocyclocheilus_rhinocerous_brsk2b_1	P578L	# | | |
Sinocyclocheilus_rhinocerous_brsk2b_1	P578L	# | |---->Altered Transmembrane_protein (Pr = 0.01) |
Sinocyclocheilus_rhinocerous_brsk2b_1	P578L	# | |
Sinocyclocheilus_rhinocerous_brsk2b_1	P578L	# |---->Altered Functional_residue (Pr = 0.14) |
Sinocyclocheilus_rhinocerous_brsk2b_1	P578L	# |---->Altered Macromolecular_binding (Pr = 0.07) |
Sinocyclocheilus_rhinocerous_brsk2b_1	P578L	# | |---->Altered Protein_binding (Pr = 0.07) |
Sinocyclocheilus_rhinocerous_brsk2b_1	P578L	# | |---->Altered Disordered_interface (Pr = 0.07) |
Sinocyclocheilus_rhinocerous_brsk2b_1	P578L	# | | |
Sinocyclocheilus_rhinocerous_brsk2b_1	P578L	# | |---->Altered Ordered_interface (Pr = 0.01) |
Sinocyclocheilus_rhinocerous_brsk2b_1	P578L	# | |
Sinocyclocheilus_rhinocerous_brsk2b_1	P578L	# |---->Altered Metal_binding (Pr = 0.00)<---------------------------------------------------------|
Sinocyclocheilus_rhinocerous_brsk2b_1	P578L	# |
Sinocyclocheilus_rhinocerous_brsk2b_1	P578L	# |---->Altered PTM_site (Pr = 0.14)
Sinocyclocheilus_rhinocerous_brsk2b_1	P578L	# |---->Loss of O-linked_glycosylation at T574 (Pr = 0.14 | P = 0.04)
Sinocyclocheilus_rhinocerous_brsk2b_1	M581I	0.076	Loss of Phosphorylation at S584 (Pr = 0.31 | P = 0.02); Loss of B-factor (Pr = 0.28 | P = 0.02); Loss of SUMOylation at K586 (Pr = 0.18 | P = 0.05)	Altered Motifs (ELME000136:The Class IV WW domain interaction motif is recognised primarily by the Pin1 phosphorylation-dependent prolyl isomerase.; ELME000159:Proline-Directed Kinase (e.g. MAPK) phosphorylation site in higher eukaryotes.)	Predicted conservation scores
Sinocyclocheilus_rhinocerous_brsk2b_1	M581I	# Altered Effect (Pr = 0.31)
Sinocyclocheilus_rhinocerous_brsk2b_1	M581I	# |---->Altered Motifs (ELME000136|ELME000159)
Sinocyclocheilus_rhinocerous_brsk2b_1	M581I	# |---->Altered Structure_and_dynamics (Pr = 0.28)-------------------------------------------------------|
Sinocyclocheilus_rhinocerous_brsk2b_1	M581I	# | |---->Altered Secondary_structure (Pr = 0.21) |
Sinocyclocheilus_rhinocerous_brsk2b_1	M581I	# | | |
Sinocyclocheilus_rhinocerous_brsk2b_1	M581I	# | |---->Altered Stability_and_conformational_flexibility (Pr = 0.28) |
Sinocyclocheilus_rhinocerous_brsk2b_1	M581I	# | | |---->Altered Conformational_flexibility (Pr = 0.28) |
Sinocyclocheilus_rhinocerous_brsk2b_1	M581I	# | | |---->Loss of B-factor (Pr = 0.28 | P = 0.02) |
Sinocyclocheilus_rhinocerous_brsk2b_1	M581I	# | | |
Sinocyclocheilus_rhinocerous_brsk2b_1	M581I	# | |---->Altered Special_structural_signatures (Pr = 0.02) |
Sinocyclocheilus_rhinocerous_brsk2b_1	M581I	# | |---->Altered Signal_peptide (Pr = 0.00) |
Sinocyclocheilus_rhinocerous_brsk2b_1	M581I	# | | |
Sinocyclocheilus_rhinocerous_brsk2b_1	M581I	# | |---->Altered Transmembrane_protein (Pr = 0.02) |
Sinocyclocheilus_rhinocerous_brsk2b_1	M581I	# | |
Sinocyclocheilus_rhinocerous_brsk2b_1	M581I	# |---->Altered Functional_residue (Pr = 0.31) |
Sinocyclocheilus_rhinocerous_brsk2b_1	M581I	# |---->Altered Macromolecular_binding (Pr = 0.08) |
Sinocyclocheilus_rhinocerous_brsk2b_1	M581I	# | |---->Altered Protein_binding (Pr = 0.08) |
Sinocyclocheilus_rhinocerous_brsk2b_1	M581I	# | |---->Altered Disordered_interface (Pr = 0.08) |
Sinocyclocheilus_rhinocerous_brsk2b_1	M581I	# | | |
Sinocyclocheilus_rhinocerous_brsk2b_1	M581I	# | |---->Altered Ordered_interface (Pr = 0.01) |
Sinocyclocheilus_rhinocerous_brsk2b_1	M581I	# | |
Sinocyclocheilus_rhinocerous_brsk2b_1	M581I	# |---->Altered Metal_binding (Pr = 0.00)<---------------------------------------------------------|
Sinocyclocheilus_rhinocerous_brsk2b_1	M581I	# |
Sinocyclocheilus_rhinocerous_brsk2b_1	M581I	# |---->Altered PTM_site (Pr = 0.31)
Sinocyclocheilus_rhinocerous_brsk2b_1	M581I	# |---->Loss of Phosphorylation at S584 (Pr = 0.31 | P = 0.02)
Sinocyclocheilus_rhinocerous_brsk2b_1	M581I	# |---->Loss of SUMOylation at K586 (Pr = 0.18 | P = 0.05)
Sinocyclocheilus_rhinocerous_brsk2b_1	T595S	0.069	Loss of O-linked_glycosylation at T595 (Pr = 0.44 | P = 4.1e-03); Loss of Phosphorylation at T595 (Pr = 0.35 | P = 0.01); Gain of Loop (Pr = 0.28 | P = 0.02); Gain of SUMOylation at K599 (Pr = 0.19 | P = 0.04)	Altered Motifs (ELME000052:Phosphothreonine motif binding a subset of FHA domains that show a preference for a large aliphatic amino acid at the pT+3 position.; ELME000053:GSK3 phosphorylation recognition site; ELME000233:MAPK interacting molecules (e.g. MAPKKs - substrates - phosphatases) carry docking motif that help to regulate specific interaction in the MAPK cascade. The classic motif approximates (R/K)xxxx#x# where # is a hydrophobic residue.)	Predicted conservation scores
Sinocyclocheilus_rhinocerous_brsk2b_1	T595S	# Altered Effect (Pr = 0.44)
Sinocyclocheilus_rhinocerous_brsk2b_1	T595S	# |---->Altered Motifs (ELME000052|ELME000053|ELME000233)
Sinocyclocheilus_rhinocerous_brsk2b_1	T595S	# |---->Altered Structure_and_dynamics (Pr = 0.28)-------------------------------------------------------|
Sinocyclocheilus_rhinocerous_brsk2b_1	T595S	# | |---->Altered Secondary_structure (Pr = 0.28) |
Sinocyclocheilus_rhinocerous_brsk2b_1	T595S	# | | |---->Gain of Loop (Pr = 0.28 | P = 0.02) |
Sinocyclocheilus_rhinocerous_brsk2b_1	T595S	# | | |
Sinocyclocheilus_rhinocerous_brsk2b_1	T595S	# | |---->Altered Stability_and_conformational_flexibility (Pr = 0.18) |
Sinocyclocheilus_rhinocerous_brsk2b_1	T595S	# | | |---->Altered Conformational_flexibility (Pr = 0.18) |
Sinocyclocheilus_rhinocerous_brsk2b_1	T595S	# | | |
Sinocyclocheilus_rhinocerous_brsk2b_1	T595S	# | |---->Altered Special_structural_signatures (Pr = 0.02) |
Sinocyclocheilus_rhinocerous_brsk2b_1	T595S	# | |---->Altered Signal_peptide (Pr = 0.00) |
Sinocyclocheilus_rhinocerous_brsk2b_1	T595S	# | | |
Sinocyclocheilus_rhinocerous_brsk2b_1	T595S	# | |---->Altered Transmembrane_protein (Pr = 0.02) |
Sinocyclocheilus_rhinocerous_brsk2b_1	T595S	# | |
Sinocyclocheilus_rhinocerous_brsk2b_1	T595S	# |---->Altered Functional_residue (Pr = 0.44) |
Sinocyclocheilus_rhinocerous_brsk2b_1	T595S	# |---->Altered Macromolecular_binding (Pr = 0.13) |
Sinocyclocheilus_rhinocerous_brsk2b_1	T595S	# | |---->Altered Protein_binding (Pr = 0.13) |
Sinocyclocheilus_rhinocerous_brsk2b_1	T595S	# | |---->Altered Disordered_interface (Pr = 0.13) |
Sinocyclocheilus_rhinocerous_brsk2b_1	T595S	# | | |
Sinocyclocheilus_rhinocerous_brsk2b_1	T595S	# | |---->Altered Ordered_interface (Pr = 0.01) |
Sinocyclocheilus_rhinocerous_brsk2b_1	T595S	# | |
Sinocyclocheilus_rhinocerous_brsk2b_1	T595S	# |---->Altered Metal_binding (Pr = 0.00)<---------------------------------------------------------|
Sinocyclocheilus_rhinocerous_brsk2b_1	T595S	# |
Sinocyclocheilus_rhinocerous_brsk2b_1	T595S	# |---->Altered PTM_site (Pr = 0.44)
Sinocyclocheilus_rhinocerous_brsk2b_1	T595S	# |---->Loss of O-linked_glycosylation at T595 (Pr = 0.44 | P = 4.1e-03)
Sinocyclocheilus_rhinocerous_brsk2b_1	T595S	# |---->Loss of Phosphorylation at T595 (Pr = 0.35 | P = 0.01)
Sinocyclocheilus_rhinocerous_brsk2b_1	T595S	# |---->Gain of SUMOylation at K599 (Pr = 0.19 | P = 0.04)
Sinocyclocheilus_rhinocerous_brsk2b_1	S723N	0.766	Altered Calmodulin_binding (Pr = 0.19 | P = 0.04); Loss of GPI-anchor_amidation at N722 (Pr = 0.05 | P = 4.6e-03)	Altered Motifs (ELME000053:GSK3 phosphorylation recognition site)	Predicted conservation scores
Sinocyclocheilus_rhinocerous_brsk2b_1	S723N	# Altered Effect (Pr = 0.31)
Sinocyclocheilus_rhinocerous_brsk2b_1	S723N	# |---->Altered Motifs (ELME000053)
Sinocyclocheilus_rhinocerous_brsk2b_1	S723N	# |---->Altered Structure_and_dynamics (Pr = 0.31)-------------------------------------------------------|
Sinocyclocheilus_rhinocerous_brsk2b_1	S723N	# | |---->Altered Secondary_structure (Pr = 0.22) |
Sinocyclocheilus_rhinocerous_brsk2b_1	S723N	# | | |
Sinocyclocheilus_rhinocerous_brsk2b_1	S723N	# | |---->Altered Stability_and_conformational_flexibility (Pr = 0.31) |
Sinocyclocheilus_rhinocerous_brsk2b_1	S723N	# | | |---->Altered Conformational_flexibility (Pr = 0.31) |
Sinocyclocheilus_rhinocerous_brsk2b_1	S723N	# | | |
Sinocyclocheilus_rhinocerous_brsk2b_1	S723N	# | |---->Altered Special_structural_signatures (Pr = 0.09) |
Sinocyclocheilus_rhinocerous_brsk2b_1	S723N	# | |---->Altered Signal_peptide (Pr = 0.00) |
Sinocyclocheilus_rhinocerous_brsk2b_1	S723N	# | | |
Sinocyclocheilus_rhinocerous_brsk2b_1	S723N	# | |---->Altered Transmembrane_protein (Pr = 0.09) |
Sinocyclocheilus_rhinocerous_brsk2b_1	S723N	# | |
Sinocyclocheilus_rhinocerous_brsk2b_1	S723N	# |---->Altered Functional_residue (Pr = 0.26) |
Sinocyclocheilus_rhinocerous_brsk2b_1	S723N	# |---->Altered Macromolecular_binding (Pr = 0.26) |
Sinocyclocheilus_rhinocerous_brsk2b_1	S723N	# | |---->Altered Protein_binding (Pr = 0.26) |
Sinocyclocheilus_rhinocerous_brsk2b_1	S723N	# | |---->Altered Disordered_interface (Pr = 0.26) |
Sinocyclocheilus_rhinocerous_brsk2b_1	S723N	# | | |---->Altered Calmodulin_binding (Pr = 0.19 | P = 0.04) |
Sinocyclocheilus_rhinocerous_brsk2b_1	S723N	# | | |
Sinocyclocheilus_rhinocerous_brsk2b_1	S723N	# | |---->Altered Ordered_interface (Pr = 0.05) |
Sinocyclocheilus_rhinocerous_brsk2b_1	S723N	# | |
Sinocyclocheilus_rhinocerous_brsk2b_1	S723N	# |---->Altered Metal_binding (Pr = 0.02)<---------------------------------------------------------|
Sinocyclocheilus_rhinocerous_brsk2b_1	S723N	# |
Sinocyclocheilus_rhinocerous_brsk2b_1	S723N	# |---->Altered PTM_site (Pr = 0.21)
Sinocyclocheilus_rhinocerous_brsk2b_1	S723N	# |---->Loss of GPI-anchor_amidation at N722 (Pr = 0.05 | P = 4.6e-03)
Sinocyclocheilus_rhinocerous_brsk2b_2	A495V	0.042	Gain of Phosphorylation at S491 (Pr = 0.31 | P = 0.01); Gain of O-linked_glycosylation at T493 (Pr = 0.20 | P = 0.02)	Altered Motifs (ELME000155:This is the motif recognized by those SH3 domains with a non-canonical class I recognition specificity)	Predicted conservation scores
Sinocyclocheilus_rhinocerous_brsk2b_2	A495V	# Altered Effect (Pr = 0.31)
Sinocyclocheilus_rhinocerous_brsk2b_2	A495V	# |---->Altered Motifs (ELME000155)
Sinocyclocheilus_rhinocerous_brsk2b_2	A495V	# |---->Altered Structure_and_dynamics (Pr = 0.21)-------------------------------------------------------|
Sinocyclocheilus_rhinocerous_brsk2b_2	A495V	# | |---->Altered Secondary_structure (Pr = 0.21) |
Sinocyclocheilus_rhinocerous_brsk2b_2	A495V	# | | |
Sinocyclocheilus_rhinocerous_brsk2b_2	A495V	# | |---->Altered Stability_and_conformational_flexibility (Pr = 0.20) |
Sinocyclocheilus_rhinocerous_brsk2b_2	A495V	# | | |---->Altered Conformational_flexibility (Pr = 0.20) |
Sinocyclocheilus_rhinocerous_brsk2b_2	A495V	# | | |
Sinocyclocheilus_rhinocerous_brsk2b_2	A495V	# | |---->Altered Special_structural_signatures (Pr = 0.03) |
Sinocyclocheilus_rhinocerous_brsk2b_2	A495V	# | |---->Altered Signal_peptide (Pr = 0.00) |
Sinocyclocheilus_rhinocerous_brsk2b_2	A495V	# | | |
Sinocyclocheilus_rhinocerous_brsk2b_2	A495V	# | |---->Altered Transmembrane_protein (Pr = 0.03) |
Sinocyclocheilus_rhinocerous_brsk2b_2	A495V	# | |
Sinocyclocheilus_rhinocerous_brsk2b_2	A495V	# |---->Altered Functional_residue (Pr = 0.31) |
Sinocyclocheilus_rhinocerous_brsk2b_2	A495V	# |---->Altered Macromolecular_binding (Pr = 0.06) |
Sinocyclocheilus_rhinocerous_brsk2b_2	A495V	# | |---->Altered Protein_binding (Pr = 0.06) |
Sinocyclocheilus_rhinocerous_brsk2b_2	A495V	# | |---->Altered Disordered_interface (Pr = 0.06) |
Sinocyclocheilus_rhinocerous_brsk2b_2	A495V	# | | |
Sinocyclocheilus_rhinocerous_brsk2b_2	A495V	# | |---->Altered Ordered_interface (Pr = 0.03) |
Sinocyclocheilus_rhinocerous_brsk2b_2	A495V	# | |
Sinocyclocheilus_rhinocerous_brsk2b_2	A495V	# |---->Altered Metal_binding (Pr = 0.01)<---------------------------------------------------------|
Sinocyclocheilus_rhinocerous_brsk2b_2	A495V	# |
Sinocyclocheilus_rhinocerous_brsk2b_2	A495V	# |---->Altered PTM_site (Pr = 0.31)
Sinocyclocheilus_rhinocerous_brsk2b_2	A495V	# |---->Gain of O-linked_glycosylation at T493 (Pr = 0.20 | P = 0.02)
Sinocyclocheilus_rhinocerous_brsk2b_2	A495V	# |---->Gain of Phosphorylation at S491 (Pr = 0.31 | P = 0.01)
Sinocyclocheilus_rhinocerous_brsk2b_2	L652V	0.075	Gain of O-linked_glycosylation at T654 (Pr = 0.28 | P = 6.6e-03); Gain of Phosphorylation at S650 (Pr = 0.25 | P = 0.03); Gain of ADP-ribosylation at R648 (Pr = 0.21 | P = 0.02)	Altered Motifs (ELME000053:GSK3 phosphorylation recognition site; ELME000136:The Class IV WW domain interaction motif is recognised primarily by the Pin1 phosphorylation-dependent prolyl isomerase.; ELME000155:This is the motif recognized by those SH3 domains with a non-canonical class I recognition specificity; ELME000159:Proline-Directed Kinase (e.g. MAPK) phosphorylation site in higher eukaryotes.; ELME000289:The TPxxS phospho-dependent degron binds the FBW7 F box proteins of the SCF (Skp1_Cullin-Fbox) complex.; ELME000358:Phospho-dependent motif that mediates docking of CDK substrates and regulators to cyclin-CDK-bound Cks1.)	Predicted conservation scores
Sinocyclocheilus_rhinocerous_brsk2b_2	L652V	# Altered Effect (Pr = 0.28)
Sinocyclocheilus_rhinocerous_brsk2b_2	L652V	# |---->Altered Motifs (ELME000053|ELME000136|ELME000155|ELME000159|ELME000289|ELME000358)
Sinocyclocheilus_rhinocerous_brsk2b_2	L652V	# |---->Altered Structure_and_dynamics (Pr = 0.24)-------------------------------------------------------|
Sinocyclocheilus_rhinocerous_brsk2b_2	L652V	# | |---->Altered Secondary_structure (Pr = 0.24) |
Sinocyclocheilus_rhinocerous_brsk2b_2	L652V	# | | |
Sinocyclocheilus_rhinocerous_brsk2b_2	L652V	# | |---->Altered Stability_and_conformational_flexibility (Pr = 0.23) |
Sinocyclocheilus_rhinocerous_brsk2b_2	L652V	# | | |---->Altered Conformational_flexibility (Pr = 0.23) |
Sinocyclocheilus_rhinocerous_brsk2b_2	L652V	# | | |
Sinocyclocheilus_rhinocerous_brsk2b_2	L652V	# | |---->Altered Special_structural_signatures (Pr = 0.02) |
Sinocyclocheilus_rhinocerous_brsk2b_2	L652V	# | |---->Altered Signal_peptide (Pr = 0.00) |
Sinocyclocheilus_rhinocerous_brsk2b_2	L652V	# | | |
Sinocyclocheilus_rhinocerous_brsk2b_2	L652V	# | |---->Altered Transmembrane_protein (Pr = 0.02) |
Sinocyclocheilus_rhinocerous_brsk2b_2	L652V	# | |
Sinocyclocheilus_rhinocerous_brsk2b_2	L652V	# |---->Altered Functional_residue (Pr = 0.28) |
Sinocyclocheilus_rhinocerous_brsk2b_2	L652V	# |---->Altered Macromolecular_binding (Pr = 0.04) |
Sinocyclocheilus_rhinocerous_brsk2b_2	L652V	# | |---->Altered Protein_binding (Pr = 0.04) |
Sinocyclocheilus_rhinocerous_brsk2b_2	L652V	# | |---->Altered Disordered_interface (Pr = 0.04) |
Sinocyclocheilus_rhinocerous_brsk2b_2	L652V	# | | |
Sinocyclocheilus_rhinocerous_brsk2b_2	L652V	# | |---->Altered Ordered_interface (Pr = 0.02) |
Sinocyclocheilus_rhinocerous_brsk2b_2	L652V	# | |
Sinocyclocheilus_rhinocerous_brsk2b_2	L652V	# |---->Altered Metal_binding (Pr = 0.00)<---------------------------------------------------------|
Sinocyclocheilus_rhinocerous_brsk2b_2	L652V	# |
Sinocyclocheilus_rhinocerous_brsk2b_2	L652V	# |---->Altered PTM_site (Pr = 0.28)
Sinocyclocheilus_rhinocerous_brsk2b_2	L652V	# |---->Gain of ADP-ribosylation at R648 (Pr = 0.21 | P = 0.02)
Sinocyclocheilus_rhinocerous_brsk2b_2	L652V	# |---->Gain of O-linked_glycosylation at T654 (Pr = 0.28 | P = 6.6e-03)
Sinocyclocheilus_rhinocerous_brsk2b_2	L652V	# |---->Gain of Phosphorylation at S650 (Pr = 0.25 | P = 0.03)
Sinocyclocheilus_rhinocerous_brsk2b_2	P653S	0.095	Loss of O-linked_glycosylation at T654 (Pr = 0.32 | P = 7.8e-03); Loss of Loop (Pr = 0.30 | P = 6.6e-03); Gain of Phosphorylation at S650 (Pr = 0.29 | P = 0.02)	Altered Motifs (ELME000053:GSK3 phosphorylation recognition site; ELME000063:CK1 phosphorylation site; ELME000159:Proline-Directed Kinase (e.g. MAPK) phosphorylation site in higher eukaryotes.; ELME000289:The TPxxS phospho-dependent degron binds the FBW7 F box proteins of the SCF (Skp1_Cullin-Fbox) complex.; ELME000358:Phospho-dependent motif that mediates docking of CDK substrates and regulators to cyclin-CDK-bound Cks1.; PS00008:N-myristoylation site)	Predicted conservation scores
Sinocyclocheilus_rhinocerous_brsk2b_2	P653S	# Altered Effect (Pr = 0.32)
Sinocyclocheilus_rhinocerous_brsk2b_2	P653S	# |---->Altered Motifs (ELME000053|ELME000063|ELME000159|ELME000289|ELME000358|PS00008)
Sinocyclocheilus_rhinocerous_brsk2b_2	P653S	# |---->Altered Structure_and_dynamics (Pr = 0.30)-------------------------------------------------------|
Sinocyclocheilus_rhinocerous_brsk2b_2	P653S	# | |---->Altered Secondary_structure (Pr = 0.30) |
Sinocyclocheilus_rhinocerous_brsk2b_2	P653S	# | | |---->Loss of Loop (Pr = 0.30 | P = 6.6e-03) |
Sinocyclocheilus_rhinocerous_brsk2b_2	P653S	# | | |
Sinocyclocheilus_rhinocerous_brsk2b_2	P653S	# | |---->Altered Stability_and_conformational_flexibility (Pr = 0.25) |
Sinocyclocheilus_rhinocerous_brsk2b_2	P653S	# | | |---->Altered Conformational_flexibility (Pr = 0.25) |
Sinocyclocheilus_rhinocerous_brsk2b_2	P653S	# | | |
Sinocyclocheilus_rhinocerous_brsk2b_2	P653S	# | |---->Altered Special_structural_signatures (Pr = 0.03) |
Sinocyclocheilus_rhinocerous_brsk2b_2	P653S	# | |---->Altered Signal_peptide (Pr = 0.00) |
Sinocyclocheilus_rhinocerous_brsk2b_2	P653S	# | | |
Sinocyclocheilus_rhinocerous_brsk2b_2	P653S	# | |---->Altered Transmembrane_protein (Pr = 0.03) |
Sinocyclocheilus_rhinocerous_brsk2b_2	P653S	# | |
Sinocyclocheilus_rhinocerous_brsk2b_2	P653S	# |---->Altered Functional_residue (Pr = 0.32) |
Sinocyclocheilus_rhinocerous_brsk2b_2	P653S	# |---->Altered Macromolecular_binding (Pr = 0.04) |
Sinocyclocheilus_rhinocerous_brsk2b_2	P653S	# | |---->Altered Protein_binding (Pr = 0.04) |
Sinocyclocheilus_rhinocerous_brsk2b_2	P653S	# | |---->Altered Disordered_interface (Pr = 0.04) |
Sinocyclocheilus_rhinocerous_brsk2b_2	P653S	# | | |
Sinocyclocheilus_rhinocerous_brsk2b_2	P653S	# | |---->Altered Ordered_interface (Pr = 0.02) |
Sinocyclocheilus_rhinocerous_brsk2b_2	P653S	# | |
Sinocyclocheilus_rhinocerous_brsk2b_2	P653S	# |---->Altered Metal_binding (Pr = 0.00)<---------------------------------------------------------|
Sinocyclocheilus_rhinocerous_brsk2b_2	P653S	# |
Sinocyclocheilus_rhinocerous_brsk2b_2	P653S	# |---->Altered PTM_site (Pr = 0.32)
Sinocyclocheilus_rhinocerous_brsk2b_2	P653S	# |---->Loss of O-linked_glycosylation at T654 (Pr = 0.32 | P = 7.8e-03)
Sinocyclocheilus_rhinocerous_brsk2b_2	P653S	# |---->Gain of Phosphorylation at S650 (Pr = 0.29 | P = 0.02)
Sinocyclocheilus_rhinocerous_brsk2b_2	T654R	0.182	Loss of O-linked_glycosylation at T654 (Pr = 0.36 | P = 5.7e-03); Loss of Loop (Pr = 0.30 | P = 6.1e-03); Gain of Phosphorylation at S650 (Pr = 0.26 | P = 0.03); Gain of ADP-ribosylation at T654 (Pr = 0.19 | P = 0.05)	Altered Motifs (ELME000053:GSK3 phosphorylation recognition site; ELME000289:The TPxxS phospho-dependent degron binds the FBW7 F box proteins of the SCF (Skp1_Cullin-Fbox) complex.; ELME000358:Phospho-dependent motif that mediates docking of CDK substrates and regulators to cyclin-CDK-bound Cks1.; PS00005:Protein kinase C phosphorylation site)	Predicted conservation scores
Sinocyclocheilus_rhinocerous_brsk2b_2	T654R	# Altered Effect (Pr = 0.36)
Sinocyclocheilus_rhinocerous_brsk2b_2	T654R	# |---->Altered Motifs (ELME000053|ELME000289|ELME000358|PS00005)
Sinocyclocheilus_rhinocerous_brsk2b_2	T654R	# |---->Altered Structure_and_dynamics (Pr = 0.30)-------------------------------------------------------|
Sinocyclocheilus_rhinocerous_brsk2b_2	T654R	# | |---->Altered Secondary_structure (Pr = 0.30) |
Sinocyclocheilus_rhinocerous_brsk2b_2	T654R	# | | |---->Loss of Loop (Pr = 0.30 | P = 6.1e-03) |
Sinocyclocheilus_rhinocerous_brsk2b_2	T654R	# | | |
Sinocyclocheilus_rhinocerous_brsk2b_2	T654R	# | |---->Altered Stability_and_conformational_flexibility (Pr = 0.23) |
Sinocyclocheilus_rhinocerous_brsk2b_2	T654R	# | | |---->Altered Conformational_flexibility (Pr = 0.23) |
Sinocyclocheilus_rhinocerous_brsk2b_2	T654R	# | | |
Sinocyclocheilus_rhinocerous_brsk2b_2	T654R	# | |---->Altered Special_structural_signatures (Pr = 0.03) |
Sinocyclocheilus_rhinocerous_brsk2b_2	T654R	# | |---->Altered Signal_peptide (Pr = 0.00) |
Sinocyclocheilus_rhinocerous_brsk2b_2	T654R	# | | |
Sinocyclocheilus_rhinocerous_brsk2b_2	T654R	# | |---->Altered Transmembrane_protein (Pr = 0.03) |
Sinocyclocheilus_rhinocerous_brsk2b_2	T654R	# | |
Sinocyclocheilus_rhinocerous_brsk2b_2	T654R	# |---->Altered Functional_residue (Pr = 0.36) |
Sinocyclocheilus_rhinocerous_brsk2b_2	T654R	# |---->Altered Macromolecular_binding (Pr = 0.04) |
Sinocyclocheilus_rhinocerous_brsk2b_2	T654R	# | |---->Altered Protein_binding (Pr = 0.04) |
Sinocyclocheilus_rhinocerous_brsk2b_2	T654R	# | |---->Altered Disordered_interface (Pr = 0.04) |
Sinocyclocheilus_rhinocerous_brsk2b_2	T654R	# | | |
Sinocyclocheilus_rhinocerous_brsk2b_2	T654R	# | |---->Altered Ordered_interface (Pr = 0.01) |
Sinocyclocheilus_rhinocerous_brsk2b_2	T654R	# | |
Sinocyclocheilus_rhinocerous_brsk2b_2	T654R	# |---->Altered Metal_binding (Pr = 0.00)<---------------------------------------------------------|
Sinocyclocheilus_rhinocerous_brsk2b_2	T654R	# |
Sinocyclocheilus_rhinocerous_brsk2b_2	T654R	# |---->Altered PTM_site (Pr = 0.36)
Sinocyclocheilus_rhinocerous_brsk2b_2	T654R	# |---->Gain of ADP-ribosylation at T654 (Pr = 0.19 | P = 0.05)
Sinocyclocheilus_rhinocerous_brsk2b_2	T654R	# |---->Loss of O-linked_glycosylation at T654 (Pr = 0.36 | P = 5.7e-03)
Sinocyclocheilus_rhinocerous_brsk2b_2	T654R	# |---->Gain of Phosphorylation at S650 (Pr = 0.26 | P = 0.03)
Sinocyclocheilus_rhinocerous_brsk2b_2	P655V	0.189	Gain of Phosphorylation at S650 (Pr = 0.30 | P = 0.01); Loss of B-factor (Pr = 0.29 | P = 0.01); Loss of O-linked_glycosylation at T654 (Pr = 0.28 | P = 0.01)	Altered Motifs (ELME000053:GSK3 phosphorylation recognition site; ELME000136:The Class IV WW domain interaction motif is recognised primarily by the Pin1 phosphorylation-dependent prolyl isomerase.; ELME000159:Proline-Directed Kinase (e.g. MAPK) phosphorylation site in higher eukaryotes.; ELME000289:The TPxxS phospho-dependent degron binds the FBW7 F box proteins of the SCF (Skp1_Cullin-Fbox) complex.; ELME000358:Phospho-dependent motif that mediates docking of CDK substrates and regulators to cyclin-CDK-bound Cks1.; PS00005:Protein kinase C phosphorylation site)	Predicted conservation scores
Sinocyclocheilus_rhinocerous_brsk2b_2	P655V	# Altered Effect (Pr = 0.30)
Sinocyclocheilus_rhinocerous_brsk2b_2	P655V	# |---->Altered Motifs (ELME000053|ELME000136|ELME000159|ELME000289|ELME000358|PS00005)
Sinocyclocheilus_rhinocerous_brsk2b_2	P655V	# |---->Altered Structure_and_dynamics (Pr = 0.29)-------------------------------------------------------|
Sinocyclocheilus_rhinocerous_brsk2b_2	P655V	# | |---->Altered Secondary_structure (Pr = 0.25) |
Sinocyclocheilus_rhinocerous_brsk2b_2	P655V	# | | |
Sinocyclocheilus_rhinocerous_brsk2b_2	P655V	# | |---->Altered Stability_and_conformational_flexibility (Pr = 0.29) |
Sinocyclocheilus_rhinocerous_brsk2b_2	P655V	# | | |---->Altered Conformational_flexibility (Pr = 0.29) |
Sinocyclocheilus_rhinocerous_brsk2b_2	P655V	# | | |---->Loss of B-factor (Pr = 0.29 | P = 0.01) |
Sinocyclocheilus_rhinocerous_brsk2b_2	P655V	# | | |
Sinocyclocheilus_rhinocerous_brsk2b_2	P655V	# | |---->Altered Special_structural_signatures (Pr = 0.03) |
Sinocyclocheilus_rhinocerous_brsk2b_2	P655V	# | |---->Altered Signal_peptide (Pr = 0.00) |
Sinocyclocheilus_rhinocerous_brsk2b_2	P655V	# | | |
Sinocyclocheilus_rhinocerous_brsk2b_2	P655V	# | |---->Altered Transmembrane_protein (Pr = 0.03) |
Sinocyclocheilus_rhinocerous_brsk2b_2	P655V	# | |
Sinocyclocheilus_rhinocerous_brsk2b_2	P655V	# |---->Altered Functional_residue (Pr = 0.30) |
Sinocyclocheilus_rhinocerous_brsk2b_2	P655V	# |---->Altered Macromolecular_binding (Pr = 0.05) |
Sinocyclocheilus_rhinocerous_brsk2b_2	P655V	# | |---->Altered Protein_binding (Pr = 0.05) |
Sinocyclocheilus_rhinocerous_brsk2b_2	P655V	# | |---->Altered Disordered_interface (Pr = 0.05) |
Sinocyclocheilus_rhinocerous_brsk2b_2	P655V	# | | |
Sinocyclocheilus_rhinocerous_brsk2b_2	P655V	# | |---->Altered Ordered_interface (Pr = 0.02) |
Sinocyclocheilus_rhinocerous_brsk2b_2	P655V	# | |
Sinocyclocheilus_rhinocerous_brsk2b_2	P655V	# |---->Altered Metal_binding (Pr = 0.00)<---------------------------------------------------------|
Sinocyclocheilus_rhinocerous_brsk2b_2	P655V	# |
Sinocyclocheilus_rhinocerous_brsk2b_2	P655V	# |---->Altered PTM_site (Pr = 0.30)
Sinocyclocheilus_rhinocerous_brsk2b_2	P655V	# |---->Loss of O-linked_glycosylation at T654 (Pr = 0.28 | P = 0.01)
Sinocyclocheilus_rhinocerous_brsk2b_2	P655V	# |---->Gain of Phosphorylation at S650 (Pr = 0.30 | P = 0.01)
Sinocyclocheilus_rhinocerous_brsk2b_2	K656N	0.169	Loss of O-linked_glycosylation at T654 (Pr = 0.27 | P = 0.01); Gain of GPI-anchor_amidation at K656 (Pr = 0.08 | P = 2.3e-03)	Altered Motifs (ELME000053:GSK3 phosphorylation recognition site; ELME000070:Generic motif for N-glycosylation. It was shown that Trp - Asp - and Glu are uncommon before the Ser/Thr position (PMID-8626433). Efficient glycosylation usually occurs when ~60 residues or more separate the glycosylation acceptor site from the C-terminus.; ELME000136:The Class IV WW domain interaction motif is recognised primarily by the Pin1 phosphorylation-dependent prolyl isomerase.; ELME000159:Proline-Directed Kinase (e.g. MAPK) phosphorylation site in higher eukaryotes.; ELME000289:The TPxxS phospho-dependent degron binds the FBW7 F box proteins of the SCF (Skp1_Cullin-Fbox) complex.; ELME000358:Phospho-dependent motif that mediates docking of CDK substrates and regulators to cyclin-CDK-bound Cks1.; PS00005:Protein kinase C phosphorylation site)	Predicted conservation scores
Sinocyclocheilus_rhinocerous_brsk2b_2	K656N	# Altered Effect (Pr = 0.27)
Sinocyclocheilus_rhinocerous_brsk2b_2	K656N	# |---->Altered Motifs (ELME000053|ELME000070|ELME000136|ELME000159|ELME000289|ELME000358|PS00005)
Sinocyclocheilus_rhinocerous_brsk2b_2	K656N	# |---->Altered Structure_and_dynamics (Pr = 0.26)-------------------------------------------------------|
Sinocyclocheilus_rhinocerous_brsk2b_2	K656N	# | |---->Altered Secondary_structure (Pr = 0.26) |
Sinocyclocheilus_rhinocerous_brsk2b_2	K656N	# | | |
Sinocyclocheilus_rhinocerous_brsk2b_2	K656N	# | |---->Altered Stability_and_conformational_flexibility (Pr = 0.23) |
Sinocyclocheilus_rhinocerous_brsk2b_2	K656N	# | | |---->Altered Conformational_flexibility (Pr = 0.23) |
Sinocyclocheilus_rhinocerous_brsk2b_2	K656N	# | | |
Sinocyclocheilus_rhinocerous_brsk2b_2	K656N	# | |---->Altered Special_structural_signatures (Pr = 0.03) |
Sinocyclocheilus_rhinocerous_brsk2b_2	K656N	# | |---->Altered Signal_peptide (Pr = 0.00) |
Sinocyclocheilus_rhinocerous_brsk2b_2	K656N	# | | |
Sinocyclocheilus_rhinocerous_brsk2b_2	K656N	# | |---->Altered Transmembrane_protein (Pr = 0.03) |
Sinocyclocheilus_rhinocerous_brsk2b_2	K656N	# | |
Sinocyclocheilus_rhinocerous_brsk2b_2	K656N	# |---->Altered Functional_residue (Pr = 0.27) |
Sinocyclocheilus_rhinocerous_brsk2b_2	K656N	# |---->Altered Macromolecular_binding (Pr = 0.04) |
Sinocyclocheilus_rhinocerous_brsk2b_2	K656N	# | |---->Altered Protein_binding (Pr = 0.04) |
Sinocyclocheilus_rhinocerous_brsk2b_2	K656N	# | |---->Altered Disordered_interface (Pr = 0.04) |
Sinocyclocheilus_rhinocerous_brsk2b_2	K656N	# | | |
Sinocyclocheilus_rhinocerous_brsk2b_2	K656N	# | |---->Altered Ordered_interface (Pr = 0.01) |
Sinocyclocheilus_rhinocerous_brsk2b_2	K656N	# | |
Sinocyclocheilus_rhinocerous_brsk2b_2	K656N	# |---->Altered Metal_binding (Pr = 0.00)<---------------------------------------------------------|
Sinocyclocheilus_rhinocerous_brsk2b_2	K656N	# |
Sinocyclocheilus_rhinocerous_brsk2b_2	K656N	# |---->Altered PTM_site (Pr = 0.27)
Sinocyclocheilus_rhinocerous_brsk2b_2	K656N	# |---->Gain of GPI-anchor_amidation at K656 (Pr = 0.08 | P = 2.3e-03)
Sinocyclocheilus_rhinocerous_brsk2b_2	K656N	# |---->Loss of O-linked_glycosylation at T654 (Pr = 0.27 | P = 0.01)
Sinocyclocheilus_rhinocerous_brsk2b_2	P659G	0.248	Loss of Phosphorylation at T658 (Pr = 0.27 | P = 0.03); Loss of O-linked_glycosylation at T654 (Pr = 0.26 | P = 0.01); Gain of Ubiquitylation at K664 (Pr = 0.15 | P = 0.05)	Altered Motifs (ELME000053:GSK3 phosphorylation recognition site; ELME000064:CK2 phosphorylation site; ELME000136:The Class IV WW domain interaction motif is recognised primarily by the Pin1 phosphorylation-dependent prolyl isomerase.; ELME000155:This is the motif recognized by those SH3 domains with a non-canonical class I recognition specificity; ELME000159:Proline-Directed Kinase (e.g. MAPK) phosphorylation site in higher eukaryotes.; ELME000289:The TPxxS phospho-dependent degron binds the FBW7 F box proteins of the SCF (Skp1_Cullin-Fbox) complex.)	Predicted conservation scores
Sinocyclocheilus_rhinocerous_brsk2b_2	P659G	# Altered Effect (Pr = 0.27)
Sinocyclocheilus_rhinocerous_brsk2b_2	P659G	# |---->Altered Motifs (ELME000053|ELME000064|ELME000136|ELME000155|ELME000159|ELME000289)
Sinocyclocheilus_rhinocerous_brsk2b_2	P659G	# |---->Altered Structure_and_dynamics (Pr = 0.25)-------------------------------------------------------|
Sinocyclocheilus_rhinocerous_brsk2b_2	P659G	# | |---->Altered Secondary_structure (Pr = 0.25) |
Sinocyclocheilus_rhinocerous_brsk2b_2	P659G	# | | |
Sinocyclocheilus_rhinocerous_brsk2b_2	P659G	# | |---->Altered Stability_and_conformational_flexibility (Pr = 0.23) |
Sinocyclocheilus_rhinocerous_brsk2b_2	P659G	# | | |---->Altered Conformational_flexibility (Pr = 0.23) |
Sinocyclocheilus_rhinocerous_brsk2b_2	P659G	# | | |
Sinocyclocheilus_rhinocerous_brsk2b_2	P659G	# | |---->Altered Special_structural_signatures (Pr = 0.03) |
Sinocyclocheilus_rhinocerous_brsk2b_2	P659G	# | |---->Altered Signal_peptide (Pr = 0.00) |
Sinocyclocheilus_rhinocerous_brsk2b_2	P659G	# | | |
Sinocyclocheilus_rhinocerous_brsk2b_2	P659G	# | |---->Altered Transmembrane_protein (Pr = 0.03) |
Sinocyclocheilus_rhinocerous_brsk2b_2	P659G	# | |
Sinocyclocheilus_rhinocerous_brsk2b_2	P659G	# |---->Altered Functional_residue (Pr = 0.27) |
Sinocyclocheilus_rhinocerous_brsk2b_2	P659G	# |---->Altered Macromolecular_binding (Pr = 0.04) |
Sinocyclocheilus_rhinocerous_brsk2b_2	P659G	# | |---->Altered Protein_binding (Pr = 0.04) |
```
