## Supplementary material for "Contrasted gene decay in subterranean vertebrates: insights from cavefishes and fossorial mammals": Sinocyclocheilus_rhinocerous_pigment.results (part 2 of 6)

```
Sinocyclocheilus_rhinocerous_brsk2b_2	P659G	# | |---->Altered Disordered_interface (Pr = 0.04) |
Sinocyclocheilus_rhinocerous_brsk2b_2	P659G	# | | |
Sinocyclocheilus_rhinocerous_brsk2b_2	P659G	# | |---->Altered Ordered_interface (Pr = 0.01) |
Sinocyclocheilus_rhinocerous_brsk2b_2	P659G	# | |
Sinocyclocheilus_rhinocerous_brsk2b_2	P659G	# |---->Altered Metal_binding (Pr = 0.00)<---------------------------------------------------------|
Sinocyclocheilus_rhinocerous_brsk2b_2	P659G	# |
Sinocyclocheilus_rhinocerous_brsk2b_2	P659G	# |---->Altered PTM_site (Pr = 0.27)
Sinocyclocheilus_rhinocerous_brsk2b_2	P659G	# |---->Loss of O-linked_glycosylation at T654 (Pr = 0.26 | P = 0.01)
Sinocyclocheilus_rhinocerous_brsk2b_2	P659G	# |---->Loss of Phosphorylation at T658 (Pr = 0.27 | P = 0.03)
Sinocyclocheilus_rhinocerous_brsk2b_2	P659G	# |---->Gain of Ubiquitylation at K664 (Pr = 0.15 | P = 0.05)
Sinocyclocheilus_rhinocerous_brsk2b_2	V660P	0.194	Gain of B-factor (Pr = 0.30 | P = 3.0e-03); Gain of Phosphorylation at T658 (Pr = 0.27 | P = 0.02); Gain of O-linked_glycosylation at T658 (Pr = 0.13 | P = 0.03)	Altered Motifs (ELME000053:GSK3 phosphorylation recognition site; ELME000064:CK2 phosphorylation site; ELME000136:The Class IV WW domain interaction motif is recognised primarily by the Pin1 phosphorylation-dependent prolyl isomerase.; ELME000155:This is the motif recognized by those SH3 domains with a non-canonical class I recognition specificity; ELME000159:Proline-Directed Kinase (e.g. MAPK) phosphorylation site in higher eukaryotes.; ELME000220:Phosphothreonine motif binding a subset of FHA domains that have a preference for an acidic amino acid at the pT+3 position.; ELME000289:The TPxxS phospho-dependent degron binds the FBW7 F box proteins of the SCF (Skp1_Cullin-Fbox) complex.; ELME000358:Phospho-dependent motif that mediates docking of CDK substrates and regulators to cyclin-CDK-bound Cks1.)	Predicted conservation scores
Sinocyclocheilus_rhinocerous_brsk2b_2	V660P	# Altered Effect (Pr = 0.30)
Sinocyclocheilus_rhinocerous_brsk2b_2	V660P	# |---->Altered Motifs (ELME000053|ELME000064|ELME000136|ELME000155|ELME000159|ELME000220|ELME000289|ELME000358)
Sinocyclocheilus_rhinocerous_brsk2b_2	V660P	# |---->Altered Structure_and_dynamics (Pr = 0.30)-------------------------------------------------------|
Sinocyclocheilus_rhinocerous_brsk2b_2	V660P	# | |---->Altered Secondary_structure (Pr = 0.24) |
Sinocyclocheilus_rhinocerous_brsk2b_2	V660P	# | | |
Sinocyclocheilus_rhinocerous_brsk2b_2	V660P	# | |---->Altered Stability_and_conformational_flexibility (Pr = 0.30) |
Sinocyclocheilus_rhinocerous_brsk2b_2	V660P	# | | |---->Altered Conformational_flexibility (Pr = 0.30) |
Sinocyclocheilus_rhinocerous_brsk2b_2	V660P	# | | |---->Gain of B-factor (Pr = 0.30 | P = 3.0e-03) |
Sinocyclocheilus_rhinocerous_brsk2b_2	V660P	# | | |
Sinocyclocheilus_rhinocerous_brsk2b_2	V660P	# | |---->Altered Special_structural_signatures (Pr = 0.03) |
Sinocyclocheilus_rhinocerous_brsk2b_2	V660P	# | |---->Altered Signal_peptide (Pr = 0.00) |
Sinocyclocheilus_rhinocerous_brsk2b_2	V660P	# | | |
Sinocyclocheilus_rhinocerous_brsk2b_2	V660P	# | |---->Altered Transmembrane_protein (Pr = 0.03) |
Sinocyclocheilus_rhinocerous_brsk2b_2	V660P	# | |
Sinocyclocheilus_rhinocerous_brsk2b_2	V660P	# |---->Altered Functional_residue (Pr = 0.27) |
Sinocyclocheilus_rhinocerous_brsk2b_2	V660P	# |---->Altered Macromolecular_binding (Pr = 0.04) |
Sinocyclocheilus_rhinocerous_brsk2b_2	V660P	# | |---->Altered Protein_binding (Pr = 0.04) |
Sinocyclocheilus_rhinocerous_brsk2b_2	V660P	# | |---->Altered Disordered_interface (Pr = 0.04) |
Sinocyclocheilus_rhinocerous_brsk2b_2	V660P	# | | |
Sinocyclocheilus_rhinocerous_brsk2b_2	V660P	# | |---->Altered Ordered_interface (Pr = 0.01) |
Sinocyclocheilus_rhinocerous_brsk2b_2	V660P	# | |
Sinocyclocheilus_rhinocerous_brsk2b_2	V660P	# |---->Altered Metal_binding (Pr = 0.00)<---------------------------------------------------------|
Sinocyclocheilus_rhinocerous_brsk2b_2	V660P	# |
Sinocyclocheilus_rhinocerous_brsk2b_2	V660P	# |---->Altered PTM_site (Pr = 0.27)
Sinocyclocheilus_rhinocerous_brsk2b_2	V660P	# |---->Gain of O-linked_glycosylation at T658 (Pr = 0.13 | P = 0.03)
Sinocyclocheilus_rhinocerous_brsk2b_2	V660P	# |---->Gain of Phosphorylation at T658 (Pr = 0.27 | P = 0.02)
Sinocyclocheilus_rhinocerous_brsk2b_2	T662S	0.083	Gain of Phosphorylation at T662 (Pr = 0.24 | P = 0.04); Loss of O-linked_glycosylation at T658 (Pr = 0.13 | P = 0.04)	Altered Motifs (ELME000053:GSK3 phosphorylation recognition site; ELME000064:CK2 phosphorylation site; ELME000155:This is the motif recognized by those SH3 domains with a non-canonical class I recognition specificity; ELME000220:Phosphothreonine motif binding a subset of FHA domains that have a preference for an acidic amino acid at the pT+3 position.; ELME000289:The TPxxS phospho-dependent degron binds the FBW7 F box proteins of the SCF (Skp1_Cullin-Fbox) complex.; ELME000358:Phospho-dependent motif that mediates docking of CDK substrates and regulators to cyclin-CDK-bound Cks1.; PS00005:Protein kinase C phosphorylation site; PS00006:Casein kinase II phosphorylation site)	Predicted conservation scores
Sinocyclocheilus_rhinocerous_brsk2b_2	T662S	# Altered Effect (Pr = 0.24)
Sinocyclocheilus_rhinocerous_brsk2b_2	T662S	# |---->Altered Motifs (ELME000053|ELME000064|ELME000155|ELME000220|ELME000289|ELME000358|PS00005|PS00006)
Sinocyclocheilus_rhinocerous_brsk2b_2	T662S	# |---->Altered Structure_and_dynamics (Pr = 0.24)-------------------------------------------------------|
Sinocyclocheilus_rhinocerous_brsk2b_2	T662S	# | |---->Altered Secondary_structure (Pr = 0.24) |
Sinocyclocheilus_rhinocerous_brsk2b_2	T662S	# | | |
Sinocyclocheilus_rhinocerous_brsk2b_2	T662S	# | |---->Altered Stability_and_conformational_flexibility (Pr = 0.24) |
Sinocyclocheilus_rhinocerous_brsk2b_2	T662S	# | | |---->Altered Conformational_flexibility (Pr = 0.24) |
Sinocyclocheilus_rhinocerous_brsk2b_2	T662S	# | | |
Sinocyclocheilus_rhinocerous_brsk2b_2	T662S	# | |---->Altered Special_structural_signatures (Pr = 0.04) |
Sinocyclocheilus_rhinocerous_brsk2b_2	T662S	# | |---->Altered Signal_peptide (Pr = 0.00) |
Sinocyclocheilus_rhinocerous_brsk2b_2	T662S	# | | |
Sinocyclocheilus_rhinocerous_brsk2b_2	T662S	# | |---->Altered Transmembrane_protein (Pr = 0.04) |
Sinocyclocheilus_rhinocerous_brsk2b_2	T662S	# | |
Sinocyclocheilus_rhinocerous_brsk2b_2	T662S	# |---->Altered Functional_residue (Pr = 0.24) |
Sinocyclocheilus_rhinocerous_brsk2b_2	T662S	# |---->Altered Macromolecular_binding (Pr = 0.04) |
Sinocyclocheilus_rhinocerous_brsk2b_2	T662S	# | |---->Altered Protein_binding (Pr = 0.04) |
Sinocyclocheilus_rhinocerous_brsk2b_2	T662S	# | |---->Altered Disordered_interface (Pr = 0.04) |
Sinocyclocheilus_rhinocerous_brsk2b_2	T662S	# | | |
Sinocyclocheilus_rhinocerous_brsk2b_2	T662S	# | |---->Altered Ordered_interface (Pr = 0.01) |
Sinocyclocheilus_rhinocerous_brsk2b_2	T662S	# | |
Sinocyclocheilus_rhinocerous_brsk2b_2	T662S	# |---->Altered Metal_binding (Pr = 0.00)<---------------------------------------------------------|
Sinocyclocheilus_rhinocerous_brsk2b_2	T662S	# |
Sinocyclocheilus_rhinocerous_brsk2b_2	T662S	# |---->Altered PTM_site (Pr = 0.24)
Sinocyclocheilus_rhinocerous_brsk2b_2	T662S	# |---->Loss of O-linked_glycosylation at T658 (Pr = 0.13 | P = 0.04)
Sinocyclocheilus_rhinocerous_brsk2b_2	T662S	# |---->Gain of Phosphorylation at T662 (Pr = 0.24 | P = 0.04)
Sinocyclocheilus_rhinocerous_brsk2b_2	E665T	0.243	Gain of O-linked_glycosylation at E665 (Pr = 0.32 | P = 4.6e-03); Gain of Loop (Pr = 0.28 | P = 0.02)	Altered Motifs (ELME000053:GSK3 phosphorylation recognition site; ELME000064:CK2 phosphorylation site; ELME000136:The Class IV WW domain interaction motif is recognised primarily by the Pin1 phosphorylation-dependent prolyl isomerase.; ELME000159:Proline-Directed Kinase (e.g. MAPK) phosphorylation site in higher eukaryotes.; ELME000220:Phosphothreonine motif binding a subset of FHA domains that have a preference for an acidic amino acid at the pT+3 position.; ELME000289:The TPxxS phospho-dependent degron binds the FBW7 F box proteins of the SCF (Skp1_Cullin-Fbox) complex.; ELME000358:Phospho-dependent motif that mediates docking of CDK substrates and regulators to cyclin-CDK-bound Cks1.; PS00006:Casein kinase II phosphorylation site)	Predicted conservation scores
Sinocyclocheilus_rhinocerous_brsk2b_2	E665T	# Altered Effect (Pr = 0.32)
Sinocyclocheilus_rhinocerous_brsk2b_2	E665T	# |---->Altered Motifs (ELME000053|ELME000064|ELME000136|ELME000159|ELME000220|ELME000289|ELME000358|PS00006)
Sinocyclocheilus_rhinocerous_brsk2b_2	E665T	# |---->Altered Structure_and_dynamics (Pr = 0.28)-------------------------------------------------------|
Sinocyclocheilus_rhinocerous_brsk2b_2	E665T	# | |---->Altered Secondary_structure (Pr = 0.28) |
Sinocyclocheilus_rhinocerous_brsk2b_2	E665T	# | | |---->Gain of Loop (Pr = 0.28 | P = 0.02) |
Sinocyclocheilus_rhinocerous_brsk2b_2	E665T	# | | |
Sinocyclocheilus_rhinocerous_brsk2b_2	E665T	# | |---->Altered Stability_and_conformational_flexibility (Pr = 0.23) |
Sinocyclocheilus_rhinocerous_brsk2b_2	E665T	# | | |---->Altered Conformational_flexibility (Pr = 0.23) |
Sinocyclocheilus_rhinocerous_brsk2b_2	E665T	# | | |
Sinocyclocheilus_rhinocerous_brsk2b_2	E665T	# | |---->Altered Special_structural_signatures (Pr = 0.03) |
Sinocyclocheilus_rhinocerous_brsk2b_2	E665T	# | |---->Altered Signal_peptide (Pr = 0.00) |
Sinocyclocheilus_rhinocerous_brsk2b_2	E665T	# | | |
Sinocyclocheilus_rhinocerous_brsk2b_2	E665T	# | |---->Altered Transmembrane_protein (Pr = 0.03) |
Sinocyclocheilus_rhinocerous_brsk2b_2	E665T	# | |
Sinocyclocheilus_rhinocerous_brsk2b_2	E665T	# |---->Altered Functional_residue (Pr = 0.32) |
Sinocyclocheilus_rhinocerous_brsk2b_2	E665T	# |---->Altered Macromolecular_binding (Pr = 0.10) |
Sinocyclocheilus_rhinocerous_brsk2b_2	E665T	# | |---->Altered Protein_binding (Pr = 0.10) |
Sinocyclocheilus_rhinocerous_brsk2b_2	E665T	# | |---->Altered Disordered_interface (Pr = 0.10) |
Sinocyclocheilus_rhinocerous_brsk2b_2	E665T	# | | |
Sinocyclocheilus_rhinocerous_brsk2b_2	E665T	# | |---->Altered Ordered_interface (Pr = 0.01) |
Sinocyclocheilus_rhinocerous_brsk2b_2	E665T	# | |
Sinocyclocheilus_rhinocerous_brsk2b_2	E665T	# |---->Altered Metal_binding (Pr = 0.00)<---------------------------------------------------------|
Sinocyclocheilus_rhinocerous_brsk2b_2	E665T	# |
Sinocyclocheilus_rhinocerous_brsk2b_2	E665T	# |---->Altered PTM_site (Pr = 0.32)
Sinocyclocheilus_rhinocerous_brsk2b_2	E665T	# |---->Gain of O-linked_glycosylation at E665 (Pr = 0.32 | P = 4.6e-03)
Sinocyclocheilus_rhinocerous_brsk2b_2	H731Q	0.810	Gain of Intrinsic_disorder (Pr = 0.35 | P = 0.02); Altered MoRF (Pr = 0.28 | P = 0.04); Gain of Phosphorylation at S727 (Pr = 0.24 | P = 0.04); Altered Calmodulin_binding (Pr = 0.19 | P = 0.03)	Altered Motifs (ELME000233:MAPK interacting molecules (e.g. MAPKKs - substrates - phosphatases) carry docking motif that help to regulate specific interaction in the MAPK cascade. The classic motif approximates (R/K)xxxx#x# where # is a hydrophobic residue.)	Predicted conservation scores
Sinocyclocheilus_rhinocerous_brsk2b_2	H731Q	# Altered Effect (Pr = 0.35)
Sinocyclocheilus_rhinocerous_brsk2b_2	H731Q	# |---->Altered Motifs (ELME000233)
Sinocyclocheilus_rhinocerous_brsk2b_2	H731Q	# |---->Altered Structure_and_dynamics (Pr = 0.35)-------------------------------------------------------|
Sinocyclocheilus_rhinocerous_brsk2b_2	H731Q	# | |---->Altered Secondary_structure (Pr = 0.24) |
Sinocyclocheilus_rhinocerous_brsk2b_2	H731Q	# | | |
Sinocyclocheilus_rhinocerous_brsk2b_2	H731Q	# | |---->Altered Stability_and_conformational_flexibility (Pr = 0.35) |
Sinocyclocheilus_rhinocerous_brsk2b_2	H731Q	# | | |---->Altered Conformational_flexibility (Pr = 0.35) |
Sinocyclocheilus_rhinocerous_brsk2b_2	H731Q	# | | |---->Gain of Intrinsic_disorder (Pr = 0.35 | P = 0.02) |
Sinocyclocheilus_rhinocerous_brsk2b_2	H731Q	# | | |
Sinocyclocheilus_rhinocerous_brsk2b_2	H731Q	# | |---->Altered Special_structural_signatures (Pr = 0.05) |
Sinocyclocheilus_rhinocerous_brsk2b_2	H731Q	# | |---->Altered Signal_peptide (Pr = 0.00) |
Sinocyclocheilus_rhinocerous_brsk2b_2	H731Q	# | | |
Sinocyclocheilus_rhinocerous_brsk2b_2	H731Q	# | |---->Altered Transmembrane_protein (Pr = 0.05) |
Sinocyclocheilus_rhinocerous_brsk2b_2	H731Q	# | |
Sinocyclocheilus_rhinocerous_brsk2b_2	H731Q	# |---->Altered Functional_residue (Pr = 0.28) |
Sinocyclocheilus_rhinocerous_brsk2b_2	H731Q	# |---->Altered Macromolecular_binding (Pr = 0.28) |
Sinocyclocheilus_rhinocerous_brsk2b_2	H731Q	# | |---->Altered Protein_binding (Pr = 0.28) |
Sinocyclocheilus_rhinocerous_brsk2b_2	H731Q	# | |---->Altered Disordered_interface (Pr = 0.28) |
Sinocyclocheilus_rhinocerous_brsk2b_2	H731Q	# | | |---->Altered Calmodulin_binding (Pr = 0.19 | P = 0.03) |
Sinocyclocheilus_rhinocerous_brsk2b_2	H731Q	# | | |---->Altered MoRF (Pr = 0.28 | P = 0.04) |
Sinocyclocheilus_rhinocerous_brsk2b_2	H731Q	# | | |
Sinocyclocheilus_rhinocerous_brsk2b_2	H731Q	# | |---->Altered Ordered_interface (Pr = 0.05) |
Sinocyclocheilus_rhinocerous_brsk2b_2	H731Q	# | |
Sinocyclocheilus_rhinocerous_brsk2b_2	H731Q	# |---->Altered Metal_binding (Pr = 0.02)<---------------------------------------------------------|
Sinocyclocheilus_rhinocerous_brsk2b_2	H731Q	# |
Sinocyclocheilus_rhinocerous_brsk2b_2	H731Q	# |---->Altered PTM_site (Pr = 0.24)
Sinocyclocheilus_rhinocerous_brsk2b_2	H731Q	# |---->Gain of Phosphorylation at S727 (Pr = 0.24 | P = 0.04)
Sinocyclocheilus_rhinocerous_brsk2b_2	R732P	0.910	Altered MoRF (Pr = 0.27 | P = 0.04); Gain of Phosphorylation at S727 (Pr = 0.25 | P = 0.03); Altered Calmodulin_binding (Pr = 0.18 | P = 0.05)	Altered Motifs (ELME000102:N-Arg dibasic convertase (nardilysin) cleavage site (Xaa-|-Arg-Lys or Arg-|-Arg-Xaa).; ELME000108:Yeast kexin 2 cleavage site (Lys-Arg-|-Xaa or Arg-Arg-|-Xaa); ELME000233:MAPK interacting molecules (e.g. MAPKKs - substrates - phosphatases) carry docking motif that help to regulate specific interaction in the MAPK cascade. The classic motif approximates (R/K)xxxx#x# where # is a hydrophobic residue.)	Predicted conservation scores
Sinocyclocheilus_rhinocerous_brsk2b_2	R732P	# Altered Effect (Pr = 0.28)
Sinocyclocheilus_rhinocerous_brsk2b_2	R732P	# |---->Altered Motifs (ELME000102|ELME000108|ELME000233)
Sinocyclocheilus_rhinocerous_brsk2b_2	R732P	# |---->Altered Structure_and_dynamics (Pr = 0.28)-------------------------------------------------------|
Sinocyclocheilus_rhinocerous_brsk2b_2	R732P	# | |---->Altered Secondary_structure (Pr = 0.25) |
Sinocyclocheilus_rhinocerous_brsk2b_2	R732P	# | | |
Sinocyclocheilus_rhinocerous_brsk2b_2	R732P	# | |---->Altered Stability_and_conformational_flexibility (Pr = 0.28) |
Sinocyclocheilus_rhinocerous_brsk2b_2	R732P	# | | |---->Altered Conformational_flexibility (Pr = 0.28) |
Sinocyclocheilus_rhinocerous_brsk2b_2	R732P	# | | |
Sinocyclocheilus_rhinocerous_brsk2b_2	R732P	# | |---->Altered Special_structural_signatures (Pr = 0.04) |
Sinocyclocheilus_rhinocerous_brsk2b_2	R732P	# | |---->Altered Signal_peptide (Pr = 0.00) |
Sinocyclocheilus_rhinocerous_brsk2b_2	R732P	# | | |
Sinocyclocheilus_rhinocerous_brsk2b_2	R732P	# | |---->Altered Transmembrane_protein (Pr = 0.04) |
Sinocyclocheilus_rhinocerous_brsk2b_2	R732P	# | |
Sinocyclocheilus_rhinocerous_brsk2b_2	R732P	# |---->Altered Functional_residue (Pr = 0.27) |
Sinocyclocheilus_rhinocerous_brsk2b_2	R732P	# |---->Altered Macromolecular_binding (Pr = 0.27) |
Sinocyclocheilus_rhinocerous_brsk2b_2	R732P	# | |---->Altered Protein_binding (Pr = 0.27) |
Sinocyclocheilus_rhinocerous_brsk2b_2	R732P	# | |---->Altered Disordered_interface (Pr = 0.27) |
Sinocyclocheilus_rhinocerous_brsk2b_2	R732P	# | | |---->Altered Calmodulin_binding (Pr = 0.18 | P = 0.05) |
Sinocyclocheilus_rhinocerous_brsk2b_2	R732P	# | | |---->Altered MoRF (Pr = 0.27 | P = 0.04) |
Sinocyclocheilus_rhinocerous_brsk2b_2	R732P	# | | |
Sinocyclocheilus_rhinocerous_brsk2b_2	R732P	# | |---->Altered Ordered_interface (Pr = 0.07) |
Sinocyclocheilus_rhinocerous_brsk2b_2	R732P	# | |
Sinocyclocheilus_rhinocerous_brsk2b_2	R732P	# |---->Altered Metal_binding (Pr = 0.02)<---------------------------------------------------------|
Sinocyclocheilus_rhinocerous_brsk2b_2	R732P	# |
Sinocyclocheilus_rhinocerous_brsk2b_2	R732P	# |---->Altered PTM_site (Pr = 0.25)
Sinocyclocheilus_rhinocerous_brsk2b_2	R732P	# |---->Gain of Phosphorylation at S727 (Pr = 0.25 | P = 0.03)
Sinocyclocheilus_rhinocerous_brsk2b_2	R733K	0.620	Altered MoRF (Pr = 0.28 | P = 0.04); Gain of SUMOylation at R733 (Pr = 0.20 | P = 0.04)	Altered Motifs (ELME000102:N-Arg dibasic convertase (nardilysin) cleavage site (Xaa-|-Arg-Lys or Arg-|-Arg-Xaa).; ELME000106:Substrate recognition site that interacts with cyclin and thereby increases phosphorylation by cyclin/cdk complexes. Predicted proteins should have a CDK phosphorylation site. Also used by cyclin/cdk inhibitors.; ELME000108:Yeast kexin 2 cleavage site (Lys-Arg-|-Xaa or Arg-Arg-|-Xaa); ELME000233:MAPK interacting molecules (e.g. MAPKKs - substrates - phosphatases) carry docking motif that help to regulate specific interaction in the MAPK cascade. The classic motif approximates (R/K)xxxx#x# where # is a hydrophobic residue.; ELME000271:Monopartite variant of the classical basically charged NLS. N-extended version.)	Predicted conservation scores
Sinocyclocheilus_rhinocerous_brsk2b_2	R733K	# Altered Effect (Pr = 0.28)
Sinocyclocheilus_rhinocerous_brsk2b_2	R733K	# |---->Altered Motifs (ELME000102|ELME000106|ELME000108|ELME000233|ELME000271)
Sinocyclocheilus_rhinocerous_brsk2b_2	R733K	# |---->Altered Structure_and_dynamics (Pr = 0.28)-------------------------------------------------------|
Sinocyclocheilus_rhinocerous_brsk2b_2	R733K	# | |---->Altered Secondary_structure (Pr = 0.23) |
Sinocyclocheilus_rhinocerous_brsk2b_2	R733K	# | | |
Sinocyclocheilus_rhinocerous_brsk2b_2	R733K	# | |---->Altered Stability_and_conformational_flexibility (Pr = 0.28) |
Sinocyclocheilus_rhinocerous_brsk2b_2	R733K	# | | |---->Altered Conformational_flexibility (Pr = 0.28) |
Sinocyclocheilus_rhinocerous_brsk2b_2	R733K	# | | |
Sinocyclocheilus_rhinocerous_brsk2b_2	R733K	# | |---->Altered Special_structural_signatures (Pr = 0.04) |
Sinocyclocheilus_rhinocerous_brsk2b_2	R733K	# | |---->Altered Signal_peptide (Pr = 0.00) |
Sinocyclocheilus_rhinocerous_brsk2b_2	R733K	# | | |
Sinocyclocheilus_rhinocerous_brsk2b_2	R733K	# | |---->Altered Transmembrane_protein (Pr = 0.04) |
Sinocyclocheilus_rhinocerous_brsk2b_2	R733K	# | |
Sinocyclocheilus_rhinocerous_brsk2b_2	R733K	# |---->Altered Functional_residue (Pr = 0.28) |
Sinocyclocheilus_rhinocerous_brsk2b_2	R733K	# |---->Altered Macromolecular_binding (Pr = 0.28) |
Sinocyclocheilus_rhinocerous_brsk2b_2	R733K	# | |---->Altered Protein_binding (Pr = 0.28) |
Sinocyclocheilus_rhinocerous_brsk2b_2	R733K	# | |---->Altered Disordered_interface (Pr = 0.28) |
Sinocyclocheilus_rhinocerous_brsk2b_2	R733K	# | | |---->Altered MoRF (Pr = 0.28 | P = 0.04) |
Sinocyclocheilus_rhinocerous_brsk2b_2	R733K	# | | |
Sinocyclocheilus_rhinocerous_brsk2b_2	R733K	# | |---->Altered Ordered_interface (Pr = 0.06) |
Sinocyclocheilus_rhinocerous_brsk2b_2	R733K	# | |
Sinocyclocheilus_rhinocerous_brsk2b_2	R733K	# |---->Altered Metal_binding (Pr = 0.02)<---------------------------------------------------------|
Sinocyclocheilus_rhinocerous_brsk2b_2	R733K	# |
Sinocyclocheilus_rhinocerous_brsk2b_2	R733K	# |---->Altered PTM_site (Pr = 0.20)
Sinocyclocheilus_rhinocerous_brsk2b_2	R733K	# |---->Gain of SUMOylation at R733 (Pr = 0.20 | P = 0.04)
Sinocyclocheilus_rhinocerous_brsk2b_2	K734T	0.706	Altered MoRF (Pr = 0.27 | P = 0.05); Loss of SUMOylation at K734 (Pr = 0.18 | P = 0.05)	Altered Motifs (ELME000052:Phosphothreonine motif binding a subset of FHA domains that show a preference for a large aliphatic amino acid at the pT+3 position.; ELME000062:Secondary preference for PKA-type AGC kinase phosphorylation.; ELME000102:N-Arg dibasic convertase (nardilysin) cleavage site (Xaa-|-Arg-Lys or Arg-|-Arg-Xaa).; ELME000106:Substrate recognition site that interacts with cyclin and thereby increases phosphorylation by cyclin/cdk complexes. Predicted proteins should have a CDK phosphorylation site. Also used by cyclin/cdk inhibitors.; ELME000108:Yeast kexin 2 cleavage site (Lys-Arg-|-Xaa or Arg-Arg-|-Xaa); ELME000233:MAPK interacting molecules (e.g. MAPKKs - substrates - phosphatases) carry docking motif that help to regulate specific interaction in the MAPK cascade. The classic motif approximates (R/K)xxxx#x# where # is a hydrophobic residue.)	Predicted conservation scores
Sinocyclocheilus_rhinocerous_brsk2b_2	K734T	# Altered Effect (Pr = 0.31)
Sinocyclocheilus_rhinocerous_brsk2b_2	K734T	# |---->Altered Motifs (ELME000052|ELME000062|ELME000102|ELME000106|ELME000108|ELME000233)
Sinocyclocheilus_rhinocerous_brsk2b_2	K734T	# |---->Altered Structure_and_dynamics (Pr = 0.31)-------------------------------------------------------|
Sinocyclocheilus_rhinocerous_brsk2b_2	K734T	# | |---->Altered Secondary_structure (Pr = 0.24) |
Sinocyclocheilus_rhinocerous_brsk2b_2	K734T	# | | |
Sinocyclocheilus_rhinocerous_brsk2b_2	K734T	# | |---->Altered Stability_and_conformational_flexibility (Pr = 0.31) |
Sinocyclocheilus_rhinocerous_brsk2b_2	K734T	# | | |---->Altered Conformational_flexibility (Pr = 0.31) |
Sinocyclocheilus_rhinocerous_brsk2b_2	K734T	# | | |
Sinocyclocheilus_rhinocerous_brsk2b_2	K734T	# | |---->Altered Special_structural_signatures (Pr = 0.03) |
Sinocyclocheilus_rhinocerous_brsk2b_2	K734T	# | |---->Altered Signal_peptide (Pr = 0.00) |
Sinocyclocheilus_rhinocerous_brsk2b_2	K734T	# | | |
Sinocyclocheilus_rhinocerous_brsk2b_2	K734T	# | |---->Altered Transmembrane_protein (Pr = 0.03) |
Sinocyclocheilus_rhinocerous_brsk2b_2	K734T	# | |
Sinocyclocheilus_rhinocerous_brsk2b_2	K734T	# |---->Altered Functional_residue (Pr = 0.27) |
Sinocyclocheilus_rhinocerous_brsk2b_2	K734T	# |---->Altered Macromolecular_binding (Pr = 0.27) |
Sinocyclocheilus_rhinocerous_brsk2b_2	K734T	# | |---->Altered Protein_binding (Pr = 0.27) |
Sinocyclocheilus_rhinocerous_brsk2b_2	K734T	# | |---->Altered Disordered_interface (Pr = 0.27) |
Sinocyclocheilus_rhinocerous_brsk2b_2	K734T	# | | |---->Altered MoRF (Pr = 0.27 | P = 0.05) |
Sinocyclocheilus_rhinocerous_brsk2b_2	K734T	# | | |
Sinocyclocheilus_rhinocerous_brsk2b_2	K734T	# | |---->Altered Ordered_interface (Pr = 0.06) |
Sinocyclocheilus_rhinocerous_brsk2b_2	K734T	# | |
Sinocyclocheilus_rhinocerous_brsk2b_2	K734T	# |---->Altered Metal_binding (Pr = 0.02)<---------------------------------------------------------|
Sinocyclocheilus_rhinocerous_brsk2b_2	K734T	# |
Sinocyclocheilus_rhinocerous_brsk2b_2	K734T	# |---->Altered PTM_site (Pr = 0.18)
Sinocyclocheilus_rhinocerous_brsk2b_2	K734T	# |---->Loss of SUMOylation at K734 (Pr = 0.18 | P = 0.05)
Sinocyclocheilus_rhinocerous_brsk2b_2	L735V	0.482	Altered MoRF (Pr = 0.31 | P = 0.02)	Altered Motifs (ELME000106:Substrate recognition site that interacts with cyclin and thereby increases phosphorylation by cyclin/cdk complexes. Predicted proteins should have a CDK phosphorylation site. Also used by cyclin/cdk inhibitors.; ELME000155:This is the motif recognized by those SH3 domains with a non-canonical class I recognition specificity; ELME000233:MAPK interacting molecules (e.g. MAPKKs - substrates - phosphatases) carry docking motif that help to regulate specific interaction in the MAPK cascade. The classic motif approximates (R/K)xxxx#x# where # is a hydrophobic residue.)	Predicted conservation scores
Sinocyclocheilus_rhinocerous_brsk2b_2	L735V	# Altered Effect (Pr = 0.31)
Sinocyclocheilus_rhinocerous_brsk2b_2	L735V	# |---->Altered Motifs (ELME000106|ELME000155|ELME000233)
Sinocyclocheilus_rhinocerous_brsk2b_2	L735V	# |---->Altered Structure_and_dynamics (Pr = 0.28)-------------------------------------------------------|
Sinocyclocheilus_rhinocerous_brsk2b_2	L735V	# | |---->Altered Secondary_structure (Pr = 0.24) |
Sinocyclocheilus_rhinocerous_brsk2b_2	L735V	# | | |
Sinocyclocheilus_rhinocerous_brsk2b_2	L735V	# | |---->Altered Stability_and_conformational_flexibility (Pr = 0.28) |
Sinocyclocheilus_rhinocerous_brsk2b_2	L735V	# | | |---->Altered Conformational_flexibility (Pr = 0.28) |
Sinocyclocheilus_rhinocerous_brsk2b_2	L735V	# | | |
Sinocyclocheilus_rhinocerous_brsk2b_2	L735V	# | |---->Altered Special_structural_signatures (Pr = 0.03) |
Sinocyclocheilus_rhinocerous_brsk2b_2	L735V	# | |---->Altered Signal_peptide (Pr = 0.00) |
Sinocyclocheilus_rhinocerous_brsk2b_2	L735V	# | | |
Sinocyclocheilus_rhinocerous_brsk2b_2	L735V	# | |---->Altered Transmembrane_protein (Pr = 0.03) |
Sinocyclocheilus_rhinocerous_brsk2b_2	L735V	# | |
Sinocyclocheilus_rhinocerous_brsk2b_2	L735V	# |---->Altered Functional_residue (Pr = 0.31) |
Sinocyclocheilus_rhinocerous_brsk2b_2	L735V	# |---->Altered Macromolecular_binding (Pr = 0.31) |
Sinocyclocheilus_rhinocerous_brsk2b_2	L735V	# | |---->Altered Protein_binding (Pr = 0.31) |
Sinocyclocheilus_rhinocerous_brsk2b_2	L735V	# | |---->Altered Disordered_interface (Pr = 0.31) |
Sinocyclocheilus_rhinocerous_brsk2b_2	L735V	# | | |---->Altered MoRF (Pr = 0.31 | P = 0.02) |
Sinocyclocheilus_rhinocerous_brsk2b_2	L735V	# | | |
Sinocyclocheilus_rhinocerous_brsk2b_2	L735V	# | |---->Altered Ordered_interface (Pr = 0.06) |
Sinocyclocheilus_rhinocerous_brsk2b_2	L735V	# | |
Sinocyclocheilus_rhinocerous_brsk2b_2	L735V	# |---->Altered Metal_binding (Pr = 0.02)<---------------------------------------------------------|
Sinocyclocheilus_rhinocerous_brsk2b_2	L735V	# |
Sinocyclocheilus_rhinocerous_brsk2b_2	L735V	# |---->Altered PTM_site (Pr = 0.15)
Sinocyclocheilus_rhinocerous_brsk2b_2	Q736A	0.716	Loss of Intrinsic_disorder (Pr = 0.37 | P = 0.04)	Altered Motifs (ELME000064:CK2 phosphorylation site; ELME000106:Substrate recognition site that interacts with cyclin and thereby increases phosphorylation by cyclin/cdk complexes. Predicted proteins should have a CDK phosphorylation site. Also used by cyclin/cdk inhibitors.; ELME000202:(ST)Q motif which is phosphorylated by PIKK family members.; ELME000233:MAPK interacting molecules (e.g. MAPKKs - substrates - phosphatases) carry docking motif that help to regulate specific interaction in the MAPK cascade. The classic motif approximates (R/K)xxxx#x# where # is a hydrophobic residue.)	Predicted conservation scores
Sinocyclocheilus_rhinocerous_brsk2b_2	Q736A	# Altered Effect (Pr = 0.37)
Sinocyclocheilus_rhinocerous_brsk2b_2	Q736A	# |---->Altered Motifs (ELME000064|ELME000106|ELME000202|ELME000233)
Sinocyclocheilus_rhinocerous_brsk2b_2	Q736A	# |---->Altered Structure_and_dynamics (Pr = 0.37)-------------------------------------------------------|
Sinocyclocheilus_rhinocerous_brsk2b_2	Q736A	# | |---->Altered Secondary_structure (Pr = 0.26) |
Sinocyclocheilus_rhinocerous_brsk2b_2	Q736A	# | | |
Sinocyclocheilus_rhinocerous_brsk2b_2	Q736A	# | |---->Altered Stability_and_conformational_flexibility (Pr = 0.37) |
Sinocyclocheilus_rhinocerous_brsk2b_2	Q736A	# | | |---->Altered Conformational_flexibility (Pr = 0.37) |
Sinocyclocheilus_rhinocerous_brsk2b_2	Q736A	# | | |---->Loss of Intrinsic_disorder (Pr = 0.37 | P = 0.04) |
Sinocyclocheilus_rhinocerous_brsk2b_2	Q736A	# | | |
Sinocyclocheilus_rhinocerous_brsk2b_2	Q736A	# | |---->Altered Special_structural_signatures (Pr = 0.03) |
Sinocyclocheilus_rhinocerous_brsk2b_2	Q736A	# | |---->Altered Signal_peptide (Pr = 0.00) |
Sinocyclocheilus_rhinocerous_brsk2b_2	Q736A	# | | |
Sinocyclocheilus_rhinocerous_brsk2b_2	Q736A	# | |---->Altered Transmembrane_protein (Pr = 0.03) |
Sinocyclocheilus_rhinocerous_brsk2b_2	Q736A	# | |
Sinocyclocheilus_rhinocerous_brsk2b_2	Q736A	# |---->Altered Functional_residue (Pr = 0.23) |
Sinocyclocheilus_rhinocerous_brsk2b_2	Q736A	# |---->Altered Macromolecular_binding (Pr = 0.23) |
Sinocyclocheilus_rhinocerous_brsk2b_2	Q736A	# | |---->Altered Protein_binding (Pr = 0.23) |
Sinocyclocheilus_rhinocerous_brsk2b_2	Q736A	# | |---->Altered Disordered_interface (Pr = 0.23) |
Sinocyclocheilus_rhinocerous_brsk2b_2	Q736A	# | | |
Sinocyclocheilus_rhinocerous_brsk2b_2	Q736A	# | |---->Altered Ordered_interface (Pr = 0.05) |
Sinocyclocheilus_rhinocerous_brsk2b_2	Q736A	# | |
Sinocyclocheilus_rhinocerous_brsk2b_2	Q736A	# |---->Altered Metal_binding (Pr = 0.02)<---------------------------------------------------------|
Sinocyclocheilus_rhinocerous_brsk2b_2	Q736A	# |
Sinocyclocheilus_rhinocerous_brsk2b_2	Q736A	# |---->Altered PTM_site (Pr = 0.17)
Sinocyclocheilus_rhinocerous_brsk2a_1	T493I	0.070	Loss of Phosphorylation at T493 (Pr = 0.47 | P = 4.9e-03); Altered MoRF (Pr = 0.42 | P = 2.9e-03); Loss of Ubiquitylation at K498 (Pr = 0.18 | P = 0.01); Loss of Proteolytic_cleavage at D494 (Pr = 0.12 | P = 0.03)	Altered Motifs (ELME000052:Phosphothreonine motif binding a subset of FHA domains that show a preference for a large aliphatic amino acid at the pT+3 position.; ELME000063:CK1 phosphorylation site; ELME000321:Caspase3 and Caspase7 cleavage site; PS00006:Casein kinase II phosphorylation site)	Predicted conservation scores
Sinocyclocheilus_rhinocerous_brsk2a_1	T493I	# Altered Effect (Pr = 0.47)
Sinocyclocheilus_rhinocerous_brsk2a_1	T493I	# |---->Altered Motifs (ELME000052|ELME000063|ELME000321|PS00006)
Sinocyclocheilus_rhinocerous_brsk2a_1	T493I	# |---->Altered Structure_and_dynamics (Pr = 0.22)-------------------------------------------------------|
Sinocyclocheilus_rhinocerous_brsk2a_1	T493I	# | |---->Altered Secondary_structure (Pr = 0.19) |
Sinocyclocheilus_rhinocerous_brsk2a_1	T493I	# | | |
Sinocyclocheilus_rhinocerous_brsk2a_1	T493I	# | |---->Altered Stability_and_conformational_flexibility (Pr = 0.22) |
Sinocyclocheilus_rhinocerous_brsk2a_1	T493I	# | | |---->Altered Conformational_flexibility (Pr = 0.22) |
Sinocyclocheilus_rhinocerous_brsk2a_1	T493I	# | | |
Sinocyclocheilus_rhinocerous_brsk2a_1	T493I	# | |---->Altered Special_structural_signatures (Pr = 0.03) |
Sinocyclocheilus_rhinocerous_brsk2a_1	T493I	# | |---->Altered Signal_peptide (Pr = 0.00) |
Sinocyclocheilus_rhinocerous_brsk2a_1	T493I	# | | |
Sinocyclocheilus_rhinocerous_brsk2a_1	T493I	# | |---->Altered Transmembrane_protein (Pr = 0.03) |
Sinocyclocheilus_rhinocerous_brsk2a_1	T493I	# | |
Sinocyclocheilus_rhinocerous_brsk2a_1	T493I	# |---->Altered Functional_residue (Pr = 0.47) |
Sinocyclocheilus_rhinocerous_brsk2a_1	T493I	# |---->Altered Macromolecular_binding (Pr = 0.42) |
Sinocyclocheilus_rhinocerous_brsk2a_1	T493I	# | |---->Altered Protein_binding (Pr = 0.42) |
Sinocyclocheilus_rhinocerous_brsk2a_1	T493I	# | |---->Altered Disordered_interface (Pr = 0.42) |
Sinocyclocheilus_rhinocerous_brsk2a_1	T493I	# | | |---->Altered MoRF (Pr = 0.42 | P = 2.9e-03) |
Sinocyclocheilus_rhinocerous_brsk2a_1	T493I	# | | |
Sinocyclocheilus_rhinocerous_brsk2a_1	T493I	# | |---->Altered Ordered_interface (Pr = 0.04) |
Sinocyclocheilus_rhinocerous_brsk2a_1	T493I	# | |
Sinocyclocheilus_rhinocerous_brsk2a_1	T493I	# |---->Altered Metal_binding (Pr = 0.01)<---------------------------------------------------------|
Sinocyclocheilus_rhinocerous_brsk2a_1	T493I	# |
Sinocyclocheilus_rhinocerous_brsk2a_1	T493I	# |---->Altered PTM_site (Pr = 0.47)
Sinocyclocheilus_rhinocerous_brsk2a_1	T493I	# |---->Loss of Phosphorylation at T493 (Pr = 0.47 | P = 4.9e-03)
Sinocyclocheilus_rhinocerous_brsk2a_1	T493I	# |---->Loss of Proteolytic_cleavage at D494 (Pr = 0.12 | P = 0.03)
Sinocyclocheilus_rhinocerous_brsk2a_1	T493I	# |---->Loss of Ubiquitylation at K498 (Pr = 0.18 | P = 0.01)
Sinocyclocheilus_rhinocerous_brsk2a_1	P509H	0.124	Loss of Loop (Pr = 0.31 | P = 5.3e-03); Loss of Phosphorylation at T510 (Pr = 0.30 | P = 0.02); Loss of B-factor (Pr = 0.26 | P = 0.03); Loss of SUMOylation at K507 (Pr = 0.18 | P = 0.05); Loss of O-linked_glycosylation at T510 (Pr = 0.13 | P = 0.04); Gain of N-linked_glycosylation at N504 (Pr = 0.02 | P = 0.03); Loss of GPI-anchor_amidation at N512 (Pr = 0.02 | P = 0.02)	Altered Motifs (ELME000008:Main preference for PKA-type AGC kinase phosphorylation.; ELME000053:GSK3 phosphorylation recognition site; PS00004:cAMP- and cGMP-dependent protein kinase phosphorylation site)	Predicted conservation scores
Sinocyclocheilus_rhinocerous_brsk2a_1	P509H	# Altered Effect (Pr = 0.31)
Sinocyclocheilus_rhinocerous_brsk2a_1	P509H	# |---->Altered Motifs (ELME000008|ELME000053|PS00004)
Sinocyclocheilus_rhinocerous_brsk2a_1	P509H	# |---->Altered Structure_and_dynamics (Pr = 0.31)-------------------------------------------------------|
Sinocyclocheilus_rhinocerous_brsk2a_1	P509H	# | |---->Altered Secondary_structure (Pr = 0.31) |
Sinocyclocheilus_rhinocerous_brsk2a_1	P509H	# | | |---->Loss of Loop (Pr = 0.31 | P = 5.3e-03) |
Sinocyclocheilus_rhinocerous_brsk2a_1	P509H	# | | |
Sinocyclocheilus_rhinocerous_brsk2a_1	P509H	# | |---->Altered Stability_and_conformational_flexibility (Pr = 0.26) |
Sinocyclocheilus_rhinocerous_brsk2a_1	P509H	# | | |---->Altered Conformational_flexibility (Pr = 0.26) |
Sinocyclocheilus_rhinocerous_brsk2a_1	P509H	# | | |---->Loss of B-factor (Pr = 0.26 | P = 0.03) |
Sinocyclocheilus_rhinocerous_brsk2a_1	P509H	# | | |
Sinocyclocheilus_rhinocerous_brsk2a_1	P509H	# | |---->Altered Special_structural_signatures (Pr = 0.08) |
Sinocyclocheilus_rhinocerous_brsk2a_1	P509H	# | |---->Altered Signal_peptide (Pr = 0.00) |
Sinocyclocheilus_rhinocerous_brsk2a_1	P509H	# | | |
Sinocyclocheilus_rhinocerous_brsk2a_1	P509H	# | |---->Altered Transmembrane_protein (Pr = 0.08) |
Sinocyclocheilus_rhinocerous_brsk2a_1	P509H	# | |
Sinocyclocheilus_rhinocerous_brsk2a_1	P509H	# |---->Altered Functional_residue (Pr = 0.30) |
Sinocyclocheilus_rhinocerous_brsk2a_1	P509H	# |---->Altered Macromolecular_binding (Pr = 0.22) |
Sinocyclocheilus_rhinocerous_brsk2a_1	P509H	# | |---->Altered Protein_binding (Pr = 0.22) |
Sinocyclocheilus_rhinocerous_brsk2a_1	P509H	# | |---->Altered Disordered_interface (Pr = 0.22) |
Sinocyclocheilus_rhinocerous_brsk2a_1	P509H	# | | |
Sinocyclocheilus_rhinocerous_brsk2a_1	P509H	# | |---->Altered Ordered_interface (Pr = 0.02) |
Sinocyclocheilus_rhinocerous_brsk2a_1	P509H	# | |
Sinocyclocheilus_rhinocerous_brsk2a_1	P509H	# |---->Altered Metal_binding (Pr = 0.01)<---------------------------------------------------------|
Sinocyclocheilus_rhinocerous_brsk2a_1	P509H	# |
Sinocyclocheilus_rhinocerous_brsk2a_1	P509H	# |---->Altered PTM_site (Pr = 0.30)
Sinocyclocheilus_rhinocerous_brsk2a_1	P509H	# |---->Loss of GPI-anchor_amidation at N512 (Pr = 0.02 | P = 0.02)
Sinocyclocheilus_rhinocerous_brsk2a_1	P509H	# |---->Gain of N-linked_glycosylation at N504 (Pr = 0.02 | P = 0.03)
Sinocyclocheilus_rhinocerous_brsk2a_1	P509H	# |---->Loss of O-linked_glycosylation at T510 (Pr = 0.13 | P = 0.04)
Sinocyclocheilus_rhinocerous_brsk2a_1	P509H	# |---->Loss of Phosphorylation at T510 (Pr = 0.30 | P = 0.02)
Sinocyclocheilus_rhinocerous_brsk2a_1	P509H	# |---->Loss of SUMOylation at K507 (Pr = 0.18 | P = 0.05)
Sinocyclocheilus_rhinocerous_brsk2a_1	G649D	0.152	Loss of Phosphorylation at S650 (Pr = 0.27 | P = 0.03); Gain of O-linked_glycosylation at T654 (Pr = 0.27 | P = 7.4e-03)	Altered Motifs (ELME000053:GSK3 phosphorylation recognition site; ELME000136:The Class IV WW domain interaction motif is recognised primarily by the Pin1 phosphorylation-dependent prolyl isomerase.; ELME000159:Proline-Directed Kinase (e.g. MAPK) phosphorylation site in higher eukaryotes.; ELME000254:SxIP motifs bind to EBH domains.; PS00006:Casein kinase II phosphorylation site)	Predicted conservation scores
Sinocyclocheilus_rhinocerous_brsk2a_1	G649D	# Altered Effect (Pr = 0.27)
Sinocyclocheilus_rhinocerous_brsk2a_1	G649D	# |---->Altered Motifs (ELME000053|ELME000136|ELME000159|ELME000254|PS00006)
Sinocyclocheilus_rhinocerous_brsk2a_1	G649D	# |---->Altered Structure_and_dynamics (Pr = 0.24)-------------------------------------------------------|
Sinocyclocheilus_rhinocerous_brsk2a_1	G649D	# | |---->Altered Secondary_structure (Pr = 0.22) |
Sinocyclocheilus_rhinocerous_brsk2a_1	G649D	# | | |
Sinocyclocheilus_rhinocerous_brsk2a_1	G649D	# | |---->Altered Stability_and_conformational_flexibility (Pr = 0.24) |
Sinocyclocheilus_rhinocerous_brsk2a_1	G649D	# | | |---->Altered Conformational_flexibility (Pr = 0.24) |
Sinocyclocheilus_rhinocerous_brsk2a_1	G649D	# | | |
Sinocyclocheilus_rhinocerous_brsk2a_1	G649D	# | |---->Altered Special_structural_signatures (Pr = 0.02) |
Sinocyclocheilus_rhinocerous_brsk2a_1	G649D	# | |---->Altered Signal_peptide (Pr = 0.00) |
Sinocyclocheilus_rhinocerous_brsk2a_1	G649D	# | | |
Sinocyclocheilus_rhinocerous_brsk2a_1	G649D	# | |---->Altered Transmembrane_protein (Pr = 0.02) |
Sinocyclocheilus_rhinocerous_brsk2a_1	G649D	# | |
Sinocyclocheilus_rhinocerous_brsk2a_1	G649D	# |---->Altered Functional_residue (Pr = 0.27) |
Sinocyclocheilus_rhinocerous_brsk2a_1	G649D	# |---->Altered Macromolecular_binding (Pr = 0.03) |
Sinocyclocheilus_rhinocerous_brsk2a_1	G649D	# | |---->Altered Protein_binding (Pr = 0.03) |
Sinocyclocheilus_rhinocerous_brsk2a_1	G649D	# | |---->Altered Disordered_interface (Pr = 0.03) |
Sinocyclocheilus_rhinocerous_brsk2a_1	G649D	# | | |
Sinocyclocheilus_rhinocerous_brsk2a_1	G649D	# | |---->Altered Ordered_interface (Pr = 0.02) |
Sinocyclocheilus_rhinocerous_brsk2a_1	G649D	# | |
Sinocyclocheilus_rhinocerous_brsk2a_1	G649D	# |---->Altered Metal_binding (Pr = 0.00)<---------------------------------------------------------|
Sinocyclocheilus_rhinocerous_brsk2a_1	G649D	# |
Sinocyclocheilus_rhinocerous_brsk2a_1	G649D	# |---->Altered PTM_site (Pr = 0.27)
Sinocyclocheilus_rhinocerous_brsk2a_1	G649D	# |---->Gain of O-linked_glycosylation at T654 (Pr = 0.27 | P = 7.4e-03)
Sinocyclocheilus_rhinocerous_brsk2a_1	G649D	# |---->Loss of Phosphorylation at S650 (Pr = 0.27 | P = 0.03)
Sinocyclocheilus_rhinocerous_brsk2a_2	S508T	0.077	Loss of Phosphorylation at S508 (Pr = 0.61 | P = 2.0e-03); Loss of Ubiquitylation at K507 (Pr = 0.18 | P = 0.02); Gain of SUMOylation at K507 (Pr = 0.18 | P = 0.05); Loss of O-linked_glycosylation at T510 (Pr = 0.12 | P = 0.05); Gain of GPI-anchor_amidation at N512 (Pr = 0.02 | P = 0.01)	Altered Motifs (ELME000053:GSK3 phosphorylation recognition site; ELME000063:CK1 phosphorylation site; ELME000136:The Class IV WW domain interaction motif is recognised primarily by the Pin1 phosphorylation-dependent prolyl isomerase.; ELME000159:Proline-Directed Kinase (e.g. MAPK) phosphorylation site in higher eukaryotes.; ELME000358:Phospho-dependent motif that mediates docking of CDK substrates and regulators to cyclin-CDK-bound Cks1.)	Predicted conservation scores
Sinocyclocheilus_rhinocerous_brsk2a_2	S508T	# Altered Effect (Pr = 0.61)
Sinocyclocheilus_rhinocerous_brsk2a_2	S508T	# |---->Altered Motifs (ELME000053|ELME000063|ELME000136|ELME000159|ELME000358)
Sinocyclocheilus_rhinocerous_brsk2a_2	S508T	# |---->Altered Structure_and_dynamics (Pr = 0.24)-------------------------------------------------------|
Sinocyclocheilus_rhinocerous_brsk2a_2	S508T	# | |---->Altered Secondary_structure (Pr = 0.24) |
Sinocyclocheilus_rhinocerous_brsk2a_2	S508T	# | | |
Sinocyclocheilus_rhinocerous_brsk2a_2	S508T	# | |---->Altered Stability_and_conformational_flexibility (Pr = 0.22) |
Sinocyclocheilus_rhinocerous_brsk2a_2	S508T	# | | |---->Altered Conformational_flexibility (Pr = 0.22) |
Sinocyclocheilus_rhinocerous_brsk2a_2	S508T	# | | |
Sinocyclocheilus_rhinocerous_brsk2a_2	S508T	# | |---->Altered Special_structural_signatures (Pr = 0.06) |
Sinocyclocheilus_rhinocerous_brsk2a_2	S508T	# | |---->Altered Signal_peptide (Pr = 0.00) |
Sinocyclocheilus_rhinocerous_brsk2a_2	S508T	# | | |
Sinocyclocheilus_rhinocerous_brsk2a_2	S508T	# | |---->Altered Transmembrane_protein (Pr = 0.06) |
Sinocyclocheilus_rhinocerous_brsk2a_2	S508T	# | |
Sinocyclocheilus_rhinocerous_brsk2a_2	S508T	# |---->Altered Functional_residue (Pr = 0.61) |
Sinocyclocheilus_rhinocerous_brsk2a_2	S508T	# |---->Altered Macromolecular_binding (Pr = 0.21) |
Sinocyclocheilus_rhinocerous_brsk2a_2	S508T	# | |---->Altered Protein_binding (Pr = 0.21) |
Sinocyclocheilus_rhinocerous_brsk2a_2	S508T	# | |---->Altered Disordered_interface (Pr = 0.21) |
Sinocyclocheilus_rhinocerous_brsk2a_2	S508T	# | | |
Sinocyclocheilus_rhinocerous_brsk2a_2	S508T	# | |---->Altered Ordered_interface (Pr = 0.03) |
Sinocyclocheilus_rhinocerous_brsk2a_2	S508T	# | |
Sinocyclocheilus_rhinocerous_brsk2a_2	S508T	# |---->Altered Metal_binding (Pr = 0.01)<---------------------------------------------------------|
Sinocyclocheilus_rhinocerous_brsk2a_2	S508T	# |
Sinocyclocheilus_rhinocerous_brsk2a_2	S508T	# |---->Altered PTM_site (Pr = 0.61)
Sinocyclocheilus_rhinocerous_brsk2a_2	S508T	# |---->Gain of GPI-anchor_amidation at N512 (Pr = 0.02 | P = 0.01)
Sinocyclocheilus_rhinocerous_brsk2a_2	S508T	# |---->Loss of O-linked_glycosylation at T510 (Pr = 0.12 | P = 0.05)
Sinocyclocheilus_rhinocerous_brsk2a_2	S508T	# |---->Loss of Phosphorylation at S508 (Pr = 0.61 | P = 2.0e-03)
Sinocyclocheilus_rhinocerous_brsk2a_2	S508T	# |---->Gain of SUMOylation at K507 (Pr = 0.18 | P = 0.05)
Sinocyclocheilus_rhinocerous_brsk2a_2	S508T	# |---->Loss of Ubiquitylation at K507 (Pr = 0.18 | P = 0.02)
Sinocyclocheilus_rhinocerous_brsk2a_2	R721K	0.280	Altered MoRF (Pr = 0.29 | P = 0.02); Altered Calmodulin_binding (Pr = 0.21 | P = 0.04); Gain of GPI-anchor_amidation at N722 (Pr = 0.05 | P = 4.2e-03)	Altered Motifs (ELME000053:GSK3 phosphorylation recognition site; ELME000062:Secondary preference for PKA-type AGC kinase phosphorylation.; ELME000065:Phosphorylase kinase phosphorylation site; ELME000173:Consensus derived from reported natural interactors which do not match the Mode 1 and Mode 2 ligands.; PS00005:Protein kinase C phosphorylation site)	Predicted conservation scores
Sinocyclocheilus_rhinocerous_brsk2a_2	R721K	# Altered Effect (Pr = 0.29)
Sinocyclocheilus_rhinocerous_brsk2a_2	R721K	# |---->Altered Motifs (ELME000053|ELME000062|ELME000065|ELME000173|PS00005)
Sinocyclocheilus_rhinocerous_brsk2a_2	R721K	# |---->Altered Structure_and_dynamics (Pr = 0.26)-------------------------------------------------------|
Sinocyclocheilus_rhinocerous_brsk2a_2	R721K	# | |---->Altered Secondary_structure (Pr = 0.25) |
Sinocyclocheilus_rhinocerous_brsk2a_2	R721K	# | | |
Sinocyclocheilus_rhinocerous_brsk2a_2	R721K	# | |---->Altered Stability_and_conformational_flexibility (Pr = 0.26) |
Sinocyclocheilus_rhinocerous_brsk2a_2	R721K	# | | |---->Altered Conformational_flexibility (Pr = 0.26) |
Sinocyclocheilus_rhinocerous_brsk2a_2	R721K	# | | |
Sinocyclocheilus_rhinocerous_brsk2a_2	R721K	# | |---->Altered Special_structural_signatures (Pr = 0.08) |
Sinocyclocheilus_rhinocerous_brsk2a_2	R721K	# | |---->Altered Signal_peptide (Pr = 0.00) |
Sinocyclocheilus_rhinocerous_brsk2a_2	R721K	# | | |
Sinocyclocheilus_rhinocerous_brsk2a_2	R721K	# | |---->Altered Transmembrane_protein (Pr = 0.08) |
Sinocyclocheilus_rhinocerous_brsk2a_2	R721K	# | |
Sinocyclocheilus_rhinocerous_brsk2a_2	R721K	# |---->Altered Functional_residue (Pr = 0.29) |
Sinocyclocheilus_rhinocerous_brsk2a_2	R721K	# |---->Altered Macromolecular_binding (Pr = 0.29) |
Sinocyclocheilus_rhinocerous_brsk2a_2	R721K	# | |---->Altered Protein_binding (Pr = 0.29) |
Sinocyclocheilus_rhinocerous_brsk2a_2	R721K	# | |---->Altered Disordered_interface (Pr = 0.29) |
Sinocyclocheilus_rhinocerous_brsk2a_2	R721K	# | | |---->Altered Calmodulin_binding (Pr = 0.21 | P = 0.04) |
Sinocyclocheilus_rhinocerous_brsk2a_2	R721K	# | | |---->Altered MoRF (Pr = 0.29 | P = 0.02) |
Sinocyclocheilus_rhinocerous_brsk2a_2	R721K	# | | |
Sinocyclocheilus_rhinocerous_brsk2a_2	R721K	# | |---->Altered Ordered_interface (Pr = 0.06) |
Sinocyclocheilus_rhinocerous_brsk2a_2	R721K	# | |
Sinocyclocheilus_rhinocerous_brsk2a_2	R721K	# |---->Altered Metal_binding (Pr = 0.02)<---------------------------------------------------------|
Sinocyclocheilus_rhinocerous_brsk2a_2	R721K	# |
Sinocyclocheilus_rhinocerous_brsk2a_2	R721K	# |---->Altered PTM_site (Pr = 0.10)
Sinocyclocheilus_rhinocerous_brsk2a_2	R721K	# |---->Gain of GPI-anchor_amidation at N722 (Pr = 0.05 | P = 4.2e-03)
Sinocyclocheilus_rhinocerous_brsk2a_2	T899M	0.211		Altered Motifs (ELME000051:Longer mode 2 interacting phospho-motif for 14-3-3 proteins with key conservation RxxxS#p.)	Predicted conservation scores
Sinocyclocheilus_rhinocerous_brsk2a_2	T899M	# Altered Effect (Pr = 0.23)
Sinocyclocheilus_rhinocerous_brsk2a_2	T899M	# |---->Altered Motifs (ELME000051)
Sinocyclocheilus_rhinocerous_brsk2a_2	T899M	# |---->Altered Structure_and_dynamics (Pr = 0.23)-------------------------------------------------------|
Sinocyclocheilus_rhinocerous_brsk2a_2	T899M	# | |---->Altered Secondary_structure (Pr = 0.23) |
Sinocyclocheilus_rhinocerous_brsk2a_2	T899M	# | | |
Sinocyclocheilus_rhinocerous_brsk2a_2	T899M	# | |---->Altered Stability_and_conformational_flexibility (Pr = 0.11) |
Sinocyclocheilus_rhinocerous_brsk2a_2	T899M	# | | |---->Altered Conformational_flexibility (Pr = 0.11) |
Sinocyclocheilus_rhinocerous_brsk2a_2	T899M	# | | |
Sinocyclocheilus_rhinocerous_brsk2a_2	T899M	# | |---->Altered Special_structural_signatures (Pr = 0.03) |
Sinocyclocheilus_rhinocerous_brsk2a_2	T899M	# | |---->Altered Signal_peptide (Pr = 0.00) |
Sinocyclocheilus_rhinocerous_brsk2a_2	T899M	# | | |
Sinocyclocheilus_rhinocerous_brsk2a_2	T899M	# | |---->Altered Transmembrane_protein (Pr = 0.03) |
Sinocyclocheilus_rhinocerous_brsk2a_2	T899M	# | |
Sinocyclocheilus_rhinocerous_brsk2a_2	T899M	# |---->Altered Functional_residue (Pr = 0.16) |
Sinocyclocheilus_rhinocerous_brsk2a_2	T899M	# |---->Altered Macromolecular_binding (Pr = 0.16) |
Sinocyclocheilus_rhinocerous_brsk2a_2	T899M	# | |---->Altered Protein_binding (Pr = 0.16) |
Sinocyclocheilus_rhinocerous_brsk2a_2	T899M	# | |---->Altered Disordered_interface (Pr = 0.12) |
Sinocyclocheilus_rhinocerous_brsk2a_2	T899M	# | | |
Sinocyclocheilus_rhinocerous_brsk2a_2	T899M	# | |---->Altered Ordered_interface (Pr = 0.16) |
Sinocyclocheilus_rhinocerous_brsk2a_2	T899M	# | |
Sinocyclocheilus_rhinocerous_brsk2a_2	T899M	# |---->Altered Metal_binding (Pr = 0.00)<---------------------------------------------------------|
Sinocyclocheilus_rhinocerous_brsk2a_2	T899M	# |
Sinocyclocheilus_rhinocerous_brsk2a_2	T899M	# |---->Altered PTM_site (Pr = 0.12)
Sinocyclocheilus_rhinocerous_cd63_1	T92S	0.164	Altered Transmembrane_region (Pr = 0.02 | P = 8.5e-03)	Altered Motifs (ELME000337:NEK2 phosphorylation motif with specific set of residues in the +1 and +2 position to compensate for less favorable residues in the -3 position.)	Predicted conservation scores
Sinocyclocheilus_rhinocerous_cd63_1	T92S	# Altered Effect (Pr = 0.18)
Sinocyclocheilus_rhinocerous_cd63_1	T92S	# |---->Altered Motifs (ELME000337)
Sinocyclocheilus_rhinocerous_cd63_1	T92S	# |---->Altered Structure_and_dynamics (Pr = 0.12)-------------------------------------------------------|
Sinocyclocheilus_rhinocerous_cd63_1	T92S	# | |---->Altered Secondary_structure (Pr = 0.10) |
Sinocyclocheilus_rhinocerous_cd63_1	T92S	# | | |
Sinocyclocheilus_rhinocerous_cd63_1	T92S	# | |---->Altered Stability_and_conformational_flexibility (Pr = 0.12) |
Sinocyclocheilus_rhinocerous_cd63_1	T92S	# | | |---->Altered Conformational_flexibility (Pr = 0.12) |
Sinocyclocheilus_rhinocerous_cd63_1	T92S	# | | |
Sinocyclocheilus_rhinocerous_cd63_1	T92S	# | |---->Altered Special_structural_signatures (Pr = 0.08) |
Sinocyclocheilus_rhinocerous_cd63_1	T92S	# | |---->Altered Signal_peptide (Pr = 0.00) |
Sinocyclocheilus_rhinocerous_cd63_1	T92S	# | | |
Sinocyclocheilus_rhinocerous_cd63_1	T92S	# | |---->Altered Transmembrane_protein (Pr = 0.08) |
Sinocyclocheilus_rhinocerous_cd63_1	T92S	# | |---->Altered Transmembrane_region (Pr = 0.02 | P = 8.5e-03) |
Sinocyclocheilus_rhinocerous_cd63_1	T92S	# | |
Sinocyclocheilus_rhinocerous_cd63_1	T92S	# |---->Altered Functional_residue (Pr = 0.18) |
Sinocyclocheilus_rhinocerous_cd63_1	T92S	# |---->Altered Macromolecular_binding (Pr = 0.18) |
Sinocyclocheilus_rhinocerous_cd63_1	T92S	# | |---->Altered Protein_binding (Pr = 0.18) |
Sinocyclocheilus_rhinocerous_cd63_1	T92S	# | |---->Altered Disordered_interface (Pr = 0.01) |
Sinocyclocheilus_rhinocerous_cd63_1	T92S	# | | |
Sinocyclocheilus_rhinocerous_cd63_1	T92S	# | |---->Altered Ordered_interface (Pr = 0.18) |
Sinocyclocheilus_rhinocerous_cd63_1	T92S	# | |
Sinocyclocheilus_rhinocerous_cd63_1	T92S	# |---->Altered Metal_binding (Pr = 0.02)<---------------------------------------------------------|
Sinocyclocheilus_rhinocerous_cd63_1	T92S	# |
Sinocyclocheilus_rhinocerous_cd63_1	T92S	# |---->Altered PTM_site (Pr = 0.01)
Sinocyclocheilus_rhinocerous_cd63_2	V11L	0.308	Altered Non-cytoplasmic_loop (Pr = 0.28 | P = 0.04)	Altered Motifs (ELME000052:Phosphothreonine motif binding a subset of FHA domains that show a preference for a large aliphatic amino acid at the pT+3 position.)	Predicted conservation scores
Sinocyclocheilus_rhinocerous_cd63_2	V11L	# Altered Effect (Pr = 0.28)
Sinocyclocheilus_rhinocerous_cd63_2	V11L	# |---->Altered Motifs (ELME000052)
Sinocyclocheilus_rhinocerous_cd63_2	V11L	# |---->Altered Structure_and_dynamics (Pr = 0.28)-------------------------------------------------------|
Sinocyclocheilus_rhinocerous_cd63_2	V11L	# | |---->Altered Secondary_structure (Pr = 0.26) |
Sinocyclocheilus_rhinocerous_cd63_2	V11L	# | | |
Sinocyclocheilus_rhinocerous_cd63_2	V11L	# | |---->Altered Stability_and_conformational_flexibility (Pr = 0.25) |
Sinocyclocheilus_rhinocerous_cd63_2	V11L	# | | |---->Altered Conformational_flexibility (Pr = 0.25) |
Sinocyclocheilus_rhinocerous_cd63_2	V11L	# | | |
Sinocyclocheilus_rhinocerous_cd63_2	V11L	# | |---->Altered Special_structural_signatures (Pr = 0.28) |
Sinocyclocheilus_rhinocerous_cd63_2	V11L	# | |---->Altered Signal_peptide (Pr = 0.00) |
Sinocyclocheilus_rhinocerous_cd63_2	V11L	# | | |
Sinocyclocheilus_rhinocerous_cd63_2	V11L	# | |---->Altered Transmembrane_protein (Pr = 0.28) |
Sinocyclocheilus_rhinocerous_cd63_2	V11L	# | |---->Altered Cytoplasmic_loop (Pr = 0.28 | P = 0.04) |
Sinocyclocheilus_rhinocerous_cd63_2	V11L	# | |
Sinocyclocheilus_rhinocerous_cd63_2	V11L	# |---->Altered Functional_residue (Pr = 0.17) |
Sinocyclocheilus_rhinocerous_cd63_2	V11L	# |---->Altered Macromolecular_binding (Pr = 0.17) |
Sinocyclocheilus_rhinocerous_cd63_2	V11L	# | |---->Altered Protein_binding (Pr = 0.17) |
Sinocyclocheilus_rhinocerous_cd63_2	V11L	# | |---->Altered Disordered_interface (Pr = 0.09) |
Sinocyclocheilus_rhinocerous_cd63_2	V11L	# | | |
Sinocyclocheilus_rhinocerous_cd63_2	V11L	# | |---->Altered Ordered_interface (Pr = 0.17) |
Sinocyclocheilus_rhinocerous_cd63_2	V11L	# | |
Sinocyclocheilus_rhinocerous_cd63_2	V11L	# |---->Altered Metal_binding (Pr = 0.02)<---------------------------------------------------------|
Sinocyclocheilus_rhinocerous_cd63_2	V11L	# |
Sinocyclocheilus_rhinocerous_cd63_2	V11L	# |---->Altered PTM_site (Pr = 0.06)
Sinocyclocheilus_rhinocerous_cd63_2	Q185E	0.496	Gain of Zinc_binding at C180 (Pr = 0.26 | P = 0.03); Altered Cytoplasmic_loop (Pr = 0.24 | P = 1.7e-03); Gain of N-linked_glycosylation at N182 (Pr = 0.15 | P = 6.1e-03); Loss of Pyrrolidone_carboxylic_acid at Q185 (Pr = 0.06 | P = 0.03)	Altered Motifs (ELME000070:Generic motif for N-glycosylation. It was shown that Trp - Asp - and Glu are uncommon before the Ser/Thr position (PMID-8626433). Efficient glycosylation usually occurs when ~60 residues or more separate the glycosylation acceptor site from the C-terminus.; ELME000146:Subtilisin/kexin isozyme-1 (SKI1) cleavage site ([RK]-X-[hydrophobic]-[LTKF]-|-X); ELME000202:(ST)Q motif which is phosphorylated by PIKK family members.; PS00001:N-glycosylation site)	Predicted conservation scores
Sinocyclocheilus_rhinocerous_cd63_2	Q185E	# Altered Effect (Pr = 0.26)
Sinocyclocheilus_rhinocerous_cd63_2	Q185E	# |---->Altered Motifs (ELME000070|ELME000146|ELME000202|PS00001)
Sinocyclocheilus_rhinocerous_cd63_2	Q185E	# |---->Altered Structure_and_dynamics (Pr = 0.26)-------------------------------------------------------|
Sinocyclocheilus_rhinocerous_cd63_2	Q185E	# | |---->Altered Secondary_structure (Pr = 0.24) |
Sinocyclocheilus_rhinocerous_cd63_2	Q185E	# | | |
Sinocyclocheilus_rhinocerous_cd63_2	Q185E	# | |---->Altered Stability_and_conformational_flexibility (Pr = 0.18) |
Sinocyclocheilus_rhinocerous_cd63_2	Q185E	# | | |---->Altered Conformational_flexibility (Pr = 0.18) |
Sinocyclocheilus_rhinocerous_cd63_2	Q185E	# | | |
Sinocyclocheilus_rhinocerous_cd63_2	Q185E	# | |---->Altered Special_structural_signatures (Pr = 0.24) |
Sinocyclocheilus_rhinocerous_cd63_2	Q185E	# | |---->Altered Signal_peptide (Pr = 0.00) |
Sinocyclocheilus_rhinocerous_cd63_2	Q185E	# | | |
Sinocyclocheilus_rhinocerous_cd63_2	Q185E	# | |---->Altered Transmembrane_protein (Pr = 0.24) |
Sinocyclocheilus_rhinocerous_cd63_2	Q185E	# | |---->Altered Non-cytoplasmic_loop (Pr = 0.24 | P = 1.7e-03) |
Sinocyclocheilus_rhinocerous_cd63_2	Q185E	# | |
Sinocyclocheilus_rhinocerous_cd63_2	Q185E	# |---->Altered Functional_residue (Pr = 0.26) |
Sinocyclocheilus_rhinocerous_cd63_2	Q185E	# |---->Altered Macromolecular_binding (Pr = 0.12) |
Sinocyclocheilus_rhinocerous_cd63_2	Q185E	# | |---->Altered Protein_binding (Pr = 0.12) |
Sinocyclocheilus_rhinocerous_cd63_2	Q185E	# | |---->Altered Disordered_interface (Pr = 0.06) |
Sinocyclocheilus_rhinocerous_cd63_2	Q185E	# | | |
Sinocyclocheilus_rhinocerous_cd63_2	Q185E	# | |---->Altered Ordered_interface (Pr = 0.12) |
Sinocyclocheilus_rhinocerous_cd63_2	Q185E	# | |
Sinocyclocheilus_rhinocerous_cd63_2	Q185E	# |---->Altered Metal_binding (Pr = 0.26)<---------------------------------------------------------|
Sinocyclocheilus_rhinocerous_cd63_2	Q185E	# | |---->Gain of Zinc_binding at C180 (Pr = 0.26 | P = 0.03)
Sinocyclocheilus_rhinocerous_cd63_2	Q185E	# |
Sinocyclocheilus_rhinocerous_cd63_2	Q185E	# |---->Altered PTM_site (Pr = 0.15)
Sinocyclocheilus_rhinocerous_cd63_2	Q185E	# |---->Gain of N-linked_glycosylation at N182 (Pr = 0.15 | P = 6.1e-03)
Sinocyclocheilus_rhinocerous_cd63_2	Q185E	# |---->Loss of Pyrrolidone_carboxylic_acid at Q185 (Pr = 0.06 | P = 0.03)
Sinocyclocheilus_rhinocerous_cd63_2	D201N	0.368	Loss of Loop (Pr = 0.28 | P = 0.02); Altered Cytoplasmic_loop (Pr = 0.25 | P = 1.4e-03); Gain of Disulfide_linkage at C203 (Pr = 0.19 | P = 0.02)	Altered Motifs (ELME000079:Atipical motif for N-glycosylation site. Examples are Human CD69 - which is uniquely glycosylated at typical (Asn-X-Ser/Thr) and atypical (Asn-X-Cys) motifs - beta protein C; ELME000084:GRB2-like Src Homology 2 (SH2) domains binding motif.; ELME000182:STAT5 Src Homology 2 (SH2) domain binding motif.)	Predicted conservation scores
Sinocyclocheilus_rhinocerous_cd63_2	D201N	# Altered Effect (Pr = 0.28)
Sinocyclocheilus_rhinocerous_cd63_2	D201N	# |---->Altered Motifs (ELME000079|ELME000084|ELME000182)
Sinocyclocheilus_rhinocerous_cd63_2	D201N	# |---->Altered Structure_and_dynamics (Pr = 0.28)-------------------------------------------------------|
Sinocyclocheilus_rhinocerous_cd63_2	D201N	# | |---->Altered Secondary_structure (Pr = 0.28) |
Sinocyclocheilus_rhinocerous_cd63_2	D201N	# | | |---->Loss of Loop (Pr = 0.28 | P = 0.02) |
Sinocyclocheilus_rhinocerous_cd63_2	D201N	# | | |
Sinocyclocheilus_rhinocerous_cd63_2	D201N	# | |---->Altered Stability_and_conformational_flexibility (Pr = 0.19) |
Sinocyclocheilus_rhinocerous_cd63_2	D201N	# | | |---->Gain of Disulfide_linkage at C203 (Pr = 0.19 | P = 0.02) |
Sinocyclocheilus_rhinocerous_cd63_2	D201N	# | | |---->Altered Conformational_flexibility (Pr = 0.12) |
Sinocyclocheilus_rhinocerous_cd63_2	D201N	# | | |
Sinocyclocheilus_rhinocerous_cd63_2	D201N	# | |---->Altered Special_structural_signatures (Pr = 0.25) |
Sinocyclocheilus_rhinocerous_cd63_2	D201N	# | |---->Altered Signal_peptide (Pr = 0.00) |
Sinocyclocheilus_rhinocerous_cd63_2	D201N	# | | |
Sinocyclocheilus_rhinocerous_cd63_2	D201N	# | |---->Altered Transmembrane_protein (Pr = 0.25) |
Sinocyclocheilus_rhinocerous_cd63_2	D201N	# | |---->Altered Non-cytoplasmic_loop (Pr = 0.25 | P = 1.4e-03) |
Sinocyclocheilus_rhinocerous_cd63_2	D201N	# | |
Sinocyclocheilus_rhinocerous_cd63_2	D201N	# |---->Altered Functional_residue (Pr = 0.25) |
Sinocyclocheilus_rhinocerous_cd63_2	D201N	# |---->Altered Macromolecular_binding (Pr = 0.25) |
Sinocyclocheilus_rhinocerous_cd63_2	D201N	# | |---->Altered Protein_binding (Pr = 0.25) |
Sinocyclocheilus_rhinocerous_cd63_2	D201N	# | |---->Altered Disordered_interface (Pr = 0.24) |
Sinocyclocheilus_rhinocerous_cd63_2	D201N	# | | |
Sinocyclocheilus_rhinocerous_cd63_2	D201N	# | |---->Altered Ordered_interface (Pr = 0.25) |
Sinocyclocheilus_rhinocerous_cd63_2	D201N	# | |
Sinocyclocheilus_rhinocerous_cd63_2	D201N	# |---->Altered Metal_binding (Pr = 0.14)<---------------------------------------------------------|
Sinocyclocheilus_rhinocerous_cd63_2	D201N	# |
Sinocyclocheilus_rhinocerous_cd63_2	D201N	# |---->Altered PTM_site (Pr = 0.08)
Sinocyclocheilus_rhinocerous_cdh2_2	S630A	0.406	Loss of Sodium_binding at D631 (Pr = 0.30 | P = 4.0e-03); Altered PPI_residue (Pr = 0.29 | P = 0.03); Gain of Manganese_binding at D631 (Pr = 0.28 | P = 3.9e-03); Altered Cytoplasmic_loop (Pr = 0.28 | P = 4.8e-04); Loss of Zinc_binding at D631 (Pr = 0.25 | P = 0.03); Loss of Potassium_binding at D631 (Pr = 0.24 | P = 3.2e-03); Altered Stability (Pr = 0.15 | P = 0.02); Gain of Catalytic_site at D631 (Pr = 0.09 | P = 0.04); Loss of GPI-anchor_amidation at N632 (Pr = 0.02 | P = 0.01)	Altered Motifs (ELME000053:GSK3 phosphorylation recognition site)	Predicted conservation scores
Sinocyclocheilus_rhinocerous_cdh2_2	S630A	# Altered Effect (Pr = 0.30)
Sinocyclocheilus_rhinocerous_cdh2_2	S630A	# |---->Altered Motifs (ELME000053)
Sinocyclocheilus_rhinocerous_cdh2_2	S630A	# |---->Altered Structure_and_dynamics (Pr = 0.30)-------------------------------------------------------|
Sinocyclocheilus_rhinocerous_cdh2_2	S630A	# | |---->Altered Secondary_structure (Pr = 0.24) |
Sinocyclocheilus_rhinocerous_cdh2_2	S630A	# | | |
Sinocyclocheilus_rhinocerous_cdh2_2	S630A	# | |---->Altered Stability_and_conformational_flexibility (Pr = 0.28) |
Sinocyclocheilus_rhinocerous_cdh2_2	S630A	# | | |---->Altered Stability (Pr = 0.15 | P = 0.02) |
Sinocyclocheilus_rhinocerous_cdh2_2	S630A	# | | |---->Altered Conformational_flexibility (Pr = 0.28) |
Sinocyclocheilus_rhinocerous_cdh2_2	S630A	# | | |
Sinocyclocheilus_rhinocerous_cdh2_2	S630A	# | |---->Altered Special_structural_signatures (Pr = 0.28) |
Sinocyclocheilus_rhinocerous_cdh2_2	S630A	# | |---->Altered Signal_peptide (Pr = 0.00) |
Sinocyclocheilus_rhinocerous_cdh2_2	S630A	# | | |
Sinocyclocheilus_rhinocerous_cdh2_2	S630A	# | |---->Altered Transmembrane_protein (Pr = 0.28) |
Sinocyclocheilus_rhinocerous_cdh2_2	S630A	# | |---->Altered Non-cytoplasmic_loop (Pr = 0.28 | P = 4.8e-04) |
Sinocyclocheilus_rhinocerous_cdh2_2	S630A	# | |
Sinocyclocheilus_rhinocerous_cdh2_2	S630A	# |---->Altered Functional_residue (Pr = 0.30) |
Sinocyclocheilus_rhinocerous_cdh2_2	S630A	# |---->Gain of Catalytic_site at D631 (Pr = 0.09 | P = 0.04) |
Sinocyclocheilus_rhinocerous_cdh2_2	S630A	# |---->Altered Macromolecular_binding (Pr = 0.29) |
Sinocyclocheilus_rhinocerous_cdh2_2	S630A	# | |---->Altered Protein_binding (Pr = 0.29) |
Sinocyclocheilus_rhinocerous_cdh2_2	S630A	# | |---->Altered Disordered_interface (Pr = 0.09) |
Sinocyclocheilus_rhinocerous_cdh2_2	S630A	# | | |
Sinocyclocheilus_rhinocerous_cdh2_2	S630A	# | |---->Altered Ordered_interface (Pr = 0.29) |
Sinocyclocheilus_rhinocerous_cdh2_2	S630A	# | |---->Altered PPI_residue (Pr = 0.29 | P = 0.03) |
Sinocyclocheilus_rhinocerous_cdh2_2	S630A	# | |
Sinocyclocheilus_rhinocerous_cdh2_2	S630A	# |---->Altered Metal_binding (Pr = 0.30)<---------------------------------------------------------|
Sinocyclocheilus_rhinocerous_cdh2_2	S630A	# | |---->Gain of Manganese_binding at D631 (Pr = 0.28 | P = 3.9e-03)
Sinocyclocheilus_rhinocerous_cdh2_2	S630A	# | |---->Loss of Potassium_binding at D631 (Pr = 0.24 | P = 3.2e-03)
Sinocyclocheilus_rhinocerous_cdh2_2	S630A	# | |---->Loss of Sodium_binding at D631 (Pr = 0.30 | P = 4.0e-03)
Sinocyclocheilus_rhinocerous_cdh2_2	S630A	# | |---->Loss of Zinc_binding at D631 (Pr = 0.25 | P = 0.03)
Sinocyclocheilus_rhinocerous_cdh2_2	S630A	# |
Sinocyclocheilus_rhinocerous_cdh2_2	S630A	# |---->Altered PTM_site (Pr = 0.02)
Sinocyclocheilus_rhinocerous_cdh2_2	S630A	# |---->Loss of GPI-anchor_amidation at N632 (Pr = 0.02 | P = 0.01)
Sinocyclocheilus_rhinocerous_cdh2_1	R15C	0.153	Loss of ADP-ribosylation at R15 (Pr = 0.21 | P = 0.03); Loss of Proteolytic_cleavage at R15 (Pr = 0.12 | P = 0.03); Altered N-terminal_signal (Pr = 0.11 | P = 1.5e-03); Altered Signal_helix (Pr = 0.04 | P = 4.9e-03); Altered C-terminal_signal (Pr = 0.01 | P = 5.5e-03)	Altered Motifs (ELME000085:Glycosaminoglycan attachment site; ELME000182:STAT5 Src Homology 2 (SH2) domain binding motif.; ELME000336:NEK2 phosphorylation motif with preferred Phe - Leu or Met in the -3 position to compensate for less favorable residues in the +1 and +2 position.)	Predicted conservation scores
Sinocyclocheilus_rhinocerous_cdh2_1	R15C	# Altered Effect (Pr = 0.25)
Sinocyclocheilus_rhinocerous_cdh2_1	R15C	# |---->Altered Motifs (ELME000085|ELME000182|ELME000336)
Sinocyclocheilus_rhinocerous_cdh2_1	R15C	# |---->Altered Structure_and_dynamics (Pr = 0.25)-------------------------------------------------------|
Sinocyclocheilus_rhinocerous_cdh2_1	R15C	# | |---->Altered Secondary_structure (Pr = 0.25) |
Sinocyclocheilus_rhinocerous_cdh2_1	R15C	# | | |
Sinocyclocheilus_rhinocerous_cdh2_1	R15C	# | |---->Altered Stability_and_conformational_flexibility (Pr = 0.18) |
Sinocyclocheilus_rhinocerous_cdh2_1	R15C	# | | |---->Altered Conformational_flexibility (Pr = 0.18) |
Sinocyclocheilus_rhinocerous_cdh2_1	R15C	# | | |
Sinocyclocheilus_rhinocerous_cdh2_1	R15C	# | |---->Altered Special_structural_signatures (Pr = 0.11) |
Sinocyclocheilus_rhinocerous_cdh2_1	R15C	# | |---->Altered Signal_peptide (Pr = 0.11) |
Sinocyclocheilus_rhinocerous_cdh2_1	R15C	# | | |---->Altered N-terminal_signal (Pr = 0.11 | P = 1.5e-03) |
Sinocyclocheilus_rhinocerous_cdh2_1	R15C	# | | |---->Altered Signal_helix (Pr = 0.04 | P = 4.9e-03) |
Sinocyclocheilus_rhinocerous_cdh2_1	R15C	# | | |---->Altered C-terminal_signal (Pr = 0.01 | P = 5.5e-03) |
Sinocyclocheilus_rhinocerous_cdh2_1	R15C	# | | |
Sinocyclocheilus_rhinocerous_cdh2_1	R15C	# | |---->Altered Transmembrane_protein (Pr = 0.07) |
Sinocyclocheilus_rhinocerous_cdh2_1	R15C	# | |
Sinocyclocheilus_rhinocerous_cdh2_1	R15C	# |---->Altered Functional_residue (Pr = 0.21) |
Sinocyclocheilus_rhinocerous_cdh2_1	R15C	# |---->Altered Macromolecular_binding (Pr = 0.18) |
Sinocyclocheilus_rhinocerous_cdh2_1	R15C	# | |---->Altered Protein_binding (Pr = 0.18) |
Sinocyclocheilus_rhinocerous_cdh2_1	R15C	# | |---->Altered Disordered_interface (Pr = 0.15) |
Sinocyclocheilus_rhinocerous_cdh2_1	R15C	# | | |
Sinocyclocheilus_rhinocerous_cdh2_1	R15C	# | |---->Altered Ordered_interface (Pr = 0.18) |
Sinocyclocheilus_rhinocerous_cdh2_1	R15C	# | |
Sinocyclocheilus_rhinocerous_cdh2_1	R15C	# |---->Altered Metal_binding (Pr = 0.01)<---------------------------------------------------------|
Sinocyclocheilus_rhinocerous_cdh2_1	R15C	# |
Sinocyclocheilus_rhinocerous_cdh2_1	R15C	# |---->Altered PTM_site (Pr = 0.21)
Sinocyclocheilus_rhinocerous_cdh2_1	R15C	# |---->Loss of ADP-ribosylation at R15 (Pr = 0.21 | P = 0.03)
Sinocyclocheilus_rhinocerous_cdh2_1	R15C	# |---->Loss of Proteolytic_cleavage at R15 (Pr = 0.12 | P = 0.03)
Sinocyclocheilus_rhinocerous_cdh2_1	R132Q	0.131	Gain of Strand (Pr = 0.28 | P = 0.01)	Altered Motifs (ELME000051:Longer mode 2 interacting phospho-motif for 14-3-3 proteins with key conservation RxxxS#p.; ELME000106:Substrate recognition site that interacts with cyclin and thereby increases phosphorylation by cyclin/cdk complexes. Predicted proteins should have a CDK phosphorylation site. Also used by cyclin/cdk inhibitors.; ELME000233:MAPK interacting molecules (e.g. MAPKKs - substrates - phosphatases) carry docking motif that help to regulate specific interaction in the MAPK cascade. The classic motif approximates (R/K)xxxx#x# where # is a hydrophobic residue.)	Predicted conservation scores
Sinocyclocheilus_rhinocerous_cdh2_1	R132Q	# Altered Effect (Pr = 0.28)
Sinocyclocheilus_rhinocerous_cdh2_1	R132Q	# |---->Altered Motifs (ELME000051|ELME000106|ELME000233)
Sinocyclocheilus_rhinocerous_cdh2_1	R132Q	# |---->Altered Structure_and_dynamics (Pr = 0.28)-------------------------------------------------------|
Sinocyclocheilus_rhinocerous_cdh2_1	R132Q	# | |---->Altered Secondary_structure (Pr = 0.28) |
Sinocyclocheilus_rhinocerous_cdh2_1	R132Q	# | | |---->Gain of Strand (Pr = 0.28 | P = 0.01) |
Sinocyclocheilus_rhinocerous_cdh2_1	R132Q	# | | |
Sinocyclocheilus_rhinocerous_cdh2_1	R132Q	# | |---->Altered Stability_and_conformational_flexibility (Pr = 0.25) |
Sinocyclocheilus_rhinocerous_cdh2_1	R132Q	# | | |---->Altered Conformational_flexibility (Pr = 0.25) |
Sinocyclocheilus_rhinocerous_cdh2_1	R132Q	# | | |
Sinocyclocheilus_rhinocerous_cdh2_1	R132Q	# | |---->Altered Special_structural_signatures (Pr = 0.09) |
Sinocyclocheilus_rhinocerous_cdh2_1	R132Q	# | |---->Altered Signal_peptide (Pr = 0.00) |
Sinocyclocheilus_rhinocerous_cdh2_1	R132Q	# | | |
Sinocyclocheilus_rhinocerous_cdh2_1	R132Q	# | |---->Altered Transmembrane_protein (Pr = 0.09) |
Sinocyclocheilus_rhinocerous_cdh2_1	R132Q	# | |
Sinocyclocheilus_rhinocerous_cdh2_1	R132Q	# |---->Altered Functional_residue (Pr = 0.15) |
Sinocyclocheilus_rhinocerous_cdh2_1	R132Q	# |---->Altered Macromolecular_binding (Pr = 0.11) |
Sinocyclocheilus_rhinocerous_cdh2_1	R132Q	# | |---->Altered Protein_binding (Pr = 0.11) |
Sinocyclocheilus_rhinocerous_cdh2_1	R132Q	# | |---->Altered Disordered_interface (Pr = 0.11) |
Sinocyclocheilus_rhinocerous_cdh2_1	R132Q	# | | |
Sinocyclocheilus_rhinocerous_cdh2_1	R132Q	# | |---->Altered Ordered_interface (Pr = 0.04) |
Sinocyclocheilus_rhinocerous_cdh2_1	R132Q	# | |
Sinocyclocheilus_rhinocerous_cdh2_1	R132Q	# |---->Altered Metal_binding (Pr = 0.03)<---------------------------------------------------------|
Sinocyclocheilus_rhinocerous_cdh2_1	R132Q	# |
Sinocyclocheilus_rhinocerous_cdh2_1	R132Q	# |---->Altered PTM_site (Pr = 0.15)
Sinocyclocheilus_rhinocerous_cdh2_1	R656Q	0.202	Altered Cytoplasmic_loop (Pr = 0.33 | P = 5.8e-05); Gain of Manganese_binding at N653 (Pr = 0.31 | P = 2.1e-03); Gain of Sodium_binding at N653 (Pr = 0.30 | P = 2.4e-03); Altered MoRF (Pr = 0.28 | P = 0.03); Gain of Catalytic_site at D652 (Pr = 0.25 | P = 5.2e-03); Loss of Relative_solvent_accessibility (Pr = 0.24 | P = 0.04); Loss of Allosteric_site at N651 (Pr = 0.23 | P = 0.03); Gain of Potassium_binding at N651 (Pr = 0.15 | P = 0.02)	Altered Motifs (ELME000259:The VxPx motif is located in the cytoplasmatic tails of vesicular cargoes. It allows the interaction with proteins that permit the vesicle budding from the trans-Golgi-network and its posterior transport to the plasma membrane of the cilia)	Predicted conservation scores
Sinocyclocheilus_rhinocerous_cdh2_1	R656Q	# Altered Effect (Pr = 0.33)
Sinocyclocheilus_rhinocerous_cdh2_1	R656Q	# |---->Altered Motifs (ELME000259)
Sinocyclocheilus_rhinocerous_cdh2_1	R656Q	# |---->Altered Structure_and_dynamics (Pr = 0.33)-------------------------------------------------------|
Sinocyclocheilus_rhinocerous_cdh2_1	R656Q	# | |---->Loss of Relative_solvent_accessibility (Pr = 0.24 | P = 0.04) |
Sinocyclocheilus_rhinocerous_cdh2_1	R656Q	# | |---->Altered Secondary_structure (Pr = 0.25) |
Sinocyclocheilus_rhinocerous_cdh2_1	R656Q	# | | |
Sinocyclocheilus_rhinocerous_cdh2_1	R656Q	# | |---->Altered Stability_and_conformational_flexibility (Pr = 0.19) |
Sinocyclocheilus_rhinocerous_cdh2_1	R656Q	# | | |---->Altered Conformational_flexibility (Pr = 0.19) |
Sinocyclocheilus_rhinocerous_cdh2_1	R656Q	# | | |
Sinocyclocheilus_rhinocerous_cdh2_1	R656Q	# | |---->Altered Special_structural_signatures (Pr = 0.33) |
Sinocyclocheilus_rhinocerous_cdh2_1	R656Q	# | |---->Altered Signal_peptide (Pr = 0.00) |
Sinocyclocheilus_rhinocerous_cdh2_1	R656Q	# | | |
Sinocyclocheilus_rhinocerous_cdh2_1	R656Q	# | |---->Altered Transmembrane_protein (Pr = 0.33) |
Sinocyclocheilus_rhinocerous_cdh2_1	R656Q	# | |---->Altered Non-cytoplasmic_loop (Pr = 0.33 | P = 5.8e-05) |
Sinocyclocheilus_rhinocerous_cdh2_1	R656Q	# | |
Sinocyclocheilus_rhinocerous_cdh2_1	R656Q	# |---->Altered Functional_residue (Pr = 0.31) |
Sinocyclocheilus_rhinocerous_cdh2_1	R656Q	# |---->Gain of Catalytic_site at D652 (Pr = 0.25 | P = 5.2e-03) |
Sinocyclocheilus_rhinocerous_cdh2_1	R656Q	# |---->Loss of Allosteric_site at N651 (Pr = 0.23 | P = 0.03)<------------------------------------|
Sinocyclocheilus_rhinocerous_cdh2_1	R656Q	# |---->Altered Macromolecular_binding (Pr = 0.28) |
Sinocyclocheilus_rhinocerous_cdh2_1	R656Q	# | |---->Altered Protein_binding (Pr = 0.28) |
Sinocyclocheilus_rhinocerous_cdh2_1	R656Q	# | |---->Altered Disordered_interface (Pr = 0.28) |
Sinocyclocheilus_rhinocerous_cdh2_1	R656Q	# | | |---->Altered MoRF (Pr = 0.28 | P = 0.03) |
Sinocyclocheilus_rhinocerous_cdh2_1	R656Q	# | | |
Sinocyclocheilus_rhinocerous_cdh2_1	R656Q	# | |---->Altered Ordered_interface (Pr = 0.27) |
Sinocyclocheilus_rhinocerous_cdh2_1	R656Q	# | |
Sinocyclocheilus_rhinocerous_cdh2_1	R656Q	# |---->Altered Metal_binding (Pr = 0.31)<---------------------------------------------------------|
Sinocyclocheilus_rhinocerous_cdh2_1	R656Q	# | |---->Gain of Manganese_binding at N653 (Pr = 0.31 | P = 2.1e-03)
Sinocyclocheilus_rhinocerous_cdh2_1	R656Q	# | |---->Gain of Potassium_binding at N651 (Pr = 0.15 | P = 0.02)
Sinocyclocheilus_rhinocerous_cdh2_1	R656Q	# | |---->Gain of Sodium_binding at N653 (Pr = 0.30 | P = 2.4e-03)
Sinocyclocheilus_rhinocerous_cdh2_1	R656Q	# |
Sinocyclocheilus_rhinocerous_cdh2_1	R656Q	# |---->Altered PTM_site (Pr = 0.09)
Sinocyclocheilus_rhinocerous_chm_1	D5G	0.544	Loss of Zinc_binding at E4 (Pr = 0.67 | P = 1.3e-03); Loss of Sodium_binding at E4 (Pr = 0.40 | P = 4.5e-04); Altered PPI_residue (Pr = 0.38 | P = 2.6e-03); Loss of Relative_solvent_accessibility (Pr = 0.34 | P = 3.5e-03); Altered Cytoplasmic_loop (Pr = 0.30 | P = 1.7e-04); Loss of Nickel_binding at E4 (Pr = 0.29 | P = 4.9e-03); Loss of Helix (Pr = 0.28 | P = 0.03); Loss of Manganese_binding at E4 (Pr = 0.18 | P = 0.03); Loss of N-terminal_acetylation at M1 (Pr = 0.12 | P = 1.7e-03); Gain of Copper_binding at M1 (Pr = 0.06 | P = 0.03)	Altered Motifs (ELME000202:(ST)Q motif which is phosphorylated by PIKK family members.; ELME000285:These IBMs are found in pro-apoptotic proteins and function in the abrogation of caspase inhibition by Inhibitor of Apoptosis Proteins (IAPs) in apoptotic cells. The motif binds specifically to type II BIR domains.)	Predicted conservation scores
Sinocyclocheilus_rhinocerous_chm_1	D5G	# Altered Effect (Pr = 0.67)
Sinocyclocheilus_rhinocerous_chm_1	D5G	# |---->Altered Motifs (ELME000202|ELME000285)
Sinocyclocheilus_rhinocerous_chm_1	D5G	# |---->Altered Structure_and_dynamics (Pr = 0.67)----------------------------------------------------------|
Sinocyclocheilus_rhinocerous_chm_1	D5G	# | |---->Loss of Relative_solvent_accessibility (Pr = 0.34 | P = 3.5e-03) |
Sinocyclocheilus_rhinocerous_chm_1	D5G	# | |---->Altered Secondary_structure (Pr = 0.28) |
Sinocyclocheilus_rhinocerous_chm_1	D5G	# | | |---->Loss of Helix (Pr = 0.28 | P = 0.03) |
Sinocyclocheilus_rhinocerous_chm_1	D5G	# | | |
Sinocyclocheilus_rhinocerous_chm_1	D5G	# | |---->Altered Stability_and_conformational_flexibility (Pr = 0.27) |
Sinocyclocheilus_rhinocerous_chm_1	D5G	# | | |---->Altered Conformational_flexibility (Pr = 0.27) |
Sinocyclocheilus_rhinocerous_chm_1	D5G	# | | |
Sinocyclocheilus_rhinocerous_chm_1	D5G	# | |---->Altered Special_structural_signatures (Pr = 0.30) |
Sinocyclocheilus_rhinocerous_chm_1	D5G	# | |---->Altered Signal_peptide (Pr = 0.00) |
Sinocyclocheilus_rhinocerous_chm_1	D5G	# | | |
Sinocyclocheilus_rhinocerous_chm_1	D5G	# | |---->Altered Transmembrane_protein (Pr = 0.30) |
Sinocyclocheilus_rhinocerous_chm_1	D5G	# | |---->Altered Non-cytoplasmic_loop (Pr = 0.30 | P = 1.7e-04) |
Sinocyclocheilus_rhinocerous_chm_1	D5G	# | |
Sinocyclocheilus_rhinocerous_chm_1	D5G	# |---->Altered Functional_residue (Pr = 0.67) |
Sinocyclocheilus_rhinocerous_chm_1	D5G	# |---->Altered Macromolecular_binding (Pr = 0.38) |
Sinocyclocheilus_rhinocerous_chm_1	D5G	# | |---->Altered Protein_binding (Pr = 0.38) |
Sinocyclocheilus_rhinocerous_chm_1	D5G	# | |---->Altered Disordered_interface (Pr = 0.12) |
Sinocyclocheilus_rhinocerous_chm_1	D5G	# | | |
Sinocyclocheilus_rhinocerous_chm_1	D5G	# | |---->Altered Ordered_interface (Pr = 0.38) |
Sinocyclocheilus_rhinocerous_chm_1	D5G	# | |---->Altered PPI_residue (Pr = 0.38 | P = 2.6e-03) |
Sinocyclocheilus_rhinocerous_chm_1	D5G	# | |
Sinocyclocheilus_rhinocerous_chm_1	D5G	# |---->Altered Metal_binding (Pr = 0.67)<------------------------------------------------------------|
Sinocyclocheilus_rhinocerous_chm_1	D5G	# | |---->Gain of Copper_binding at M1 (Pr = 0.06 | P = 0.03)
Sinocyclocheilus_rhinocerous_chm_1	D5G	# | |---->Loss of Manganese_binding at E4 (Pr = 0.18 | P = 0.03)
Sinocyclocheilus_rhinocerous_chm_1	D5G	# | |---->Loss of Nickel_binding at E4 (Pr = 0.29 | P = 4.9e-03)
Sinocyclocheilus_rhinocerous_chm_1	D5G	# | |---->Loss of Sodium_binding at E4 (Pr = 0.40 | P = 4.5e-04)
Sinocyclocheilus_rhinocerous_chm_1	D5G	# | |---->Loss of Zinc_binding at E4 (Pr = 0.67 | P = 1.3e-03)
Sinocyclocheilus_rhinocerous_chm_1	D5G	# |
Sinocyclocheilus_rhinocerous_chm_1	D5G	# |---->Altered PTM_site (Pr = 0.12)
Sinocyclocheilus_rhinocerous_chm_1	D5G	# |---->Loss of N-terminal_acetylation at M1 (Pr = 0.12 | P = 1.7e-03)
Sinocyclocheilus_rhinocerous_chm_1	E188K	0.132	Gain of Phosphorylation at S184 (Pr = 0.27 | P = 0.02); Gain of Ubiquitylation at E188 (Pr = 0.22 | P = 4.0e-03); Gain of SUMOylation at E188 (Pr = 0.21 | P = 0.03)	Altered Motifs (ELME000063:CK1 phosphorylation site; ELME000202:(ST)Q motif which is phosphorylated by PIKK family members.)	Predicted conservation scores
Sinocyclocheilus_rhinocerous_chm_1	E188K	# Altered Effect (Pr = 0.27)
Sinocyclocheilus_rhinocerous_chm_1	E188K	# |---->Altered Motifs (ELME000063|ELME000202)
Sinocyclocheilus_rhinocerous_chm_1	E188K	# |---->Altered Structure_and_dynamics (Pr = 0.25)-------------------------------------------------------|
Sinocyclocheilus_rhinocerous_chm_1	E188K	# | |---->Altered Secondary_structure (Pr = 0.25) |
Sinocyclocheilus_rhinocerous_chm_1	E188K	# | | |
Sinocyclocheilus_rhinocerous_chm_1	E188K	# | |---->Altered Stability_and_conformational_flexibility (Pr = 0.23) |
Sinocyclocheilus_rhinocerous_chm_1	E188K	# | | |---->Altered Conformational_flexibility (Pr = 0.23) |
Sinocyclocheilus_rhinocerous_chm_1	E188K	# | | |
Sinocyclocheilus_rhinocerous_chm_1	E188K	# | |---->Altered Special_structural_signatures (Pr = 0.02) |
Sinocyclocheilus_rhinocerous_chm_1	E188K	# | |---->Altered Signal_peptide (Pr = 0.00) |
Sinocyclocheilus_rhinocerous_chm_1	E188K	# | | |
Sinocyclocheilus_rhinocerous_chm_1	E188K	# | |---->Altered Transmembrane_protein (Pr = 0.02) |
Sinocyclocheilus_rhinocerous_chm_1	E188K	# | |
Sinocyclocheilus_rhinocerous_chm_1	E188K	# |---->Altered Functional_residue (Pr = 0.27) |
Sinocyclocheilus_rhinocerous_chm_1	E188K	# |---->Altered Macromolecular_binding (Pr = 0.04) |
Sinocyclocheilus_rhinocerous_chm_1	E188K	# | |---->Altered Protein_binding (Pr = 0.04) |
Sinocyclocheilus_rhinocerous_chm_1	E188K	# | |---->Altered Disordered_interface (Pr = 0.04) |
Sinocyclocheilus_rhinocerous_chm_1	E188K	# | | |
Sinocyclocheilus_rhinocerous_chm_1	E188K	# | |---->Altered Ordered_interface (Pr = 0.01) |
Sinocyclocheilus_rhinocerous_chm_1	E188K	# | |
Sinocyclocheilus_rhinocerous_chm_1	E188K	# |---->Altered Metal_binding (Pr = 0.03)<---------------------------------------------------------|
Sinocyclocheilus_rhinocerous_chm_1	E188K	# |
Sinocyclocheilus_rhinocerous_chm_1	E188K	# |---->Altered PTM_site (Pr = 0.27)
Sinocyclocheilus_rhinocerous_chm_1	E188K	# |---->Gain of Phosphorylation at S184 (Pr = 0.27 | P = 0.02)
Sinocyclocheilus_rhinocerous_chm_1	E188K	# |---->Gain of SUMOylation at E188 (Pr = 0.21 | P = 0.03)
Sinocyclocheilus_rhinocerous_chm_1	E188K	# |---->Gain of Ubiquitylation at E188 (Pr = 0.22 | P = 4.0e-03)
Sinocyclocheilus_rhinocerous_chm_1	D701G	0.158		Altered Motifs (ELME000064:CK2 phosphorylation site; ELME000336:NEK2 phosphorylation motif with preferred Phe - Leu or Met in the -3 position to compensate for less favorable residues in the +1 and +2 position.)	Predicted conservation scores
Sinocyclocheilus_rhinocerous_chm_1	D701G	# Altered Effect (Pr = 0.25)
Sinocyclocheilus_rhinocerous_chm_1	D701G	# |---->Altered Motifs (ELME000064|ELME000336)
Sinocyclocheilus_rhinocerous_chm_1	D701G	# |---->Altered Structure_and_dynamics (Pr = 0.25)-------------------------------------------------------|
Sinocyclocheilus_rhinocerous_chm_1	D701G	# | |---->Altered Secondary_structure (Pr = 0.25) |
Sinocyclocheilus_rhinocerous_chm_1	D701G	# | | |
Sinocyclocheilus_rhinocerous_chm_1	D701G	# | |---->Altered Stability_and_conformational_flexibility (Pr = 0.24) |
Sinocyclocheilus_rhinocerous_chm_1	D701G	# | | |---->Altered Conformational_flexibility (Pr = 0.24) |
Sinocyclocheilus_rhinocerous_chm_1	D701G	# | | |
Sinocyclocheilus_rhinocerous_chm_1	D701G	# | |---->Altered Special_structural_signatures (Pr = 0.01) |
Sinocyclocheilus_rhinocerous_chm_1	D701G	# | |---->Altered Signal_peptide (Pr = 0.00) |
Sinocyclocheilus_rhinocerous_chm_1	D701G	# | | |
Sinocyclocheilus_rhinocerous_chm_1	D701G	# | |---->Altered Transmembrane_protein (Pr = 0.01) |
Sinocyclocheilus_rhinocerous_chm_1	D701G	# | |
Sinocyclocheilus_rhinocerous_chm_1	D701G	# |---->Altered Functional_residue (Pr = 0.20) |
Sinocyclocheilus_rhinocerous_chm_1	D701G	# |---->Altered Macromolecular_binding (Pr = 0.14) |
Sinocyclocheilus_rhinocerous_chm_1	D701G	# | |---->Altered Protein_binding (Pr = 0.14) |
Sinocyclocheilus_rhinocerous_chm_1	D701G	# | |---->Altered Disordered_interface (Pr = 0.14) |
Sinocyclocheilus_rhinocerous_chm_1	D701G	# | | |
Sinocyclocheilus_rhinocerous_chm_1	D701G	# | |---->Altered Ordered_interface (Pr = 0.02) |
Sinocyclocheilus_rhinocerous_chm_1	D701G	# | |
Sinocyclocheilus_rhinocerous_chm_1	D701G	# |---->Altered Metal_binding (Pr = 0.01)<---------------------------------------------------------|
Sinocyclocheilus_rhinocerous_chm_1	D701G	# |
Sinocyclocheilus_rhinocerous_chm_1	D701G	# |---->Altered PTM_site (Pr = 0.20)
Sinocyclocheilus_rhinocerous_chm_1	E734V	0.159	Loss of B-factor (Pr = 0.28 | P = 0.02); Gain of Phosphorylation at S729 (Pr = 0.25 | P = 0.03); Gain of Proteolytic_cleavage at D737 (Pr = 0.20 | P = 2.3e-03)	Altered Motifs (ELME000133:TRAF6 binding site. Members of the tumor necrosis factor receptor (TNFR) superfamily initiate intracellular signaling by recruiting the C-domain of the TNFR-associated factors (TRAFs) through their cytoplasmatic tails.; ELME000239:The USP7 NTD domain binding motif variant based on the MDM2 and P53 interactions.; ELME000321:Caspase3 and Caspase7 cleavage site)	Predicted conservation scores
Sinocyclocheilus_rhinocerous_chm_1	E734V	# Altered Effect (Pr = 0.28)
Sinocyclocheilus_rhinocerous_chm_1	E734V	# |---->Altered Motifs (ELME000133|ELME000239|ELME000321)
Sinocyclocheilus_rhinocerous_chm_1	E734V	# |---->Altered Structure_and_dynamics (Pr = 0.28)-------------------------------------------------------|
Sinocyclocheilus_rhinocerous_chm_1	E734V	# | |---->Altered Secondary_structure (Pr = 0.26) |
Sinocyclocheilus_rhinocerous_chm_1	E734V	# | | |
Sinocyclocheilus_rhinocerous_chm_1	E734V	# | |---->Altered Stability_and_conformational_flexibility (Pr = 0.28) |
Sinocyclocheilus_rhinocerous_chm_1	E734V	# | | |---->Altered Conformational_flexibility (Pr = 0.28) |
Sinocyclocheilus_rhinocerous_chm_1	E734V	# | | |---->Loss of B-factor (Pr = 0.28 | P = 0.02) |
Sinocyclocheilus_rhinocerous_chm_1	E734V	# | | |
Sinocyclocheilus_rhinocerous_chm_1	E734V	# | |---->Altered Special_structural_signatures (Pr = 0.02) |
Sinocyclocheilus_rhinocerous_chm_1	E734V	# | |---->Altered Signal_peptide (Pr = 0.00) |
Sinocyclocheilus_rhinocerous_chm_1	E734V	# | | |
Sinocyclocheilus_rhinocerous_chm_1	E734V	# | |---->Altered Transmembrane_protein (Pr = 0.02) |
Sinocyclocheilus_rhinocerous_chm_1	E734V	# | |
Sinocyclocheilus_rhinocerous_chm_1	E734V	# |---->Altered Functional_residue (Pr = 0.25) |
Sinocyclocheilus_rhinocerous_chm_1	E734V	# |---->Altered Macromolecular_binding (Pr = 0.23) |
Sinocyclocheilus_rhinocerous_chm_1	E734V	# | |---->Altered Protein_binding (Pr = 0.23) |
Sinocyclocheilus_rhinocerous_chm_1	E734V	# | |---->Altered Disordered_interface (Pr = 0.23) |
Sinocyclocheilus_rhinocerous_chm_1	E734V	# | | |
Sinocyclocheilus_rhinocerous_chm_1	E734V	# | |---->Altered Ordered_interface (Pr = 0.06) |
Sinocyclocheilus_rhinocerous_chm_1	E734V	# | |
Sinocyclocheilus_rhinocerous_chm_1	E734V	# |---->Altered Metal_binding (Pr = 0.03)<---------------------------------------------------------|
Sinocyclocheilus_rhinocerous_chm_1	E734V	# |
Sinocyclocheilus_rhinocerous_chm_1	E734V	# |---->Altered PTM_site (Pr = 0.25)
Sinocyclocheilus_rhinocerous_chm_1	E734V	# |---->Gain of Phosphorylation at S729 (Pr = 0.25 | P = 0.03)
Sinocyclocheilus_rhinocerous_chm_1	E734V	# |---->Gain of Proteolytic_cleavage at D737 (Pr = 0.20 | P = 2.3e-03)
Sinocyclocheilus_rhinocerous_cited1_2	S16T	0.120	Gain of Helix (Pr = 0.27 | P = 0.04); Gain of Strand (Pr = 0.27 | P = 0.03); Loss of Ubiquitylation at K12 (Pr = 0.17 | P = 0.02); Loss of Copper_binding at H21 (Pr = 0.05 | P = 0.04)	Altered Motifs (ELME000051:Longer mode 2 interacting phospho-motif for 14-3-3 proteins with key conservation RxxxS#p.; ELME000052:Phosphothreonine motif binding a subset of FHA domains that show a preference for a large aliphatic amino acid at the pT+3 position.; ELME000062:Secondary preference for PKA-type AGC kinase phosphorylation.; ELME000149:Sorting and internalisation signal found in the cytoplasmic juxta-membrane region of type I transmembrane proteins. Targets them from the Trans Golgi Network to the lysosomal-endosomal-melanosomal compartments. Interacts with adaptor protein (AP) complexes; ELME000231:An RxxL-based motif that binds to the Cdh1 and Cdc20 components of APC/C thereby targeting the protein for destruction in a cell cycle dependent manner; ELME000233:MAPK interacting molecules (e.g. MAPKKs - substrates - phosphatases) carry docking motif that help to regulate specific interaction in the MAPK cascade. The classic motif approximates (R/K)xxxx#x# where # is a hydrophobic residue.; ELME000335:Inverted version of LIG_SUMO_SBM_1 that mediates binding to SUMO proteins non-covalently.)	Predicted conservation scores
Sinocyclocheilus_rhinocerous_cited1_2	S16T	# Altered Effect (Pr = 0.27)
Sinocyclocheilus_rhinocerous_cited1_2	S16T	# |---->Altered Motifs (ELME000051|ELME000052|ELME000062|ELME000149|ELME000231|ELME000233|ELME000335)
Sinocyclocheilus_rhinocerous_cited1_2	S16T	# |---->Altered Structure_and_dynamics (Pr = 0.27)-------------------------------------------------------|
Sinocyclocheilus_rhinocerous_cited1_2	S16T	# | |---->Altered Secondary_structure (Pr = 0.27) |
Sinocyclocheilus_rhinocerous_cited1_2	S16T	# | | |---->Gain of Helix (Pr = 0.27 | P = 0.04) |
Sinocyclocheilus_rhinocerous_cited1_2	S16T	# | | |---->Gain of Strand (Pr = 0.27 | P = 0.03) |
Sinocyclocheilus_rhinocerous_cited1_2	S16T	# | | |
Sinocyclocheilus_rhinocerous_cited1_2	S16T	# | |---->Altered Stability_and_conformational_flexibility (Pr = 0.21) |
Sinocyclocheilus_rhinocerous_cited1_2	S16T	# | | |---->Altered Conformational_flexibility (Pr = 0.21) |
Sinocyclocheilus_rhinocerous_cited1_2	S16T	# | | |
Sinocyclocheilus_rhinocerous_cited1_2	S16T	# | |---->Altered Special_structural_signatures (Pr = 0.06) |
Sinocyclocheilus_rhinocerous_cited1_2	S16T	# | |---->Altered Signal_peptide (Pr = 0.00) |
Sinocyclocheilus_rhinocerous_cited1_2	S16T	# | | |
Sinocyclocheilus_rhinocerous_cited1_2	S16T	# | |---->Altered Transmembrane_protein (Pr = 0.06) |
Sinocyclocheilus_rhinocerous_cited1_2	S16T	# | |
Sinocyclocheilus_rhinocerous_cited1_2	S16T	# |---->Altered Functional_residue (Pr = 0.26) |
Sinocyclocheilus_rhinocerous_cited1_2	S16T	# |---->Altered Macromolecular_binding (Pr = 0.26) |
Sinocyclocheilus_rhinocerous_cited1_2	S16T	# | |---->Altered Protein_binding (Pr = 0.26) |
Sinocyclocheilus_rhinocerous_cited1_2	S16T	# | |---->Altered Disordered_interface (Pr = 0.26) |
Sinocyclocheilus_rhinocerous_cited1_2	S16T	# | | |
Sinocyclocheilus_rhinocerous_cited1_2	S16T	# | |---->Altered Ordered_interface (Pr = 0.08) |
Sinocyclocheilus_rhinocerous_cited1_2	S16T	# | |
Sinocyclocheilus_rhinocerous_cited1_2	S16T	# |---->Altered Metal_binding (Pr = 0.11)<---------------------------------------------------------|
Sinocyclocheilus_rhinocerous_cited1_2	S16T	# | |---->Loss of Copper_binding at H21 (Pr = 0.05 | P = 0.04)
Sinocyclocheilus_rhinocerous_cited1_2	S16T	# |
Sinocyclocheilus_rhinocerous_cited1_2	S16T	# |---->Altered PTM_site (Pr = 0.17)
Sinocyclocheilus_rhinocerous_cited1_2	S16T	# |---->Loss of Ubiquitylation at K12 (Pr = 0.17 | P = 0.02)
Sinocyclocheilus_rhinocerous_cited1_2	F32I	0.092	Altered MoRF (Pr = 0.29 | P = 0.03); Gain of Ubiquitylation at K27 (Pr = 0.16 | P = 0.04); Gain of O-linked_glycosylation at S29 (Pr = 0.13 | P = 0.03)	Altered Motifs (ELME000005:This is the motif recognized by class I SH3 domains; ELME000155:This is the motif recognized by those SH3 domains with a non-canonical class I recognition specificity; ELME000159:Proline-Directed Kinase (e.g. MAPK) phosphorylation site in higher eukaryotes.; ELME000197:Phosphopeptide motif which directly interacts with the BRCT (carboxy-terminal) domain of the Breast Cancer Gene BRCA1 with low affinity)	Predicted conservation scores
Sinocyclocheilus_rhinocerous_cited1_2	F32I	# Altered Effect (Pr = 0.29)
Sinocyclocheilus_rhinocerous_cited1_2	F32I	# |---->Altered Motifs (ELME000005|ELME000155|ELME000159|ELME000197)
Sinocyclocheilus_rhinocerous_cited1_2	F32I	# |---->Altered Structure_and_dynamics (Pr = 0.25)-------------------------------------------------------|
Sinocyclocheilus_rhinocerous_cited1_2	F32I	# | |---->Altered Secondary_structure (Pr = 0.25) |
Sinocyclocheilus_rhinocerous_cited1_2	F32I	# | | |
Sinocyclocheilus_rhinocerous_cited1_2	F32I	# | |---->Altered Stability_and_conformational_flexibility (Pr = 0.23) |
Sinocyclocheilus_rhinocerous_cited1_2	F32I	# | | |---->Altered Conformational_flexibility (Pr = 0.23) |
Sinocyclocheilus_rhinocerous_cited1_2	F32I	# | | |
Sinocyclocheilus_rhinocerous_cited1_2	F32I	# | |---->Altered Special_structural_signatures (Pr = 0.04) |
Sinocyclocheilus_rhinocerous_cited1_2	F32I	# | |---->Altered Signal_peptide (Pr = 0.00) |
Sinocyclocheilus_rhinocerous_cited1_2	F32I	# | | |
Sinocyclocheilus_rhinocerous_cited1_2	F32I	# | |---->Altered Transmembrane_protein (Pr = 0.04) |
Sinocyclocheilus_rhinocerous_cited1_2	F32I	# | |
Sinocyclocheilus_rhinocerous_cited1_2	F32I	# |---->Altered Functional_residue (Pr = 0.29) |
Sinocyclocheilus_rhinocerous_cited1_2	F32I	# |---->Altered Macromolecular_binding (Pr = 0.29) |
Sinocyclocheilus_rhinocerous_cited1_2	F32I	# | |---->Altered Protein_binding (Pr = 0.29) |
Sinocyclocheilus_rhinocerous_cited1_2	F32I	# | |---->Altered Disordered_interface (Pr = 0.29) |
Sinocyclocheilus_rhinocerous_cited1_2	F32I	# | | |---->Altered MoRF (Pr = 0.29 | P = 0.03) |
Sinocyclocheilus_rhinocerous_cited1_2	F32I	# | | |
Sinocyclocheilus_rhinocerous_cited1_2	F32I	# | |---->Altered Ordered_interface (Pr = 0.03) |
Sinocyclocheilus_rhinocerous_cited1_2	F32I	# | |
Sinocyclocheilus_rhinocerous_cited1_2	F32I	# |---->Altered Metal_binding (Pr = 0.00)<---------------------------------------------------------|
Sinocyclocheilus_rhinocerous_cited1_2	F32I	# |
Sinocyclocheilus_rhinocerous_cited1_2	F32I	# |---->Altered PTM_site (Pr = 0.17)
Sinocyclocheilus_rhinocerous_cited1_2	F32I	# |---->Gain of O-linked_glycosylation at S29 (Pr = 0.13 | P = 0.03)
Sinocyclocheilus_rhinocerous_cited1_2	F32I	# |---->Gain of Ubiquitylation at K27 (Pr = 0.16 | P = 0.04)
Sinocyclocheilus_rhinocerous_cited1_2	N183T	0.196		Altered Motifs (ELME000220:Phosphothreonine motif binding a subset of FHA domains that have a preference for an acidic amino acid at the pT+3 position.; PS00006:Casein kinase II phosphorylation site)	Predicted conservation scores
Sinocyclocheilus_rhinocerous_cited1_2	N183T	# Altered Effect (Pr = 0.26)
Sinocyclocheilus_rhinocerous_cited1_2	N183T	# |---->Altered Motifs (ELME000220|PS00006)
Sinocyclocheilus_rhinocerous_cited1_2	N183T	# |---->Altered Structure_and_dynamics (Pr = 0.26)-------------------------------------------------------|
Sinocyclocheilus_rhinocerous_cited1_2	N183T	# | |---->Altered Secondary_structure (Pr = 0.26) |
Sinocyclocheilus_rhinocerous_cited1_2	N183T	# | | |
Sinocyclocheilus_rhinocerous_cited1_2	N183T	# | |---->Altered Stability_and_conformational_flexibility (Pr = 0.14) |
Sinocyclocheilus_rhinocerous_cited1_2	N183T	# | | |---->Altered Conformational_flexibility (Pr = 0.14) |
Sinocyclocheilus_rhinocerous_cited1_2	N183T	# | | |
Sinocyclocheilus_rhinocerous_cited1_2	N183T	# | |---->Altered Special_structural_signatures (Pr = 0.05) |
Sinocyclocheilus_rhinocerous_cited1_2	N183T	# | |---->Altered Signal_peptide (Pr = 0.00) |
Sinocyclocheilus_rhinocerous_cited1_2	N183T	# | | |
Sinocyclocheilus_rhinocerous_cited1_2	N183T	# | |---->Altered Transmembrane_protein (Pr = 0.05) |
Sinocyclocheilus_rhinocerous_cited1_2	N183T	# | |
Sinocyclocheilus_rhinocerous_cited1_2	N183T	# |---->Altered Functional_residue (Pr = 0.23) |
Sinocyclocheilus_rhinocerous_cited1_2	N183T	# |---->Altered Macromolecular_binding (Pr = 0.23) |
Sinocyclocheilus_rhinocerous_cited1_2	N183T	# | |---->Altered Protein_binding (Pr = 0.23) |
Sinocyclocheilus_rhinocerous_cited1_2	N183T	# | |---->Altered Disordered_interface (Pr = 0.18) |
Sinocyclocheilus_rhinocerous_cited1_2	N183T	# | | |
Sinocyclocheilus_rhinocerous_cited1_2	N183T	# | |---->Altered Ordered_interface (Pr = 0.23) |
Sinocyclocheilus_rhinocerous_cited1_2	N183T	# | |
Sinocyclocheilus_rhinocerous_cited1_2	N183T	# |---->Altered Metal_binding (Pr = 0.04)<---------------------------------------------------------|
Sinocyclocheilus_rhinocerous_cited1_2	N183T	# |
Sinocyclocheilus_rhinocerous_cited1_2	N183T	# |---->Altered PTM_site (Pr = 0.06)
Sinocyclocheilus_rhinocerous_cited1_2	G194R	0.321	Gain of ADP-ribosylation at G194 (Pr = 0.41 | P = 3.2e-04); Gain of Helix (Pr = 0.30 | P = 8.0e-03); Gain of Relative_solvent_accessibility (Pr = 0.28 | P = 0.02); Loss of Zinc_binding at C195 (Pr = 0.23 | P = 0.04); Altered Cytoplasmic_loop (Pr = 0.13 | P = 0.02); Gain of Disulfide_linkage at C195 (Pr = 0.10 | P = 0.05)	Altered Motifs (None)	Predicted conservation scores
Sinocyclocheilus_rhinocerous_cited1_2	G194R	# Altered Effect (Pr = 0.41)
Sinocyclocheilus_rhinocerous_cited1_2	G194R	# |---->Altered Motifs (None)
Sinocyclocheilus_rhinocerous_cited1_2	G194R	# |---->Altered Structure_and_dynamics (Pr = 0.30)-------------------------------------------------------|
Sinocyclocheilus_rhinocerous_cited1_2	G194R	# | |---->Gain of Relative_solvent_accessibility (Pr = 0.28 | P = 0.02) |
Sinocyclocheilus_rhinocerous_cited1_2	G194R	# | |---->Altered Secondary_structure (Pr = 0.30) |
Sinocyclocheilus_rhinocerous_cited1_2	G194R	# | | |---->Gain of Helix (Pr = 0.30 | P = 8.0e-03) |
Sinocyclocheilus_rhinocerous_cited1_2	G194R	# | | |
Sinocyclocheilus_rhinocerous_cited1_2	G194R	# | |---->Altered Stability_and_conformational_flexibility (Pr = 0.29) |
Sinocyclocheilus_rhinocerous_cited1_2	G194R	# | | |---->Gain of Disulfide_linkage at C195 (Pr = 0.10 | P = 0.05) |
Sinocyclocheilus_rhinocerous_cited1_2	G194R	# | | |---->Altered Conformational_flexibility (Pr = 0.29) |
Sinocyclocheilus_rhinocerous_cited1_2	G194R	# | | |
Sinocyclocheilus_rhinocerous_cited1_2	G194R	# | |---->Altered Special_structural_signatures (Pr = 0.13) |
Sinocyclocheilus_rhinocerous_cited1_2	G194R	# | |---->Altered Signal_peptide (Pr = 0.00) |
Sinocyclocheilus_rhinocerous_cited1_2	G194R	# | | |
Sinocyclocheilus_rhinocerous_cited1_2	G194R	# | |---->Altered Transmembrane_protein (Pr = 0.13) |
Sinocyclocheilus_rhinocerous_cited1_2	G194R	# | |---->Altered Non-cytoplasmic_loop (Pr = 0.13 | P = 0.02) |
Sinocyclocheilus_rhinocerous_cited1_2	G194R	# | |
Sinocyclocheilus_rhinocerous_cited1_2	G194R	# |---->Altered Functional_residue (Pr = 0.41) |
Sinocyclocheilus_rhinocerous_cited1_2	G194R	# |---->Altered Macromolecular_binding (Pr = 0.23) |
Sinocyclocheilus_rhinocerous_cited1_2	G194R	# | |---->Altered Protein_binding (Pr = 0.23) |
Sinocyclocheilus_rhinocerous_cited1_2	G194R	# | |---->Altered Disordered_interface (Pr = 0.15) |
Sinocyclocheilus_rhinocerous_cited1_2	G194R	# | | |
Sinocyclocheilus_rhinocerous_cited1_2	G194R	# | |---->Altered Ordered_interface (Pr = 0.23) |
Sinocyclocheilus_rhinocerous_cited1_2	G194R	# | |
Sinocyclocheilus_rhinocerous_cited1_2	G194R	# |---->Altered Metal_binding (Pr = 0.23)<---------------------------------------------------------|
Sinocyclocheilus_rhinocerous_cited1_2	G194R	# | |---->Loss of Zinc_binding at C195 (Pr = 0.23 | P = 0.04)
Sinocyclocheilus_rhinocerous_cited1_2	G194R	# |
Sinocyclocheilus_rhinocerous_cited1_2	G194R	# |---->Altered PTM_site (Pr = 0.41)
Sinocyclocheilus_rhinocerous_cited1_2	G194R	# |---->Gain of ADP-ribosylation at G194 (Pr = 0.41 | P = 3.2e-04)
Sinocyclocheilus_rhinocerous_clcn7_1	W665S	0.450	Gain of Intrinsic_disorder (Pr = 0.35 | P = 0.02); Altered Cytoplasmic_loop (Pr = 0.14 | P = 0.02)	Altered Motifs (None)	Predicted conservation scores
Sinocyclocheilus_rhinocerous_clcn7_1	W665S	# Altered Effect (Pr = 0.35)
Sinocyclocheilus_rhinocerous_clcn7_1	W665S	# |---->Altered Motifs (None)
Sinocyclocheilus_rhinocerous_clcn7_1	W665S	# |---->Altered Structure_and_dynamics (Pr = 0.35)-------------------------------------------------------|
Sinocyclocheilus_rhinocerous_clcn7_1	W665S	# | |---->Altered Secondary_structure (Pr = 0.24) |
Sinocyclocheilus_rhinocerous_clcn7_1	W665S	# | | |
Sinocyclocheilus_rhinocerous_clcn7_1	W665S	# | |---->Altered Stability_and_conformational_flexibility (Pr = 0.35) |
Sinocyclocheilus_rhinocerous_clcn7_1	W665S	# | | |---->Altered Conformational_flexibility (Pr = 0.35) |
Sinocyclocheilus_rhinocerous_clcn7_1	W665S	# | | |---->Gain of Intrinsic_disorder (Pr = 0.35 | P = 0.02) |
Sinocyclocheilus_rhinocerous_clcn7_1	W665S	# | | |
Sinocyclocheilus_rhinocerous_clcn7_1	W665S	# | |---->Altered Special_structural_signatures (Pr = 0.14) |
Sinocyclocheilus_rhinocerous_clcn7_1	W665S	# | |---->Altered Signal_peptide (Pr = 0.00) |
Sinocyclocheilus_rhinocerous_clcn7_1	W665S	# | | |
Sinocyclocheilus_rhinocerous_clcn7_1	W665S	# | |---->Altered Transmembrane_protein (Pr = 0.14) |
Sinocyclocheilus_rhinocerous_clcn7_1	W665S	# | |---->Altered Non-cytoplasmic_loop (Pr = 0.14 | P = 0.02) |
Sinocyclocheilus_rhinocerous_clcn7_1	W665S	# | |
Sinocyclocheilus_rhinocerous_clcn7_1	W665S	# |---->Altered Functional_residue (Pr = 0.17) |
Sinocyclocheilus_rhinocerous_clcn7_1	W665S	# |---->Altered Macromolecular_binding (Pr = 0.17) |
Sinocyclocheilus_rhinocerous_clcn7_1	W665S	# | |---->Altered Protein_binding (Pr = 0.17) |
Sinocyclocheilus_rhinocerous_clcn7_1	W665S	# | |---->Altered Disordered_interface (Pr = 0.09) |
Sinocyclocheilus_rhinocerous_clcn7_1	W665S	# | | |
Sinocyclocheilus_rhinocerous_clcn7_1	W665S	# | |---->Altered Ordered_interface (Pr = 0.17) |
Sinocyclocheilus_rhinocerous_clcn7_1	W665S	# | |
Sinocyclocheilus_rhinocerous_clcn7_1	W665S	# |---->Altered Metal_binding (Pr = 0.17)<---------------------------------------------------------|
Sinocyclocheilus_rhinocerous_clcn7_1	W665S	# |
Sinocyclocheilus_rhinocerous_clcn7_1	W665S	# |---->Altered PTM_site (Pr = 0.04)
Sinocyclocheilus_rhinocerous_corin_1	T72A	0.119	Gain of Helix (Pr = 0.27 | P = 0.03); Altered Signal_helix (Pr = 0.02 | P = 6.6e-03); Altered C-terminal_signal (Pr = 0.01 | P = 5.7e-03)	Altered Motifs (ELME000333:Motif that mediates binding to SUMO proteins non-covalently.; ELME000336:NEK2 phosphorylation motif with preferred Phe - Leu or Met in the -3 position to compensate for less favorable residues in the +1 and +2 position.; PS00008:N-myristoylation site)	Predicted conservation scores
Sinocyclocheilus_rhinocerous_corin_1	T72A	# Altered Effect (Pr = 0.27)
Sinocyclocheilus_rhinocerous_corin_1	T72A	# |---->Altered Motifs (ELME000333|ELME000336|PS00008)
Sinocyclocheilus_rhinocerous_corin_1	T72A	# |---->Altered Structure_and_dynamics (Pr = 0.27)-------------------------------------------------------|
Sinocyclocheilus_rhinocerous_corin_1	T72A	# | |---->Altered Secondary_structure (Pr = 0.27) |
Sinocyclocheilus_rhinocerous_corin_1	T72A	# | | |---->Gain of Helix (Pr = 0.27 | P = 0.03) |
Sinocyclocheilus_rhinocerous_corin_1	T72A	# | | |
Sinocyclocheilus_rhinocerous_corin_1	T72A	# | |---->Altered Stability_and_conformational_flexibility (Pr = 0.13) |
Sinocyclocheilus_rhinocerous_corin_1	T72A	# | | |---->Altered Conformational_flexibility (Pr = 0.13) |
Sinocyclocheilus_rhinocerous_corin_1	T72A	# | | |
Sinocyclocheilus_rhinocerous_corin_1	T72A	# | |---->Altered Special_structural_signatures (Pr = 0.04) |
Sinocyclocheilus_rhinocerous_corin_1	T72A	# | |---->Altered Signal_peptide (Pr = 0.02) |
Sinocyclocheilus_rhinocerous_corin_1	T72A	# | | |---->Altered Signal_helix (Pr = 0.02 | P = 6.6e-03) |
Sinocyclocheilus_rhinocerous_corin_1	T72A	# | | |---->Altered C-terminal_signal (Pr = 0.01 | P = 5.7e-03) |
Sinocyclocheilus_rhinocerous_corin_1	T72A	# | | |
Sinocyclocheilus_rhinocerous_corin_1	T72A	# | |---->Altered Transmembrane_protein (Pr = 0.04) |
Sinocyclocheilus_rhinocerous_corin_1	T72A	# | |
Sinocyclocheilus_rhinocerous_corin_1	T72A	# |---->Altered Functional_residue (Pr = 0.17) |
Sinocyclocheilus_rhinocerous_corin_1	T72A	# |---->Altered Macromolecular_binding (Pr = 0.17) |
Sinocyclocheilus_rhinocerous_corin_1	T72A	# | |---->Altered Protein_binding (Pr = 0.17) |
Sinocyclocheilus_rhinocerous_corin_1	T72A	# | |---->Altered Disordered_interface (Pr = 0.07) |
Sinocyclocheilus_rhinocerous_corin_1	T72A	# | | |
Sinocyclocheilus_rhinocerous_corin_1	T72A	# | |---->Altered Ordered_interface (Pr = 0.17) |
Sinocyclocheilus_rhinocerous_corin_1	T72A	# | |
Sinocyclocheilus_rhinocerous_corin_1	T72A	# |---->Altered Metal_binding (Pr = 0.01)<---------------------------------------------------------|
Sinocyclocheilus_rhinocerous_corin_1	T72A	# |
Sinocyclocheilus_rhinocerous_corin_1	T72A	# |---->Altered PTM_site (Pr = 0.00)
Sinocyclocheilus_rhinocerous_corin_1	A150V	0.046	Loss of B-factor (Pr = 0.28 | P = 0.02); Gain of O-linked_glycosylation at S147 (Pr = 0.16 | P = 0.03); Altered Cytoplasmic_loop (Pr = 0.14 | P = 0.02)	Altered Motifs (ELME000053:GSK3 phosphorylation recognition site; ELME000085:Glycosaminoglycan attachment site)	Predicted conservation scores
Sinocyclocheilus_rhinocerous_corin_1	A150V	# Altered Effect (Pr = 0.28)
Sinocyclocheilus_rhinocerous_corin_1	A150V	# |---->Altered Motifs (ELME000053|ELME000085)
Sinocyclocheilus_rhinocerous_corin_1	A150V	# |---->Altered Structure_and_dynamics (Pr = 0.28)-------------------------------------------------------|
Sinocyclocheilus_rhinocerous_corin_1	A150V	# | |---->Altered Secondary_structure (Pr = 0.26) |
Sinocyclocheilus_rhinocerous_corin_1	A150V	# | | |
Sinocyclocheilus_rhinocerous_corin_1	A150V	# | |---->Altered Stability_and_conformational_flexibility (Pr = 0.28) |
Sinocyclocheilus_rhinocerous_corin_1	A150V	# | | |---->Altered Conformational_flexibility (Pr = 0.28) |
Sinocyclocheilus_rhinocerous_corin_1	A150V	# | | |---->Loss of B-factor (Pr = 0.28 | P = 0.02) |
Sinocyclocheilus_rhinocerous_corin_1	A150V	# | | |
Sinocyclocheilus_rhinocerous_corin_1	A150V	# | |---->Altered Special_structural_signatures (Pr = 0.14) |
Sinocyclocheilus_rhinocerous_corin_1	A150V	# | |---->Altered Signal_peptide (Pr = 0.00) |
Sinocyclocheilus_rhinocerous_corin_1	A150V	# | | |
Sinocyclocheilus_rhinocerous_corin_1	A150V	# | |---->Altered Transmembrane_protein (Pr = 0.14) |
Sinocyclocheilus_rhinocerous_corin_1	A150V	# | |---->Altered Non-cytoplasmic_loop (Pr = 0.14 | P = 0.02) |
Sinocyclocheilus_rhinocerous_corin_1	A150V	# | |
Sinocyclocheilus_rhinocerous_corin_1	A150V	# |---->Altered Functional_residue (Pr = 0.21) |
Sinocyclocheilus_rhinocerous_corin_1	A150V	# |---->Altered Macromolecular_binding (Pr = 0.21) |
Sinocyclocheilus_rhinocerous_corin_1	A150V	# | |---->Altered Protein_binding (Pr = 0.21) |
Sinocyclocheilus_rhinocerous_corin_1	A150V	# | |---->Altered Disordered_interface (Pr = 0.21) |
Sinocyclocheilus_rhinocerous_corin_1	A150V	# | | |
Sinocyclocheilus_rhinocerous_corin_1	A150V	# | |---->Altered Ordered_interface (Pr = 0.13) |
Sinocyclocheilus_rhinocerous_corin_1	A150V	# | |
Sinocyclocheilus_rhinocerous_corin_1	A150V	# |---->Altered Metal_binding (Pr = 0.07)<---------------------------------------------------------|
Sinocyclocheilus_rhinocerous_corin_1	A150V	# |
Sinocyclocheilus_rhinocerous_corin_1	A150V	# |---->Altered PTM_site (Pr = 0.16)
Sinocyclocheilus_rhinocerous_corin_1	A150V	# |---->Gain of O-linked_glycosylation at S147 (Pr = 0.16 | P = 0.03)
Sinocyclocheilus_rhinocerous_corin_1	T311M	0.112	Gain of B-factor (Pr = 0.25 | P = 0.03); Loss of O-linked_glycosylation at T311 (Pr = 0.16 | P = 0.03); Gain of GPI-anchor_amidation at N306 (Pr = 0.01 | P = 0.03)	Altered Motifs (ELME000053:GSK3 phosphorylation recognition site; ELME000070:Generic motif for N-glycosylation. It was shown that Trp - Asp - and Glu are uncommon before the Ser/Thr position (PMID-8626433). Efficient glycosylation usually occurs when ~60 residues or more separate the glycosylation acceptor site from the C-terminus.; ELME000136:The Class IV WW domain interaction motif is recognised primarily by the Pin1 phosphorylation-dependent prolyl isomerase.; ELME000147:Site phosphorylated by the Polo-like kinase.; ELME000155:This is the motif recognized by those SH3 domains with a non-canonical class I recognition specificity; ELME000159:Proline-Directed Kinase (e.g. MAPK) phosphorylation site in higher eukaryotes.; ELME000239:The USP7 NTD domain binding motif variant based on the MDM2 and P53 interactions.)	Predicted conservation scores
Sinocyclocheilus_rhinocerous_corin_1	T311M	# Altered Effect (Pr = 0.26)
Sinocyclocheilus_rhinocerous_corin_1	T311M	# |---->Altered Motifs (ELME000053|ELME000070|ELME000136|ELME000147|ELME000155|ELME000159|ELME000239)
Sinocyclocheilus_rhinocerous_corin_1	T311M	# |---->Altered Structure_and_dynamics (Pr = 0.26)-------------------------------------------------------|
Sinocyclocheilus_rhinocerous_corin_1	T311M	# | |---->Altered Secondary_structure (Pr = 0.26) |
Sinocyclocheilus_rhinocerous_corin_1	T311M	# | | |
Sinocyclocheilus_rhinocerous_corin_1	T311M	# | |---->Altered Stability_and_conformational_flexibility (Pr = 0.25) |
Sinocyclocheilus_rhinocerous_corin_1	T311M	# | | |---->Altered Conformational_flexibility (Pr = 0.25) |
Sinocyclocheilus_rhinocerous_corin_1	T311M	# | | |---->Gain of B-factor (Pr = 0.25 | P = 0.03) |
Sinocyclocheilus_rhinocerous_corin_1	T311M	# | | |
Sinocyclocheilus_rhinocerous_corin_1	T311M	# | |---->Altered Special_structural_signatures (Pr = 0.03) |
Sinocyclocheilus_rhinocerous_corin_1	T311M	# | |---->Altered Signal_peptide (Pr = 0.00) |
Sinocyclocheilus_rhinocerous_corin_1	T311M	# | | |
Sinocyclocheilus_rhinocerous_corin_1	T311M	# | |---->Altered Transmembrane_protein (Pr = 0.03) |
Sinocyclocheilus_rhinocerous_corin_1	T311M	# | |
Sinocyclocheilus_rhinocerous_corin_1	T311M	# |---->Altered Functional_residue (Pr = 0.16) |
Sinocyclocheilus_rhinocerous_corin_1	T311M	# |---->Altered Macromolecular_binding (Pr = 0.05) |
Sinocyclocheilus_rhinocerous_corin_1	T311M	# | |---->Altered Protein_binding (Pr = 0.05) |
Sinocyclocheilus_rhinocerous_corin_1	T311M	# | |---->Altered Disordered_interface (Pr = 0.05) |
Sinocyclocheilus_rhinocerous_corin_1	T311M	# | | |
Sinocyclocheilus_rhinocerous_corin_1	T311M	# | |---->Altered Ordered_interface (Pr = 0.02) |
Sinocyclocheilus_rhinocerous_corin_1	T311M	# | |
Sinocyclocheilus_rhinocerous_corin_1	T311M	# |---->Altered Metal_binding (Pr = 0.00)<---------------------------------------------------------|
Sinocyclocheilus_rhinocerous_corin_1	T311M	# |
Sinocyclocheilus_rhinocerous_corin_1	T311M	# |---->Altered PTM_site (Pr = 0.16)
Sinocyclocheilus_rhinocerous_corin_1	T311M	# |---->Gain of GPI-anchor_amidation at N306 (Pr = 0.01 | P = 0.03)
Sinocyclocheilus_rhinocerous_corin_1	T311M	# |---->Loss of O-linked_glycosylation at T311 (Pr = 0.16 | P = 0.03)
Sinocyclocheilus_rhinocerous_corin_1	T356S	0.283	Gain of Disulfide_linkage at C359 (Pr = 0.21 | P = 0.02); Altered Cytoplasmic_loop (Pr = 0.13 | P = 0.02)	Altered Motifs (ELME000085:Glycosaminoglycan attachment site; ELME000336:NEK2 phosphorylation motif with preferred Phe - Leu or Met in the -3 position to compensate for less favorable residues in the +1 and +2 position.)	Predicted conservation scores
Sinocyclocheilus_rhinocerous_corin_1	T356S	# Altered Effect (Pr = 0.26)
Sinocyclocheilus_rhinocerous_corin_1	T356S	# |---->Altered Motifs (ELME000085|ELME000336)
Sinocyclocheilus_rhinocerous_corin_1	T356S	# |---->Altered Structure_and_dynamics (Pr = 0.26)-------------------------------------------------------|
Sinocyclocheilus_rhinocerous_corin_1	T356S	# | |---->Altered Secondary_structure (Pr = 0.26) |
Sinocyclocheilus_rhinocerous_corin_1	T356S	# | | |
Sinocyclocheilus_rhinocerous_corin_1	T356S	# | |---->Altered Stability_and_conformational_flexibility (Pr = 0.21) |
Sinocyclocheilus_rhinocerous_corin_1	T356S	# | | |---->Gain of Disulfide_linkage at C359 (Pr = 0.21 | P = 0.02) |
Sinocyclocheilus_rhinocerous_corin_1	T356S	# | | |---->Altered Conformational_flexibility (Pr = 0.09) |
Sinocyclocheilus_rhinocerous_corin_1	T356S	# | | |
Sinocyclocheilus_rhinocerous_corin_1	T356S	# | |---->Altered Special_structural_signatures (Pr = 0.13) |
Sinocyclocheilus_rhinocerous_corin_1	T356S	# | |---->Altered Signal_peptide (Pr = 0.00) |
Sinocyclocheilus_rhinocerous_corin_1	T356S	# | | |
Sinocyclocheilus_rhinocerous_corin_1	T356S	# | |---->Altered Transmembrane_protein (Pr = 0.13) |
Sinocyclocheilus_rhinocerous_corin_1	T356S	# | |---->Altered Non-cytoplasmic_loop (Pr = 0.13 | P = 0.02) |
Sinocyclocheilus_rhinocerous_corin_1	T356S	# | |
Sinocyclocheilus_rhinocerous_corin_1	T356S	# |---->Altered Functional_residue (Pr = 0.21) |
Sinocyclocheilus_rhinocerous_corin_1	T356S	# |---->Altered Macromolecular_binding (Pr = 0.07) |
Sinocyclocheilus_rhinocerous_corin_1	T356S	# | |---->Altered Protein_binding (Pr = 0.07) |
Sinocyclocheilus_rhinocerous_corin_1	T356S	# | |---->Altered Disordered_interface (Pr = 0.07) |
Sinocyclocheilus_rhinocerous_corin_1	T356S	# | | |
Sinocyclocheilus_rhinocerous_corin_1	T356S	# | |---->Altered Ordered_interface (Pr = 0.07) |
Sinocyclocheilus_rhinocerous_corin_1	T356S	# | |
Sinocyclocheilus_rhinocerous_corin_1	T356S	# |---->Altered Metal_binding (Pr = 0.21)<---------------------------------------------------------|
Sinocyclocheilus_rhinocerous_corin_1	T356S	# |
Sinocyclocheilus_rhinocerous_corin_1	T356S	# |---->Altered PTM_site (Pr = 0.03)
Sinocyclocheilus_rhinocerous_corin_1	D373N	0.539	Loss of Zinc_binding at C372 (Pr = 0.34 | P = 9.6e-03); Gain of Relative_solvent_accessibility (Pr = 0.28 | P = 0.01); Altered Cytoplasmic_loop (Pr = 0.26 | P = 1.1e-03); Loss of Sulfation at Y369 (Pr = 0.04 | P = 0.01)	Altered Motifs (PS01209:LDL-receptor class A (LDLRA) domain signature)	Predicted conservation scores
Sinocyclocheilus_rhinocerous_corin_1	D373N	# Altered Effect (Pr = 0.34)
Sinocyclocheilus_rhinocerous_corin_1	D373N	# |---->Altered Motifs (PS01209)
Sinocyclocheilus_rhinocerous_corin_1	D373N	# |---->Altered Structure_and_dynamics (Pr = 0.34)-------------------------------------------------------|
Sinocyclocheilus_rhinocerous_corin_1	D373N	# | |---->Gain of Relative_solvent_accessibility (Pr = 0.28 | P = 0.01) |
Sinocyclocheilus_rhinocerous_corin_1	D373N	# | |---->Altered Secondary_structure (Pr = 0.25) |
Sinocyclocheilus_rhinocerous_corin_1	D373N	# | | |
Sinocyclocheilus_rhinocerous_corin_1	D373N	# | |---->Altered Stability_and_conformational_flexibility (Pr = 0.21) |
Sinocyclocheilus_rhinocerous_corin_1	D373N	# | | |---->Altered Conformational_flexibility (Pr = 0.21) |
Sinocyclocheilus_rhinocerous_corin_1	D373N	# | | |
Sinocyclocheilus_rhinocerous_corin_1	D373N	# | |---->Altered Special_structural_signatures (Pr = 0.26) |
Sinocyclocheilus_rhinocerous_corin_1	D373N	# | |---->Altered Signal_peptide (Pr = 0.00) |
Sinocyclocheilus_rhinocerous_corin_1	D373N	# | | |
Sinocyclocheilus_rhinocerous_corin_1	D373N	# | |---->Altered Transmembrane_protein (Pr = 0.26) |
Sinocyclocheilus_rhinocerous_corin_1	D373N	# | |---->Altered Non-cytoplasmic_loop (Pr = 0.26 | P = 1.1e-03) |
Sinocyclocheilus_rhinocerous_corin_1	D373N	# | |
Sinocyclocheilus_rhinocerous_corin_1	D373N	# |---->Altered Functional_residue (Pr = 0.34) |
Sinocyclocheilus_rhinocerous_corin_1	D373N	# |---->Altered Macromolecular_binding (Pr = 0.17) |
Sinocyclocheilus_rhinocerous_corin_1	D373N	# | |---->Altered Protein_binding (Pr = 0.17) |
Sinocyclocheilus_rhinocerous_corin_1	D373N	# | |---->Altered Disordered_interface (Pr = 0.16) |
Sinocyclocheilus_rhinocerous_corin_1	D373N	# | | |
Sinocyclocheilus_rhinocerous_corin_1	D373N	# | |---->Altered Ordered_interface (Pr = 0.17) |
Sinocyclocheilus_rhinocerous_corin_1	D373N	# | |
Sinocyclocheilus_rhinocerous_corin_1	D373N	# |---->Altered Metal_binding (Pr = 0.34)<---------------------------------------------------------|
Sinocyclocheilus_rhinocerous_corin_1	D373N	# | |---->Loss of Zinc_binding at C372 (Pr = 0.34 | P = 9.6e-03)
Sinocyclocheilus_rhinocerous_corin_1	D373N	# |
Sinocyclocheilus_rhinocerous_corin_1	D373N	# |---->Altered PTM_site (Pr = 0.10)
Sinocyclocheilus_rhinocerous_corin_1	D373N	# |---->Loss of Sulfation at Y369 (Pr = 0.04 | P = 0.01)
Sinocyclocheilus_rhinocerous_corin_1	T1056S	0.358	Gain of Nickel_binding at C1053 (Pr = 0.33 | P = 3.7e-03); Gain of Relative_solvent_accessibility (Pr = 0.28 | P = 0.01); Gain of Sodium_binding at W1058 (Pr = 0.26 | P = 9.0e-03); Altered DNA_binding (Pr = 0.26 | P = 5.1e-03); Altered Cytoplasmic_loop (Pr = 0.26 | P = 1.1e-03); Loss of Zinc_binding at H1054 (Pr = 0.25 | P = 0.03); Loss of Disulfide_linkage at C1053 (Pr = 0.24 | P = 8.3e-03); Loss of Allosteric_site at W1058 (Pr = 0.23 | P = 0.02); Gain of Potassium_binding at H1060 (Pr = 0.23 | P = 4.5e-03); Gain of Copper_binding at C1053 (Pr = 0.18 | P = 2.5e-03)	Altered Motifs (ELME000085:Glycosaminoglycan attachment site)	Predicted conservation scores
Sinocyclocheilus_rhinocerous_corin_1	T1056S	# Altered Effect (Pr = 0.33)
Sinocyclocheilus_rhinocerous_corin_1	T1056S	# |---->Altered Motifs (ELME000085)
Sinocyclocheilus_rhinocerous_corin_1	T1056S	# |---->Altered Structure_and_dynamics (Pr = 0.33)-------------------------------------------------------|
Sinocyclocheilus_rhinocerous_corin_1	T1056S	# | |---->Gain of Relative_solvent_accessibility (Pr = 0.28 | P = 0.01) |
Sinocyclocheilus_rhinocerous_corin_1	T1056S	# | |---->Altered Secondary_structure (Pr = 0.25) |
Sinocyclocheilus_rhinocerous_corin_1	T1056S	# | | |
Sinocyclocheilus_rhinocerous_corin_1	T1056S	# | |---->Altered Stability_and_conformational_flexibility (Pr = 0.24) |
Sinocyclocheilus_rhinocerous_corin_1	T1056S	# | | |---->Loss of Disulfide_linkage at C1053 (Pr = 0.24 | P = 8.3e-03) |
Sinocyclocheilus_rhinocerous_corin_1	T1056S	# | | |---->Altered Conformational_flexibility (Pr = 0.14) |
Sinocyclocheilus_rhinocerous_corin_1	T1056S	# | | |
Sinocyclocheilus_rhinocerous_corin_1	T1056S	# | |---->Altered Special_structural_signatures (Pr = 0.26) |
Sinocyclocheilus_rhinocerous_corin_1	T1056S	# | |---->Altered Signal_peptide (Pr = 0.00) |
Sinocyclocheilus_rhinocerous_corin_1	T1056S	# | | |
Sinocyclocheilus_rhinocerous_corin_1	T1056S	# | |---->Altered Transmembrane_protein (Pr = 0.26) |
Sinocyclocheilus_rhinocerous_corin_1	T1056S	# | |---->Altered Non-cytoplasmic_loop (Pr = 0.26 | P = 1.1e-03) |
Sinocyclocheilus_rhinocerous_corin_1	T1056S	# | |
Sinocyclocheilus_rhinocerous_corin_1	T1056S	# |---->Altered Functional_residue (Pr = 0.33) |
Sinocyclocheilus_rhinocerous_corin_1	T1056S	# |---->Loss of Allosteric_site at W1058 (Pr = 0.23 | P = 0.02)<-----------------------------------|
Sinocyclocheilus_rhinocerous_corin_1	T1056S	# |---->Altered Macromolecular_binding (Pr = 0.27) |
Sinocyclocheilus_rhinocerous_corin_1	T1056S	# | |---->Altered DNA_binding (Pr = 0.26 | P = 5.1e-03) |
Sinocyclocheilus_rhinocerous_corin_1	T1056S	# | |---->Altered Protein_binding (Pr = 0.27) |
Sinocyclocheilus_rhinocerous_corin_1	T1056S	# | |---->Altered Disordered_interface (Pr = 0.15) |
Sinocyclocheilus_rhinocerous_corin_1	T1056S	# | | |
Sinocyclocheilus_rhinocerous_corin_1	T1056S	# | |---->Altered Ordered_interface (Pr = 0.27) |
Sinocyclocheilus_rhinocerous_corin_1	T1056S	# | |
Sinocyclocheilus_rhinocerous_corin_1	T1056S	# |---->Altered Metal_binding (Pr = 0.33)<---------------------------------------------------------|
Sinocyclocheilus_rhinocerous_corin_1	T1056S	# | |---->Gain of Copper_binding at C1053 (Pr = 0.18 | P = 2.5e-03)
Sinocyclocheilus_rhinocerous_corin_1	T1056S	# | |---->Gain of Nickel_binding at C1053 (Pr = 0.33 | P = 3.7e-03)
Sinocyclocheilus_rhinocerous_corin_1	T1056S	# | |---->Gain of Potassium_binding at H1060 (Pr = 0.23 | P = 4.5e-03)
Sinocyclocheilus_rhinocerous_corin_1	T1056S	# | |---->Gain of Sodium_binding at W1058 (Pr = 0.26 | P = 9.0e-03)
Sinocyclocheilus_rhinocerous_corin_1	T1056S	# | |---->Loss of Zinc_binding at H1054 (Pr = 0.25 | P = 0.03)
Sinocyclocheilus_rhinocerous_corin_1	T1056S	# |
Sinocyclocheilus_rhinocerous_corin_1	T1056S	# |---->Altered PTM_site (Pr = 0.06)
Sinocyclocheilus_rhinocerous_corin_1	E1120G	0.561	Altered Cytoplasmic_loop (Pr = 0.37 | P = 1.9e-05); Altered Stability (Pr = 0.35 | P = 4.0e-03); Loss of Zinc_binding at C1118 (Pr = 0.28 | P = 0.02); Loss of Disulfide_linkage at C1118 (Pr = 0.10 | P = 0.05)	Altered Motifs (ELME000007:Interacts with the Retinoblastoma protein)	Predicted conservation scores
Sinocyclocheilus_rhinocerous_corin_1	E1120G	# Altered Effect (Pr = 0.37)
Sinocyclocheilus_rhinocerous_corin_1	E1120G	# |---->Altered Motifs (ELME000007)
Sinocyclocheilus_rhinocerous_corin_1	E1120G	# |---->Altered Structure_and_dynamics (Pr = 0.37)-------------------------------------------------------|
Sinocyclocheilus_rhinocerous_corin_1	E1120G	# | |---->Altered Secondary_structure (Pr = 0.26) |
Sinocyclocheilus_rhinocerous_corin_1	E1120G	# | | |
Sinocyclocheilus_rhinocerous_corin_1	E1120G	# | |---->Altered Stability_and_conformational_flexibility (Pr = 0.35) |
Sinocyclocheilus_rhinocerous_corin_1	E1120G	# | | |---->Altered Stability (Pr = 0.35 | P = 4.0e-03) |
Sinocyclocheilus_rhinocerous_corin_1	E1120G	# | | |---->Loss of Disulfide_linkage at C1118 (Pr = 0.10 | P = 0.05) |
Sinocyclocheilus_rhinocerous_corin_1	E1120G	# | | |---->Altered Conformational_flexibility (Pr = 0.25) |
Sinocyclocheilus_rhinocerous_corin_1	E1120G	# | | |
Sinocyclocheilus_rhinocerous_corin_1	E1120G	# | |---->Altered Special_structural_signatures (Pr = 0.37) |
Sinocyclocheilus_rhinocerous_corin_1	E1120G	# | |---->Altered Signal_peptide (Pr = 0.00) |
Sinocyclocheilus_rhinocerous_corin_1	E1120G	# | | |
Sinocyclocheilus_rhinocerous_corin_1	E1120G	# | |---->Altered Transmembrane_protein (Pr = 0.37) |
Sinocyclocheilus_rhinocerous_corin_1	E1120G	# | |---->Altered Non-cytoplasmic_loop (Pr = 0.37 | P = 1.9e-05) |
Sinocyclocheilus_rhinocerous_corin_1	E1120G	# | |
Sinocyclocheilus_rhinocerous_corin_1	E1120G	# |---->Altered Functional_residue (Pr = 0.28) |
Sinocyclocheilus_rhinocerous_corin_1	E1120G	# |---->Altered Macromolecular_binding (Pr = 0.19) |
Sinocyclocheilus_rhinocerous_corin_1	E1120G	# | |---->Altered Protein_binding (Pr = 0.19) |
Sinocyclocheilus_rhinocerous_corin_1	E1120G	# | |---->Altered Disordered_interface (Pr = 0.10) |
Sinocyclocheilus_rhinocerous_corin_1	E1120G	# | | |
Sinocyclocheilus_rhinocerous_corin_1	E1120G	# | |---->Altered Ordered_interface (Pr = 0.19) |
Sinocyclocheilus_rhinocerous_corin_1	E1120G	# | |
Sinocyclocheilus_rhinocerous_corin_1	E1120G	# |---->Altered Metal_binding (Pr = 0.28)<---------------------------------------------------------|
Sinocyclocheilus_rhinocerous_corin_1	E1120G	# | |---->Loss of Zinc_binding at C1118 (Pr = 0.28 | P = 0.02)
Sinocyclocheilus_rhinocerous_corin_1	E1120G	# |
Sinocyclocheilus_rhinocerous_corin_1	E1120G	# |---->Altered PTM_site (Pr = 0.08)
Sinocyclocheilus_rhinocerous_corin_2	D839Y	0.625	Gain of Strand (Pr = 0.27 | P = 0.02); Loss of Proteolytic_cleavage at D839 (Pr = 0.15 | P = 0.01); Gain of Sulfation at D839 (Pr = 0.02 | P = 0.03)	Altered Motifs (ELME000182:STAT5 Src Homology 2 (SH2) domain binding motif.; ELME000333:Motif that mediates binding to SUMO proteins non-covalently.; ELME000336:NEK2 phosphorylation motif with preferred Phe - Leu or Met in the -3 position to compensate for less favorable residues in the +1 and +2 position.)	Predicted conservation scores
Sinocyclocheilus_rhinocerous_corin_2	D839Y	# Altered Effect (Pr = 0.27)
Sinocyclocheilus_rhinocerous_corin_2	D839Y	# |---->Altered Motifs (ELME000182|ELME000333|ELME000336)
Sinocyclocheilus_rhinocerous_corin_2	D839Y	# |---->Altered Structure_and_dynamics (Pr = 0.27)-------------------------------------------------------|
Sinocyclocheilus_rhinocerous_corin_2	D839Y	# | |---->Altered Secondary_structure (Pr = 0.27) |
Sinocyclocheilus_rhinocerous_corin_2	D839Y	# | | |---->Gain of Strand (Pr = 0.27 | P = 0.02) |
Sinocyclocheilus_rhinocerous_corin_2	D839Y	# | | |
Sinocyclocheilus_rhinocerous_corin_2	D839Y	# | |---->Altered Stability_and_conformational_flexibility (Pr = 0.20) |
Sinocyclocheilus_rhinocerous_corin_2	D839Y	# | | |---->Altered Conformational_flexibility (Pr = 0.20) |
Sinocyclocheilus_rhinocerous_corin_2	D839Y	# | | |
Sinocyclocheilus_rhinocerous_corin_2	D839Y	# | |---->Altered Special_structural_signatures (Pr = 0.01) |
Sinocyclocheilus_rhinocerous_corin_2	D839Y	# | |---->Altered Signal_peptide (Pr = 0.00) |
Sinocyclocheilus_rhinocerous_corin_2	D839Y	# | | |
Sinocyclocheilus_rhinocerous_corin_2	D839Y	# | |---->Altered Transmembrane_protein (Pr = 0.01) |
Sinocyclocheilus_rhinocerous_corin_2	D839Y	# | |
Sinocyclocheilus_rhinocerous_corin_2	D839Y	# |---->Altered Functional_residue (Pr = 0.16) |
Sinocyclocheilus_rhinocerous_corin_2	D839Y	# |---->Altered Macromolecular_binding (Pr = 0.09) |
Sinocyclocheilus_rhinocerous_corin_2	D839Y	# | |---->Altered Protein_binding (Pr = 0.09) |
Sinocyclocheilus_rhinocerous_corin_2	D839Y	# | |---->Altered Disordered_interface (Pr = 0.06) |
Sinocyclocheilus_rhinocerous_corin_2	D839Y	# | | |
Sinocyclocheilus_rhinocerous_corin_2	D839Y	# | |---->Altered Ordered_interface (Pr = 0.09) |
Sinocyclocheilus_rhinocerous_corin_2	D839Y	# | |
Sinocyclocheilus_rhinocerous_corin_2	D839Y	# |---->Altered Metal_binding (Pr = 0.01)<---------------------------------------------------------|
Sinocyclocheilus_rhinocerous_corin_2	D839Y	# |
Sinocyclocheilus_rhinocerous_corin_2	D839Y	# |---->Altered PTM_site (Pr = 0.16)
Sinocyclocheilus_rhinocerous_corin_2	D839Y	# |---->Loss of Proteolytic_cleavage at D839 (Pr = 0.15 | P = 0.01)
Sinocyclocheilus_rhinocerous_corin_2	D839Y	# |---->Gain of Sulfation at D839 (Pr = 0.02 | P = 0.03)
Sinocyclocheilus_rhinocerous_corin_2	L850M	0.244	Altered Stability (Pr = 0.19 | P = 0.01)	Altered Motifs (ELME000106:Substrate recognition site that interacts with cyclin and thereby increases phosphorylation by cyclin/cdk complexes. Predicted proteins should have a CDK phosphorylation site. Also used by cyclin/cdk inhibitors.; ELME000233:MAPK interacting molecules (e.g. MAPKKs - substrates - phosphatases) carry docking motif that help to regulate specific interaction in the MAPK cascade. The classic motif approximates (R/K)xxxx#x# where # is a hydrophobic residue.)	Predicted conservation scores
Sinocyclocheilus_rhinocerous_corin_2	L850M	# Altered Effect (Pr = 0.26)
Sinocyclocheilus_rhinocerous_corin_2	L850M	# |---->Altered Motifs (ELME000106|ELME000233)
Sinocyclocheilus_rhinocerous_corin_2	L850M	# |---->Altered Structure_and_dynamics (Pr = 0.26)-------------------------------------------------------|
Sinocyclocheilus_rhinocerous_corin_2	L850M	# | |---->Altered Secondary_structure (Pr = 0.26) |
Sinocyclocheilus_rhinocerous_corin_2	L850M	# | | |
Sinocyclocheilus_rhinocerous_corin_2	L850M	# | |---->Altered Stability_and_conformational_flexibility (Pr = 0.19) |
Sinocyclocheilus_rhinocerous_corin_2	L850M	# | | |---->Altered Stability (Pr = 0.19 | P = 0.01) |
Sinocyclocheilus_rhinocerous_corin_2	L850M	# | | |---->Altered Conformational_flexibility (Pr = 0.18) |
Sinocyclocheilus_rhinocerous_corin_2	L850M	# | | |
Sinocyclocheilus_rhinocerous_corin_2	L850M	# | |---->Altered Special_structural_signatures (Pr = 0.02) |
Sinocyclocheilus_rhinocerous_corin_2	L850M	# | |---->Altered Signal_peptide (Pr = 0.00) |
Sinocyclocheilus_rhinocerous_corin_2	L850M	# | | |
Sinocyclocheilus_rhinocerous_corin_2	L850M	# | |---->Altered Transmembrane_protein (Pr = 0.02) |
Sinocyclocheilus_rhinocerous_corin_2	L850M	# | |
Sinocyclocheilus_rhinocerous_corin_2	L850M	# |---->Altered Functional_residue (Pr = 0.16) |
Sinocyclocheilus_rhinocerous_corin_2	L850M	# |---->Altered Macromolecular_binding (Pr = 0.07) |
Sinocyclocheilus_rhinocerous_corin_2	L850M	# | |---->Altered Protein_binding (Pr = 0.07) |
Sinocyclocheilus_rhinocerous_corin_2	L850M	# | |---->Altered Disordered_interface (Pr = 0.07) |
Sinocyclocheilus_rhinocerous_corin_2	L850M	# | | |
Sinocyclocheilus_rhinocerous_corin_2	L850M	# | |---->Altered Ordered_interface (Pr = 0.04) |
Sinocyclocheilus_rhinocerous_corin_2	L850M	# | |
Sinocyclocheilus_rhinocerous_corin_2	L850M	# |---->Altered Metal_binding (Pr = 0.00)<---------------------------------------------------------|
Sinocyclocheilus_rhinocerous_corin_2	L850M	# |
Sinocyclocheilus_rhinocerous_corin_2	L850M	# |---->Altered PTM_site (Pr = 0.16)
Sinocyclocheilus_rhinocerous_corin_2	V979I	0.175	Altered Cytoplasmic_loop (Pr = 0.26 | P = 1.1e-03)	Altered Motifs (ELME000051:Longer mode 2 interacting phospho-motif for 14-3-3 proteins with key conservation RxxxS#p.; ELME000052:Phosphothreonine motif binding a subset of FHA domains that show a preference for a large aliphatic amino acid at the pT+3 position.; ELME000146:Subtilisin/kexin isozyme-1 (SKI1) cleavage site ([RK]-X-[hydrophobic]-[LTKF]-|-X))	Predicted conservation scores
Sinocyclocheilus_rhinocerous_corin_2	V979I	# Altered Effect (Pr = 0.26)
Sinocyclocheilus_rhinocerous_corin_2	V979I	# |---->Altered Motifs (ELME000051|ELME000052|ELME000146)
Sinocyclocheilus_rhinocerous_corin_2	V979I	# |---->Altered Structure_and_dynamics (Pr = 0.26)-------------------------------------------------------|
Sinocyclocheilus_rhinocerous_corin_2	V979I	# | |---->Altered Secondary_structure (Pr = 0.25) |
Sinocyclocheilus_rhinocerous_corin_2	V979I	# | | |
Sinocyclocheilus_rhinocerous_corin_2	V979I	# | |---->Altered Stability_and_conformational_flexibility (Pr = 0.21) |
Sinocyclocheilus_rhinocerous_corin_2	V979I	# | | |---->Altered Conformational_flexibility (Pr = 0.21) |
Sinocyclocheilus_rhinocerous_corin_2	V979I	# | | |
Sinocyclocheilus_rhinocerous_corin_2	V979I	# | |---->Altered Special_structural_signatures (Pr = 0.26) |
Sinocyclocheilus_rhinocerous_corin_2	V979I	# | |---->Altered Signal_peptide (Pr = 0.00) |
Sinocyclocheilus_rhinocerous_corin_2	V979I	# | | |
Sinocyclocheilus_rhinocerous_corin_2	V979I	# | |---->Altered Transmembrane_protein (Pr = 0.26) |
Sinocyclocheilus_rhinocerous_corin_2	V979I	# | |---->Altered Non-cytoplasmic_loop (Pr = 0.26 | P = 1.1e-03) |
Sinocyclocheilus_rhinocerous_corin_2	V979I	# | |
Sinocyclocheilus_rhinocerous_corin_2	V979I	# |---->Altered Functional_residue (Pr = 0.21) |
Sinocyclocheilus_rhinocerous_corin_2	V979I	# |---->Altered Macromolecular_binding (Pr = 0.21) |
Sinocyclocheilus_rhinocerous_corin_2	V979I	# | |---->Altered Protein_binding (Pr = 0.21) |
Sinocyclocheilus_rhinocerous_corin_2	V979I	# | |---->Altered Disordered_interface (Pr = 0.21) |
Sinocyclocheilus_rhinocerous_corin_2	V979I	# | | |
Sinocyclocheilus_rhinocerous_corin_2	V979I	# | |---->Altered Ordered_interface (Pr = 0.17) |
Sinocyclocheilus_rhinocerous_corin_2	V979I	# | |
Sinocyclocheilus_rhinocerous_corin_2	V979I	# |---->Altered Metal_binding (Pr = 0.03)<---------------------------------------------------------|
Sinocyclocheilus_rhinocerous_corin_2	V979I	# |
Sinocyclocheilus_rhinocerous_corin_2	V979I	# |---->Altered PTM_site (Pr = 0.11)
Sinocyclocheilus_rhinocerous_corin_2	Q1051K	0.505	Gain of Nickel_binding at C1053 (Pr = 0.33 | P = 3.9e-03); Gain of Relative_solvent_accessibility (Pr = 0.31 | P = 5.6e-03); Loss of Zinc_binding at H1054 (Pr = 0.29 | P = 0.02); Altered PPI_residue (Pr = 0.28 | P = 0.04); Altered Cytoplasmic_loop (Pr = 0.26 | P = 1.1e-03); Loss of Sodium_binding at Q1051 (Pr = 0.25 | P = 0.01); Gain of Disulfide_linkage at C1053 (Pr = 0.25 | P = 5.9e-03); Altered DNA_binding (Pr = 0.21 | P = 0.02); Loss of Copper_binding at C1053 (Pr = 0.17 | P = 2.5e-03); Loss of Potassium_binding at Q1051 (Pr = 0.12 | P = 0.03)	Altered Motifs (None)	Predicted conservation scores
Sinocyclocheilus_rhinocerous_corin_2	Q1051K	# Altered Effect (Pr = 0.33)
Sinocyclocheilus_rhinocerous_corin_2	Q1051K	# |---->Altered Motifs (None)
Sinocyclocheilus_rhinocerous_corin_2	Q1051K	# |---->Altered Structure_and_dynamics (Pr = 0.33)----------------------------------------------------------|
Sinocyclocheilus_rhinocerous_corin_2	Q1051K	# | |---->Gain of Relative_solvent_accessibility (Pr = 0.31 | P = 5.6e-03) |
Sinocyclocheilus_rhinocerous_corin_2	Q1051K	# | |---->Altered Secondary_structure (Pr = 0.26) |
Sinocyclocheilus_rhinocerous_corin_2	Q1051K	# | | |
Sinocyclocheilus_rhinocerous_corin_2	Q1051K	# | |---->Altered Stability_and_conformational_flexibility (Pr = 0.25) |
Sinocyclocheilus_rhinocerous_corin_2	Q1051K	# | | |---->Gain of Disulfide_linkage at C1053 (Pr = 0.25 | P = 5.9e-03) |
Sinocyclocheilus_rhinocerous_corin_2	Q1051K	# | | |---->Altered Conformational_flexibility (Pr = 0.19) |
Sinocyclocheilus_rhinocerous_corin_2	Q1051K	# | | |
Sinocyclocheilus_rhinocerous_corin_2	Q1051K	# | |---->Altered Special_structural_signatures (Pr = 0.26) |
Sinocyclocheilus_rhinocerous_corin_2	Q1051K	# | |---->Altered Signal_peptide (Pr = 0.00) |
Sinocyclocheilus_rhinocerous_corin_2	Q1051K	# | | |
Sinocyclocheilus_rhinocerous_corin_2	Q1051K	# | |---->Altered Transmembrane_protein (Pr = 0.26) |
Sinocyclocheilus_rhinocerous_corin_2	Q1051K	# | |---->Altered Non-cytoplasmic_loop (Pr = 0.26 | P = 1.1e-03) |
Sinocyclocheilus_rhinocerous_corin_2	Q1051K	# | |
Sinocyclocheilus_rhinocerous_corin_2	Q1051K	# |---->Altered Functional_residue (Pr = 0.33) |
Sinocyclocheilus_rhinocerous_corin_2	Q1051K	# |---->Altered Macromolecular_binding (Pr = 0.28) |
Sinocyclocheilus_rhinocerous_corin_2	Q1051K	# | |---->Altered DNA_binding (Pr = 0.21 | P = 0.02) |
Sinocyclocheilus_rhinocerous_corin_2	Q1051K	# | |---->Altered Protein_binding (Pr = 0.28) |
Sinocyclocheilus_rhinocerous_corin_2	Q1051K	# | |---->Altered Disordered_interface (Pr = 0.14) |
Sinocyclocheilus_rhinocerous_corin_2	Q1051K	# | | |
Sinocyclocheilus_rhinocerous_corin_2	Q1051K	# | |---->Altered Ordered_interface (Pr = 0.28) |
Sinocyclocheilus_rhinocerous_corin_2	Q1051K	# | |---->Altered PPI_residue (Pr = 0.28 | P = 0.04) |
Sinocyclocheilus_rhinocerous_corin_2	Q1051K	# | |
Sinocyclocheilus_rhinocerous_corin_2	Q1051K	# |---->Altered Metal_binding (Pr = 0.33)<------------------------------------------------------------|
Sinocyclocheilus_rhinocerous_corin_2	Q1051K	# | |---->Loss of Copper_binding at C1053 (Pr = 0.17 | P = 2.5e-03)
Sinocyclocheilus_rhinocerous_corin_2	Q1051K	# | |---->Gain of Nickel_binding at C1053 (Pr = 0.33 | P = 3.9e-03)
Sinocyclocheilus_rhinocerous_corin_2	Q1051K	# | |---->Loss of Potassium_binding at Q1051 (Pr = 0.12 | P = 0.03)
Sinocyclocheilus_rhinocerous_corin_2	Q1051K	# | |---->Loss of Sodium_binding at Q1051 (Pr = 0.25 | P = 0.01)
Sinocyclocheilus_rhinocerous_corin_2	Q1051K	# | |---->Loss of Zinc_binding at H1054 (Pr = 0.29 | P = 0.02)
Sinocyclocheilus_rhinocerous_corin_2	Q1051K	# |
Sinocyclocheilus_rhinocerous_corin_2	Q1051K	# |---->Altered PTM_site (Pr = 0.15)
Sinocyclocheilus_rhinocerous_creb1a_2	V85L	0.238	Altered Cytoplasmic_loop (Pr = 0.27 | P = 8.2e-04); Loss of O-linked_glycosylation at T83 (Pr = 0.15 | P = 0.03); Loss of GPI-anchor_amidation at N89 (Pr = 0.04 | P = 5.8e-03)	Altered Motifs (ELME000052:Phosphothreonine motif binding a subset of FHA domains that show a preference for a large aliphatic amino acid at the pT+3 position.; ELME000155:This is the motif recognized by those SH3 domains with a non-canonical class I recognition specificity; ELME000335:Inverted version of LIG_SUMO_SBM_1 that mediates binding to SUMO proteins non-covalently.)	Predicted conservation scores
Sinocyclocheilus_rhinocerous_creb1a_2	V85L	# Altered Effect (Pr = 0.27)
Sinocyclocheilus_rhinocerous_creb1a_2	V85L	# |---->Altered Motifs (ELME000052|ELME000155|ELME000335)
Sinocyclocheilus_rhinocerous_creb1a_2	V85L	# |---->Altered Structure_and_dynamics (Pr = 0.27)-------------------------------------------------------|
Sinocyclocheilus_rhinocerous_creb1a_2	V85L	# | |---->Altered Secondary_structure (Pr = 0.26) |
Sinocyclocheilus_rhinocerous_creb1a_2	V85L	# | | |
Sinocyclocheilus_rhinocerous_creb1a_2	V85L	# | |---->Altered Stability_and_conformational_flexibility (Pr = 0.17) |
Sinocyclocheilus_rhinocerous_creb1a_2	V85L	# | | |---->Altered Conformational_flexibility (Pr = 0.17) |
Sinocyclocheilus_rhinocerous_creb1a_2	V85L	# | | |
Sinocyclocheilus_rhinocerous_creb1a_2	V85L	# | |---->Altered Special_structural_signatures (Pr = 0.27) |
Sinocyclocheilus_rhinocerous_creb1a_2	V85L	# | |---->Altered Signal_peptide (Pr = 0.00) |
Sinocyclocheilus_rhinocerous_creb1a_2	V85L	# | | |
Sinocyclocheilus_rhinocerous_creb1a_2	V85L	# | |---->Altered Transmembrane_protein (Pr = 0.27) |
Sinocyclocheilus_rhinocerous_creb1a_2	V85L	# | |---->Altered Non-cytoplasmic_loop (Pr = 0.27 | P = 8.2e-04) |
Sinocyclocheilus_rhinocerous_creb1a_2	V85L	# | |
Sinocyclocheilus_rhinocerous_creb1a_2	V85L	# |---->Altered Functional_residue (Pr = 0.15) |
Sinocyclocheilus_rhinocerous_creb1a_2	V85L	# |---->Altered Macromolecular_binding (Pr = 0.15) |
Sinocyclocheilus_rhinocerous_creb1a_2	V85L	# | |---->Altered Protein_binding (Pr = 0.15) |
Sinocyclocheilus_rhinocerous_creb1a_2	V85L	# | |---->Altered Disordered_interface (Pr = 0.07) |
Sinocyclocheilus_rhinocerous_creb1a_2	V85L	# | | |
Sinocyclocheilus_rhinocerous_creb1a_2	V85L	# | |---->Altered Ordered_interface (Pr = 0.15) |
Sinocyclocheilus_rhinocerous_creb1a_2	V85L	# | |
Sinocyclocheilus_rhinocerous_creb1a_2	V85L	# |---->Altered Metal_binding (Pr = 0.01)<---------------------------------------------------------|
Sinocyclocheilus_rhinocerous_creb1a_2	V85L	# |
Sinocyclocheilus_rhinocerous_creb1a_2	V85L	# |---->Altered PTM_site (Pr = 0.15)
Sinocyclocheilus_rhinocerous_creb1a_2	V85L	# |---->Loss of GPI-anchor_amidation at N89 (Pr = 0.04 | P = 5.8e-03)
Sinocyclocheilus_rhinocerous_creb1a_2	V85L	# |---->Loss of O-linked_glycosylation at T83 (Pr = 0.15 | P = 0.03)
Sinocyclocheilus_rhinocerous_creb1a_2	I217F	0.622	Altered Cytoplasmic_loop (Pr = 0.28 | P = 4.9e-04); Loss of N-linked_glycosylation at N222 (Pr = 0.09 | P = 0.01); Loss of Pyrrolidone_carboxylic_acid at Q213 (Pr = 0.05 | P = 0.04); Loss of GPI-anchor_amidation at N222 (Pr = 0.02 | P = 0.02)	Altered Motifs (None)	Predicted conservation scores
Sinocyclocheilus_rhinocerous_creb1a_2	I217F	# Altered Effect (Pr = 0.28)
Sinocyclocheilus_rhinocerous_creb1a_2	I217F	# |---->Altered Motifs (None)
Sinocyclocheilus_rhinocerous_creb1a_2	I217F	# |---->Altered Structure_and_dynamics (Pr = 0.28)-------------------------------------------------------|
Sinocyclocheilus_rhinocerous_creb1a_2	I217F	# | |---->Altered Secondary_structure (Pr = 0.25) |
Sinocyclocheilus_rhinocerous_creb1a_2	I217F	# | | |
Sinocyclocheilus_rhinocerous_creb1a_2	I217F	# | |---->Altered Stability_and_conformational_flexibility (Pr = 0.20) |
Sinocyclocheilus_rhinocerous_creb1a_2	I217F	# | | |---->Altered Conformational_flexibility (Pr = 0.20) |
Sinocyclocheilus_rhinocerous_creb1a_2	I217F	# | | |
Sinocyclocheilus_rhinocerous_creb1a_2	I217F	# | |---->Altered Special_structural_signatures (Pr = 0.28) |
Sinocyclocheilus_rhinocerous_creb1a_2	I217F	# | |---->Altered Signal_peptide (Pr = 0.00) |
Sinocyclocheilus_rhinocerous_creb1a_2	I217F	# | | |
Sinocyclocheilus_rhinocerous_creb1a_2	I217F	# | |---->Altered Transmembrane_protein (Pr = 0.28) |
Sinocyclocheilus_rhinocerous_creb1a_2	I217F	# | |---->Altered Non-cytoplasmic_loop (Pr = 0.28 | P = 4.9e-04) |
Sinocyclocheilus_rhinocerous_creb1a_2	I217F	# | |
Sinocyclocheilus_rhinocerous_creb1a_2	I217F	# |---->Altered Functional_residue (Pr = 0.24) |
Sinocyclocheilus_rhinocerous_creb1a_2	I217F	# |---->Altered Macromolecular_binding (Pr = 0.24) |
Sinocyclocheilus_rhinocerous_creb1a_2	I217F	# | |---->Altered Protein_binding (Pr = 0.24) |
Sinocyclocheilus_rhinocerous_creb1a_2	I217F	# | |---->Altered Disordered_interface (Pr = 0.24) |
Sinocyclocheilus_rhinocerous_creb1a_2	I217F	# | | |
Sinocyclocheilus_rhinocerous_creb1a_2	I217F	# | |---->Altered Ordered_interface (Pr = 0.09) |
Sinocyclocheilus_rhinocerous_creb1a_2	I217F	# | |
Sinocyclocheilus_rhinocerous_creb1a_2	I217F	# |---->Altered Metal_binding (Pr = 0.05)<---------------------------------------------------------|
Sinocyclocheilus_rhinocerous_creb1a_2	I217F	# |
Sinocyclocheilus_rhinocerous_creb1a_2	I217F	# |---->Altered PTM_site (Pr = 0.09)
Sinocyclocheilus_rhinocerous_creb1a_2	I217F	# |---->Loss of GPI-anchor_amidation at N222 (Pr = 0.02 | P = 0.02)
Sinocyclocheilus_rhinocerous_creb1a_2	I217F	# |---->Loss of N-linked_glycosylation at N222 (Pr = 0.09 | P = 0.01)
Sinocyclocheilus_rhinocerous_creb1a_2	I217F	# |---->Loss of Pyrrolidone_carboxylic_acid at Q213 (Pr = 0.05 | P = 0.04)
Sinocyclocheilus_rhinocerous_creb1a_1	V227I	0.097	Altered Cytoplasmic_loop (Pr = 0.27 | P = 4.9e-04); Loss of N-linked_glycosylation at N222 (Pr = 0.09 | P = 0.01); Loss of GPI-anchor_amidation at N222 (Pr = 0.01 | P = 0.02)	Altered Motifs (ELME000052:Phosphothreonine motif binding a subset of FHA domains that show a preference for a large aliphatic amino acid at the pT+3 position.)	Predicted conservation scores
Sinocyclocheilus_rhinocerous_creb1a_1	V227I	# Altered Effect (Pr = 0.27)
Sinocyclocheilus_rhinocerous_creb1a_1	V227I	# |---->Altered Motifs (ELME000052)
Sinocyclocheilus_rhinocerous_creb1a_1	V227I	# |---->Altered Structure_and_dynamics (Pr = 0.27)-------------------------------------------------------|
Sinocyclocheilus_rhinocerous_creb1a_1	V227I	# | |---->Altered Secondary_structure (Pr = 0.26) |
Sinocyclocheilus_rhinocerous_creb1a_1	V227I	# | | |
Sinocyclocheilus_rhinocerous_creb1a_1	V227I	# | |---->Altered Stability_and_conformational_flexibility (Pr = 0.22) |
Sinocyclocheilus_rhinocerous_creb1a_1	V227I	# | | |---->Altered Conformational_flexibility (Pr = 0.22) |
Sinocyclocheilus_rhinocerous_creb1a_1	V227I	# | | |
Sinocyclocheilus_rhinocerous_creb1a_1	V227I	# | |---->Altered Special_structural_signatures (Pr = 0.27) |
Sinocyclocheilus_rhinocerous_creb1a_1	V227I	# | |---->Altered Signal_peptide (Pr = 0.00) |
Sinocyclocheilus_rhinocerous_creb1a_1	V227I	# | | |
Sinocyclocheilus_rhinocerous_creb1a_1	V227I	# | |---->Altered Transmembrane_protein (Pr = 0.27) |
Sinocyclocheilus_rhinocerous_creb1a_1	V227I	# | |---->Altered Non-cytoplasmic_loop (Pr = 0.27 | P = 4.9e-04) |
Sinocyclocheilus_rhinocerous_creb1a_1	V227I	# | |
Sinocyclocheilus_rhinocerous_creb1a_1	V227I	# |---->Altered Functional_residue (Pr = 0.19) |
Sinocyclocheilus_rhinocerous_creb1a_1	V227I	# |---->Altered Macromolecular_binding (Pr = 0.19) |
Sinocyclocheilus_rhinocerous_creb1a_1	V227I	# | |---->Altered Protein_binding (Pr = 0.19) |
Sinocyclocheilus_rhinocerous_creb1a_1	V227I	# | |---->Altered Disordered_interface (Pr = 0.19) |
Sinocyclocheilus_rhinocerous_creb1a_1	V227I	# | | |
Sinocyclocheilus_rhinocerous_creb1a_1	V227I	# | |---->Altered Ordered_interface (Pr = 0.10) |
Sinocyclocheilus_rhinocerous_creb1a_1	V227I	# | |
Sinocyclocheilus_rhinocerous_creb1a_1	V227I	# |---->Altered Metal_binding (Pr = 0.03)<---------------------------------------------------------|
Sinocyclocheilus_rhinocerous_creb1a_1	V227I	# |
Sinocyclocheilus_rhinocerous_creb1a_1	V227I	# |---->Altered PTM_site (Pr = 0.09)
Sinocyclocheilus_rhinocerous_creb1a_1	V227I	# |---->Loss of GPI-anchor_amidation at N222 (Pr = 0.01 | P = 0.02)
Sinocyclocheilus_rhinocerous_creb1a_1	V227I	# |---->Loss of N-linked_glycosylation at N222 (Pr = 0.09 | P = 0.01)
Sinocyclocheilus_rhinocerous_creb1a_1	P293S	0.238	Loss of Loop (Pr = 0.26 | P = 0.05); Loss of O-linked_glycosylation at T290 (Pr = 0.18 | P = 0.03)	Altered Motifs (ELME000085:Glycosaminoglycan attachment site)	Predicted conservation scores
Sinocyclocheilus_rhinocerous_creb1a_1	P293S	# Altered Effect (Pr = 0.26)
Sinocyclocheilus_rhinocerous_creb1a_1	P293S	# |---->Altered Motifs (ELME000085)
Sinocyclocheilus_rhinocerous_creb1a_1	P293S	# |---->Altered Structure_and_dynamics (Pr = 0.26)-------------------------------------------------------|
Sinocyclocheilus_rhinocerous_creb1a_1	P293S	# | |---->Altered Secondary_structure (Pr = 0.26) |
Sinocyclocheilus_rhinocerous_creb1a_1	P293S	# | | |---->Loss of Loop (Pr = 0.26 | P = 0.05) |
Sinocyclocheilus_rhinocerous_creb1a_1	P293S	# | | |
Sinocyclocheilus_rhinocerous_creb1a_1	P293S	# | |---->Altered Stability_and_conformational_flexibility (Pr = 0.25) |
Sinocyclocheilus_rhinocerous_creb1a_1	P293S	# | | |---->Altered Conformational_flexibility (Pr = 0.25) |
Sinocyclocheilus_rhinocerous_creb1a_1	P293S	# | | |
Sinocyclocheilus_rhinocerous_creb1a_1	P293S	# | |---->Altered Special_structural_signatures (Pr = 0.03) |
Sinocyclocheilus_rhinocerous_creb1a_1	P293S	# | |---->Altered Signal_peptide (Pr = 0.00) |
Sinocyclocheilus_rhinocerous_creb1a_1	P293S	# | | |
Sinocyclocheilus_rhinocerous_creb1a_1	P293S	# | |---->Altered Transmembrane_protein (Pr = 0.03) |
Sinocyclocheilus_rhinocerous_creb1a_1	P293S	# | |
Sinocyclocheilus_rhinocerous_creb1a_1	P293S	# |---->Altered Functional_residue (Pr = 0.18) |
Sinocyclocheilus_rhinocerous_creb1a_1	P293S	# |---->Altered Macromolecular_binding (Pr = 0.06) |
Sinocyclocheilus_rhinocerous_creb1a_1	P293S	# | |---->Altered Protein_binding (Pr = 0.06) |
Sinocyclocheilus_rhinocerous_creb1a_1	P293S	# | |---->Altered Disordered_interface (Pr = 0.06) |
Sinocyclocheilus_rhinocerous_creb1a_1	P293S	# | | |
Sinocyclocheilus_rhinocerous_creb1a_1	P293S	# | |---->Altered Ordered_interface (Pr = 0.03) |
Sinocyclocheilus_rhinocerous_creb1a_1	P293S	# | |
Sinocyclocheilus_rhinocerous_creb1a_1	P293S	# |---->Altered Metal_binding (Pr = 0.01)<---------------------------------------------------------|
Sinocyclocheilus_rhinocerous_creb1a_1	P293S	# |
Sinocyclocheilus_rhinocerous_creb1a_1	P293S	# |---->Altered PTM_site (Pr = 0.18)
Sinocyclocheilus_rhinocerous_creb1a_1	P293S	# |---->Loss of O-linked_glycosylation at T290 (Pr = 0.18 | P = 0.03)
Sinocyclocheilus_rhinocerous_creb1b_1	Q46H	0.132	Loss of Intrinsic_disorder (Pr = 0.37 | P = 0.04); Altered Cytoplasmic_loop (Pr = 0.16 | P = 0.01); Altered Coiled_coil (Pr = 0.11 | P = 0.04); Loss of GPI-anchor_amidation at N45 (Pr = 0.03 | P = 9.6e-03)	Altered Motifs (None)	Predicted conservation scores
Sinocyclocheilus_rhinocerous_creb1b_1	Q46H	# Altered Effect (Pr = 0.37)
Sinocyclocheilus_rhinocerous_creb1b_1	Q46H	# |---->Altered Motifs (None)
Sinocyclocheilus_rhinocerous_creb1b_1	Q46H	# |---->Altered Structure_and_dynamics (Pr = 0.37)-------------------------------------------------------|
Sinocyclocheilus_rhinocerous_creb1b_1	Q46H	# | |---->Altered Secondary_structure (Pr = 0.25) |
Sinocyclocheilus_rhinocerous_creb1b_1	Q46H	# | | |
Sinocyclocheilus_rhinocerous_creb1b_1	Q46H	# | |---->Altered Stability_and_conformational_flexibility (Pr = 0.37) |
Sinocyclocheilus_rhinocerous_creb1b_1	Q46H	# | | |---->Altered Conformational_flexibility (Pr = 0.37) |
Sinocyclocheilus_rhinocerous_creb1b_1	Q46H	# | | |---->Loss of Intrinsic_disorder (Pr = 0.37 | P = 0.04) |
Sinocyclocheilus_rhinocerous_creb1b_1	Q46H	# | | |
Sinocyclocheilus_rhinocerous_creb1b_1	Q46H	# | |---->Altered Special_structural_signatures (Pr = 0.16) |
Sinocyclocheilus_rhinocerous_creb1b_1	Q46H	# | |---->Altered Coiled_coil (Pr = 0.11 | P = 0.04) |
Sinocyclocheilus_rhinocerous_creb1b_1	Q46H	# | |---->Altered Signal_peptide (Pr = 0.00) |
Sinocyclocheilus_rhinocerous_creb1b_1	Q46H	# | | |
Sinocyclocheilus_rhinocerous_creb1b_1	Q46H	# | |---->Altered Transmembrane_protein (Pr = 0.16) |
Sinocyclocheilus_rhinocerous_creb1b_1	Q46H	# | |---->Altered Non-cytoplasmic_loop (Pr = 0.16 | P = 0.01) |
Sinocyclocheilus_rhinocerous_creb1b_1	Q46H	# | |
Sinocyclocheilus_rhinocerous_creb1b_1	Q46H	# |---->Altered Functional_residue (Pr = 0.22) |
Sinocyclocheilus_rhinocerous_creb1b_1	Q46H	# |---->Altered Macromolecular_binding (Pr = 0.22) |
Sinocyclocheilus_rhinocerous_creb1b_1	Q46H	# | |---->Altered Protein_binding (Pr = 0.22) |
Sinocyclocheilus_rhinocerous_creb1b_1	Q46H	# | |---->Altered Disordered_interface (Pr = 0.22) |
Sinocyclocheilus_rhinocerous_creb1b_1	Q46H	# | | |
Sinocyclocheilus_rhinocerous_creb1b_1	Q46H	# | |---->Altered Ordered_interface (Pr = 0.08) |
Sinocyclocheilus_rhinocerous_creb1b_1	Q46H	# | |
Sinocyclocheilus_rhinocerous_creb1b_1	Q46H	# |---->Altered Metal_binding (Pr = 0.02)<---------------------------------------------------------|
Sinocyclocheilus_rhinocerous_creb1b_1	Q46H	# |
Sinocyclocheilus_rhinocerous_creb1b_1	Q46H	# |---->Altered PTM_site (Pr = 0.09)
Sinocyclocheilus_rhinocerous_creb1b_1	Q46H	# |---->Loss of GPI-anchor_amidation at N45 (Pr = 0.03 | P = 9.6e-03)
Sinocyclocheilus_rhinocerous_creb1b_1	P186T	0.158	Gain of Loop (Pr = 0.30 | P = 5.0e-03); Gain of O-linked_glycosylation at P186 (Pr = 0.27 | P = 7.5e-03)	Altered Motifs (ELME000053:GSK3 phosphorylation recognition site)	Predicted conservation scores
Sinocyclocheilus_rhinocerous_creb1b_1	P186T	# Altered Effect (Pr = 0.30)
Sinocyclocheilus_rhinocerous_creb1b_1	P186T	# |---->Altered Motifs (ELME000053)
Sinocyclocheilus_rhinocerous_creb1b_1	P186T	# |---->Altered Structure_and_dynamics (Pr = 0.30)-------------------------------------------------------|
Sinocyclocheilus_rhinocerous_creb1b_1	P186T	# | |---->Altered Secondary_structure (Pr = 0.30) |
Sinocyclocheilus_rhinocerous_creb1b_1	P186T	# | | |---->Gain of Loop (Pr = 0.30 | P = 5.0e-03) |
Sinocyclocheilus_rhinocerous_creb1b_1	P186T	# | | |
Sinocyclocheilus_rhinocerous_creb1b_1	P186T	# | |---->Altered Stability_and_conformational_flexibility (Pr = 0.29) |
Sinocyclocheilus_rhinocerous_creb1b_1	P186T	# | | |---->Altered Conformational_flexibility (Pr = 0.29) |
Sinocyclocheilus_rhinocerous_creb1b_1	P186T	# | | |
Sinocyclocheilus_rhinocerous_creb1b_1	P186T	# | |---->Altered Special_structural_signatures (Pr = 0.09) |
Sinocyclocheilus_rhinocerous_creb1b_1	P186T	# | |---->Altered Signal_peptide (Pr = 0.00) |
Sinocyclocheilus_rhinocerous_creb1b_1	P186T	# | | |
Sinocyclocheilus_rhinocerous_creb1b_1	P186T	# | |---->Altered Transmembrane_protein (Pr = 0.09) |
Sinocyclocheilus_rhinocerous_creb1b_1	P186T	# | |
Sinocyclocheilus_rhinocerous_creb1b_1	P186T	# |---->Altered Functional_residue (Pr = 0.27) |
Sinocyclocheilus_rhinocerous_creb1b_1	P186T	# |---->Altered Macromolecular_binding (Pr = 0.12) |
Sinocyclocheilus_rhinocerous_creb1b_1	P186T	# | |---->Altered Protein_binding (Pr = 0.12) |
Sinocyclocheilus_rhinocerous_creb1b_1	P186T	# | |---->Altered Disordered_interface (Pr = 0.12) |
Sinocyclocheilus_rhinocerous_creb1b_1	P186T	# | | |
Sinocyclocheilus_rhinocerous_creb1b_1	P186T	# | |---->Altered Ordered_interface (Pr = 0.02) |
Sinocyclocheilus_rhinocerous_creb1b_1	P186T	# | |
Sinocyclocheilus_rhinocerous_creb1b_1	P186T	# |---->Altered Metal_binding (Pr = 0.00)<---------------------------------------------------------|
Sinocyclocheilus_rhinocerous_creb1b_1	P186T	# |
Sinocyclocheilus_rhinocerous_creb1b_1	P186T	# |---->Altered PTM_site (Pr = 0.27)
Sinocyclocheilus_rhinocerous_creb1b_1	P186T	# |---->Gain of O-linked_glycosylation at P186 (Pr = 0.27 | P = 7.5e-03)
Sinocyclocheilus_rhinocerous_creb1b_2	Q244P	0.360	Gain of Loop (Pr = 0.27 | P = 0.03); Altered Cytoplasmic_loop (Pr = 0.19 | P = 7.1e-03); Gain of O-linked_glycosylation at T246 (Pr = 0.15 | P = 0.03); Loss of Pyrrolidone_carboxylic_acid at Q243 (Pr = 0.09 | P = 0.01)	Altered Motifs (ELME000052:Phosphothreonine motif binding a subset of FHA domains that show a preference for a large aliphatic amino acid at the pT+3 position.)	Predicted conservation scores
Sinocyclocheilus_rhinocerous_creb1b_2	Q244P	# Altered Effect (Pr = 0.27)
Sinocyclocheilus_rhinocerous_creb1b_2	Q244P	# |---->Altered Motifs (ELME000052)
Sinocyclocheilus_rhinocerous_creb1b_2	Q244P	# |---->Altered Structure_and_dynamics (Pr = 0.27)-------------------------------------------------------|
Sinocyclocheilus_rhinocerous_creb1b_2	Q244P	# | |---->Altered Secondary_structure (Pr = 0.27) |
Sinocyclocheilus_rhinocerous_creb1b_2	Q244P	# | | |---->Gain of Loop (Pr = 0.27 | P = 0.03) |
Sinocyclocheilus_rhinocerous_creb1b_2	Q244P	# | | |
Sinocyclocheilus_rhinocerous_creb1b_2	Q244P	# | |---->Altered Stability_and_conformational_flexibility (Pr = 0.22) |
Sinocyclocheilus_rhinocerous_creb1b_2	Q244P	# | | |---->Altered Conformational_flexibility (Pr = 0.22) |
Sinocyclocheilus_rhinocerous_creb1b_2	Q244P	# | | |
Sinocyclocheilus_rhinocerous_creb1b_2	Q244P	# | |---->Altered Special_structural_signatures (Pr = 0.19) |
Sinocyclocheilus_rhinocerous_creb1b_2	Q244P	# | |---->Altered Signal_peptide (Pr = 0.00) |
Sinocyclocheilus_rhinocerous_creb1b_2	Q244P	# | | |
Sinocyclocheilus_rhinocerous_creb1b_2	Q244P	# | |---->Altered Transmembrane_protein (Pr = 0.19) |
Sinocyclocheilus_rhinocerous_creb1b_2	Q244P	# | |---->Altered Non-cytoplasmic_loop (Pr = 0.19 | P = 7.1e-03) |
Sinocyclocheilus_rhinocerous_creb1b_2	Q244P	# | |
Sinocyclocheilus_rhinocerous_creb1b_2	Q244P	# |---->Altered Functional_residue (Pr = 0.15) |
Sinocyclocheilus_rhinocerous_creb1b_2	Q244P	# |---->Altered Macromolecular_binding (Pr = 0.12) |
Sinocyclocheilus_rhinocerous_creb1b_2	Q244P	# | |---->Altered Protein_binding (Pr = 0.12) |
Sinocyclocheilus_rhinocerous_creb1b_2	Q244P	# | |---->Altered Disordered_interface (Pr = 0.12) |
Sinocyclocheilus_rhinocerous_creb1b_2	Q244P	# | | |
Sinocyclocheilus_rhinocerous_creb1b_2	Q244P	# | |---->Altered Ordered_interface (Pr = 0.07) |
Sinocyclocheilus_rhinocerous_creb1b_2	Q244P	# | |
Sinocyclocheilus_rhinocerous_creb1b_2	Q244P	# |---->Altered Metal_binding (Pr = 0.01)<---------------------------------------------------------|
Sinocyclocheilus_rhinocerous_creb1b_2	Q244P	# |
Sinocyclocheilus_rhinocerous_creb1b_2	Q244P	# |---->Altered PTM_site (Pr = 0.15)
Sinocyclocheilus_rhinocerous_creb1b_2	Q244P	# |---->Gain of O-linked_glycosylation at T246 (Pr = 0.15 | P = 0.03)
Sinocyclocheilus_rhinocerous_creb1b_2	Q244P	# |---->Loss of Pyrrolidone_carboxylic_acid at Q243 (Pr = 0.09 | P = 0.01)
Sinocyclocheilus_rhinocerous_creb1b_2	A280T	0.129	Gain of Strand (Pr = 0.27 | P = 0.03); Gain of ADP-ribosylation at R284 (Pr = 0.21 | P = 0.03); Altered Cytoplasmic_loop (Pr = 0.18 | P = 8.0e-03); Gain of O-linked_glycosylation at S275 (Pr = 0.12 | P = 0.04)	Altered Motifs (ELME000052:Phosphothreonine motif binding a subset of FHA domains that show a preference for a large aliphatic amino acid at the pT+3 position.)	Predicted conservation scores
Sinocyclocheilus_rhinocerous_creb1b_2	A280T	# Altered Effect (Pr = 0.27)
Sinocyclocheilus_rhinocerous_creb1b_2	A280T	# |---->Altered Motifs (ELME000052)
Sinocyclocheilus_rhinocerous_creb1b_2	A280T	# |---->Altered Structure_and_dynamics (Pr = 0.27)-------------------------------------------------------|
Sinocyclocheilus_rhinocerous_creb1b_2	A280T	# | |---->Altered Secondary_structure (Pr = 0.27) |
Sinocyclocheilus_rhinocerous_creb1b_2	A280T	# | | |---->Gain of Strand (Pr = 0.27 | P = 0.03) |
Sinocyclocheilus_rhinocerous_creb1b_2	A280T	# | | |
Sinocyclocheilus_rhinocerous_creb1b_2	A280T	# | |---->Altered Stability_and_conformational_flexibility (Pr = 0.19) |
Sinocyclocheilus_rhinocerous_creb1b_2	A280T	# | | |---->Altered Conformational_flexibility (Pr = 0.19) |
Sinocyclocheilus_rhinocerous_creb1b_2	A280T	# | | |
Sinocyclocheilus_rhinocerous_creb1b_2	A280T	# | |---->Altered Special_structural_signatures (Pr = 0.18) |
Sinocyclocheilus_rhinocerous_creb1b_2	A280T	# | |---->Altered Signal_peptide (Pr = 0.00) |
Sinocyclocheilus_rhinocerous_creb1b_2	A280T	# | | |
Sinocyclocheilus_rhinocerous_creb1b_2	A280T	# | |---->Altered Transmembrane_protein (Pr = 0.18) |
Sinocyclocheilus_rhinocerous_creb1b_2	A280T	# | |---->Altered Non-cytoplasmic_loop (Pr = 0.18 | P = 8.0e-03) |
Sinocyclocheilus_rhinocerous_creb1b_2	A280T	# | |
Sinocyclocheilus_rhinocerous_creb1b_2	A280T	# |---->Altered Functional_residue (Pr = 0.21) |
Sinocyclocheilus_rhinocerous_creb1b_2	A280T	# |---->Altered Macromolecular_binding (Pr = 0.15) |
Sinocyclocheilus_rhinocerous_creb1b_2	A280T	# | |---->Altered Protein_binding (Pr = 0.15) |
Sinocyclocheilus_rhinocerous_creb1b_2	A280T	# | |---->Altered Disordered_interface (Pr = 0.15) |
Sinocyclocheilus_rhinocerous_creb1b_2	A280T	# | | |
Sinocyclocheilus_rhinocerous_creb1b_2	A280T	# | |---->Altered Ordered_interface (Pr = 0.12) |
Sinocyclocheilus_rhinocerous_creb1b_2	A280T	# | |
Sinocyclocheilus_rhinocerous_creb1b_2	A280T	# |---->Altered Metal_binding (Pr = 0.02)<---------------------------------------------------------|
Sinocyclocheilus_rhinocerous_creb1b_2	A280T	# |
Sinocyclocheilus_rhinocerous_creb1b_2	A280T	# |---->Altered PTM_site (Pr = 0.21)
Sinocyclocheilus_rhinocerous_creb1b_2	A280T	# |---->Gain of ADP-ribosylation at R284 (Pr = 0.21 | P = 0.03)
Sinocyclocheilus_rhinocerous_creb1b_2	A280T	# |---->Gain of O-linked_glycosylation at S275 (Pr = 0.12 | P = 0.04)
Sinocyclocheilus_rhinocerous_creb1b_2	A303G	0.100	Gain of B-factor (Pr = 0.26 | P = 0.01)	Altered Motifs (ELME000159:Proline-Directed Kinase (e.g. MAPK) phosphorylation site in higher eukaryotes.; ELME000239:The USP7 NTD domain binding motif variant based on the MDM2 and P53 interactions.; PS00008:N-myristoylation site)	Predicted conservation scores
Sinocyclocheilus_rhinocerous_creb1b_2	A303G	# Altered Effect (Pr = 0.28)
Sinocyclocheilus_rhinocerous_creb1b_2	A303G	# |---->Altered Motifs (ELME000159|ELME000239|PS00008)
Sinocyclocheilus_rhinocerous_creb1b_2	A303G	# |---->Altered Structure_and_dynamics (Pr = 0.28)-------------------------------------------------------|
Sinocyclocheilus_rhinocerous_creb1b_2	A303G	# | |---->Altered Secondary_structure (Pr = 0.25) |
Sinocyclocheilus_rhinocerous_creb1b_2	A303G	# | | |
Sinocyclocheilus_rhinocerous_creb1b_2	A303G	# | |---->Altered Stability_and_conformational_flexibility (Pr = 0.28) |
Sinocyclocheilus_rhinocerous_creb1b_2	A303G	# | | |---->Altered Conformational_flexibility (Pr = 0.28) |
Sinocyclocheilus_rhinocerous_creb1b_2	A303G	# | | |---->Gain of B-factor (Pr = 0.26 | P = 0.01) |
Sinocyclocheilus_rhinocerous_creb1b_2	A303G	# | | |
Sinocyclocheilus_rhinocerous_creb1b_2	A303G	# | |---->Altered Special_structural_signatures (Pr = 0.06) |
Sinocyclocheilus_rhinocerous_creb1b_2	A303G	# | |---->Altered Signal_peptide (Pr = 0.00) |
Sinocyclocheilus_rhinocerous_creb1b_2	A303G	# | | |
Sinocyclocheilus_rhinocerous_creb1b_2	A303G	# | |---->Altered Transmembrane_protein (Pr = 0.06) |
Sinocyclocheilus_rhinocerous_creb1b_2	A303G	# | |
Sinocyclocheilus_rhinocerous_creb1b_2	A303G	# |---->Altered Functional_residue (Pr = 0.17) |
Sinocyclocheilus_rhinocerous_creb1b_2	A303G	# |---->Altered Macromolecular_binding (Pr = 0.05) |
Sinocyclocheilus_rhinocerous_creb1b_2	A303G	# | |---->Altered Protein_binding (Pr = 0.05) |
Sinocyclocheilus_rhinocerous_creb1b_2	A303G	# | |---->Altered Disordered_interface (Pr = 0.05) |
Sinocyclocheilus_rhinocerous_creb1b_2	A303G	# | | |
Sinocyclocheilus_rhinocerous_creb1b_2	A303G	# | |---->Altered Ordered_interface (Pr = 0.03) |
Sinocyclocheilus_rhinocerous_creb1b_2	A303G	# | |
Sinocyclocheilus_rhinocerous_creb1b_2	A303G	# |---->Altered Metal_binding (Pr = 0.01)<---------------------------------------------------------|
Sinocyclocheilus_rhinocerous_creb1b_2	A303G	# |
Sinocyclocheilus_rhinocerous_creb1b_2	A303G	# |---->Altered PTM_site (Pr = 0.17)
Sinocyclocheilus_rhinocerous_crhb_2	V8A	0.088	Loss of Strand (Pr = 0.28 | P = 0.01); Gain of Helix (Pr = 0.27 | P = 0.03); Altered Cytoplasmic_loop (Pr = 0.13 | P = 0.02)	Altered Motifs (ELME000052:Phosphothreonine motif binding a subset of FHA domains that show a preference for a large aliphatic amino acid at the pT+3 position.; ELME000063:CK1 phosphorylation site; ELME000085:Glycosaminoglycan attachment site; ELME000336:NEK2 phosphorylation motif with preferred Phe - Leu or Met in the -3 position to compensate for less favorable residues in the +1 and +2 position.)	Predicted conservation scores
Sinocyclocheilus_rhinocerous_crhb_2	V8A	# Altered Effect (Pr = 0.28)
Sinocyclocheilus_rhinocerous_crhb_2	V8A	# |---->Altered Motifs (ELME000052|ELME000063|ELME000085|ELME000336)
Sinocyclocheilus_rhinocerous_crhb_2	V8A	# |---->Altered Structure_and_dynamics (Pr = 0.28)-------------------------------------------------------|
Sinocyclocheilus_rhinocerous_crhb_2	V8A	# | |---->Altered Secondary_structure (Pr = 0.28) |
Sinocyclocheilus_rhinocerous_crhb_2	V8A	# | | |---->Gain of Helix (Pr = 0.27 | P = 0.03) |
Sinocyclocheilus_rhinocerous_crhb_2	V8A	# | | |---->Loss of Strand (Pr = 0.28 | P = 0.01) |
Sinocyclocheilus_rhinocerous_crhb_2	V8A	# | | |
Sinocyclocheilus_rhinocerous_crhb_2	V8A	# | |---->Altered Stability_and_conformational_flexibility (Pr = 0.27) |
Sinocyclocheilus_rhinocerous_crhb_2	V8A	# | | |---->Altered Conformational_flexibility (Pr = 0.27) |
Sinocyclocheilus_rhinocerous_crhb_2	V8A	# | | |
Sinocyclocheilus_rhinocerous_crhb_2	V8A	# | |---->Altered Special_structural_signatures (Pr = 0.13) |
Sinocyclocheilus_rhinocerous_crhb_2	V8A	# | |---->Altered Signal_peptide (Pr = 0.00) |
Sinocyclocheilus_rhinocerous_crhb_2	V8A	# | | |
Sinocyclocheilus_rhinocerous_crhb_2	V8A	# | |---->Altered Transmembrane_protein (Pr = 0.13) |
Sinocyclocheilus_rhinocerous_crhb_2	V8A	# | |---->Altered Non-cytoplasmic_loop (Pr = 0.13 | P = 0.02) |
Sinocyclocheilus_rhinocerous_crhb_2	V8A	# | |
Sinocyclocheilus_rhinocerous_crhb_2	V8A	# |---->Altered Functional_residue (Pr = 0.19) |
Sinocyclocheilus_rhinocerous_crhb_2	V8A	# |---->Altered Macromolecular_binding (Pr = 0.19) |
Sinocyclocheilus_rhinocerous_crhb_2	V8A	# | |---->Altered Protein_binding (Pr = 0.19) |
Sinocyclocheilus_rhinocerous_crhb_2	V8A	# | |---->Altered Disordered_interface (Pr = 0.19) |
Sinocyclocheilus_rhinocerous_crhb_2	V8A	# | | |
Sinocyclocheilus_rhinocerous_crhb_2	V8A	# | |---->Altered Ordered_interface (Pr = 0.16) |
Sinocyclocheilus_rhinocerous_crhb_2	V8A	# | |
Sinocyclocheilus_rhinocerous_crhb_2	V8A	# |---->Altered Metal_binding (Pr = 0.02)<---------------------------------------------------------|
Sinocyclocheilus_rhinocerous_crhb_2	V8A	# |
Sinocyclocheilus_rhinocerous_crhb_2	V8A	# |---->Altered PTM_site (Pr = 0.01)
Sinocyclocheilus_rhinocerous_crha_1	L6Q	0.197	Gain of Intrinsic_disorder (Pr = 0.35 | P = 0.02); Gain of Strand (Pr = 0.28 | P = 7.0e-03); Altered N-terminal_signal (Pr = 0.23 | P = 4.6e-04); Altered Signal_helix (Pr = 0.10 | P = 2.6e-03); Loss of N-terminal_acetylation at M1 (Pr = 0.01 | P = 8.9e-03)	Altered Motifs (None)	Predicted conservation scores
Sinocyclocheilus_rhinocerous_crha_1	L6Q	# Altered Effect (Pr = 0.35)
Sinocyclocheilus_rhinocerous_crha_1	L6Q	# |---->Altered Motifs (None)
Sinocyclocheilus_rhinocerous_crha_1	L6Q	# |---->Altered Structure_and_dynamics (Pr = 0.35)-------------------------------------------------------|
Sinocyclocheilus_rhinocerous_crha_1	L6Q	# | |---->Altered Secondary_structure (Pr = 0.28) |
Sinocyclocheilus_rhinocerous_crha_1	L6Q	# | | |---->Gain of Strand (Pr = 0.28 | P = 7.0e-03) |
Sinocyclocheilus_rhinocerous_crha_1	L6Q	# | | |
Sinocyclocheilus_rhinocerous_crha_1	L6Q	# | |---->Altered Stability_and_conformational_flexibility (Pr = 0.35) |
Sinocyclocheilus_rhinocerous_crha_1	L6Q	# | | |---->Altered Conformational_flexibility (Pr = 0.35) |
Sinocyclocheilus_rhinocerous_crha_1	L6Q	# | | |---->Gain of Intrinsic_disorder (Pr = 0.35 | P = 0.02) |
Sinocyclocheilus_rhinocerous_crha_1	L6Q	# | | |
Sinocyclocheilus_rhinocerous_crha_1	L6Q	# | |---->Altered Special_structural_signatures (Pr = 0.23) |
Sinocyclocheilus_rhinocerous_crha_1	L6Q	# | |---->Altered Signal_peptide (Pr = 0.23) |
Sinocyclocheilus_rhinocerous_crha_1	L6Q	# | | |---->Altered N-terminal_signal (Pr = 0.23 | P = 4.6e-04) |
Sinocyclocheilus_rhinocerous_crha_1	L6Q	# | | |---->Altered Signal_helix (Pr = 0.10 | P = 2.6e-03) |
Sinocyclocheilus_rhinocerous_crha_1	L6Q	# | | |
Sinocyclocheilus_rhinocerous_crha_1	L6Q	# | |---->Altered Transmembrane_protein (Pr = 0.04) |
Sinocyclocheilus_rhinocerous_crha_1	L6Q	# | |
Sinocyclocheilus_rhinocerous_crha_1	L6Q	# |---->Altered Functional_residue (Pr = 0.23) |
Sinocyclocheilus_rhinocerous_crha_1	L6Q	# |---->Altered Macromolecular_binding (Pr = 0.23) |
Sinocyclocheilus_rhinocerous_crha_1	L6Q	# | |---->Altered Protein_binding (Pr = 0.23) |
Sinocyclocheilus_rhinocerous_crha_1	L6Q	# | |---->Altered Disordered_interface (Pr = 0.23) |
Sinocyclocheilus_rhinocerous_crha_1	L6Q	# | | |
Sinocyclocheilus_rhinocerous_crha_1	L6Q	# | |---->Altered Ordered_interface (Pr = 0.12) |
Sinocyclocheilus_rhinocerous_crha_1	L6Q	# | |
Sinocyclocheilus_rhinocerous_crha_1	L6Q	# |---->Altered Metal_binding (Pr = 0.05)<---------------------------------------------------------|
Sinocyclocheilus_rhinocerous_crha_1	L6Q	# |
Sinocyclocheilus_rhinocerous_crha_1	L6Q	# |---->Altered PTM_site (Pr = 0.12)
Sinocyclocheilus_rhinocerous_crha_1	L6Q	# |---->Loss of N-terminal_acetylation at M1 (Pr = 0.01 | P = 8.9e-03)
Sinocyclocheilus_rhinocerous_crha_1	E70D	0.760	Gain of Sulfation at Y71 (Pr = 0.10 | P = 2.5e-03)	Altered Motifs (None)	Predicted conservation scores
Sinocyclocheilus_rhinocerous_crha_1	E70D	# Altered Effect (Pr = 0.28)
Sinocyclocheilus_rhinocerous_crha_1	E70D	# |---->Altered Motifs (None)
Sinocyclocheilus_rhinocerous_crha_1	E70D	# |---->Altered Structure_and_dynamics (Pr = 0.28)-------------------------------------------------------|
Sinocyclocheilus_rhinocerous_crha_1	E70D	# | |---->Altered Secondary_structure (Pr = 0.26) |
Sinocyclocheilus_rhinocerous_crha_1	E70D	# | | |
Sinocyclocheilus_rhinocerous_crha_1	E70D	# | |---->Altered Stability_and_conformational_flexibility (Pr = 0.28) |
Sinocyclocheilus_rhinocerous_crha_1	E70D	# | | |---->Altered Conformational_flexibility (Pr = 0.28) |
Sinocyclocheilus_rhinocerous_crha_1	E70D	# | | |
Sinocyclocheilus_rhinocerous_crha_1	E70D	# | |---->Altered Special_structural_signatures (Pr = 0.02) |
Sinocyclocheilus_rhinocerous_crha_1	E70D	# | |---->Altered Signal_peptide (Pr = 0.00) |
Sinocyclocheilus_rhinocerous_crha_1	E70D	# | | |
Sinocyclocheilus_rhinocerous_crha_1	E70D	# | |---->Altered Transmembrane_protein (Pr = 0.02) |
Sinocyclocheilus_rhinocerous_crha_1	E70D	# | |
Sinocyclocheilus_rhinocerous_crha_1	E70D	# |---->Altered Functional_residue (Pr = 0.27) |
Sinocyclocheilus_rhinocerous_crha_1	E70D	# |---->Altered Macromolecular_binding (Pr = 0.27) |
Sinocyclocheilus_rhinocerous_crha_1	E70D	# | |---->Altered Protein_binding (Pr = 0.27) |
Sinocyclocheilus_rhinocerous_crha_1	E70D	# | |---->Altered Disordered_interface (Pr = 0.27) |
Sinocyclocheilus_rhinocerous_crha_1	E70D	# | | |
Sinocyclocheilus_rhinocerous_crha_1	E70D	# | |---->Altered Ordered_interface (Pr = 0.16) |
Sinocyclocheilus_rhinocerous_crha_1	E70D	# | |
Sinocyclocheilus_rhinocerous_crha_1	E70D	# |---->Altered Metal_binding (Pr = 0.06)<---------------------------------------------------------|
Sinocyclocheilus_rhinocerous_crha_1	E70D	# |
Sinocyclocheilus_rhinocerous_crha_1	E70D	# |---->Altered PTM_site (Pr = 0.22)
Sinocyclocheilus_rhinocerous_crha_1	E70D	# |---->Gain of Sulfation at Y71 (Pr = 0.10 | P = 2.5e-03)
Sinocyclocheilus_rhinocerous_crha_1	V129L	0.051	Altered Coiled_coil (Pr = 0.66 | P = 2.4e-03); Gain of Helix (Pr = 0.30 | P = 8.9e-03); Altered Calmodulin_binding (Pr = 0.19 | P = 0.04)	Altered Motifs (ELME000065:Phosphorylase kinase phosphorylation site)	Predicted conservation scores
Sinocyclocheilus_rhinocerous_crha_1	V129L	# Altered Effect (Pr = 0.66)
Sinocyclocheilus_rhinocerous_crha_1	V129L	# |---->Altered Motifs (ELME000065)
Sinocyclocheilus_rhinocerous_crha_1	V129L	# |---->Altered Structure_and_dynamics (Pr = 0.66)-------------------------------------------------------|
Sinocyclocheilus_rhinocerous_crha_1	V129L	# | |---->Altered Secondary_structure (Pr = 0.30) |
Sinocyclocheilus_rhinocerous_crha_1	V129L	# | | |---->Gain of Helix (Pr = 0.30 | P = 8.9e-03) |
Sinocyclocheilus_rhinocerous_crha_1	V129L	# | | |
Sinocyclocheilus_rhinocerous_crha_1	V129L	# | |---->Altered Stability_and_conformational_flexibility (Pr = 0.21) |
Sinocyclocheilus_rhinocerous_crha_1	V129L	# | | |---->Altered Conformational_flexibility (Pr = 0.21) |
Sinocyclocheilus_rhinocerous_crha_1	V129L	# | | |
Sinocyclocheilus_rhinocerous_crha_1	V129L	# | |---->Altered Special_structural_signatures (Pr = 0.66) |
Sinocyclocheilus_rhinocerous_crha_1	V129L	# | |---->Altered Coiled_coil (Pr = 0.66 | P = 2.4e-03) |
Sinocyclocheilus_rhinocerous_crha_1	V129L	# | |---->Altered Signal_peptide (Pr = 0.00) |
Sinocyclocheilus_rhinocerous_crha_1	V129L	# | | |
Sinocyclocheilus_rhinocerous_crha_1	V129L	# | |---->Altered Transmembrane_protein (Pr = 0.05) |
Sinocyclocheilus_rhinocerous_crha_1	V129L	# | |
Sinocyclocheilus_rhinocerous_crha_1	V129L	# |---->Altered Functional_residue (Pr = 0.21) |
Sinocyclocheilus_rhinocerous_crha_1	V129L	# |---->Altered Macromolecular_binding (Pr = 0.21) |
Sinocyclocheilus_rhinocerous_crha_1	V129L	# | |---->Altered Protein_binding (Pr = 0.21) |
Sinocyclocheilus_rhinocerous_crha_1	V129L	# | |---->Altered Disordered_interface (Pr = 0.21) |
Sinocyclocheilus_rhinocerous_crha_1	V129L	# | | |---->Altered Calmodulin_binding (Pr = 0.19 | P = 0.04) |
Sinocyclocheilus_rhinocerous_crha_1	V129L	# | | |
Sinocyclocheilus_rhinocerous_crha_1	V129L	# | |---->Altered Ordered_interface (Pr = 0.02) |
Sinocyclocheilus_rhinocerous_crha_1	V129L	# | |
Sinocyclocheilus_rhinocerous_crha_1	V129L	# |---->Altered Metal_binding (Pr = 0.01)<---------------------------------------------------------|
Sinocyclocheilus_rhinocerous_crha_1	V129L	# |
Sinocyclocheilus_rhinocerous_crha_1	V129L	# |---->Altered PTM_site (Pr = 0.17)
Sinocyclocheilus_rhinocerous_crha_2	D171N	0.286	Altered Coiled_coil (Pr = 0.23 | P = 0.02); Loss of Proteolytic_cleavage at D171 (Pr = 0.12 | P = 0.03)	Altered Motifs (ELME000052:Phosphothreonine motif binding a subset of FHA domains that show a preference for a large aliphatic amino acid at the pT+3 position.; ELME000053:GSK3 phosphorylation recognition site; ELME000070:Generic motif for N-glycosylation. It was shown that Trp - Asp - and Glu are uncommon before the Ser/Thr position (PMID-8626433). Efficient glycosylation usually occurs when ~60 residues or more separate the glycosylation acceptor site from the C-terminus.; ELME000147:Site phosphorylated by the Polo-like kinase.; ELME000313:The WH2 motif is of variable length (16-19 amino acids) binding to the hydrophobic cleft formed by actin's subdomains 1 and 3. At the N-terminus it forms an alpha-helix followed by a flexible loop stabilised upon actin binding.; ELME000336:NEK2 phosphorylation motif with preferred Phe - Leu or Met in the -3 position to compensate for less favorable residues in the +1 and +2 position.; PS00001:N-glycosylation site; PS00511:Corticotropin-releasing factor family signature)	Predicted conservation scores
Sinocyclocheilus_rhinocerous_crha_2	D171N	# Altered Effect (Pr = 0.27)
Sinocyclocheilus_rhinocerous_crha_2	D171N	# |---->Altered Motifs (ELME000052|ELME000053|ELME000070|ELME000147|ELME000313|ELME000336|PS00001|PS00511)
Sinocyclocheilus_rhinocerous_crha_2	D171N	# |---->Altered Structure_and_dynamics (Pr = 0.27)-------------------------------------------------------|
Sinocyclocheilus_rhinocerous_crha_2	D171N	# | |---->Altered Secondary_structure (Pr = 0.25) |
Sinocyclocheilus_rhinocerous_crha_2	D171N	# | | |
Sinocyclocheilus_rhinocerous_crha_2	D171N	# | |---->Altered Stability_and_conformational_flexibility (Pr = 0.27) |
Sinocyclocheilus_rhinocerous_crha_2	D171N	# | | |---->Altered Conformational_flexibility (Pr = 0.27) |
Sinocyclocheilus_rhinocerous_crha_2	D171N	# | | |
Sinocyclocheilus_rhinocerous_crha_2	D171N	# | |---->Altered Special_structural_signatures (Pr = 0.23) |
Sinocyclocheilus_rhinocerous_crha_2	D171N	# | |---->Altered Coiled_coil (Pr = 0.23 | P = 0.02) |
Sinocyclocheilus_rhinocerous_crha_2	D171N	# | |---->Altered Signal_peptide (Pr = 0.00) |
Sinocyclocheilus_rhinocerous_crha_2	D171N	# | | |
Sinocyclocheilus_rhinocerous_crha_2	D171N	# | |---->Altered Transmembrane_protein (Pr = 0.02) |
Sinocyclocheilus_rhinocerous_crha_2	D171N	# | |
Sinocyclocheilus_rhinocerous_crha_2	D171N	# |---->Altered Functional_residue (Pr = 0.26) |
Sinocyclocheilus_rhinocerous_crha_2	D171N	# |---->Altered Macromolecular_binding (Pr = 0.26) |
Sinocyclocheilus_rhinocerous_crha_2	D171N	# | |---->Altered Protein_binding (Pr = 0.26) |
Sinocyclocheilus_rhinocerous_crha_2	D171N	# | |---->Altered Disordered_interface (Pr = 0.26) |
Sinocyclocheilus_rhinocerous_crha_2	D171N	# | | |
Sinocyclocheilus_rhinocerous_crha_2	D171N	# | |---->Altered Ordered_interface (Pr = 0.05) |
Sinocyclocheilus_rhinocerous_crha_2	D171N	# | |
Sinocyclocheilus_rhinocerous_crha_2	D171N	# |---->Altered Metal_binding (Pr = 0.03)<---------------------------------------------------------|
Sinocyclocheilus_rhinocerous_crha_2	D171N	# |
Sinocyclocheilus_rhinocerous_crha_2	D171N	# |---->Altered PTM_site (Pr = 0.12)
Sinocyclocheilus_rhinocerous_crha_2	D171N	# |---->Loss of Proteolytic_cleavage at D171 (Pr = 0.12 | P = 0.03)
Sinocyclocheilus_rhinocerous_csf1ra_1	A298T	0.140	Gain of Strand (Pr = 0.26 | P = 0.04); Altered Cytoplasmic_loop (Pr = 0.26 | P = 8.9e-04)	Altered Motifs (ELME000052:Phosphothreonine motif binding a subset of FHA domains that show a preference for a large aliphatic amino acid at the pT+3 position.; ELME000053:GSK3 phosphorylation recognition site)	Predicted conservation scores
Sinocyclocheilus_rhinocerous_csf1ra_1	A298T	# Altered Effect (Pr = 0.26)
Sinocyclocheilus_rhinocerous_csf1ra_1	A298T	# |---->Altered Motifs (ELME000052|ELME000053)
Sinocyclocheilus_rhinocerous_csf1ra_1	A298T	# |---->Altered Structure_and_dynamics (Pr = 0.26)-------------------------------------------------------|
Sinocyclocheilus_rhinocerous_csf1ra_1	A298T	# | |---->Altered Secondary_structure (Pr = 0.26) |
Sinocyclocheilus_rhinocerous_csf1ra_1	A298T	# | | |---->Gain of Strand (Pr = 0.26 | P = 0.04) |
Sinocyclocheilus_rhinocerous_csf1ra_1	A298T	# | | |
Sinocyclocheilus_rhinocerous_csf1ra_1	A298T	# | |---->Altered Stability_and_conformational_flexibility (Pr = 0.18) |
Sinocyclocheilus_rhinocerous_csf1ra_1	A298T	# | | |---->Altered Conformational_flexibility (Pr = 0.18) |
Sinocyclocheilus_rhinocerous_csf1ra_1	A298T	# | | |
Sinocyclocheilus_rhinocerous_csf1ra_1	A298T	# | |---->Altered Special_structural_signatures (Pr = 0.26) |
Sinocyclocheilus_rhinocerous_csf1ra_1	A298T	# | |---->Altered Signal_peptide (Pr = 0.00) |
Sinocyclocheilus_rhinocerous_csf1ra_1	A298T	# | | |
Sinocyclocheilus_rhinocerous_csf1ra_1	A298T	# | |---->Altered Transmembrane_protein (Pr = 0.26) |
Sinocyclocheilus_rhinocerous_csf1ra_1	A298T	# | |---->Altered Non-cytoplasmic_loop (Pr = 0.26 | P = 8.9e-04) |
Sinocyclocheilus_rhinocerous_csf1ra_1	A298T	# | |
Sinocyclocheilus_rhinocerous_csf1ra_1	A298T	# |---->Altered Functional_residue (Pr = 0.15) |
Sinocyclocheilus_rhinocerous_csf1ra_1	A298T	# |---->Altered Macromolecular_binding (Pr = 0.15) |
Sinocyclocheilus_rhinocerous_csf1ra_1	A298T	# | |---->Altered Protein_binding (Pr = 0.15) |
Sinocyclocheilus_rhinocerous_csf1ra_1	A298T	# | |---->Altered Disordered_interface (Pr = 0.06) |
Sinocyclocheilus_rhinocerous_csf1ra_1	A298T	# | | |
Sinocyclocheilus_rhinocerous_csf1ra_1	A298T	# | |---->Altered Ordered_interface (Pr = 0.15) |
Sinocyclocheilus_rhinocerous_csf1ra_1	A298T	# | |
Sinocyclocheilus_rhinocerous_csf1ra_1	A298T	# |---->Altered Metal_binding (Pr = 0.07)<---------------------------------------------------------|
Sinocyclocheilus_rhinocerous_csf1ra_1	A298T	# |
Sinocyclocheilus_rhinocerous_csf1ra_1	A298T	# |---->Altered PTM_site (Pr = 0.10)
Sinocyclocheilus_rhinocerous_csf1ra_1	V327M	0.178	Altered Cytoplasmic_loop (Pr = 0.30 | P = 1.5e-04); Gain of B-factor (Pr = 0.24 | P = 0.04); Altered Stability (Pr = 0.16 | P = 0.02)	Altered Motifs (ELME000047:Clathrin box motif found on cargo adaptor proteins - it interacts with the beta propeller structure located at the N-terminus of Clathrin heavy chain.; ELME000064:CK2 phosphorylation site; ELME000220:Phosphothreonine motif binding a subset of FHA domains that have a preference for an acidic amino acid at the pT+3 position.; ELME000333:Motif that mediates binding to SUMO proteins non-covalently.)	Predicted conservation scores
Sinocyclocheilus_rhinocerous_csf1ra_1	V327M	# Altered Effect (Pr = 0.30)
Sinocyclocheilus_rhinocerous_csf1ra_1	V327M	# |---->Altered Motifs (ELME000047|ELME000064|ELME000220|ELME000333)
Sinocyclocheilus_rhinocerous_csf1ra_1	V327M	# |---->Altered Structure_and_dynamics (Pr = 0.30)-------------------------------------------------------|
Sinocyclocheilus_rhinocerous_csf1ra_1	V327M	# | |---->Altered Secondary_structure (Pr = 0.24) |
Sinocyclocheilus_rhinocerous_csf1ra_1	V327M	# | | |
Sinocyclocheilus_rhinocerous_csf1ra_1	V327M	# | |---->Altered Stability_and_conformational_flexibility (Pr = 0.29) |
Sinocyclocheilus_rhinocerous_csf1ra_1	V327M	# | | |---->Altered Stability (Pr = 0.16 | P = 0.02) |
Sinocyclocheilus_rhinocerous_csf1ra_1	V327M	# | | |---->Altered Conformational_flexibility (Pr = 0.29) |
Sinocyclocheilus_rhinocerous_csf1ra_1	V327M	# | | |---->Gain of B-factor (Pr = 0.24 | P = 0.04) |
Sinocyclocheilus_rhinocerous_csf1ra_1	V327M	# | | |
Sinocyclocheilus_rhinocerous_csf1ra_1	V327M	# | |---->Altered Special_structural_signatures (Pr = 0.30) |
Sinocyclocheilus_rhinocerous_csf1ra_1	V327M	# | |---->Altered Signal_peptide (Pr = 0.00) |
Sinocyclocheilus_rhinocerous_csf1ra_1	V327M	# | | |
Sinocyclocheilus_rhinocerous_csf1ra_1	V327M	# | |---->Altered Transmembrane_protein (Pr = 0.30) |
Sinocyclocheilus_rhinocerous_csf1ra_1	V327M	# | |---->Altered Non-cytoplasmic_loop (Pr = 0.30 | P = 1.5e-04) |
Sinocyclocheilus_rhinocerous_csf1ra_1	V327M	# | |
Sinocyclocheilus_rhinocerous_csf1ra_1	V327M	# |---->Altered Functional_residue (Pr = 0.11) |
Sinocyclocheilus_rhinocerous_csf1ra_1	V327M	# |---->Altered Macromolecular_binding (Pr = 0.11) |
Sinocyclocheilus_rhinocerous_csf1ra_1	V327M	# | |---->Altered Protein_binding (Pr = 0.11) |
Sinocyclocheilus_rhinocerous_csf1ra_1	V327M	# | |---->Altered Disordered_interface (Pr = 0.05) |
Sinocyclocheilus_rhinocerous_csf1ra_1	V327M	# | | |
Sinocyclocheilus_rhinocerous_csf1ra_1	V327M	# | |---->Altered Ordered_interface (Pr = 0.11) |
Sinocyclocheilus_rhinocerous_csf1ra_1	V327M	# | |
Sinocyclocheilus_rhinocerous_csf1ra_1	V327M	# |---->Altered Metal_binding (Pr = 0.02)<---------------------------------------------------------|
Sinocyclocheilus_rhinocerous_csf1ra_1	V327M	# |
Sinocyclocheilus_rhinocerous_csf1ra_1	V327M	# |---->Altered PTM_site (Pr = 0.07)
Sinocyclocheilus_rhinocerous_csf1ra_1	R339Q	0.220	Altered Cytoplasmic_loop (Pr = 0.35 | P = 2.4e-05); Loss of Phosphorylation at S341 (Pr = 0.33 | P = 0.01); Altered Stability (Pr = 0.13 | P = 0.03); Gain of Sulfation at Y337 (Pr = 0.04 | P = 0.01)	Altered Motifs (ELME000083:SH-PTP2 and phospholipase C-gamma Src Homology 2 (SH2) domains binding motif.; ELME000120:Tyrosine-based sorting signal responsible for the interaction with mu subunit of AP (Adaptor Protein) complex; ELME000136:The Class IV WW domain interaction motif is recognised primarily by the Pin1 phosphorylation-dependent prolyl isomerase.; ELME000159:Proline-Directed Kinase (e.g. MAPK) phosphorylation site in higher eukaryotes.; ELME000182:STAT5 Src Homology 2 (SH2) domain binding motif.)	Predicted conservation scores
Sinocyclocheilus_rhinocerous_csf1ra_1	R339Q	# Altered Effect (Pr = 0.35)
Sinocyclocheilus_rhinocerous_csf1ra_1	R339Q	# |---->Altered Motifs (ELME000083|ELME000120|ELME000136|ELME000159|ELME000182)
Sinocyclocheilus_rhinocerous_csf1ra_1	R339Q	# |---->Altered Structure_and_dynamics (Pr = 0.35)-------------------------------------------------------|
Sinocyclocheilus_rhinocerous_csf1ra_1	R339Q	# | |---->Altered Secondary_structure (Pr = 0.26) |
Sinocyclocheilus_rhinocerous_csf1ra_1	R339Q	# | | |
Sinocyclocheilus_rhinocerous_csf1ra_1	R339Q	# | |---->Altered Stability_and_conformational_flexibility (Pr = 0.32) |
Sinocyclocheilus_rhinocerous_csf1ra_1	R339Q	# | | |---->Altered Stability (Pr = 0.13 | P = 0.03) |
Sinocyclocheilus_rhinocerous_csf1ra_1	R339Q	# | | |---->Altered Conformational_flexibility (Pr = 0.32) |
Sinocyclocheilus_rhinocerous_csf1ra_1	R339Q	# | | |
Sinocyclocheilus_rhinocerous_csf1ra_1	R339Q	# | |---->Altered Special_structural_signatures (Pr = 0.35) |
Sinocyclocheilus_rhinocerous_csf1ra_1	R339Q	# | |---->Altered Signal_peptide (Pr = 0.00) |
Sinocyclocheilus_rhinocerous_csf1ra_1	R339Q	# | | |
Sinocyclocheilus_rhinocerous_csf1ra_1	R339Q	# | |---->Altered Transmembrane_protein (Pr = 0.35) |
Sinocyclocheilus_rhinocerous_csf1ra_1	R339Q	# | |---->Altered Non-cytoplasmic_loop (Pr = 0.35 | P = 2.4e-05) |
Sinocyclocheilus_rhinocerous_csf1ra_1	R339Q	# | |
Sinocyclocheilus_rhinocerous_csf1ra_1	R339Q	# |---->Altered Functional_residue (Pr = 0.33) |
Sinocyclocheilus_rhinocerous_csf1ra_1	R339Q	# |---->Altered Macromolecular_binding (Pr = 0.16) |
Sinocyclocheilus_rhinocerous_csf1ra_1	R339Q	# | |---->Altered Protein_binding (Pr = 0.16) |
Sinocyclocheilus_rhinocerous_csf1ra_1	R339Q	# | |---->Altered Disordered_interface (Pr = 0.16) |
Sinocyclocheilus_rhinocerous_csf1ra_1	R339Q	# | | |
Sinocyclocheilus_rhinocerous_csf1ra_1	R339Q	# | |---->Altered Ordered_interface (Pr = 0.05) |
Sinocyclocheilus_rhinocerous_csf1ra_1	R339Q	# | |
Sinocyclocheilus_rhinocerous_csf1ra_1	R339Q	# |---->Altered Metal_binding (Pr = 0.01)<---------------------------------------------------------|
Sinocyclocheilus_rhinocerous_csf1ra_1	R339Q	# |
Sinocyclocheilus_rhinocerous_csf1ra_1	R339Q	# |---->Altered PTM_site (Pr = 0.33)
Sinocyclocheilus_rhinocerous_csf1ra_1	R339Q	# |---->Loss of Phosphorylation at S341 (Pr = 0.33 | P = 0.01)
Sinocyclocheilus_rhinocerous_csf1ra_1	R339Q	# |---->Gain of Sulfation at Y337 (Pr = 0.04 | P = 0.01)
Sinocyclocheilus_rhinocerous_csf1ra_1	S412N	0.133	Altered Cytoplasmic_loop (Pr = 0.28 | P = 5.3e-04); Gain of Strand (Pr = 0.26 | P = 0.04); Loss of SUMOylation at K408 (Pr = 0.23 | P = 0.02)	Altered Motifs (ELME000064:CK2 phosphorylation site; PS00006:Casein kinase II phosphorylation site)	Predicted conservation scores
Sinocyclocheilus_rhinocerous_csf1ra_1	S412N	# Altered Effect (Pr = 0.32)
Sinocyclocheilus_rhinocerous_csf1ra_1	S412N	# |---->Altered Motifs (ELME000064|PS00006)
Sinocyclocheilus_rhinocerous_csf1ra_1	S412N	# |---->Altered Structure_and_dynamics (Pr = 0.32)-------------------------------------------------------|
Sinocyclocheilus_rhinocerous_csf1ra_1	S412N	# | |---->Altered Secondary_structure (Pr = 0.26) |
Sinocyclocheilus_rhinocerous_csf1ra_1	S412N	# | | |---->Gain of Strand (Pr = 0.26 | P = 0.04) |
Sinocyclocheilus_rhinocerous_csf1ra_1	S412N	# | | |
Sinocyclocheilus_rhinocerous_csf1ra_1	S412N	# | |---->Altered Stability_and_conformational_flexibility (Pr = 0.32) |
Sinocyclocheilus_rhinocerous_csf1ra_1	S412N	# | | |---->Altered Conformational_flexibility (Pr = 0.32) |
Sinocyclocheilus_rhinocerous_csf1ra_1	S412N	# | | |
Sinocyclocheilus_rhinocerous_csf1ra_1	S412N	# | |---->Altered Special_structural_signatures (Pr = 0.28) |
Sinocyclocheilus_rhinocerous_csf1ra_1	S412N	# | |---->Altered Signal_peptide (Pr = 0.00) |
Sinocyclocheilus_rhinocerous_csf1ra_1	S412N	# | | |
Sinocyclocheilus_rhinocerous_csf1ra_1	S412N	# | |---->Altered Transmembrane_protein (Pr = 0.28) |
Sinocyclocheilus_rhinocerous_csf1ra_1	S412N	# | |---->Altered Non-cytoplasmic_loop (Pr = 0.28 | P = 5.3e-04) |
Sinocyclocheilus_rhinocerous_csf1ra_1	S412N	# | |
Sinocyclocheilus_rhinocerous_csf1ra_1	S412N	# |---->Altered Functional_residue (Pr = 0.23) |
Sinocyclocheilus_rhinocerous_csf1ra_1	S412N	# |---->Altered Macromolecular_binding (Pr = 0.14) |
Sinocyclocheilus_rhinocerous_csf1ra_1	S412N	# | |---->Altered Protein_binding (Pr = 0.14) |
Sinocyclocheilus_rhinocerous_csf1ra_1	S412N	# | |---->Altered Disordered_interface (Pr = 0.03) |
Sinocyclocheilus_rhinocerous_csf1ra_1	S412N	# | | |
Sinocyclocheilus_rhinocerous_csf1ra_1	S412N	# | |---->Altered Ordered_interface (Pr = 0.14) |
Sinocyclocheilus_rhinocerous_csf1ra_1	S412N	# | |
Sinocyclocheilus_rhinocerous_csf1ra_1	S412N	# |---->Altered Metal_binding (Pr = 0.05)<---------------------------------------------------------|
Sinocyclocheilus_rhinocerous_csf1ra_1	S412N	# |
Sinocyclocheilus_rhinocerous_csf1ra_1	S412N	# |---->Altered PTM_site (Pr = 0.23)
Sinocyclocheilus_rhinocerous_csf1ra_1	S412N	# |---->Loss of SUMOylation at K408 (Pr = 0.23 | P = 0.02)
Sinocyclocheilus_rhinocerous_csf1ra_1	P428T	0.460	Altered Cytoplasmic_loop (Pr = 0.22 | P = 2.6e-03)	Altered Motifs (ELME000120:Tyrosine-based sorting signal responsible for the interaction with mu subunit of AP (Adaptor Protein) complex; ELME000167:Mad2 binding motif)	Predicted conservation scores
Sinocyclocheilus_rhinocerous_csf1ra_1	P428T	# Altered Effect (Pr = 0.26)
Sinocyclocheilus_rhinocerous_csf1ra_1	P428T	# |---->Altered Motifs (ELME000120|ELME000167)
Sinocyclocheilus_rhinocerous_csf1ra_1	P428T	# |---->Altered Structure_and_dynamics (Pr = 0.26)-------------------------------------------------------|
Sinocyclocheilus_rhinocerous_csf1ra_1	P428T	# | |---->Altered Secondary_structure (Pr = 0.26) |
Sinocyclocheilus_rhinocerous_csf1ra_1	P428T	# | | |
Sinocyclocheilus_rhinocerous_csf1ra_1	P428T	# | |---->Altered Stability_and_conformational_flexibility (Pr = 0.13) |
Sinocyclocheilus_rhinocerous_csf1ra_1	P428T	# | | |---->Altered Conformational_flexibility (Pr = 0.13) |
Sinocyclocheilus_rhinocerous_csf1ra_1	P428T	# | | |
Sinocyclocheilus_rhinocerous_csf1ra_1	P428T	# | |---->Altered Special_structural_signatures (Pr = 0.22) |
Sinocyclocheilus_rhinocerous_csf1ra_1	P428T	# | |---->Altered Signal_peptide (Pr = 0.00) |
Sinocyclocheilus_rhinocerous_csf1ra_1	P428T	# | | |
Sinocyclocheilus_rhinocerous_csf1ra_1	P428T	# | |---->Altered Transmembrane_protein (Pr = 0.22) |
Sinocyclocheilus_rhinocerous_csf1ra_1	P428T	# | |---->Altered Non-cytoplasmic_loop (Pr = 0.22 | P = 2.6e-03) |
Sinocyclocheilus_rhinocerous_csf1ra_1	P428T	# | |
Sinocyclocheilus_rhinocerous_csf1ra_1	P428T	# |---->Altered Functional_residue (Pr = 0.25) |
Sinocyclocheilus_rhinocerous_csf1ra_1	P428T	# |---->Altered Macromolecular_binding (Pr = 0.25) |
Sinocyclocheilus_rhinocerous_csf1ra_1	P428T	# | |---->Altered Protein_binding (Pr = 0.25) |
Sinocyclocheilus_rhinocerous_csf1ra_1	P428T	# | |---->Altered Disordered_interface (Pr = 0.12) |
Sinocyclocheilus_rhinocerous_csf1ra_1	P428T	# | | |
Sinocyclocheilus_rhinocerous_csf1ra_1	P428T	# | |---->Altered Ordered_interface (Pr = 0.25) |
Sinocyclocheilus_rhinocerous_csf1ra_1	P428T	# | |
Sinocyclocheilus_rhinocerous_csf1ra_1	P428T	# |---->Altered Metal_binding (Pr = 0.04)<---------------------------------------------------------|
Sinocyclocheilus_rhinocerous_csf1ra_1	P428T	# |
Sinocyclocheilus_rhinocerous_csf1ra_1	P428T	# |---->Altered PTM_site (Pr = 0.06)
Sinocyclocheilus_rhinocerous_csf1ra_1	A635T	0.397	Loss of Helix (Pr = 0.32 | P = 2.3e-03); Gain of Strand (Pr = 0.28 | P = 7.4e-03); Altered Cytoplasmic_loop (Pr = 0.26 | P = 9.8e-04); Altered Transmembrane_region (Pr = 0.01 | P = 0.01)	Altered Motifs (ELME000053:GSK3 phosphorylation recognition site; ELME000085:Glycosaminoglycan attachment site; ELME000336:NEK2 phosphorylation motif with preferred Phe - Leu or Met in the -3 position to compensate for less favorable residues in the +1 and +2 position.)	Predicted conservation scores
Sinocyclocheilus_rhinocerous_csf1ra_1	A635T	# Altered Effect (Pr = 0.32)
Sinocyclocheilus_rhinocerous_csf1ra_1	A635T	# |---->Altered Motifs (ELME000053|ELME000085|ELME000336)
Sinocyclocheilus_rhinocerous_csf1ra_1	A635T	# |---->Altered Structure_and_dynamics (Pr = 0.32)-------------------------------------------------------|
Sinocyclocheilus_rhinocerous_csf1ra_1	A635T	# | |---->Altered Secondary_structure (Pr = 0.32) |
Sinocyclocheilus_rhinocerous_csf1ra_1	A635T	# | | |---->Loss of Helix (Pr = 0.32 | P = 2.3e-03) |
Sinocyclocheilus_rhinocerous_csf1ra_1	A635T	# | | |---->Gain of Strand (Pr = 0.28 | P = 7.4e-03) |
Sinocyclocheilus_rhinocerous_csf1ra_1	A635T	# | | |
Sinocyclocheilus_rhinocerous_csf1ra_1	A635T	# | |---->Altered Stability_and_conformational_flexibility (Pr = 0.10) |
Sinocyclocheilus_rhinocerous_csf1ra_1	A635T	# | | |---->Altered Conformational_flexibility (Pr = 0.10) |
Sinocyclocheilus_rhinocerous_csf1ra_1	A635T	# | | |
Sinocyclocheilus_rhinocerous_csf1ra_1	A635T	# | |---->Altered Special_structural_signatures (Pr = 0.26) |
Sinocyclocheilus_rhinocerous_csf1ra_1	A635T	# | |---->Altered Signal_peptide (Pr = 0.00) |
Sinocyclocheilus_rhinocerous_csf1ra_1	A635T	# | | |
Sinocyclocheilus_rhinocerous_csf1ra_1	A635T	# | |---->Altered Transmembrane_protein (Pr = 0.26) |
Sinocyclocheilus_rhinocerous_csf1ra_1	A635T	# | |---->Altered Transmembrane_region (Pr = 0.01 | P = 0.01) |
Sinocyclocheilus_rhinocerous_csf1ra_1	A635T	# | |---->Altered Non-cytoplasmic_loop (Pr = 0.26 | P = 9.8e-04) |
Sinocyclocheilus_rhinocerous_csf1ra_1	A635T	# | |
Sinocyclocheilus_rhinocerous_csf1ra_1	A635T	# |---->Altered Functional_residue (Pr = 0.12) |
Sinocyclocheilus_rhinocerous_csf1ra_1	A635T	# |---->Altered Macromolecular_binding (Pr = 0.12) |
Sinocyclocheilus_rhinocerous_csf1ra_1	A635T	# | |---->Altered Protein_binding (Pr = 0.12) |
Sinocyclocheilus_rhinocerous_csf1ra_1	A635T	# | |---->Altered Disordered_interface (Pr = 0.03) |
Sinocyclocheilus_rhinocerous_csf1ra_1	A635T	# | | |
Sinocyclocheilus_rhinocerous_csf1ra_1	A635T	# | |---->Altered Ordered_interface (Pr = 0.12) |
Sinocyclocheilus_rhinocerous_csf1ra_1	A635T	# | |
Sinocyclocheilus_rhinocerous_csf1ra_1	A635T	# |---->Altered Metal_binding (Pr = 0.05)<---------------------------------------------------------|
Sinocyclocheilus_rhinocerous_csf1ra_1	A635T	# |
Sinocyclocheilus_rhinocerous_csf1ra_1	A635T	# |---->Altered PTM_site (Pr = 0.03)
Sinocyclocheilus_rhinocerous_csf1ra_1	V876A	0.068	Loss of ADP-ribosylation at R871 (Pr = 0.21 | P = 0.04); Gain of O-linked_glycosylation at T873 (Pr = 0.19 | P = 0.02)	Altered Motifs (ELME000051:Longer mode 2 interacting phospho-motif for 14-3-3 proteins with key conservation RxxxS#p.; ELME000052:Phosphothreonine motif binding a subset of FHA domains that show a preference for a large aliphatic amino acid at the pT+3 position.; ELME000062:Secondary preference for PKA-type AGC kinase phosphorylation.; ELME000063:CK1 phosphorylation site; ELME000064:CK2 phosphorylation site; ELME000085:Glycosaminoglycan attachment site; ELME000117:Major TRAF2-binding consensus motif. Members of the tumor necrosis factor receptor (TNFR) superfamily initiate intracellular signaling by recruiting the C-domain of the TNFR-associated factors (TRAFs) through their cytoplasmic tails.; ELME000239:The USP7 NTD domain binding motif variant based on the MDM2 and P53 interactions.; PS00006:Casein kinase II phosphorylation site)	Predicted conservation scores
Sinocyclocheilus_rhinocerous_csf1ra_1	V876A	# Altered Effect (Pr = 0.26)
Sinocyclocheilus_rhinocerous_csf1ra_1	V876A	# |---->Altered Motifs (ELME000051|ELME000052|ELME000062|ELME000063|ELME000064|ELME000085|ELME000117|ELME000239|PS00006)
Sinocyclocheilus_rhinocerous_csf1ra_1	V876A	# |---->Altered Structure_and_dynamics (Pr = 0.26)-------------------------------------------------------|
Sinocyclocheilus_rhinocerous_csf1ra_1	V876A	# | |---->Altered Secondary_structure (Pr = 0.26) |
Sinocyclocheilus_rhinocerous_csf1ra_1	V876A	# | | |
Sinocyclocheilus_rhinocerous_csf1ra_1	V876A	# | |---->Altered Stability_and_conformational_flexibility (Pr = 0.20) |
Sinocyclocheilus_rhinocerous_csf1ra_1	V876A	# | | |---->Altered Conformational_flexibility (Pr = 0.20) |
Sinocyclocheilus_rhinocerous_csf1ra_1	V876A	# | | |
Sinocyclocheilus_rhinocerous_csf1ra_1	V876A	# | |---->Altered Special_structural_signatures (Pr = 0.04) |
Sinocyclocheilus_rhinocerous_csf1ra_1	V876A	# | |---->Altered Signal_peptide (Pr = 0.00) |
Sinocyclocheilus_rhinocerous_csf1ra_1	V876A	# | | |
Sinocyclocheilus_rhinocerous_csf1ra_1	V876A	# | |---->Altered Transmembrane_protein (Pr = 0.04) |
Sinocyclocheilus_rhinocerous_csf1ra_1	V876A	# | |
Sinocyclocheilus_rhinocerous_csf1ra_1	V876A	# |---->Altered Functional_residue (Pr = 0.21) |
Sinocyclocheilus_rhinocerous_csf1ra_1	V876A	# |---->Altered Macromolecular_binding (Pr = 0.06) |
Sinocyclocheilus_rhinocerous_csf1ra_1	V876A	# | |---->Altered Protein_binding (Pr = 0.06) |
Sinocyclocheilus_rhinocerous_csf1ra_1	V876A	# | |---->Altered Disordered_interface (Pr = 0.06) |
Sinocyclocheilus_rhinocerous_csf1ra_1	V876A	# | | |
Sinocyclocheilus_rhinocerous_csf1ra_1	V876A	# | |---->Altered Ordered_interface (Pr = 0.02) |
Sinocyclocheilus_rhinocerous_csf1ra_1	V876A	# | |
Sinocyclocheilus_rhinocerous_csf1ra_1	V876A	# |---->Altered Metal_binding (Pr = 0.00)<---------------------------------------------------------|
Sinocyclocheilus_rhinocerous_csf1ra_1	V876A	# |
Sinocyclocheilus_rhinocerous_csf1ra_1	V876A	# |---->Altered PTM_site (Pr = 0.21)
Sinocyclocheilus_rhinocerous_csf1ra_1	V876A	# |---->Loss of ADP-ribosylation at R871 (Pr = 0.21 | P = 0.04)
Sinocyclocheilus_rhinocerous_csf1ra_1	V876A	# |---->Gain of O-linked_glycosylation at T873 (Pr = 0.19 | P = 0.02)
Sinocyclocheilus_rhinocerous_csf1ra_1	C1165F	0.698	Altered Cytoplasmic_loop (Pr = 0.31 | P = 1.1e-04); Loss of Zinc_binding at C1165 (Pr = 0.26 | P = 0.02); Loss of Disulfide_linkage at C1165 (Pr = 0.14 | P = 0.04); Gain of Sulfation at Y1162 (Pr = 0.02 | P = 0.03)	Altered Motifs (ELME000120:Tyrosine-based sorting signal responsible for the interaction with mu subunit of AP (Adaptor Protein) complex)	Predicted conservation scores
Sinocyclocheilus_rhinocerous_csf1ra_1	C1165F	# Altered Effect (Pr = 0.31)
Sinocyclocheilus_rhinocerous_csf1ra_1	C1165F	# |---->Altered Motifs (ELME000120)
Sinocyclocheilus_rhinocerous_csf1ra_1	C1165F	# |---->Altered Structure_and_dynamics (Pr = 0.31)-------------------------------------------------------|
Sinocyclocheilus_rhinocerous_csf1ra_1	C1165F	# | |---->Altered Secondary_structure (Pr = 0.26) |
Sinocyclocheilus_rhinocerous_csf1ra_1	C1165F	# | | |
Sinocyclocheilus_rhinocerous_csf1ra_1	C1165F	# | |---->Altered Stability_and_conformational_flexibility (Pr = 0.17) |
Sinocyclocheilus_rhinocerous_csf1ra_1	C1165F	# | | |---->Loss of Disulfide_linkage at C1165 (Pr = 0.14 | P = 0.04) |
Sinocyclocheilus_rhinocerous_csf1ra_1	C1165F	# | | |---->Altered Conformational_flexibility (Pr = 0.17) |
Sinocyclocheilus_rhinocerous_csf1ra_1	C1165F	# | | |
Sinocyclocheilus_rhinocerous_csf1ra_1	C1165F	# | |---->Altered Special_structural_signatures (Pr = 0.31) |
Sinocyclocheilus_rhinocerous_csf1ra_1	C1165F	# | |---->Altered Signal_peptide (Pr = 0.00) |
Sinocyclocheilus_rhinocerous_csf1ra_1	C1165F	# | | |
Sinocyclocheilus_rhinocerous_csf1ra_1	C1165F	# | |---->Altered Transmembrane_protein (Pr = 0.31) |
Sinocyclocheilus_rhinocerous_csf1ra_1	C1165F	# | |---->Altered Non-cytoplasmic_loop (Pr = 0.31 | P = 1.1e-04) |
Sinocyclocheilus_rhinocerous_csf1ra_1	C1165F	# | |
Sinocyclocheilus_rhinocerous_csf1ra_1	C1165F	# |---->Altered Functional_residue (Pr = 0.26) |
Sinocyclocheilus_rhinocerous_csf1ra_1	C1165F	# |---->Altered Macromolecular_binding (Pr = 0.18) |
Sinocyclocheilus_rhinocerous_csf1ra_1	C1165F	# | |---->Altered Protein_binding (Pr = 0.18) |
Sinocyclocheilus_rhinocerous_csf1ra_1	C1165F	# | |---->Altered Disordered_interface (Pr = 0.18) |
Sinocyclocheilus_rhinocerous_csf1ra_1	C1165F	# | | |
Sinocyclocheilus_rhinocerous_csf1ra_1	C1165F	# | |---->Altered Ordered_interface (Pr = 0.13) |
Sinocyclocheilus_rhinocerous_csf1ra_1	C1165F	# | |
Sinocyclocheilus_rhinocerous_csf1ra_1	C1165F	# |---->Altered Metal_binding (Pr = 0.26)<---------------------------------------------------------|
Sinocyclocheilus_rhinocerous_csf1ra_1	C1165F	# | |---->Loss of Zinc_binding at C1165 (Pr = 0.26 | P = 0.02)
Sinocyclocheilus_rhinocerous_csf1ra_1	C1165F	# |
Sinocyclocheilus_rhinocerous_csf1ra_1	C1165F	# |---->Altered PTM_site (Pr = 0.15)
Sinocyclocheilus_rhinocerous_csf1ra_1	C1165F	# |---->Gain of Sulfation at Y1162 (Pr = 0.02 | P = 0.03)
Sinocyclocheilus_rhinocerous_csf1ra_2	T265M	0.245	Altered Cytoplasmic_loop (Pr = 0.27 | P = 7.2e-04); Loss of N-linked_glycosylation at N261 (Pr = 0.13 | P = 8.8e-03); Loss of Sulfation at Y260 (Pr = 0.02 | P = 0.03)	Altered Motifs (ELME000053:GSK3 phosphorylation recognition site; ELME000070:Generic motif for N-glycosylation. It was shown that Trp - Asp - and Glu are uncommon before the Ser/Thr position (PMID-8626433). Efficient glycosylation usually occurs when ~60 residues or more separate the glycosylation acceptor site from the C-terminus.; ELME000336:NEK2 phosphorylation motif with preferred Phe - Leu or Met in the -3 position to compensate for less favorable residues in the +1 and +2 position.)	Predicted conservation scores
Sinocyclocheilus_rhinocerous_csf1ra_2	T265M	# Altered Effect (Pr = 0.27)
Sinocyclocheilus_rhinocerous_csf1ra_2	T265M	# |---->Altered Motifs (ELME000053|ELME000070|ELME000336)
Sinocyclocheilus_rhinocerous_csf1ra_2	T265M	# |---->Altered Structure_and_dynamics (Pr = 0.27)-------------------------------------------------------|
Sinocyclocheilus_rhinocerous_csf1ra_2	T265M	# | |---->Altered Secondary_structure (Pr = 0.26) |
Sinocyclocheilus_rhinocerous_csf1ra_2	T265M	# | | |
Sinocyclocheilus_rhinocerous_csf1ra_2	T265M	# | |---->Altered Stability_and_conformational_flexibility (Pr = 0.22) |
Sinocyclocheilus_rhinocerous_csf1ra_2	T265M	# | | |---->Altered Conformational_flexibility (Pr = 0.22) |
Sinocyclocheilus_rhinocerous_csf1ra_2	T265M	# | | |
Sinocyclocheilus_rhinocerous_csf1ra_2	T265M	# | |---->Altered Special_structural_signatures (Pr = 0.27) |
Sinocyclocheilus_rhinocerous_csf1ra_2	T265M	# | |---->Altered Signal_peptide (Pr = 0.00) |
Sinocyclocheilus_rhinocerous_csf1ra_2	T265M	# | | |
Sinocyclocheilus_rhinocerous_csf1ra_2	T265M	# | |---->Altered Transmembrane_protein (Pr = 0.27) |
Sinocyclocheilus_rhinocerous_csf1ra_2	T265M	# | |---->Altered Non-cytoplasmic_loop (Pr = 0.27 | P = 7.2e-04) |
Sinocyclocheilus_rhinocerous_csf1ra_2	T265M	# | |
Sinocyclocheilus_rhinocerous_csf1ra_2	T265M	# |---->Altered Functional_residue (Pr = 0.26) |
Sinocyclocheilus_rhinocerous_csf1ra_2	T265M	# |---->Altered Macromolecular_binding (Pr = 0.26) |
Sinocyclocheilus_rhinocerous_csf1ra_2	T265M	# | |---->Altered Protein_binding (Pr = 0.26) |
Sinocyclocheilus_rhinocerous_csf1ra_2	T265M	# | |---->Altered Disordered_interface (Pr = 0.08) |
Sinocyclocheilus_rhinocerous_csf1ra_2	T265M	# | | |
Sinocyclocheilus_rhinocerous_csf1ra_2	T265M	# | |---->Altered Ordered_interface (Pr = 0.26) |
Sinocyclocheilus_rhinocerous_csf1ra_2	T265M	# | |
Sinocyclocheilus_rhinocerous_csf1ra_2	T265M	# |---->Altered Metal_binding (Pr = 0.02)<---------------------------------------------------------|
Sinocyclocheilus_rhinocerous_csf1ra_2	T265M	# |
Sinocyclocheilus_rhinocerous_csf1ra_2	T265M	# |---->Altered PTM_site (Pr = 0.13)
Sinocyclocheilus_rhinocerous_csf1ra_2	T265M	# |---->Loss of N-linked_glycosylation at N261 (Pr = 0.13 | P = 8.8e-03)
Sinocyclocheilus_rhinocerous_csf1ra_2	T265M	# |---->Loss of Sulfation at Y260 (Pr = 0.02 | P = 0.03)
Sinocyclocheilus_rhinocerous_csf1ra_2	T635A	0.487	Gain of Helix (Pr = 0.29 | P = 0.01); Loss of Strand (Pr = 0.27 | P = 0.02); Altered Cytoplasmic_loop (Pr = 0.25 | P = 1.5e-03)	Altered Motifs (ELME000053:GSK3 phosphorylation recognition site; ELME000085:Glycosaminoglycan attachment site; ELME000336:NEK2 phosphorylation motif with preferred Phe - Leu or Met in the -3 position to compensate for less favorable residues in the +1 and +2 position.)	Predicted conservation scores
Sinocyclocheilus_rhinocerous_csf1ra_2	T635A	# Altered Effect (Pr = 0.29)
Sinocyclocheilus_rhinocerous_csf1ra_2	T635A	# |---->Altered Motifs (ELME000053|ELME000085|ELME000336)
Sinocyclocheilus_rhinocerous_csf1ra_2	T635A	# |---->Altered Structure_and_dynamics (Pr = 0.29)-------------------------------------------------------|
Sinocyclocheilus_rhinocerous_csf1ra_2	T635A	# | |---->Altered Secondary_structure (Pr = 0.29) |
Sinocyclocheilus_rhinocerous_csf1ra_2	T635A	# | | |---->Gain of Helix (Pr = 0.29 | P = 0.01) |
Sinocyclocheilus_rhinocerous_csf1ra_2	T635A	# | | |---->Loss of Strand (Pr = 0.27 | P = 0.02) |
Sinocyclocheilus_rhinocerous_csf1ra_2	T635A	# | | |
Sinocyclocheilus_rhinocerous_csf1ra_2	T635A	# | |---->Altered Stability_and_conformational_flexibility (Pr = 0.11) |
Sinocyclocheilus_rhinocerous_csf1ra_2	T635A	# | | |---->Altered Conformational_flexibility (Pr = 0.11) |
Sinocyclocheilus_rhinocerous_csf1ra_2	T635A	# | | |
Sinocyclocheilus_rhinocerous_csf1ra_2	T635A	# | |---->Altered Special_structural_signatures (Pr = 0.25) |
Sinocyclocheilus_rhinocerous_csf1ra_2	T635A	# | |---->Altered Signal_peptide (Pr = 0.00) |
Sinocyclocheilus_rhinocerous_csf1ra_2	T635A	# | | |
Sinocyclocheilus_rhinocerous_csf1ra_2	T635A	# | |---->Altered Transmembrane_protein (Pr = 0.25) |
Sinocyclocheilus_rhinocerous_csf1ra_2	T635A	# | |---->Altered Non-cytoplasmic_loop (Pr = 0.25 | P = 1.5e-03) |
Sinocyclocheilus_rhinocerous_csf1ra_2	T635A	# | |
Sinocyclocheilus_rhinocerous_csf1ra_2	T635A	# |---->Altered Functional_residue (Pr = 0.13) |
Sinocyclocheilus_rhinocerous_csf1ra_2	T635A	# |---->Altered Macromolecular_binding (Pr = 0.13) |
Sinocyclocheilus_rhinocerous_csf1ra_2	T635A	# | |---->Altered Protein_binding (Pr = 0.13) |
Sinocyclocheilus_rhinocerous_csf1ra_2	T635A	# | |---->Altered Disordered_interface (Pr = 0.01) |
Sinocyclocheilus_rhinocerous_csf1ra_2	T635A	# | | |
Sinocyclocheilus_rhinocerous_csf1ra_2	T635A	# | |---->Altered Ordered_interface (Pr = 0.13) |
Sinocyclocheilus_rhinocerous_csf1ra_2	T635A	# | |
Sinocyclocheilus_rhinocerous_csf1ra_2	T635A	# |---->Altered Metal_binding (Pr = 0.05)<---------------------------------------------------------|
Sinocyclocheilus_rhinocerous_csf1ra_2	T635A	# |
Sinocyclocheilus_rhinocerous_csf1ra_2	T635A	# |---->Altered PTM_site (Pr = 0.03)
Sinocyclocheilus_rhinocerous_csf1ra_2	M640T	0.304	Loss of Helix (Pr = 0.29 | P = 0.01); Altered Transmembrane_region (Pr = 0.01 | P = 0.01)	Altered Motifs (PS00008:N-myristoylation site)	Predicted conservation scores
Sinocyclocheilus_rhinocerous_csf1ra_2	M640T	# Altered Effect (Pr = 0.29)
Sinocyclocheilus_rhinocerous_csf1ra_2	M640T	# |---->Altered Motifs (PS00008)
Sinocyclocheilus_rhinocerous_csf1ra_2	M640T	# |---->Altered Structure_and_dynamics (Pr = 0.29)-------------------------------------------------------|
Sinocyclocheilus_rhinocerous_csf1ra_2	M640T	# | |---->Altered Secondary_structure (Pr = 0.29) |
Sinocyclocheilus_rhinocerous_csf1ra_2	M640T	# | | |---->Loss of Helix (Pr = 0.29 | P = 0.01) |
Sinocyclocheilus_rhinocerous_csf1ra_2	M640T	# | | |
Sinocyclocheilus_rhinocerous_csf1ra_2	M640T	# | |---->Altered Stability_and_conformational_flexibility (Pr = 0.11) |
Sinocyclocheilus_rhinocerous_csf1ra_2	M640T	# | | |---->Altered Conformational_flexibility (Pr = 0.11) |
Sinocyclocheilus_rhinocerous_csf1ra_2	M640T	# | | |
Sinocyclocheilus_rhinocerous_csf1ra_2	M640T	# | |---->Altered Special_structural_signatures (Pr = 0.03) |
Sinocyclocheilus_rhinocerous_csf1ra_2	M640T	# | |---->Altered Signal_peptide (Pr = 0.00) |
Sinocyclocheilus_rhinocerous_csf1ra_2	M640T	# | | |
Sinocyclocheilus_rhinocerous_csf1ra_2	M640T	# | |---->Altered Transmembrane_protein (Pr = 0.03) |
Sinocyclocheilus_rhinocerous_csf1ra_2	M640T	# | |---->Altered Transmembrane_region (Pr = 0.01 | P = 0.01) |
Sinocyclocheilus_rhinocerous_csf1ra_2	M640T	# | |
Sinocyclocheilus_rhinocerous_csf1ra_2	M640T	# |---->Altered Functional_residue (Pr = 0.15) |
Sinocyclocheilus_rhinocerous_csf1ra_2	M640T	# |---->Altered Macromolecular_binding (Pr = 0.15) |
Sinocyclocheilus_rhinocerous_csf1ra_2	M640T	# | |---->Altered Protein_binding (Pr = 0.15) |
Sinocyclocheilus_rhinocerous_csf1ra_2	M640T	# | |---->Altered Disordered_interface (Pr = 0.01) |
Sinocyclocheilus_rhinocerous_csf1ra_2	M640T	# | | |
Sinocyclocheilus_rhinocerous_csf1ra_2	M640T	# | |---->Altered Ordered_interface (Pr = 0.15) |
Sinocyclocheilus_rhinocerous_csf1ra_2	M640T	# | |
Sinocyclocheilus_rhinocerous_csf1ra_2	M640T	# |---->Altered Metal_binding (Pr = 0.04)<---------------------------------------------------------|
Sinocyclocheilus_rhinocerous_csf1ra_2	M640T	# |
Sinocyclocheilus_rhinocerous_csf1ra_2	M640T	# |---->Altered PTM_site (Pr = 0.01)
Sinocyclocheilus_rhinocerous_csf1ra_2	S882T	0.108	Loss of Intrinsic_disorder (Pr = 0.40 | P = 0.03)	Altered Motifs (ELME000052:Phosphothreonine motif binding a subset of FHA domains that show a preference for a large aliphatic amino acid at the pT+3 position.; ELME000239:The USP7 NTD domain binding motif variant based on the MDM2 and P53 interactions.)	Predicted conservation scores
Sinocyclocheilus_rhinocerous_csf1ra_2	S882T	# Altered Effect (Pr = 0.40)
Sinocyclocheilus_rhinocerous_csf1ra_2	S882T	# |---->Altered Motifs (ELME000052|ELME000239)
Sinocyclocheilus_rhinocerous_csf1ra_2	S882T	# |---->Altered Structure_and_dynamics (Pr = 0.40)-------------------------------------------------------|
Sinocyclocheilus_rhinocerous_csf1ra_2	S882T	# | |---->Altered Secondary_structure (Pr = 0.25) |
Sinocyclocheilus_rhinocerous_csf1ra_2	S882T	# | | |
Sinocyclocheilus_rhinocerous_csf1ra_2	S882T	# | |---->Altered Stability_and_conformational_flexibility (Pr = 0.40) |
Sinocyclocheilus_rhinocerous_csf1ra_2	S882T	# | | |---->Altered Conformational_flexibility (Pr = 0.40) |
Sinocyclocheilus_rhinocerous_csf1ra_2	S882T	# | | |---->Loss of Intrinsic_disorder (Pr = 0.40 | P = 0.03) |
Sinocyclocheilus_rhinocerous_csf1ra_2	S882T	# | | |
Sinocyclocheilus_rhinocerous_csf1ra_2	S882T	# | |---->Altered Special_structural_signatures (Pr = 0.03) |
Sinocyclocheilus_rhinocerous_csf1ra_2	S882T	# | |---->Altered Signal_peptide (Pr = 0.00) |
Sinocyclocheilus_rhinocerous_csf1ra_2	S882T	# | | |
Sinocyclocheilus_rhinocerous_csf1ra_2	S882T	# | |---->Altered Transmembrane_protein (Pr = 0.03) |
Sinocyclocheilus_rhinocerous_csf1ra_2	S882T	# | |
Sinocyclocheilus_rhinocerous_csf1ra_2	S882T	# |---->Altered Functional_residue (Pr = 0.09) |
Sinocyclocheilus_rhinocerous_csf1ra_2	S882T	# |---->Altered Macromolecular_binding (Pr = 0.02) |
Sinocyclocheilus_rhinocerous_csf1ra_2	S882T	# | |---->Altered Protein_binding (Pr = 0.02) |
Sinocyclocheilus_rhinocerous_csf1ra_2	S882T	# | |---->Altered Disordered_interface (Pr = 0.02) |
Sinocyclocheilus_rhinocerous_csf1ra_2	S882T	# | | |
Sinocyclocheilus_rhinocerous_csf1ra_2	S882T	# | |---->Altered Ordered_interface (Pr = 0.02) |
Sinocyclocheilus_rhinocerous_csf1ra_2	S882T	# | |
Sinocyclocheilus_rhinocerous_csf1ra_2	S882T	# |---->Altered Metal_binding (Pr = 0.01)<---------------------------------------------------------|
Sinocyclocheilus_rhinocerous_csf1ra_2	S882T	# |
Sinocyclocheilus_rhinocerous_csf1ra_2	S882T	# |---->Altered PTM_site (Pr = 0.09)
Sinocyclocheilus_rhinocerous_csf1ra_2	A928S	0.228		Altered Motifs (ELME000085:Glycosaminoglycan attachment site; ELME000336:NEK2 phosphorylation motif with preferred Phe - Leu or Met in the -3 position to compensate for less favorable residues in the +1 and +2 position.; PS00005:Protein kinase C phosphorylation site)	Predicted conservation scores
Sinocyclocheilus_rhinocerous_csf1ra_2	A928S	# Altered Effect (Pr = 0.26)
Sinocyclocheilus_rhinocerous_csf1ra_2	A928S	# |---->Altered Motifs (ELME000085|ELME000336|PS00005)
Sinocyclocheilus_rhinocerous_csf1ra_2	A928S	# |---->Altered Structure_and_dynamics (Pr = 0.26)-------------------------------------------------------|
Sinocyclocheilus_rhinocerous_csf1ra_2	A928S	# | |---->Altered Secondary_structure (Pr = 0.26) |
Sinocyclocheilus_rhinocerous_csf1ra_2	A928S	# | | |
Sinocyclocheilus_rhinocerous_csf1ra_2	A928S	# | |---->Altered Stability_and_conformational_flexibility (Pr = 0.12) |
Sinocyclocheilus_rhinocerous_csf1ra_2	A928S	# | | |---->Altered Conformational_flexibility (Pr = 0.12) |
Sinocyclocheilus_rhinocerous_csf1ra_2	A928S	# | | |
Sinocyclocheilus_rhinocerous_csf1ra_2	A928S	# | |---->Altered Special_structural_signatures (Pr = 0.04) |
Sinocyclocheilus_rhinocerous_csf1ra_2	A928S	# | |---->Altered Signal_peptide (Pr = 0.00) |
Sinocyclocheilus_rhinocerous_csf1ra_2	A928S	# | | |
Sinocyclocheilus_rhinocerous_csf1ra_2	A928S	# | |---->Altered Transmembrane_protein (Pr = 0.04) |
Sinocyclocheilus_rhinocerous_csf1ra_2	A928S	# | |
Sinocyclocheilus_rhinocerous_csf1ra_2	A928S	# |---->Altered Functional_residue (Pr = 0.14) |
Sinocyclocheilus_rhinocerous_csf1ra_2	A928S	# |---->Altered Macromolecular_binding (Pr = 0.14) |
Sinocyclocheilus_rhinocerous_csf1ra_2	A928S	# | |---->Altered Protein_binding (Pr = 0.14) |
Sinocyclocheilus_rhinocerous_csf1ra_2	A928S	# | |---->Altered Disordered_interface (Pr = 0.09) |
Sinocyclocheilus_rhinocerous_csf1ra_2	A928S	# | | |
Sinocyclocheilus_rhinocerous_csf1ra_2	A928S	# | |---->Altered Ordered_interface (Pr = 0.14) |
Sinocyclocheilus_rhinocerous_csf1ra_2	A928S	# | |
Sinocyclocheilus_rhinocerous_csf1ra_2	A928S	# |---->Altered Metal_binding (Pr = 0.07)<---------------------------------------------------------|
Sinocyclocheilus_rhinocerous_csf1ra_2	A928S	# |
Sinocyclocheilus_rhinocerous_csf1ra_2	A928S	# |---->Altered PTM_site (Pr = 0.11)
Sinocyclocheilus_rhinocerous_csf1ra_2	S965A	0.271	Altered Cytoplasmic_loop (Pr = 0.28 | P = 3.6e-04); Loss of Strand (Pr = 0.28 | P = 1.0e-02); Loss of Relative_solvent_accessibility (Pr = 0.27 | P = 0.02); Altered PPI_hotspot (Pr = 0.26 | P = 0.01); Altered DNA_binding (Pr = 0.18 | P = 0.03); Loss of N-linked_glycosylation at N963 (Pr = 0.17 | P = 4.7e-03); Loss of Potassium_binding at D964 (Pr = 0.14 | P = 0.02)	Altered Motifs (ELME000070:Generic motif for N-glycosylation. It was shown that Trp - Asp - and Glu are uncommon before the Ser/Thr position (PMID-8626433). Efficient glycosylation usually occurs when ~60 residues or more separate the glycosylation acceptor site from the C-terminus.; ELME000336:NEK2 phosphorylation motif with preferred Phe - Leu or Met in the -3 position to compensate for less favorable residues in the +1 and +2 position.; PS00001:N-glycosylation site)	Predicted conservation scores
Sinocyclocheilus_rhinocerous_csf1ra_2	S965A	# Altered Effect (Pr = 0.28)
Sinocyclocheilus_rhinocerous_csf1ra_2	S965A	# |---->Altered Motifs (ELME000070|ELME000336|PS00001)
Sinocyclocheilus_rhinocerous_csf1ra_2	S965A	# |---->Altered Structure_and_dynamics (Pr = 0.28)-------------------------------------------------------|
Sinocyclocheilus_rhinocerous_csf1ra_2	S965A	# | |---->Loss of Relative_solvent_accessibility (Pr = 0.27 | P = 0.02) |
Sinocyclocheilus_rhinocerous_csf1ra_2	S965A	# | |---->Altered Secondary_structure (Pr = 0.28) |
Sinocyclocheilus_rhinocerous_csf1ra_2	S965A	# | | |---->Loss of Strand (Pr = 0.28 | P = 1.0e-02) |
Sinocyclocheilus_rhinocerous_csf1ra_2	S965A	# | | |
Sinocyclocheilus_rhinocerous_csf1ra_2	S965A	# | |---->Altered Stability_and_conformational_flexibility (Pr = 0.16) |
Sinocyclocheilus_rhinocerous_csf1ra_2	S965A	# | | |---->Altered Conformational_flexibility (Pr = 0.16) |
Sinocyclocheilus_rhinocerous_csf1ra_2	S965A	# | | |
Sinocyclocheilus_rhinocerous_csf1ra_2	S965A	# | |---->Altered Special_structural_signatures (Pr = 0.28) |
Sinocyclocheilus_rhinocerous_csf1ra_2	S965A	# | |---->Altered Signal_peptide (Pr = 0.00) |
Sinocyclocheilus_rhinocerous_csf1ra_2	S965A	# | | |
Sinocyclocheilus_rhinocerous_csf1ra_2	S965A	# | |---->Altered Transmembrane_protein (Pr = 0.28) |
Sinocyclocheilus_rhinocerous_csf1ra_2	S965A	# | |---->Altered Non-cytoplasmic_loop (Pr = 0.28 | P = 3.6e-04) |
Sinocyclocheilus_rhinocerous_csf1ra_2	S965A	# | |
Sinocyclocheilus_rhinocerous_csf1ra_2	S965A	# |---->Altered Functional_residue (Pr = 0.26) |
Sinocyclocheilus_rhinocerous_csf1ra_2	S965A	# |---->Altered Macromolecular_binding (Pr = 0.26) |
Sinocyclocheilus_rhinocerous_csf1ra_2	S965A	# | |---->Altered DNA_binding (Pr = 0.18 | P = 0.03) |
Sinocyclocheilus_rhinocerous_csf1ra_2	S965A	# | |---->Altered Protein_binding (Pr = 0.26) |
Sinocyclocheilus_rhinocerous_csf1ra_2	S965A	# | |---->Altered Disordered_interface (Pr = 0.19) |
Sinocyclocheilus_rhinocerous_csf1ra_2	S965A	# | | |
Sinocyclocheilus_rhinocerous_csf1ra_2	S965A	# | |---->Altered Ordered_interface (Pr = 0.26) |
Sinocyclocheilus_rhinocerous_csf1ra_2	S965A	# | |---->Altered PPI_hotspot (Pr = 0.26 | P = 0.01) |
Sinocyclocheilus_rhinocerous_csf1ra_2	S965A	# | |
Sinocyclocheilus_rhinocerous_csf1ra_2	S965A	# |---->Altered Metal_binding (Pr = 0.18)<---------------------------------------------------------|
Sinocyclocheilus_rhinocerous_csf1ra_2	S965A	# | |---->Loss of Potassium_binding at D964 (Pr = 0.14 | P = 0.02)
Sinocyclocheilus_rhinocerous_csf1ra_2	S965A	# |
Sinocyclocheilus_rhinocerous_csf1ra_2	S965A	# |---->Altered PTM_site (Pr = 0.22)
Sinocyclocheilus_rhinocerous_csf1ra_2	S965A	# |---->Loss of N-linked_glycosylation at N963 (Pr = 0.17 | P = 4.7e-03)
Sinocyclocheilus_rhinocerous_csf1ra_2	A1098V	0.088	Loss of Helix (Pr = 0.28 | P = 0.02)	Altered Motifs (None)	Predicted conservation scores
Sinocyclocheilus_rhinocerous_csf1ra_2	A1098V	# Altered Effect (Pr = 0.28)
Sinocyclocheilus_rhinocerous_csf1ra_2	A1098V	# |---->Altered Motifs (None)
Sinocyclocheilus_rhinocerous_csf1ra_2	A1098V	# |---->Altered Structure_and_dynamics (Pr = 0.28)-------------------------------------------------------|
Sinocyclocheilus_rhinocerous_csf1ra_2	A1098V	# | |---->Altered Secondary_structure (Pr = 0.28) |
Sinocyclocheilus_rhinocerous_csf1ra_2	A1098V	# | | |---->Loss of Helix (Pr = 0.28 | P = 0.02) |
Sinocyclocheilus_rhinocerous_csf1ra_2	A1098V	# | | |
Sinocyclocheilus_rhinocerous_csf1ra_2	A1098V	# | |---->Altered Stability_and_conformational_flexibility (Pr = 0.26) |
Sinocyclocheilus_rhinocerous_csf1ra_2	A1098V	# | | |---->Altered Conformational_flexibility (Pr = 0.26) |
Sinocyclocheilus_rhinocerous_csf1ra_2	A1098V	# | | |
Sinocyclocheilus_rhinocerous_csf1ra_2	A1098V	# | |---->Altered Special_structural_signatures (Pr = 0.03) |
Sinocyclocheilus_rhinocerous_csf1ra_2	A1098V	# | |---->Altered Signal_peptide (Pr = 0.00) |
Sinocyclocheilus_rhinocerous_csf1ra_2	A1098V	# | | |
Sinocyclocheilus_rhinocerous_csf1ra_2	A1098V	# | |---->Altered Transmembrane_protein (Pr = 0.03) |
Sinocyclocheilus_rhinocerous_csf1ra_2	A1098V	# | |
Sinocyclocheilus_rhinocerous_csf1ra_2	A1098V	# |---->Altered Functional_residue (Pr = 0.16) |
Sinocyclocheilus_rhinocerous_csf1ra_2	A1098V	# |---->Altered Macromolecular_binding (Pr = 0.08) |
Sinocyclocheilus_rhinocerous_csf1ra_2	A1098V	# | |---->Altered Protein_binding (Pr = 0.08) |
Sinocyclocheilus_rhinocerous_csf1ra_2	A1098V	# | |---->Altered Disordered_interface (Pr = 0.06) |
Sinocyclocheilus_rhinocerous_csf1ra_2	A1098V	# | | |
Sinocyclocheilus_rhinocerous_csf1ra_2	A1098V	# | |---->Altered Ordered_interface (Pr = 0.08) |
Sinocyclocheilus_rhinocerous_csf1ra_2	A1098V	# | |
Sinocyclocheilus_rhinocerous_csf1ra_2	A1098V	# |---->Altered Metal_binding (Pr = 0.02)<---------------------------------------------------------|
Sinocyclocheilus_rhinocerous_csf1ra_2	A1098V	# |
Sinocyclocheilus_rhinocerous_csf1ra_2	A1098V	# |---->Altered PTM_site (Pr = 0.16)
Sinocyclocheilus_rhinocerous_csf1rb_2	C7R	0.547	Altered PPI_hotspot (Pr = 0.25 | P = 0.03); Altered Signal_helix (Pr = 0.19 | P = 1.0e-03); Altered N-terminal_signal (Pr = 0.02 | P = 5.8e-03)	Altered Motifs (ELME000146:Subtilisin/kexin isozyme-1 (SKI1) cleavage site ([RK]-X-[hydrophobic]-[LTKF]-|-X); ELME000149:Sorting and internalisation signal found in the cytoplasmic juxta-membrane region of type I transmembrane proteins. Targets them from the Trans Golgi Network to the lysosomal-endosomal-melanosomal compartments. Interacts with adaptor protein (AP) complexes)	Predicted conservation scores
Sinocyclocheilus_rhinocerous_csf1rb_2	C7R	# Altered Effect (Pr = 0.26)
Sinocyclocheilus_rhinocerous_csf1rb_2	C7R	# |---->Altered Motifs (ELME000146|ELME000149)
Sinocyclocheilus_rhinocerous_csf1rb_2	C7R	# |---->Altered Structure_and_dynamics (Pr = 0.26)-------------------------------------------------------|
Sinocyclocheilus_rhinocerous_csf1rb_2	C7R	# | |---->Altered Secondary_structure (Pr = 0.26) |
Sinocyclocheilus_rhinocerous_csf1rb_2	C7R	# | | |
Sinocyclocheilus_rhinocerous_csf1rb_2	C7R	# | |---->Altered Stability_and_conformational_flexibility (Pr = 0.08) |
Sinocyclocheilus_rhinocerous_csf1rb_2	C7R	# | | |---->Altered Conformational_flexibility (Pr = 0.08) |
Sinocyclocheilus_rhinocerous_csf1rb_2	C7R	# | | |
Sinocyclocheilus_rhinocerous_csf1rb_2	C7R	# | |---->Altered Special_structural_signatures (Pr = 0.19) |
Sinocyclocheilus_rhinocerous_csf1rb_2	C7R	# | |---->Altered Signal_peptide (Pr = 0.19) |
Sinocyclocheilus_rhinocerous_csf1rb_2	C7R	# | | |---->Altered N-terminal_signal (Pr = 0.02 | P = 5.8e-03) |
Sinocyclocheilus_rhinocerous_csf1rb_2	C7R	# | | |---->Altered Signal_helix (Pr = 0.19 | P = 1.0e-03) |
Sinocyclocheilus_rhinocerous_csf1rb_2	C7R	# | | |
Sinocyclocheilus_rhinocerous_csf1rb_2	C7R	# | |---->Altered Transmembrane_protein (Pr = 0.04) |
Sinocyclocheilus_rhinocerous_csf1rb_2	C7R	# | |
Sinocyclocheilus_rhinocerous_csf1rb_2	C7R	# |---->Altered Functional_residue (Pr = 0.25) |
Sinocyclocheilus_rhinocerous_csf1rb_2	C7R	# |---->Altered Macromolecular_binding (Pr = 0.25) |
Sinocyclocheilus_rhinocerous_csf1rb_2	C7R	# | |---->Altered Protein_binding (Pr = 0.25) |
Sinocyclocheilus_rhinocerous_csf1rb_2	C7R	# | |---->Altered Disordered_interface (Pr = 0.15) |
Sinocyclocheilus_rhinocerous_csf1rb_2	C7R	# | | |
Sinocyclocheilus_rhinocerous_csf1rb_2	C7R	# | |---->Altered Ordered_interface (Pr = 0.25) |
Sinocyclocheilus_rhinocerous_csf1rb_2	C7R	# | |---->Altered PPI_hotspot (Pr = 0.25 | P = 0.03) |
Sinocyclocheilus_rhinocerous_csf1rb_2	C7R	# | |
Sinocyclocheilus_rhinocerous_csf1rb_2	C7R	# |---->Altered Metal_binding (Pr = 0.02)<---------------------------------------------------------|
Sinocyclocheilus_rhinocerous_csf1rb_2	C7R	# |
Sinocyclocheilus_rhinocerous_csf1rb_2	C7R	# |---->Altered PTM_site (Pr = 0.11)
Sinocyclocheilus_rhinocerous_csf1rb_2	L85V	0.436	Altered PPI_residue (Pr = 0.28 | P = 0.04); Gain of Loop (Pr = 0.27 | P = 0.02); Altered Cytoplasmic_loop (Pr = 0.26 | P = 7.2e-04); Altered Calmodulin_binding (Pr = 0.16 | P = 0.05); Altered Stability (Pr = 0.15 | P = 0.02)	Altered Motifs (ELME000051:Longer mode 2 interacting phospho-motif for 14-3-3 proteins with key conservation RxxxS#p.; ELME000052:Phosphothreonine motif binding a subset of FHA domains that show a preference for a large aliphatic amino acid at the pT+3 position.; ELME000062:Secondary preference for PKA-type AGC kinase phosphorylation.; ELME000063:CK1 phosphorylation site; ELME000155:This is the motif recognized by those SH3 domains with a non-canonical class I recognition specificity; ELME000233:MAPK interacting molecules (e.g. MAPKKs - substrates - phosphatases) carry docking motif that help to regulate specific interaction in the MAPK cascade. The classic motif approximates (R/K)xxxx#x# where # is a hydrophobic residue.)	Predicted conservation scores
Sinocyclocheilus_rhinocerous_csf1rb_2	L85V	# Altered Effect (Pr = 0.28)
Sinocyclocheilus_rhinocerous_csf1rb_2	L85V	# |---->Altered Motifs (ELME000051|ELME000052|ELME000062|ELME000063|ELME000155|ELME000233)
Sinocyclocheilus_rhinocerous_csf1rb_2	L85V	# |---->Altered Structure_and_dynamics (Pr = 0.27)-------------------------------------------------------|
Sinocyclocheilus_rhinocerous_csf1rb_2	L85V	# | |---->Altered Secondary_structure (Pr = 0.27) |
Sinocyclocheilus_rhinocerous_csf1rb_2	L85V	# | | |---->Gain of Loop (Pr = 0.27 | P = 0.02) |
Sinocyclocheilus_rhinocerous_csf1rb_2	L85V	# | | |
Sinocyclocheilus_rhinocerous_csf1rb_2	L85V	# | |---->Altered Stability_and_conformational_flexibility (Pr = 0.26) |
Sinocyclocheilus_rhinocerous_csf1rb_2	L85V	# | | |---->Altered Stability (Pr = 0.15 | P = 0.02) |
Sinocyclocheilus_rhinocerous_csf1rb_2	L85V	# | | |---->Altered Conformational_flexibility (Pr = 0.26) |
Sinocyclocheilus_rhinocerous_csf1rb_2	L85V	# | | |
Sinocyclocheilus_rhinocerous_csf1rb_2	L85V	# | |---->Altered Special_structural_signatures (Pr = 0.26) |
Sinocyclocheilus_rhinocerous_csf1rb_2	L85V	# | |---->Altered Signal_peptide (Pr = 0.00) |
Sinocyclocheilus_rhinocerous_csf1rb_2	L85V	# | | |
Sinocyclocheilus_rhinocerous_csf1rb_2	L85V	# | |---->Altered Transmembrane_protein (Pr = 0.26) |
Sinocyclocheilus_rhinocerous_csf1rb_2	L85V	# | |---->Altered Non-cytoplasmic_loop (Pr = 0.26 | P = 7.2e-04) |
Sinocyclocheilus_rhinocerous_csf1rb_2	L85V	# | |
Sinocyclocheilus_rhinocerous_csf1rb_2	L85V	# |---->Altered Functional_residue (Pr = 0.28) |
Sinocyclocheilus_rhinocerous_csf1rb_2	L85V	# |---->Altered Macromolecular_binding (Pr = 0.28) |
Sinocyclocheilus_rhinocerous_csf1rb_2	L85V	# | |---->Altered Protein_binding (Pr = 0.28) |
Sinocyclocheilus_rhinocerous_csf1rb_2	L85V	# | |---->Altered Disordered_interface (Pr = 0.16) |
Sinocyclocheilus_rhinocerous_csf1rb_2	L85V	# | | |---->Altered Calmodulin_binding (Pr = 0.16 | P = 0.05) |
Sinocyclocheilus_rhinocerous_csf1rb_2	L85V	# | | |
Sinocyclocheilus_rhinocerous_csf1rb_2	L85V	# | |---->Altered Ordered_interface (Pr = 0.28) |
Sinocyclocheilus_rhinocerous_csf1rb_2	L85V	# | |---->Altered PPI_residue (Pr = 0.28 | P = 0.04) |
Sinocyclocheilus_rhinocerous_csf1rb_2	L85V	# | |
Sinocyclocheilus_rhinocerous_csf1rb_2	L85V	# |---->Altered Metal_binding (Pr = 0.05)<---------------------------------------------------------|
Sinocyclocheilus_rhinocerous_csf1rb_2	L85V	# |
Sinocyclocheilus_rhinocerous_csf1rb_2	L85V	# |---->Altered PTM_site (Pr = 0.16)
Sinocyclocheilus_rhinocerous_csf1rb_2	T106K	0.237	Loss of N-linked_glycosylation at N104 (Pr = 0.65 | P = 1.9e-05); Altered PPI_residue (Pr = 0.30 | P = 0.03); Altered Cytoplasmic_loop (Pr = 0.11 | P = 0.03); Loss of Sulfation at Y102 (Pr = 0.02 | P = 0.04)	Altered Motifs (ELME000070:Generic motif for N-glycosylation. It was shown that Trp - Asp - and Glu are uncommon before the Ser/Thr position (PMID-8626433). Efficient glycosylation usually occurs when ~60 residues or more separate the glycosylation acceptor site from the C-terminus.; ELME000106:Substrate recognition site that interacts with cyclin and thereby increases phosphorylation by cyclin/cdk complexes. Predicted proteins should have a CDK phosphorylation site. Also used by cyclin/cdk inhibitors.; ELME000335:Inverted version of LIG_SUMO_SBM_1 that mediates binding to SUMO proteins non-covalently.; PS00001:N-glycosylation site)	Predicted conservation scores
Sinocyclocheilus_rhinocerous_csf1rb_2	T106K	# Altered Effect (Pr = 0.65)
Sinocyclocheilus_rhinocerous_csf1rb_2	T106K	# |---->Altered Motifs (ELME000070|ELME000106|ELME000335|PS00001)
Sinocyclocheilus_rhinocerous_csf1rb_2	T106K	# |---->Altered Structure_and_dynamics (Pr = 0.25)-------------------------------------------------------|
Sinocyclocheilus_rhinocerous_csf1rb_2	T106K	# | |---->Altered Secondary_structure (Pr = 0.25) |
Sinocyclocheilus_rhinocerous_csf1rb_2	T106K	# | | |
Sinocyclocheilus_rhinocerous_csf1rb_2	T106K	# | |---->Altered Stability_and_conformational_flexibility (Pr = 0.20) |
Sinocyclocheilus_rhinocerous_csf1rb_2	T106K	# | | |---->Altered Conformational_flexibility (Pr = 0.20) |
Sinocyclocheilus_rhinocerous_csf1rb_2	T106K	# | | |
Sinocyclocheilus_rhinocerous_csf1rb_2	T106K	# | |---->Altered Special_structural_signatures (Pr = 0.11) |
Sinocyclocheilus_rhinocerous_csf1rb_2	T106K	# | |---->Altered Signal_peptide (Pr = 0.00) |
Sinocyclocheilus_rhinocerous_csf1rb_2	T106K	# | | |
Sinocyclocheilus_rhinocerous_csf1rb_2	T106K	# | |---->Altered Transmembrane_protein (Pr = 0.11) |
Sinocyclocheilus_rhinocerous_csf1rb_2	T106K	# | |---->Altered Non-cytoplasmic_loop (Pr = 0.11 | P = 0.03) |
Sinocyclocheilus_rhinocerous_csf1rb_2	T106K	# | |
Sinocyclocheilus_rhinocerous_csf1rb_2	T106K	# |---->Altered Functional_residue (Pr = 0.65) |
Sinocyclocheilus_rhinocerous_csf1rb_2	T106K	# |---->Altered Macromolecular_binding (Pr = 0.30) |
Sinocyclocheilus_rhinocerous_csf1rb_2	T106K	# | |---->Altered Protein_binding (Pr = 0.30) |
Sinocyclocheilus_rhinocerous_csf1rb_2	T106K	# | |---->Altered Disordered_interface (Pr = 0.13) |
Sinocyclocheilus_rhinocerous_csf1rb_2	T106K	# | | |
Sinocyclocheilus_rhinocerous_csf1rb_2	T106K	# | |---->Altered Ordered_interface (Pr = 0.30) |
Sinocyclocheilus_rhinocerous_csf1rb_2	T106K	# | |---->Altered PPI_residue (Pr = 0.30 | P = 0.03) |
Sinocyclocheilus_rhinocerous_csf1rb_2	T106K	# | |
Sinocyclocheilus_rhinocerous_csf1rb_2	T106K	# |---->Altered Metal_binding (Pr = 0.11)<---------------------------------------------------------|
Sinocyclocheilus_rhinocerous_csf1rb_2	T106K	# |
Sinocyclocheilus_rhinocerous_csf1rb_2	T106K	# |---->Altered PTM_site (Pr = 0.65)
Sinocyclocheilus_rhinocerous_csf1rb_2	T106K	# |---->Loss of N-linked_glycosylation at N104 (Pr = 0.65 | P = 1.9e-05)
Sinocyclocheilus_rhinocerous_csf1rb_2	T106K	# |---->Loss of Sulfation at Y102 (Pr = 0.02 | P = 0.04)
Sinocyclocheilus_rhinocerous_csf1rb_2	K120R	0.220	Loss of Relative_solvent_accessibility (Pr = 0.27 | P = 0.02); Loss of Nickel_binding at H116 (Pr = 0.25 | P = 9.9e-03); Altered Cytoplasmic_loop (Pr = 0.23 | P = 2.2e-03); Gain of Manganese_binding at H116 (Pr = 0.13 | P = 0.05); Gain of Sulfation at Y118 (Pr = 0.02 | P = 0.02)	Altered Motifs (ELME000155:This is the motif recognized by those SH3 domains with a non-canonical class I recognition specificity; ELME000182:STAT5 Src Homology 2 (SH2) domain binding motif.)	Predicted conservation scores
Sinocyclocheilus_rhinocerous_csf1rb_2	K120R	# Altered Effect (Pr = 0.27)
Sinocyclocheilus_rhinocerous_csf1rb_2	K120R	# |---->Altered Motifs (ELME000155|ELME000182)
Sinocyclocheilus_rhinocerous_csf1rb_2	K120R	# |---->Altered Structure_and_dynamics (Pr = 0.27)-------------------------------------------------------|
Sinocyclocheilus_rhinocerous_csf1rb_2	K120R	# | |---->Loss of Relative_solvent_accessibility (Pr = 0.27 | P = 0.02) |
Sinocyclocheilus_rhinocerous_csf1rb_2	K120R	# | |---->Altered Secondary_structure (Pr = 0.26) |
Sinocyclocheilus_rhinocerous_csf1rb_2	K120R	# | | |
Sinocyclocheilus_rhinocerous_csf1rb_2	K120R	# | |---->Altered Stability_and_conformational_flexibility (Pr = 0.18) |
Sinocyclocheilus_rhinocerous_csf1rb_2	K120R	# | | |---->Altered Conformational_flexibility (Pr = 0.18) |
Sinocyclocheilus_rhinocerous_csf1rb_2	K120R	# | | |
Sinocyclocheilus_rhinocerous_csf1rb_2	K120R	# | |---->Altered Special_structural_signatures (Pr = 0.23) |
Sinocyclocheilus_rhinocerous_csf1rb_2	K120R	# | |---->Altered Signal_peptide (Pr = 0.00) |
Sinocyclocheilus_rhinocerous_csf1rb_2	K120R	# | | |
Sinocyclocheilus_rhinocerous_csf1rb_2	K120R	# | |---->Altered Transmembrane_protein (Pr = 0.23) |
Sinocyclocheilus_rhinocerous_csf1rb_2	K120R	# | |---->Altered Non-cytoplasmic_loop (Pr = 0.23 | P = 2.2e-03) |
Sinocyclocheilus_rhinocerous_csf1rb_2	K120R	# | |
Sinocyclocheilus_rhinocerous_csf1rb_2	K120R	# |---->Altered Functional_residue (Pr = 0.27) |
Sinocyclocheilus_rhinocerous_csf1rb_2	K120R	# |---->Altered Macromolecular_binding (Pr = 0.27) |
Sinocyclocheilus_rhinocerous_csf1rb_2	K120R	# | |---->Altered Protein_binding (Pr = 0.27) |
Sinocyclocheilus_rhinocerous_csf1rb_2	K120R	# | |---->Altered Disordered_interface (Pr = 0.25) |
Sinocyclocheilus_rhinocerous_csf1rb_2	K120R	# | | |
Sinocyclocheilus_rhinocerous_csf1rb_2	K120R	# | |---->Altered Ordered_interface (Pr = 0.27) |
Sinocyclocheilus_rhinocerous_csf1rb_2	K120R	# | |
Sinocyclocheilus_rhinocerous_csf1rb_2	K120R	# |---->Altered Metal_binding (Pr = 0.25)<---------------------------------------------------------|
Sinocyclocheilus_rhinocerous_csf1rb_2	K120R	# | |---->Gain of Manganese_binding at H116 (Pr = 0.13 | P = 0.05)
Sinocyclocheilus_rhinocerous_csf1rb_2	K120R	# | |---->Loss of Nickel_binding at H116 (Pr = 0.25 | P = 9.9e-03)
Sinocyclocheilus_rhinocerous_csf1rb_2	K120R	# |
Sinocyclocheilus_rhinocerous_csf1rb_2	K120R	# |---->Altered PTM_site (Pr = 0.13)
Sinocyclocheilus_rhinocerous_csf1rb_2	K120R	# |---->Gain of Sulfation at Y118 (Pr = 0.02 | P = 0.02)
Sinocyclocheilus_rhinocerous_csf1rb_2	T158I	0.298	Loss of Intrinsic_disorder (Pr = 0.38 | P = 0.03)	Altered Motifs (ELME000147:Site phosphorylated by the Polo-like kinase.; ELME000197:Phosphopeptide motif which directly interacts with the BRCT (carboxy-terminal) domain of the Breast Cancer Gene BRCA1 with low affinity)	Predicted conservation scores
Sinocyclocheilus_rhinocerous_csf1rb_2	T158I	# Altered Effect (Pr = 0.38)
Sinocyclocheilus_rhinocerous_csf1rb_2	T158I	# |---->Altered Motifs (ELME000147|ELME000197)
Sinocyclocheilus_rhinocerous_csf1rb_2	T158I	# |---->Altered Structure_and_dynamics (Pr = 0.38)-------------------------------------------------------|
Sinocyclocheilus_rhinocerous_csf1rb_2	T158I	# | |---->Altered Secondary_structure (Pr = 0.26) |
Sinocyclocheilus_rhinocerous_csf1rb_2	T158I	# | | |
Sinocyclocheilus_rhinocerous_csf1rb_2	T158I	# | |---->Altered Stability_and_conformational_flexibility (Pr = 0.38) |
Sinocyclocheilus_rhinocerous_csf1rb_2	T158I	# | | |---->Altered Conformational_flexibility (Pr = 0.38) |
Sinocyclocheilus_rhinocerous_csf1rb_2	T158I	# | | |---->Loss of Intrinsic_disorder (Pr = 0.38 | P = 0.03) |
Sinocyclocheilus_rhinocerous_csf1rb_2	T158I	# | | |
Sinocyclocheilus_rhinocerous_csf1rb_2	T158I	# | |---->Altered Special_structural_signatures (Pr = 0.06) |
Sinocyclocheilus_rhinocerous_csf1rb_2	T158I	# | |---->Altered Signal_peptide (Pr = 0.00) |
Sinocyclocheilus_rhinocerous_csf1rb_2	T158I	# | | |
Sinocyclocheilus_rhinocerous_csf1rb_2	T158I	# | |---->Altered Transmembrane_protein (Pr = 0.06) |
Sinocyclocheilus_rhinocerous_csf1rb_2	T158I	# | |
Sinocyclocheilus_rhinocerous_csf1rb_2	T158I	# |---->Altered Functional_residue (Pr = 0.21) |
Sinocyclocheilus_rhinocerous_csf1rb_2	T158I	# |---->Altered Macromolecular_binding (Pr = 0.21) |
Sinocyclocheilus_rhinocerous_csf1rb_2	T158I	# | |---->Altered Protein_binding (Pr = 0.21) |
Sinocyclocheilus_rhinocerous_csf1rb_2	T158I	# | |---->Altered Disordered_interface (Pr = 0.13) |
Sinocyclocheilus_rhinocerous_csf1rb_2	T158I	# | | |
Sinocyclocheilus_rhinocerous_csf1rb_2	T158I	# | |---->Altered Ordered_interface (Pr = 0.21) |
Sinocyclocheilus_rhinocerous_csf1rb_2	T158I	# | |
Sinocyclocheilus_rhinocerous_csf1rb_2	T158I	# |---->Altered Metal_binding (Pr = 0.07)<---------------------------------------------------------|
Sinocyclocheilus_rhinocerous_csf1rb_2	T158I	# |
Sinocyclocheilus_rhinocerous_csf1rb_2	T158I	# |---->Altered PTM_site (Pr = 0.07)
Sinocyclocheilus_rhinocerous_csf1rb_2	E165A	0.288	Loss of Intrinsic_disorder (Pr = 0.41 | P = 0.02); Altered Cytoplasmic_loop (Pr = 0.27 | P = 5.7e-04); Loss of B-factor (Pr = 0.27 | P = 0.03)	Altered Motifs (None)	Predicted conservation scores
Sinocyclocheilus_rhinocerous_csf1rb_2	E165A	# Altered Effect (Pr = 0.41)
Sinocyclocheilus_rhinocerous_csf1rb_2	E165A	# |---->Altered Motifs (None)
Sinocyclocheilus_rhinocerous_csf1rb_2	E165A	# |---->Altered Structure_and_dynamics (Pr = 0.41)-------------------------------------------------------|
Sinocyclocheilus_rhinocerous_csf1rb_2	E165A	# | |---->Altered Secondary_structure (Pr = 0.26) |
Sinocyclocheilus_rhinocerous_csf1rb_2	E165A	# | | |
Sinocyclocheilus_rhinocerous_csf1rb_2	E165A	# | |---->Altered Stability_and_conformational_flexibility (Pr = 0.41) |
Sinocyclocheilus_rhinocerous_csf1rb_2	E165A	# | | |---->Altered Conformational_flexibility (Pr = 0.41) |
Sinocyclocheilus_rhinocerous_csf1rb_2	E165A	# | | |---->Loss of Intrinsic_disorder (Pr = 0.41 | P = 0.02) |
Sinocyclocheilus_rhinocerous_csf1rb_2	E165A	# | | |---->Loss of B-factor (Pr = 0.27 | P = 0.03) |
Sinocyclocheilus_rhinocerous_csf1rb_2	E165A	# | | |
Sinocyclocheilus_rhinocerous_csf1rb_2	E165A	# | |---->Altered Special_structural_signatures (Pr = 0.27) |
Sinocyclocheilus_rhinocerous_csf1rb_2	E165A	# | |---->Altered Signal_peptide (Pr = 0.00) |
Sinocyclocheilus_rhinocerous_csf1rb_2	E165A	# | | |
Sinocyclocheilus_rhinocerous_csf1rb_2	E165A	# | |---->Altered Transmembrane_protein (Pr = 0.27) |
Sinocyclocheilus_rhinocerous_csf1rb_2	E165A	# | |---->Altered Non-cytoplasmic_loop (Pr = 0.27 | P = 5.7e-04) |
Sinocyclocheilus_rhinocerous_csf1rb_2	E165A	# | |
Sinocyclocheilus_rhinocerous_csf1rb_2	E165A	# |---->Altered Functional_residue (Pr = 0.11) |
Sinocyclocheilus_rhinocerous_csf1rb_2	E165A	# |---->Altered Macromolecular_binding (Pr = 0.08) |
Sinocyclocheilus_rhinocerous_csf1rb_2	E165A	# | |---->Altered Protein_binding (Pr = 0.08) |
Sinocyclocheilus_rhinocerous_csf1rb_2	E165A	# | |---->Altered Disordered_interface (Pr = 0.03) |
Sinocyclocheilus_rhinocerous_csf1rb_2	E165A	# | | |
Sinocyclocheilus_rhinocerous_csf1rb_2	E165A	# | |---->Altered Ordered_interface (Pr = 0.08) |
Sinocyclocheilus_rhinocerous_csf1rb_2	E165A	# | |
Sinocyclocheilus_rhinocerous_csf1rb_2	E165A	# |---->Altered Metal_binding (Pr = 0.02)<---------------------------------------------------------|
Sinocyclocheilus_rhinocerous_csf1rb_2	E165A	# |
Sinocyclocheilus_rhinocerous_csf1rb_2	E165A	# |---->Altered PTM_site (Pr = 0.11)
Sinocyclocheilus_rhinocerous_csf1rb_2	G188D	0.818	Altered PPI_residue (Pr = 0.30 | P = 0.02); Altered Cytoplasmic_loop (Pr = 0.28 | P = 6.6e-04); Loss of Strand (Pr = 0.28 | P = 0.01)	Altered Motifs (ELME000100:NEC1/NEC2 cleavage site (Lys-Arg-|-Xaa); ELME000108:Yeast kexin 2 cleavage site (Lys-Arg-|-Xaa or Arg-Arg-|-Xaa); ELME000146:Subtilisin/kexin isozyme-1 (SKI1) cleavage site ([RK]-X-[hydrophobic]-[LTKF]-|-X); ELME000335:Inverted version of LIG_SUMO_SBM_1 that mediates binding to SUMO proteins non-covalently.)	Predicted conservation scores
Sinocyclocheilus_rhinocerous_csf1rb_2	G188D	# Altered Effect (Pr = 0.30)
Sinocyclocheilus_rhinocerous_csf1rb_2	G188D	# |---->Altered Motifs (ELME000100|ELME000108|ELME000146|ELME000335)
Sinocyclocheilus_rhinocerous_csf1rb_2	G188D	# |---->Altered Structure_and_dynamics (Pr = 0.28)-------------------------------------------------------|
Sinocyclocheilus_rhinocerous_csf1rb_2	G188D	# | |---->Altered Secondary_structure (Pr = 0.28) |
Sinocyclocheilus_rhinocerous_csf1rb_2	G188D	# | | |---->Loss of Strand (Pr = 0.28 | P = 0.01) |
Sinocyclocheilus_rhinocerous_csf1rb_2	G188D	# | | |
Sinocyclocheilus_rhinocerous_csf1rb_2	G188D	# | |---->Altered Stability_and_conformational_flexibility (Pr = 0.21) |
Sinocyclocheilus_rhinocerous_csf1rb_2	G188D	# | | |---->Altered Conformational_flexibility (Pr = 0.21) |
Sinocyclocheilus_rhinocerous_csf1rb_2	G188D	# | | |
Sinocyclocheilus_rhinocerous_csf1rb_2	G188D	# | |---->Altered Special_structural_signatures (Pr = 0.28) |
Sinocyclocheilus_rhinocerous_csf1rb_2	G188D	# | |---->Altered Signal_peptide (Pr = 0.00) |
Sinocyclocheilus_rhinocerous_csf1rb_2	G188D	# | | |
Sinocyclocheilus_rhinocerous_csf1rb_2	G188D	# | |---->Altered Transmembrane_protein (Pr = 0.28) |
Sinocyclocheilus_rhinocerous_csf1rb_2	G188D	# | |---->Altered Non-cytoplasmic_loop (Pr = 0.28 | P = 6.6e-04) |
Sinocyclocheilus_rhinocerous_csf1rb_2	G188D	# | |
Sinocyclocheilus_rhinocerous_csf1rb_2	G188D	# |---->Altered Functional_residue (Pr = 0.30) |
Sinocyclocheilus_rhinocerous_csf1rb_2	G188D	# |---->Altered Macromolecular_binding (Pr = 0.30) |
Sinocyclocheilus_rhinocerous_csf1rb_2	G188D	# | |---->Altered Protein_binding (Pr = 0.30) |
Sinocyclocheilus_rhinocerous_csf1rb_2	G188D	# | |---->Altered Disordered_interface (Pr = 0.11) |
Sinocyclocheilus_rhinocerous_csf1rb_2	G188D	# | | |
Sinocyclocheilus_rhinocerous_csf1rb_2	G188D	# | |---->Altered Ordered_interface (Pr = 0.30) |
Sinocyclocheilus_rhinocerous_csf1rb_2	G188D	# | |---->Altered PPI_residue (Pr = 0.30 | P = 0.02) |
Sinocyclocheilus_rhinocerous_csf1rb_2	G188D	# | |
Sinocyclocheilus_rhinocerous_csf1rb_2	G188D	# |---->Altered Metal_binding (Pr = 0.15)<---------------------------------------------------------|
Sinocyclocheilus_rhinocerous_csf1rb_2	G188D	# |
Sinocyclocheilus_rhinocerous_csf1rb_2	G188D	# |---->Altered PTM_site (Pr = 0.18)
Sinocyclocheilus_rhinocerous_csf1rb_2	S199N	0.328	Altered PPI_residue (Pr = 0.29 | P = 0.03); Altered Cytoplasmic_loop (Pr = 0.29 | P = 3.9e-04); Gain of Disulfide_linkage at C204 (Pr = 0.24 | P = 9.6e-03); Loss of Catalytic_site at C204 (Pr = 0.10 | P = 0.04)	Altered Motifs (ELME000085:Glycosaminoglycan attachment site)	Predicted conservation scores
Sinocyclocheilus_rhinocerous_csf1rb_2	S199N	# Altered Effect (Pr = 0.29)
Sinocyclocheilus_rhinocerous_csf1rb_2	S199N	# |---->Altered Motifs (ELME000085)
Sinocyclocheilus_rhinocerous_csf1rb_2	S199N	# |---->Altered Structure_and_dynamics (Pr = 0.29)-------------------------------------------------------|
Sinocyclocheilus_rhinocerous_csf1rb_2	S199N	# | |---->Altered Secondary_structure (Pr = 0.26) |
Sinocyclocheilus_rhinocerous_csf1rb_2	S199N	# | | |
Sinocyclocheilus_rhinocerous_csf1rb_2	S199N	# | |---->Altered Stability_and_conformational_flexibility (Pr = 0.24) |
Sinocyclocheilus_rhinocerous_csf1rb_2	S199N	# | | |---->Gain of Disulfide_linkage at C204 (Pr = 0.24 | P = 9.6e-03) |
Sinocyclocheilus_rhinocerous_csf1rb_2	S199N	# | | |---->Altered Conformational_flexibility (Pr = 0.18) |
Sinocyclocheilus_rhinocerous_csf1rb_2	S199N	# | | |
Sinocyclocheilus_rhinocerous_csf1rb_2	S199N	# | |---->Altered Special_structural_signatures (Pr = 0.29) |
Sinocyclocheilus_rhinocerous_csf1rb_2	S199N	# | |---->Altered Signal_peptide (Pr = 0.00) |
Sinocyclocheilus_rhinocerous_csf1rb_2	S199N	# | | |
Sinocyclocheilus_rhinocerous_csf1rb_2	S199N	# | |---->Altered Transmembrane_protein (Pr = 0.29) |
Sinocyclocheilus_rhinocerous_csf1rb_2	S199N	# | |---->Altered Non-cytoplasmic_loop (Pr = 0.29 | P = 3.9e-04) |
Sinocyclocheilus_rhinocerous_csf1rb_2	S199N	# | |
Sinocyclocheilus_rhinocerous_csf1rb_2	S199N	# |---->Altered Functional_residue (Pr = 0.29) |
Sinocyclocheilus_rhinocerous_csf1rb_2	S199N	# |---->Loss of Catalytic_site at C204 (Pr = 0.10 | P = 0.04) |
Sinocyclocheilus_rhinocerous_csf1rb_2	S199N	# |---->Altered Macromolecular_binding (Pr = 0.29) |
Sinocyclocheilus_rhinocerous_csf1rb_2	S199N	# | |---->Altered Protein_binding (Pr = 0.29) |
Sinocyclocheilus_rhinocerous_csf1rb_2	S199N	# | |---->Altered Disordered_interface (Pr = 0.03) |
Sinocyclocheilus_rhinocerous_csf1rb_2	S199N	# | | |
Sinocyclocheilus_rhinocerous_csf1rb_2	S199N	# | |---->Altered Ordered_interface (Pr = 0.29) |
Sinocyclocheilus_rhinocerous_csf1rb_2	S199N	# | |---->Altered PPI_residue (Pr = 0.29 | P = 0.03) |
Sinocyclocheilus_rhinocerous_csf1rb_2	S199N	# | |
Sinocyclocheilus_rhinocerous_csf1rb_2	S199N	# |---->Altered Metal_binding (Pr = 0.11)<---------------------------------------------------------|
Sinocyclocheilus_rhinocerous_csf1rb_2	S199N	# |
Sinocyclocheilus_rhinocerous_csf1rb_2	S199N	# |---->Altered PTM_site (Pr = 0.10)
Sinocyclocheilus_rhinocerous_csf1rb_2	V217I	0.076		Altered Motifs (ELME000197:Phosphopeptide motif which directly interacts with the BRCT (carboxy-terminal) domain of the Breast Cancer Gene BRCA1 with low affinity)	Predicted conservation scores
Sinocyclocheilus_rhinocerous_csf1rb_2	V217I	# Altered Effect (Pr = 0.25)
Sinocyclocheilus_rhinocerous_csf1rb_2	V217I	# |---->Altered Motifs (ELME000197)
Sinocyclocheilus_rhinocerous_csf1rb_2	V217I	# |---->Altered Structure_and_dynamics (Pr = 0.25)-------------------------------------------------------|
Sinocyclocheilus_rhinocerous_csf1rb_2	V217I	# | |---->Altered Secondary_structure (Pr = 0.25) |
Sinocyclocheilus_rhinocerous_csf1rb_2	V217I	# | | |
Sinocyclocheilus_rhinocerous_csf1rb_2	V217I	# | |---->Altered Stability_and_conformational_flexibility (Pr = 0.20) |
Sinocyclocheilus_rhinocerous_csf1rb_2	V217I	# | | |---->Altered Conformational_flexibility (Pr = 0.20) |
Sinocyclocheilus_rhinocerous_csf1rb_2	V217I	# | | |
Sinocyclocheilus_rhinocerous_csf1rb_2	V217I	# | |---->Altered Special_structural_signatures (Pr = 0.07) |
Sinocyclocheilus_rhinocerous_csf1rb_2	V217I	# | |---->Altered Signal_peptide (Pr = 0.00) |
Sinocyclocheilus_rhinocerous_csf1rb_2	V217I	# | | |
Sinocyclocheilus_rhinocerous_csf1rb_2	V217I	# | |---->Altered Transmembrane_protein (Pr = 0.07) |
Sinocyclocheilus_rhinocerous_csf1rb_2	V217I	# | |
Sinocyclocheilus_rhinocerous_csf1rb_2	V217I	# |---->Altered Functional_residue (Pr = 0.24) |
Sinocyclocheilus_rhinocerous_csf1rb_2	V217I	# |---->Altered Macromolecular_binding (Pr = 0.24) |
Sinocyclocheilus_rhinocerous_csf1rb_2	V217I	# | |---->Altered Protein_binding (Pr = 0.24) |
Sinocyclocheilus_rhinocerous_csf1rb_2	V217I	# | |---->Altered Disordered_interface (Pr = 0.07) |
Sinocyclocheilus_rhinocerous_csf1rb_2	V217I	# | | |
Sinocyclocheilus_rhinocerous_csf1rb_2	V217I	# | |---->Altered Ordered_interface (Pr = 0.24) |
Sinocyclocheilus_rhinocerous_csf1rb_2	V217I	# | |
Sinocyclocheilus_rhinocerous_csf1rb_2	V217I	# |---->Altered Metal_binding (Pr = 0.09)<---------------------------------------------------------|
Sinocyclocheilus_rhinocerous_csf1rb_2	V217I	# |
Sinocyclocheilus_rhinocerous_csf1rb_2	V217I	# |---->Altered PTM_site (Pr = 0.06)
Sinocyclocheilus_rhinocerous_csf1rb_2	I220L	0.274		Altered Motifs (ELME000064:CK2 phosphorylation site; ELME000220:Phosphothreonine motif binding a subset of FHA domains that have a preference for an acidic amino acid at the pT+3 position.; ELME000333:Motif that mediates binding to SUMO proteins non-covalently.; ELME000336:NEK2 phosphorylation motif with preferred Phe - Leu or Met in the -3 position to compensate for less favorable residues in the +1 and +2 position.)	Predicted conservation scores
Sinocyclocheilus_rhinocerous_csf1rb_2	I220L	# Altered Effect (Pr = 0.26)
Sinocyclocheilus_rhinocerous_csf1rb_2	I220L	# |---->Altered Motifs (ELME000064|ELME000220|ELME000333|ELME000336)
Sinocyclocheilus_rhinocerous_csf1rb_2	I220L	# |---->Altered Structure_and_dynamics (Pr = 0.23)-------------------------------------------------------|
Sinocyclocheilus_rhinocerous_csf1rb_2	I220L	# | |---->Altered Secondary_structure (Pr = 0.23) |
Sinocyclocheilus_rhinocerous_csf1rb_2	I220L	# | | |
Sinocyclocheilus_rhinocerous_csf1rb_2	I220L	# | |---->Altered Stability_and_conformational_flexibility (Pr = 0.16) |
Sinocyclocheilus_rhinocerous_csf1rb_2	I220L	# | | |---->Altered Conformational_flexibility (Pr = 0.16) |
Sinocyclocheilus_rhinocerous_csf1rb_2	I220L	# | | |
Sinocyclocheilus_rhinocerous_csf1rb_2	I220L	# | |---->Altered Special_structural_signatures (Pr = 0.10) |
Sinocyclocheilus_rhinocerous_csf1rb_2	I220L	# | |---->Altered Signal_peptide (Pr = 0.00) |
Sinocyclocheilus_rhinocerous_csf1rb_2	I220L	# | | |
Sinocyclocheilus_rhinocerous_csf1rb_2	I220L	# | |---->Altered Transmembrane_protein (Pr = 0.10) |
Sinocyclocheilus_rhinocerous_csf1rb_2	I220L	# | |
Sinocyclocheilus_rhinocerous_csf1rb_2	I220L	# |---->Altered Functional_residue (Pr = 0.26) |
Sinocyclocheilus_rhinocerous_csf1rb_2	I220L	# |---->Altered Macromolecular_binding (Pr = 0.26) |
Sinocyclocheilus_rhinocerous_csf1rb_2	I220L	# | |---->Altered Protein_binding (Pr = 0.26) |
Sinocyclocheilus_rhinocerous_csf1rb_2	I220L	# | |---->Altered Disordered_interface (Pr = 0.04) |
Sinocyclocheilus_rhinocerous_csf1rb_2	I220L	# | | |
Sinocyclocheilus_rhinocerous_csf1rb_2	I220L	# | |---->Altered Ordered_interface (Pr = 0.26) |
Sinocyclocheilus_rhinocerous_csf1rb_2	I220L	# | |
Sinocyclocheilus_rhinocerous_csf1rb_2	I220L	# |---->Altered Metal_binding (Pr = 0.08)<---------------------------------------------------------|
Sinocyclocheilus_rhinocerous_csf1rb_2	I220L	# |
Sinocyclocheilus_rhinocerous_csf1rb_2	I220L	# |---->Altered PTM_site (Pr = 0.09)
Sinocyclocheilus_rhinocerous_csf1rb_2	E224R	0.542	Gain of ADP-ribosylation at E224 (Pr = 0.19 | P = 0.05); Altered Cytoplasmic_loop (Pr = 0.13 | P = 0.02); Altered Stability (Pr = 0.10 | P = 0.04)	Altered Motifs (ELME000062:Secondary preference for PKA-type AGC kinase phosphorylation.; ELME000064:CK2 phosphorylation site; ELME000102:N-Arg dibasic convertase (nardilysin) cleavage site (Xaa-|-Arg-Lys or Arg-|-Arg-Xaa).; ELME000202:(ST)Q motif which is phosphorylated by PIKK family members.; ELME000220:Phosphothreonine motif binding a subset of FHA domains that have a preference for an acidic amino acid at the pT+3 position.; ELME000333:Motif that mediates binding to SUMO proteins non-covalently.; PS00006:Casein kinase II phosphorylation site)	Predicted conservation scores
Sinocyclocheilus_rhinocerous_csf1rb_2	E224R	# Altered Effect (Pr = 0.26)
Sinocyclocheilus_rhinocerous_csf1rb_2	E224R	# |---->Altered Motifs (ELME000062|ELME000064|ELME000102|ELME000202|ELME000220|ELME000333|PS00006)
Sinocyclocheilus_rhinocerous_csf1rb_2	E224R	# |---->Altered Structure_and_dynamics (Pr = 0.26)-------------------------------------------------------|
Sinocyclocheilus_rhinocerous_csf1rb_2	E224R	# | |---->Altered Secondary_structure (Pr = 0.26) |
Sinocyclocheilus_rhinocerous_csf1rb_2	E224R	# | | |
Sinocyclocheilus_rhinocerous_csf1rb_2	E224R	# | |---->Altered Stability_and_conformational_flexibility (Pr = 0.21) |
Sinocyclocheilus_rhinocerous_csf1rb_2	E224R	# | | |---->Altered Stability (Pr = 0.10 | P = 0.04) |
Sinocyclocheilus_rhinocerous_csf1rb_2	E224R	# | | |---->Altered Conformational_flexibility (Pr = 0.21) |
Sinocyclocheilus_rhinocerous_csf1rb_2	E224R	# | | |
Sinocyclocheilus_rhinocerous_csf1rb_2	E224R	# | |---->Altered Special_structural_signatures (Pr = 0.13) |
Sinocyclocheilus_rhinocerous_csf1rb_2	E224R	# | |---->Altered Signal_peptide (Pr = 0.00) |
Sinocyclocheilus_rhinocerous_csf1rb_2	E224R	# | | |
Sinocyclocheilus_rhinocerous_csf1rb_2	E224R	# | |---->Altered Transmembrane_protein (Pr = 0.13) |
Sinocyclocheilus_rhinocerous_csf1rb_2	E224R	# | |---->Altered Non-cytoplasmic_loop (Pr = 0.13 | P = 0.02) |
Sinocyclocheilus_rhinocerous_csf1rb_2	E224R	# | |
Sinocyclocheilus_rhinocerous_csf1rb_2	E224R	# |---->Altered Functional_residue (Pr = 0.26) |
Sinocyclocheilus_rhinocerous_csf1rb_2	E224R	# |---->Altered Macromolecular_binding (Pr = 0.26) |
Sinocyclocheilus_rhinocerous_csf1rb_2	E224R	# | |---->Altered Protein_binding (Pr = 0.26) |
Sinocyclocheilus_rhinocerous_csf1rb_2	E224R	# | |---->Altered Disordered_interface (Pr = 0.07) |
Sinocyclocheilus_rhinocerous_csf1rb_2	E224R	# | | |
Sinocyclocheilus_rhinocerous_csf1rb_2	E224R	# | |---->Altered Ordered_interface (Pr = 0.26) |
Sinocyclocheilus_rhinocerous_csf1rb_2	E224R	# | |
Sinocyclocheilus_rhinocerous_csf1rb_2	E224R	# |---->Altered Metal_binding (Pr = 0.03)<---------------------------------------------------------|
Sinocyclocheilus_rhinocerous_csf1rb_2	E224R	# |
Sinocyclocheilus_rhinocerous_csf1rb_2	E224R	# |---->Altered PTM_site (Pr = 0.19)
Sinocyclocheilus_rhinocerous_csf1rb_2	E224R	# |---->Gain of ADP-ribosylation at E224 (Pr = 0.19 | P = 0.05)
Sinocyclocheilus_rhinocerous_csf1rb_2	T246M	0.183	Altered Cytoplasmic_loop (Pr = 0.35 | P = 2.4e-05); Loss of Nickel_binding at C251 (Pr = 0.27 | P = 7.5e-03); Gain of Disulfide_linkage at C251 (Pr = 0.22 | P = 0.02); Loss of Copper_binding at C251 (Pr = 0.06 | P = 0.02)	Altered Motifs (ELME000052:Phosphothreonine motif binding a subset of FHA domains that show a preference for a large aliphatic amino acid at the pT+3 position.)	Predicted conservation scores
Sinocyclocheilus_rhinocerous_csf1rb_2	T246M	# Altered Effect (Pr = 0.35)
Sinocyclocheilus_rhinocerous_csf1rb_2	T246M	# |---->Altered Motifs (ELME000052)
Sinocyclocheilus_rhinocerous_csf1rb_2	T246M	# |---->Altered Structure_and_dynamics (Pr = 0.35)-------------------------------------------------------|
Sinocyclocheilus_rhinocerous_csf1rb_2	T246M	# | |---->Altered Secondary_structure (Pr = 0.25) |
Sinocyclocheilus_rhinocerous_csf1rb_2	T246M	# | | |
Sinocyclocheilus_rhinocerous_csf1rb_2	T246M	# | |---->Altered Stability_and_conformational_flexibility (Pr = 0.22) |
Sinocyclocheilus_rhinocerous_csf1rb_2	T246M	# | | |---->Gain of Disulfide_linkage at C251 (Pr = 0.22 | P = 0.02) |
Sinocyclocheilus_rhinocerous_csf1rb_2	T246M	# | | |---->Altered Conformational_flexibility (Pr = 0.10) |
Sinocyclocheilus_rhinocerous_csf1rb_2	T246M	# | | |
Sinocyclocheilus_rhinocerous_csf1rb_2	T246M	# | |---->Altered Special_structural_signatures (Pr = 0.35) |
Sinocyclocheilus_rhinocerous_csf1rb_2	T246M	# | |---->Altered Signal_peptide (Pr = 0.00) |
Sinocyclocheilus_rhinocerous_csf1rb_2	T246M	# | | |
Sinocyclocheilus_rhinocerous_csf1rb_2	T246M	# | |---->Altered Transmembrane_protein (Pr = 0.35) |
Sinocyclocheilus_rhinocerous_csf1rb_2	T246M	# | |---->Altered Non-cytoplasmic_loop (Pr = 0.35 | P = 2.4e-05) |
Sinocyclocheilus_rhinocerous_csf1rb_2	T246M	# | |
Sinocyclocheilus_rhinocerous_csf1rb_2	T246M	# |---->Altered Functional_residue (Pr = 0.27) |
Sinocyclocheilus_rhinocerous_csf1rb_2	T246M	# |---->Altered Macromolecular_binding (Pr = 0.22) |
Sinocyclocheilus_rhinocerous_csf1rb_2	T246M	# | |---->Altered Protein_binding (Pr = 0.22) |
Sinocyclocheilus_rhinocerous_csf1rb_2	T246M	# | |---->Altered Disordered_interface (Pr = 0.04) |
Sinocyclocheilus_rhinocerous_csf1rb_2	T246M	# | | |
Sinocyclocheilus_rhinocerous_csf1rb_2	T246M	# | |---->Altered Ordered_interface (Pr = 0.22) |
Sinocyclocheilus_rhinocerous_csf1rb_2	T246M	# | |
Sinocyclocheilus_rhinocerous_csf1rb_2	T246M	# |---->Altered Metal_binding (Pr = 0.27)<---------------------------------------------------------|
Sinocyclocheilus_rhinocerous_csf1rb_2	T246M	# | |---->Loss of Copper_binding at C251 (Pr = 0.06 | P = 0.02)
Sinocyclocheilus_rhinocerous_csf1rb_2	T246M	# | |---->Loss of Nickel_binding at C251 (Pr = 0.27 | P = 7.5e-03)
Sinocyclocheilus_rhinocerous_csf1rb_2	T246M	# |
Sinocyclocheilus_rhinocerous_csf1rb_2	T246M	# |---->Altered PTM_site (Pr = 0.11)
Sinocyclocheilus_rhinocerous_csf1rb_2	E254K	0.287	Loss of Nickel_binding at C251 (Pr = 0.29 | P = 5.1e-03); Altered Cytoplasmic_loop (Pr = 0.29 | P = 3.1e-04); Altered Stability (Pr = 0.22 | P = 0.01); Gain of Disulfide_linkage at C251 (Pr = 0.21 | P = 0.02); Loss of Copper_binding at C251 (Pr = 0.06 | P = 0.02)	Altered Motifs (PS00007:Tyrosine kinase phosphorylation site)	Predicted conservation scores
Sinocyclocheilus_rhinocerous_csf1rb_2	E254K	# Altered Effect (Pr = 0.29)
Sinocyclocheilus_rhinocerous_csf1rb_2	E254K	# |---->Altered Motifs (PS00007)
Sinocyclocheilus_rhinocerous_csf1rb_2	E254K	# |---->Altered Structure_and_dynamics (Pr = 0.29)-------------------------------------------------------|
Sinocyclocheilus_rhinocerous_csf1rb_2	E254K	# | |---->Altered Secondary_structure (Pr = 0.26) |
Sinocyclocheilus_rhinocerous_csf1rb_2	E254K	# | | |
Sinocyclocheilus_rhinocerous_csf1rb_2	E254K	# | |---->Altered Stability_and_conformational_flexibility (Pr = 0.22) |
Sinocyclocheilus_rhinocerous_csf1rb_2	E254K	# | | |---->Altered Stability (Pr = 0.22 | P = 0.01) |
Sinocyclocheilus_rhinocerous_csf1rb_2	E254K	# | | |---->Gain of Disulfide_linkage at C251 (Pr = 0.21 | P = 0.02) |
Sinocyclocheilus_rhinocerous_csf1rb_2	E254K	# | | |---->Altered Conformational_flexibility (Pr = 0.18) |
Sinocyclocheilus_rhinocerous_csf1rb_2	E254K	# | | |
Sinocyclocheilus_rhinocerous_csf1rb_2	E254K	# | |---->Altered Special_structural_signatures (Pr = 0.29) |
Sinocyclocheilus_rhinocerous_csf1rb_2	E254K	# | |---->Altered Signal_peptide (Pr = 0.00) |
Sinocyclocheilus_rhinocerous_csf1rb_2	E254K	# | | |
Sinocyclocheilus_rhinocerous_csf1rb_2	E254K	# | |---->Altered Transmembrane_protein (Pr = 0.29) |
Sinocyclocheilus_rhinocerous_csf1rb_2	E254K	# | |---->Altered Non-cytoplasmic_loop (Pr = 0.29 | P = 3.1e-04) |
Sinocyclocheilus_rhinocerous_csf1rb_2	E254K	# | |
Sinocyclocheilus_rhinocerous_csf1rb_2	E254K	# |---->Altered Functional_residue (Pr = 0.29) |
Sinocyclocheilus_rhinocerous_csf1rb_2	E254K	# |---->Altered Macromolecular_binding (Pr = 0.20) |
Sinocyclocheilus_rhinocerous_csf1rb_2	E254K	# | |---->Altered Protein_binding (Pr = 0.20) |
Sinocyclocheilus_rhinocerous_csf1rb_2	E254K	# | |---->Altered Disordered_interface (Pr = 0.08) |
Sinocyclocheilus_rhinocerous_csf1rb_2	E254K	# | | |
Sinocyclocheilus_rhinocerous_csf1rb_2	E254K	# | |---->Altered Ordered_interface (Pr = 0.20) |
Sinocyclocheilus_rhinocerous_csf1rb_2	E254K	# | |
Sinocyclocheilus_rhinocerous_csf1rb_2	E254K	# |---->Altered Metal_binding (Pr = 0.29)<---------------------------------------------------------|
Sinocyclocheilus_rhinocerous_csf1rb_2	E254K	# | |---->Loss of Copper_binding at C251 (Pr = 0.06 | P = 0.02)
Sinocyclocheilus_rhinocerous_csf1rb_2	E254K	# | |---->Loss of Nickel_binding at C251 (Pr = 0.29 | P = 5.1e-03)
Sinocyclocheilus_rhinocerous_csf1rb_2	E254K	# |
Sinocyclocheilus_rhinocerous_csf1rb_2	E254K	# |---->Altered PTM_site (Pr = 0.05)
Sinocyclocheilus_rhinocerous_csf1rb_2	R280K	0.129	Gain of B-factor (Pr = 0.29 | P = 4.4e-03); Altered Cytoplasmic_loop (Pr = 0.25 | P = 1.1e-03); Gain of Disulfide_linkage at C284 (Pr = 0.16 | P = 0.03)	Altered Motifs (ELME000062:Secondary preference for PKA-type AGC kinase phosphorylation.; ELME000100:NEC1/NEC2 cleavage site (Lys-Arg-|-Xaa); ELME000108:Yeast kexin 2 cleavage site (Lys-Arg-|-Xaa or Arg-Arg-|-Xaa); ELME000220:Phosphothreonine motif binding a subset of FHA domains that have a preference for an acidic amino acid at the pT+3 position.; PS00005:Protein kinase C phosphorylation site; PS00006:Casein kinase II phosphorylation site)	Predicted conservation scores
Sinocyclocheilus_rhinocerous_csf1rb_2	R280K	# Altered Effect (Pr = 0.29)
Sinocyclocheilus_rhinocerous_csf1rb_2	R280K	# |---->Altered Motifs (ELME000062|ELME000100|ELME000108|ELME000220|PS00005|PS00006)
Sinocyclocheilus_rhinocerous_csf1rb_2	R280K	# |---->Altered Structure_and_dynamics (Pr = 0.29)-------------------------------------------------------|
Sinocyclocheilus_rhinocerous_csf1rb_2	R280K	# | |---->Altered Secondary_structure (Pr = 0.25) |
Sinocyclocheilus_rhinocerous_csf1rb_2	R280K	# | | |
Sinocyclocheilus_rhinocerous_csf1rb_2	R280K	# | |---->Altered Stability_and_conformational_flexibility (Pr = 0.29) |
Sinocyclocheilus_rhinocerous_csf1rb_2	R280K	# | | |---->Gain of Disulfide_linkage at C284 (Pr = 0.16 | P = 0.03) |
Sinocyclocheilus_rhinocerous_csf1rb_2	R280K	# | | |---->Altered Conformational_flexibility (Pr = 0.29) |
Sinocyclocheilus_rhinocerous_csf1rb_2	R280K	# | | |---->Gain of B-factor (Pr = 0.29 | P = 4.4e-03) |
Sinocyclocheilus_rhinocerous_csf1rb_2	R280K	# | | |
Sinocyclocheilus_rhinocerous_csf1rb_2	R280K	# | |---->Altered Special_structural_signatures (Pr = 0.25) |
Sinocyclocheilus_rhinocerous_csf1rb_2	R280K	# | |---->Altered Signal_peptide (Pr = 0.00) |
Sinocyclocheilus_rhinocerous_csf1rb_2	R280K	# | | |
Sinocyclocheilus_rhinocerous_csf1rb_2	R280K	# | |---->Altered Transmembrane_protein (Pr = 0.25) |
Sinocyclocheilus_rhinocerous_csf1rb_2	R280K	# | |---->Altered Non-cytoplasmic_loop (Pr = 0.25 | P = 1.1e-03) |
Sinocyclocheilus_rhinocerous_csf1rb_2	R280K	# | |
Sinocyclocheilus_rhinocerous_csf1rb_2	R280K	# |---->Altered Functional_residue (Pr = 0.18) |
Sinocyclocheilus_rhinocerous_csf1rb_2	R280K	# |---->Altered Macromolecular_binding (Pr = 0.10) |
Sinocyclocheilus_rhinocerous_csf1rb_2	R280K	# | |---->Altered Protein_binding (Pr = 0.10) |
Sinocyclocheilus_rhinocerous_csf1rb_2	R280K	# | |---->Altered Disordered_interface (Pr = 0.03) |
Sinocyclocheilus_rhinocerous_csf1rb_2	R280K	# | | |
Sinocyclocheilus_rhinocerous_csf1rb_2	R280K	# | |---->Altered Ordered_interface (Pr = 0.10) |
Sinocyclocheilus_rhinocerous_csf1rb_2	R280K	# | |
Sinocyclocheilus_rhinocerous_csf1rb_2	R280K	# |---->Altered Metal_binding (Pr = 0.01)<---------------------------------------------------------|
Sinocyclocheilus_rhinocerous_csf1rb_2	R280K	# |
Sinocyclocheilus_rhinocerous_csf1rb_2	R280K	# |---->Altered PTM_site (Pr = 0.18)
Sinocyclocheilus_rhinocerous_csf1rb_2	T295S	0.161	Altered Cytoplasmic_loop (Pr = 0.29 | P = 4.0e-04); Loss of Strand (Pr = 0.26 | P = 0.03); Gain of N-linked_glycosylation at N300 (Pr = 0.13 | P = 7.8e-03)	Altered Motifs (ELME000063:CK1 phosphorylation site; ELME000333:Motif that mediates binding to SUMO proteins non-covalently.; ELME000335:Inverted version of LIG_SUMO_SBM_1 that mediates binding to SUMO proteins non-covalently.)	Predicted conservation scores
Sinocyclocheilus_rhinocerous_csf1rb_2	T295S	# Altered Effect (Pr = 0.29)
Sinocyclocheilus_rhinocerous_csf1rb_2	T295S	# |---->Altered Motifs (ELME000063|ELME000333|ELME000335)
Sinocyclocheilus_rhinocerous_csf1rb_2	T295S	# |---->Altered Structure_and_dynamics (Pr = 0.29)-------------------------------------------------------|
Sinocyclocheilus_rhinocerous_csf1rb_2	T295S	# | |---->Altered Secondary_structure (Pr = 0.26) |
Sinocyclocheilus_rhinocerous_csf1rb_2	T295S	# | | |---->Loss of Strand (Pr = 0.26 | P = 0.03) |
Sinocyclocheilus_rhinocerous_csf1rb_2	T295S	# | | |
Sinocyclocheilus_rhinocerous_csf1rb_2	T295S	# | |---->Altered Stability_and_conformational_flexibility (Pr = 0.11) |
Sinocyclocheilus_rhinocerous_csf1rb_2	T295S	# | | |---->Altered Conformational_flexibility (Pr = 0.11) |
Sinocyclocheilus_rhinocerous_csf1rb_2	T295S	# | | |
Sinocyclocheilus_rhinocerous_csf1rb_2	T295S	# | |---->Altered Special_structural_signatures (Pr = 0.29) |
Sinocyclocheilus_rhinocerous_csf1rb_2	T295S	# | |---->Altered Signal_peptide (Pr = 0.00) |
Sinocyclocheilus_rhinocerous_csf1rb_2	T295S	# | | |
Sinocyclocheilus_rhinocerous_csf1rb_2	T295S	# | |---->Altered Transmembrane_protein (Pr = 0.29) |
Sinocyclocheilus_rhinocerous_csf1rb_2	T295S	# | |---->Altered Non-cytoplasmic_loop (Pr = 0.29 | P = 4.0e-04) |
Sinocyclocheilus_rhinocerous_csf1rb_2	T295S	# | |
Sinocyclocheilus_rhinocerous_csf1rb_2	T295S	# |---->Altered Functional_residue (Pr = 0.16) |
Sinocyclocheilus_rhinocerous_csf1rb_2	T295S	# |---->Altered Macromolecular_binding (Pr = 0.16) |
Sinocyclocheilus_rhinocerous_csf1rb_2	T295S	# | |---->Altered Protein_binding (Pr = 0.16) |
Sinocyclocheilus_rhinocerous_csf1rb_2	T295S	# | |---->Altered Disordered_interface (Pr = 0.08) |
Sinocyclocheilus_rhinocerous_csf1rb_2	T295S	# | | |
Sinocyclocheilus_rhinocerous_csf1rb_2	T295S	# | |---->Altered Ordered_interface (Pr = 0.16) |
Sinocyclocheilus_rhinocerous_csf1rb_2	T295S	# | |
Sinocyclocheilus_rhinocerous_csf1rb_2	T295S	# |---->Altered Metal_binding (Pr = 0.08)<---------------------------------------------------------|
Sinocyclocheilus_rhinocerous_csf1rb_2	T295S	# |
Sinocyclocheilus_rhinocerous_csf1rb_2	T295S	# |---->Altered PTM_site (Pr = 0.13)
Sinocyclocheilus_rhinocerous_csf1rb_2	T295S	# |---->Gain of N-linked_glycosylation at N300 (Pr = 0.13 | P = 7.8e-03)
Sinocyclocheilus_rhinocerous_csf1rb_2	M301I	0.167	Altered Cytoplasmic_loop (Pr = 0.29 | P = 2.9e-04); Gain of N-linked_glycosylation at N306 (Pr = 0.14 | P = 7.1e-03)	Altered Motifs (ELME000070:Generic motif for N-glycosylation. It was shown that Trp - Asp - and Glu are uncommon before the Ser/Thr position (PMID-8626433). Efficient glycosylation usually occurs when ~60 residues or more separate the glycosylation acceptor site from the C-terminus.; PS00001:N-glycosylation site)	Predicted conservation scores
Sinocyclocheilus_rhinocerous_csf1rb_2	M301I	# Altered Effect (Pr = 0.29)
Sinocyclocheilus_rhinocerous_csf1rb_2	M301I	# |---->Altered Motifs (ELME000070|PS00001)
Sinocyclocheilus_rhinocerous_csf1rb_2	M301I	# |---->Altered Structure_and_dynamics (Pr = 0.29)-------------------------------------------------------|
Sinocyclocheilus_rhinocerous_csf1rb_2	M301I	# | |---->Altered Secondary_structure (Pr = 0.26) |
Sinocyclocheilus_rhinocerous_csf1rb_2	M301I	# | | |
Sinocyclocheilus_rhinocerous_csf1rb_2	M301I	# | |---->Altered Stability_and_conformational_flexibility (Pr = 0.17) |
Sinocyclocheilus_rhinocerous_csf1rb_2	M301I	# | | |---->Altered Conformational_flexibility (Pr = 0.17) |
Sinocyclocheilus_rhinocerous_csf1rb_2	M301I	# | | |
Sinocyclocheilus_rhinocerous_csf1rb_2	M301I	# | |---->Altered Special_structural_signatures (Pr = 0.29) |
Sinocyclocheilus_rhinocerous_csf1rb_2	M301I	# | |---->Altered Signal_peptide (Pr = 0.00) |
Sinocyclocheilus_rhinocerous_csf1rb_2	M301I	# | | |
Sinocyclocheilus_rhinocerous_csf1rb_2	M301I	# | |---->Altered Transmembrane_protein (Pr = 0.29) |
Sinocyclocheilus_rhinocerous_csf1rb_2	M301I	# | |---->Altered Non-cytoplasmic_loop (Pr = 0.29 | P = 2.9e-04) |
Sinocyclocheilus_rhinocerous_csf1rb_2	M301I	# | |
Sinocyclocheilus_rhinocerous_csf1rb_2	M301I	# |---->Altered Functional_residue (Pr = 0.24) |
Sinocyclocheilus_rhinocerous_csf1rb_2	M301I	# |---->Altered Macromolecular_binding (Pr = 0.24) |
Sinocyclocheilus_rhinocerous_csf1rb_2	M301I	# | |---->Altered Protein_binding (Pr = 0.24) |
Sinocyclocheilus_rhinocerous_csf1rb_2	M301I	# | |---->Altered Disordered_interface (Pr = 0.06) |
Sinocyclocheilus_rhinocerous_csf1rb_2	M301I	# | | |
Sinocyclocheilus_rhinocerous_csf1rb_2	M301I	# | |---->Altered Ordered_interface (Pr = 0.24) |
Sinocyclocheilus_rhinocerous_csf1rb_2	M301I	# | |
Sinocyclocheilus_rhinocerous_csf1rb_2	M301I	# |---->Altered Metal_binding (Pr = 0.08)<---------------------------------------------------------|
Sinocyclocheilus_rhinocerous_csf1rb_2	M301I	# |
Sinocyclocheilus_rhinocerous_csf1rb_2	M301I	# |---->Altered PTM_site (Pr = 0.14)
Sinocyclocheilus_rhinocerous_csf1rb_2	M301I	# |---->Gain of N-linked_glycosylation at N306 (Pr = 0.14 | P = 7.1e-03)
Sinocyclocheilus_rhinocerous_csf1rb_2	D303N	0.639	Altered Cytoplasmic_loop (Pr = 0.30 | P = 1.6e-04); Loss of Strand (Pr = 0.28 | P = 9.1e-03); Loss of N-linked_glycosylation at N306 (Pr = 0.14 | P = 7.8e-03)	Altered Motifs (ELME000070:Generic motif for N-glycosylation. It was shown that Trp - Asp - and Glu are uncommon before the Ser/Thr position (PMID-8626433). Efficient glycosylation usually occurs when ~60 residues or more separate the glycosylation acceptor site from the C-terminus.; PS00001:N-glycosylation site)	Predicted conservation scores
Sinocyclocheilus_rhinocerous_csf1rb_2	D303N	# Altered Effect (Pr = 0.30)
Sinocyclocheilus_rhinocerous_csf1rb_2	D303N	# |---->Altered Motifs (ELME000070|PS00001)
Sinocyclocheilus_rhinocerous_csf1rb_2	D303N	# |---->Altered Structure_and_dynamics (Pr = 0.30)-------------------------------------------------------|
Sinocyclocheilus_rhinocerous_csf1rb_2	D303N	# | |---->Altered Secondary_structure (Pr = 0.28) |
Sinocyclocheilus_rhinocerous_csf1rb_2	D303N	# | | |---->Loss of Strand (Pr = 0.28 | P = 9.1e-03) |
Sinocyclocheilus_rhinocerous_csf1rb_2	D303N	# | | |
Sinocyclocheilus_rhinocerous_csf1rb_2	D303N	# | |---->Altered Stability_and_conformational_flexibility (Pr = 0.18) |
Sinocyclocheilus_rhinocerous_csf1rb_2	D303N	# | | |---->Altered Conformational_flexibility (Pr = 0.18) |
Sinocyclocheilus_rhinocerous_csf1rb_2	D303N	# | | |
Sinocyclocheilus_rhinocerous_csf1rb_2	D303N	# | |---->Altered Special_structural_signatures (Pr = 0.30) |
Sinocyclocheilus_rhinocerous_csf1rb_2	D303N	# | |---->Altered Signal_peptide (Pr = 0.00) |
Sinocyclocheilus_rhinocerous_csf1rb_2	D303N	# | | |
Sinocyclocheilus_rhinocerous_csf1rb_2	D303N	# | |---->Altered Transmembrane_protein (Pr = 0.30) |
Sinocyclocheilus_rhinocerous_csf1rb_2	D303N	# | |---->Altered Non-cytoplasmic_loop (Pr = 0.30 | P = 1.6e-04) |
Sinocyclocheilus_rhinocerous_csf1rb_2	D303N	# | |
Sinocyclocheilus_rhinocerous_csf1rb_2	D303N	# |---->Altered Functional_residue (Pr = 0.23) |
Sinocyclocheilus_rhinocerous_csf1rb_2	D303N	# |---->Altered Macromolecular_binding (Pr = 0.23) |
Sinocyclocheilus_rhinocerous_csf1rb_2	D303N	# | |---->Altered Protein_binding (Pr = 0.23) |
Sinocyclocheilus_rhinocerous_csf1rb_2	D303N	# | |---->Altered Disordered_interface (Pr = 0.03) |
Sinocyclocheilus_rhinocerous_csf1rb_2	D303N	# | | |
Sinocyclocheilus_rhinocerous_csf1rb_2	D303N	# | |---->Altered Ordered_interface (Pr = 0.23) |
Sinocyclocheilus_rhinocerous_csf1rb_2	D303N	# | |
Sinocyclocheilus_rhinocerous_csf1rb_2	D303N	# |---->Altered Metal_binding (Pr = 0.08)<---------------------------------------------------------|
Sinocyclocheilus_rhinocerous_csf1rb_2	D303N	# |
Sinocyclocheilus_rhinocerous_csf1rb_2	D303N	# |---->Altered PTM_site (Pr = 0.14)
Sinocyclocheilus_rhinocerous_csf1rb_2	D303N	# |---->Loss of N-linked_glycosylation at N306 (Pr = 0.14 | P = 7.8e-03)
Sinocyclocheilus_rhinocerous_csf1rb_2	Q339K	0.347	Gain of Intrinsic_disorder (Pr = 0.33 | P = 0.03); Altered Cytoplasmic_loop (Pr = 0.30 | P = 1.5e-04); Loss of Loop (Pr = 0.27 | P = 0.03); Loss of Strand (Pr = 0.26 | P = 0.04); Altered Calmodulin_binding (Pr = 0.26 | P = 0.01); Gain of Phosphorylation at Y337 (Pr = 0.25 | P = 0.04); Loss of Sulfation at Y337 (Pr = 0.02 | P = 0.03)	Altered Motifs (ELME000083:SH-PTP2 and phospholipase C-gamma Src Homology 2 (SH2) domains binding motif.; ELME000120:Tyrosine-based sorting signal responsible for the interaction with mu subunit of AP (Adaptor Protein) complex; ELME000156:This is the motif recognized by those SH3 domains with a non-canonical class II recognition specificity; ELME000182:STAT5 Src Homology 2 (SH2) domain binding motif.)	Predicted conservation scores
Sinocyclocheilus_rhinocerous_csf1rb_2	Q339K	# Altered Effect (Pr = 0.33)
Sinocyclocheilus_rhinocerous_csf1rb_2	Q339K	# |---->Altered Motifs (ELME000083|ELME000120|ELME000156|ELME000182)
Sinocyclocheilus_rhinocerous_csf1rb_2	Q339K	# |---->Altered Structure_and_dynamics (Pr = 0.33)-------------------------------------------------------|
Sinocyclocheilus_rhinocerous_csf1rb_2	Q339K	# | |---->Altered Secondary_structure (Pr = 0.27) |
Sinocyclocheilus_rhinocerous_csf1rb_2	Q339K	# | | |---->Loss of Strand (Pr = 0.26 | P = 0.04) |
Sinocyclocheilus_rhinocerous_csf1rb_2	Q339K	# | | |---->Loss of Loop (Pr = 0.27 | P = 0.03) |
Sinocyclocheilus_rhinocerous_csf1rb_2	Q339K	# | | |
Sinocyclocheilus_rhinocerous_csf1rb_2	Q339K	# | |---->Altered Stability_and_conformational_flexibility (Pr = 0.33) |
Sinocyclocheilus_rhinocerous_csf1rb_2	Q339K	# | | |---->Altered Conformational_flexibility (Pr = 0.33) |
Sinocyclocheilus_rhinocerous_csf1rb_2	Q339K	# | | |---->Gain of Intrinsic_disorder (Pr = 0.33 | P = 0.03) |
Sinocyclocheilus_rhinocerous_csf1rb_2	Q339K	# | | |
Sinocyclocheilus_rhinocerous_csf1rb_2	Q339K	# | |---->Altered Special_structural_signatures (Pr = 0.30) |
Sinocyclocheilus_rhinocerous_csf1rb_2	Q339K	# | |---->Altered Signal_peptide (Pr = 0.00) |
Sinocyclocheilus_rhinocerous_csf1rb_2	Q339K	# | | |
Sinocyclocheilus_rhinocerous_csf1rb_2	Q339K	# | |---->Altered Transmembrane_protein (Pr = 0.30) |
Sinocyclocheilus_rhinocerous_csf1rb_2	Q339K	# | |---->Altered Non-cytoplasmic_loop (Pr = 0.30 | P = 1.5e-04) |
Sinocyclocheilus_rhinocerous_csf1rb_2	Q339K	# | |
Sinocyclocheilus_rhinocerous_csf1rb_2	Q339K	# |---->Altered Functional_residue (Pr = 0.26) |
Sinocyclocheilus_rhinocerous_csf1rb_2	Q339K	# |---->Altered Macromolecular_binding (Pr = 0.26) |
Sinocyclocheilus_rhinocerous_csf1rb_2	Q339K	# | |---->Altered Protein_binding (Pr = 0.26) |
Sinocyclocheilus_rhinocerous_csf1rb_2	Q339K	# | |---->Altered Disordered_interface (Pr = 0.26) |
Sinocyclocheilus_rhinocerous_csf1rb_2	Q339K	# | | |---->Altered Calmodulin_binding (Pr = 0.26 | P = 0.01) |
Sinocyclocheilus_rhinocerous_csf1rb_2	Q339K	# | | |
Sinocyclocheilus_rhinocerous_csf1rb_2	Q339K	# | |---->Altered Ordered_interface (Pr = 0.04) |
Sinocyclocheilus_rhinocerous_csf1rb_2	Q339K	# | |
Sinocyclocheilus_rhinocerous_csf1rb_2	Q339K	# |---->Altered Metal_binding (Pr = 0.02)<---------------------------------------------------------|
Sinocyclocheilus_rhinocerous_csf1rb_2	Q339K	# |
Sinocyclocheilus_rhinocerous_csf1rb_2	Q339K	# |---->Altered PTM_site (Pr = 0.25)
Sinocyclocheilus_rhinocerous_csf1rb_2	Q339K	# |---->Gain of Phosphorylation at Y337 (Pr = 0.25 | P = 0.04)
Sinocyclocheilus_rhinocerous_csf1rb_2	Q339K	# |---->Loss of Sulfation at Y337 (Pr = 0.02 | P = 0.03)
Sinocyclocheilus_rhinocerous_csf1rb_2	P342L	0.434	Altered Calmodulin_binding (Pr = 0.35 | P = 5.6e-03); Altered Cytoplasmic_loop (Pr = 0.23 | P = 2.4e-03); Loss of Sulfation at Y337 (Pr = 0.02 | P = 0.03)	Altered Motifs (ELME000012:The di-Arg ER retention motif is defined by two consecutive arginine residues (RR) or with a single residue insertion (RXR). The motif is completed by an adjacent hydrophobic/arginine residue which may be on either side of the Arg pair.; ELME000156:This is the motif recognized by those SH3 domains with a non-canonical class II recognition specificity)	Predicted conservation scores
Sinocyclocheilus_rhinocerous_csf1rb_2	P342L	# Altered Effect (Pr = 0.35)
Sinocyclocheilus_rhinocerous_csf1rb_2	P342L	# |---->Altered Motifs (ELME000012|ELME000156)
Sinocyclocheilus_rhinocerous_csf1rb_2	P342L	# |---->Altered Structure_and_dynamics (Pr = 0.32)-------------------------------------------------------|
Sinocyclocheilus_rhinocerous_csf1rb_2	P342L	# | |---->Altered Secondary_structure (Pr = 0.26) |
Sinocyclocheilus_rhinocerous_csf1rb_2	P342L	# | | |
Sinocyclocheilus_rhinocerous_csf1rb_2	P342L	# | |---->Altered Stability_and_conformational_flexibility (Pr = 0.32) |
Sinocyclocheilus_rhinocerous_csf1rb_2	P342L	# | | |---->Altered Conformational_flexibility (Pr = 0.32) |
Sinocyclocheilus_rhinocerous_csf1rb_2	P342L	# | | |
Sinocyclocheilus_rhinocerous_csf1rb_2	P342L	# | |---->Altered Special_structural_signatures (Pr = 0.23) |
Sinocyclocheilus_rhinocerous_csf1rb_2	P342L	# | |---->Altered Signal_peptide (Pr = 0.00) |
Sinocyclocheilus_rhinocerous_csf1rb_2	P342L	# | | |
Sinocyclocheilus_rhinocerous_csf1rb_2	P342L	# | |---->Altered Transmembrane_protein (Pr = 0.23) |
Sinocyclocheilus_rhinocerous_csf1rb_2	P342L	# | |---->Altered Non-cytoplasmic_loop (Pr = 0.23 | P = 2.4e-03) |
Sinocyclocheilus_rhinocerous_csf1rb_2	P342L	# | |
Sinocyclocheilus_rhinocerous_csf1rb_2	P342L	# |---->Altered Functional_residue (Pr = 0.35) |
Sinocyclocheilus_rhinocerous_csf1rb_2	P342L	# |---->Altered Macromolecular_binding (Pr = 0.35) |
Sinocyclocheilus_rhinocerous_csf1rb_2	P342L	# | |---->Altered Protein_binding (Pr = 0.35) |
Sinocyclocheilus_rhinocerous_csf1rb_2	P342L	# | |---->Altered Disordered_interface (Pr = 0.35) |
Sinocyclocheilus_rhinocerous_csf1rb_2	P342L	# | | |---->Altered Calmodulin_binding (Pr = 0.35 | P = 5.6e-03) |
Sinocyclocheilus_rhinocerous_csf1rb_2	P342L	# | | |
Sinocyclocheilus_rhinocerous_csf1rb_2	P342L	# | |---->Altered Ordered_interface (Pr = 0.04) |
Sinocyclocheilus_rhinocerous_csf1rb_2	P342L	# | |
Sinocyclocheilus_rhinocerous_csf1rb_2	P342L	# |---->Altered Metal_binding (Pr = 0.01)<---------------------------------------------------------|
Sinocyclocheilus_rhinocerous_csf1rb_2	P342L	# |
Sinocyclocheilus_rhinocerous_csf1rb_2	P342L	# |---->Altered PTM_site (Pr = 0.23)
Sinocyclocheilus_rhinocerous_csf1rb_2	P342L	# |---->Loss of Sulfation at Y337 (Pr = 0.02 | P = 0.03)
Sinocyclocheilus_rhinocerous_csf1rb_2	K416T	0.433	Loss of SUMOylation at K416 (Pr = 0.30 | P = 2.9e-03); Altered Cytoplasmic_loop (Pr = 0.13 | P = 0.02)	Altered Motifs (ELME000052:Phosphothreonine motif binding a subset of FHA domains that show a preference for a large aliphatic amino acid at the pT+3 position.)	Predicted conservation scores
Sinocyclocheilus_rhinocerous_csf1rb_2	K416T	# Altered Effect (Pr = 0.30)
Sinocyclocheilus_rhinocerous_csf1rb_2	K416T	# |---->Altered Motifs (ELME000052)
Sinocyclocheilus_rhinocerous_csf1rb_2	K416T	# |---->Altered Structure_and_dynamics (Pr = 0.25)-------------------------------------------------------|
Sinocyclocheilus_rhinocerous_csf1rb_2	K416T	# | |---->Altered Secondary_structure (Pr = 0.25) |
Sinocyclocheilus_rhinocerous_csf1rb_2	K416T	# | | |
Sinocyclocheilus_rhinocerous_csf1rb_2	K416T	# | |---->Altered Stability_and_conformational_flexibility (Pr = 0.18) |
Sinocyclocheilus_rhinocerous_csf1rb_2	K416T	# | | |---->Altered Conformational_flexibility (Pr = 0.18) |
Sinocyclocheilus_rhinocerous_csf1rb_2	K416T	# | | |
Sinocyclocheilus_rhinocerous_csf1rb_2	K416T	# | |---->Altered Special_structural_signatures (Pr = 0.13) |
Sinocyclocheilus_rhinocerous_csf1rb_2	K416T	# | |---->Altered Signal_peptide (Pr = 0.00) |
Sinocyclocheilus_rhinocerous_csf1rb_2	K416T	# | | |
Sinocyclocheilus_rhinocerous_csf1rb_2	K416T	# | |---->Altered Transmembrane_protein (Pr = 0.13) |
Sinocyclocheilus_rhinocerous_csf1rb_2	K416T	# | |---->Altered Non-cytoplasmic_loop (Pr = 0.13 | P = 0.02) |
Sinocyclocheilus_rhinocerous_csf1rb_2	K416T	# | |
Sinocyclocheilus_rhinocerous_csf1rb_2	K416T	# |---->Altered Functional_residue (Pr = 0.30) |
Sinocyclocheilus_rhinocerous_csf1rb_2	K416T	# |---->Altered Macromolecular_binding (Pr = 0.13) |
Sinocyclocheilus_rhinocerous_csf1rb_2	K416T	# | |---->Altered Protein_binding (Pr = 0.13) |
Sinocyclocheilus_rhinocerous_csf1rb_2	K416T	# | |---->Altered Disordered_interface (Pr = 0.06) |
Sinocyclocheilus_rhinocerous_csf1rb_2	K416T	# | | |
Sinocyclocheilus_rhinocerous_csf1rb_2	K416T	# | |---->Altered Ordered_interface (Pr = 0.13) |
Sinocyclocheilus_rhinocerous_csf1rb_2	K416T	# | |
Sinocyclocheilus_rhinocerous_csf1rb_2	K416T	# |---->Altered Metal_binding (Pr = 0.02)<---------------------------------------------------------|
Sinocyclocheilus_rhinocerous_csf1rb_2	K416T	# |
Sinocyclocheilus_rhinocerous_csf1rb_2	K416T	# |---->Altered PTM_site (Pr = 0.30)
Sinocyclocheilus_rhinocerous_csf1rb_2	K416T	# |---->Loss of SUMOylation at K416 (Pr = 0.30 | P = 2.9e-03)
Sinocyclocheilus_rhinocerous_csf1rb_2	C433S	0.535	Altered Stability (Pr = 0.37 | P = 3.5e-03); Altered PPI_residue (Pr = 0.32 | P = 0.01); Gain of Intrinsic_disorder (Pr = 0.31 | P = 0.04); Gain of Strand (Pr = 0.27 | P = 0.02); Altered Cytoplasmic_loop (Pr = 0.22 | P = 3.4e-03); Loss of Disulfide_linkage at C433 (Pr = 0.17 | P = 0.03)	Altered Motifs (ELME000008:Main preference for PKA-type AGC kinase phosphorylation.; ELME000053:GSK3 phosphorylation recognition site; ELME000062:Secondary preference for PKA-type AGC kinase phosphorylation.; ELME000063:CK1 phosphorylation site; ELME000136:The Class IV WW domain interaction motif is recognised primarily by the Pin1 phosphorylation-dependent prolyl isomerase.; ELME000159:Proline-Directed Kinase (e.g. MAPK) phosphorylation site in higher eukaryotes.; PS00004:cAMP- and cGMP-dependent protein kinase phosphorylation site; PS00005:Protein kinase C phosphorylation site)	Predicted conservation scores
Sinocyclocheilus_rhinocerous_csf1rb_2	C433S	# Altered Effect (Pr = 0.37)
Sinocyclocheilus_rhinocerous_csf1rb_2	C433S	# |---->Altered Motifs (ELME000008|ELME000053|ELME000062|ELME000063|ELME000136|ELME000159|PS00004|PS00005)
Sinocyclocheilus_rhinocerous_csf1rb_2	C433S	# |---->Altered Structure_and_dynamics (Pr = 0.37)-------------------------------------------------------|
Sinocyclocheilus_rhinocerous_csf1rb_2	C433S	# | |---->Altered Secondary_structure (Pr = 0.27) |
Sinocyclocheilus_rhinocerous_csf1rb_2	C433S	# | | |---->Gain of Strand (Pr = 0.27 | P = 0.02) |
Sinocyclocheilus_rhinocerous_csf1rb_2	C433S	# | | |
Sinocyclocheilus_rhinocerous_csf1rb_2	C433S	# | |---->Altered Stability_and_conformational_flexibility (Pr = 0.37) |
Sinocyclocheilus_rhinocerous_csf1rb_2	C433S	# | | |---->Altered Stability (Pr = 0.37 | P = 3.5e-03) |
Sinocyclocheilus_rhinocerous_csf1rb_2	C433S	# | | |---->Loss of Disulfide_linkage at C433 (Pr = 0.17 | P = 0.03) |
Sinocyclocheilus_rhinocerous_csf1rb_2	C433S	# | | |---->Altered Conformational_flexibility (Pr = 0.31) |
Sinocyclocheilus_rhinocerous_csf1rb_2	C433S	# | | |---->Gain of Intrinsic_disorder (Pr = 0.31 | P = 0.04) |
Sinocyclocheilus_rhinocerous_csf1rb_2	C433S	# | | |
Sinocyclocheilus_rhinocerous_csf1rb_2	C433S	# | |---->Altered Special_structural_signatures (Pr = 0.22) |
Sinocyclocheilus_rhinocerous_csf1rb_2	C433S	# | |---->Altered Signal_peptide (Pr = 0.00) |
Sinocyclocheilus_rhinocerous_csf1rb_2	C433S	# | | |
Sinocyclocheilus_rhinocerous_csf1rb_2	C433S	# | |---->Altered Transmembrane_protein (Pr = 0.22) |
Sinocyclocheilus_rhinocerous_csf1rb_2	C433S	# | |---->Altered Non-cytoplasmic_loop (Pr = 0.22 | P = 3.4e-03) |
Sinocyclocheilus_rhinocerous_csf1rb_2	C433S	# | |
Sinocyclocheilus_rhinocerous_csf1rb_2	C433S	# |---->Altered Functional_residue (Pr = 0.32) |
Sinocyclocheilus_rhinocerous_csf1rb_2	C433S	# |---->Altered Macromolecular_binding (Pr = 0.32) |
Sinocyclocheilus_rhinocerous_csf1rb_2	C433S	# | |---->Altered Protein_binding (Pr = 0.32) |
Sinocyclocheilus_rhinocerous_csf1rb_2	C433S	# | |---->Altered Disordered_interface (Pr = 0.09) |
Sinocyclocheilus_rhinocerous_csf1rb_2	C433S	# | | |
Sinocyclocheilus_rhinocerous_csf1rb_2	C433S	# | |---->Altered Ordered_interface (Pr = 0.32) |
Sinocyclocheilus_rhinocerous_csf1rb_2	C433S	# | |---->Altered PPI_residue (Pr = 0.32 | P = 0.01) |
Sinocyclocheilus_rhinocerous_csf1rb_2	C433S	# | |
Sinocyclocheilus_rhinocerous_csf1rb_2	C433S	# |---->Altered Metal_binding (Pr = 0.02)<---------------------------------------------------------|
Sinocyclocheilus_rhinocerous_csf1rb_2	C433S	# |
Sinocyclocheilus_rhinocerous_csf1rb_2	C433S	# |---->Altered PTM_site (Pr = 0.13)
Sinocyclocheilus_rhinocerous_csf1rb_2	M464T	0.107	Altered Stability (Pr = 0.46 | P = 2.1e-03); Altered Cytoplasmic_loop (Pr = 0.35 | P = 2.4e-05); Altered PPI_residue (Pr = 0.29 | P = 0.03); Loss of Loop (Pr = 0.27 | P = 0.04); Gain of N-linked_glycosylation at N462 (Pr = 0.16 | P = 5.4e-03)	Altered Motifs (ELME000052:Phosphothreonine motif binding a subset of FHA domains that show a preference for a large aliphatic amino acid at the pT+3 position.; ELME000053:GSK3 phosphorylation recognition site; ELME000182:STAT5 Src Homology 2 (SH2) domain binding motif.; PS00001:N-glycosylation site)	Predicted conservation scores
Sinocyclocheilus_rhinocerous_csf1rb_2	M464T	# Altered Effect (Pr = 0.46)
Sinocyclocheilus_rhinocerous_csf1rb_2	M464T	# |---->Altered Motifs (ELME000052|ELME000053|ELME000182|PS00001)
Sinocyclocheilus_rhinocerous_csf1rb_2	M464T	# |---->Altered Structure_and_dynamics (Pr = 0.46)-------------------------------------------------------|
Sinocyclocheilus_rhinocerous_csf1rb_2	M464T	# | |---->Altered Secondary_structure (Pr = 0.27) |
Sinocyclocheilus_rhinocerous_csf1rb_2	M464T	# | | |---->Loss of Loop (Pr = 0.27 | P = 0.04) |
Sinocyclocheilus_rhinocerous_csf1rb_2	M464T	# | | |
Sinocyclocheilus_rhinocerous_csf1rb_2	M464T	# | |---->Altered Stability_and_conformational_flexibility (Pr = 0.46) |
Sinocyclocheilus_rhinocerous_csf1rb_2	M464T	# | | |---->Altered Stability (Pr = 0.46 | P = 2.1e-03) |
Sinocyclocheilus_rhinocerous_csf1rb_2	M464T	# | | |---->Altered Conformational_flexibility (Pr = 0.19) |
Sinocyclocheilus_rhinocerous_csf1rb_2	M464T	# | | |
Sinocyclocheilus_rhinocerous_csf1rb_2	M464T	# | |---->Altered Special_structural_signatures (Pr = 0.35) |
Sinocyclocheilus_rhinocerous_csf1rb_2	M464T	# | |---->Altered Signal_peptide (Pr = 0.00) |
Sinocyclocheilus_rhinocerous_csf1rb_2	M464T	# | | |
Sinocyclocheilus_rhinocerous_csf1rb_2	M464T	# | |---->Altered Transmembrane_protein (Pr = 0.35) |
Sinocyclocheilus_rhinocerous_csf1rb_2	M464T	# | |---->Altered Non-cytoplasmic_loop (Pr = 0.35 | P = 2.4e-05) |
Sinocyclocheilus_rhinocerous_csf1rb_2	M464T	# | |
Sinocyclocheilus_rhinocerous_csf1rb_2	M464T	# |---->Altered Functional_residue (Pr = 0.29) |
Sinocyclocheilus_rhinocerous_csf1rb_2	M464T	# |---->Altered Macromolecular_binding (Pr = 0.29) |
Sinocyclocheilus_rhinocerous_csf1rb_2	M464T	# | |---->Altered Protein_binding (Pr = 0.29) |
Sinocyclocheilus_rhinocerous_csf1rb_2	M464T	# | |---->Altered Disordered_interface (Pr = 0.08) |
Sinocyclocheilus_rhinocerous_csf1rb_2	M464T	# | | |
Sinocyclocheilus_rhinocerous_csf1rb_2	M464T	# | |---->Altered Ordered_interface (Pr = 0.29) |
Sinocyclocheilus_rhinocerous_csf1rb_2	M464T	# | |---->Altered PPI_residue (Pr = 0.29 | P = 0.03) |
Sinocyclocheilus_rhinocerous_csf1rb_2	M464T	# | |
Sinocyclocheilus_rhinocerous_csf1rb_2	M464T	# |---->Altered Metal_binding (Pr = 0.07)<---------------------------------------------------------|
Sinocyclocheilus_rhinocerous_csf1rb_2	M464T	# |
Sinocyclocheilus_rhinocerous_csf1rb_2	M464T	# |---->Altered PTM_site (Pr = 0.16)
Sinocyclocheilus_rhinocerous_csf1rb_2	M464T	# |---->Gain of N-linked_glycosylation at N462 (Pr = 0.16 | P = 5.4e-03)
Sinocyclocheilus_rhinocerous_csf1rb_2	R470E	0.405	Altered Cytoplasmic_loop (Pr = 0.32 | P = 9.3e-05); Altered Stability (Pr = 0.12 | P = 0.03)	Altered Motifs (ELME000052:Phosphothreonine motif binding a subset of FHA domains that show a preference for a large aliphatic amino acid at the pT+3 position.; ELME000102:N-Arg dibasic convertase (nardilysin) cleavage site (Xaa-|-Arg-Lys or Arg-|-Arg-Xaa).)	Predicted conservation scores
Sinocyclocheilus_rhinocerous_csf1rb_2	R470E	# Altered Effect (Pr = 0.32)
Sinocyclocheilus_rhinocerous_csf1rb_2	R470E	# |---->Altered Motifs (ELME000052|ELME000102)
Sinocyclocheilus_rhinocerous_csf1rb_2	R470E	# |---->Altered Structure_and_dynamics (Pr = 0.32)-------------------------------------------------------|
Sinocyclocheilus_rhinocerous_csf1rb_2	R470E	# | |---->Altered Secondary_structure (Pr = 0.26) |
Sinocyclocheilus_rhinocerous_csf1rb_2	R470E	# | | |
Sinocyclocheilus_rhinocerous_csf1rb_2	R470E	# | |---->Altered Stability_and_conformational_flexibility (Pr = 0.14) |
Sinocyclocheilus_rhinocerous_csf1rb_2	R470E	# | | |---->Altered Stability (Pr = 0.12 | P = 0.03) |
Sinocyclocheilus_rhinocerous_csf1rb_2	R470E	# | | |---->Altered Conformational_flexibility (Pr = 0.14) |
Sinocyclocheilus_rhinocerous_csf1rb_2	R470E	# | | |
Sinocyclocheilus_rhinocerous_csf1rb_2	R470E	# | |---->Altered Special_structural_signatures (Pr = 0.32) |
Sinocyclocheilus_rhinocerous_csf1rb_2	R470E	# | |---->Altered Signal_peptide (Pr = 0.00) |
Sinocyclocheilus_rhinocerous_csf1rb_2	R470E	# | | |
Sinocyclocheilus_rhinocerous_csf1rb_2	R470E	# | |---->Altered Transmembrane_protein (Pr = 0.32) |
Sinocyclocheilus_rhinocerous_csf1rb_2	R470E	# | |---->Altered Non-cytoplasmic_loop (Pr = 0.32 | P = 9.3e-05) |
Sinocyclocheilus_rhinocerous_csf1rb_2	R470E	# | |
Sinocyclocheilus_rhinocerous_csf1rb_2	R470E	# |---->Altered Functional_residue (Pr = 0.26) |
Sinocyclocheilus_rhinocerous_csf1rb_2	R470E	# |---->Altered Macromolecular_binding (Pr = 0.26) |
Sinocyclocheilus_rhinocerous_csf1rb_2	R470E	# | |---->Altered Protein_binding (Pr = 0.26) |
Sinocyclocheilus_rhinocerous_csf1rb_2	R470E	# | |---->Altered Disordered_interface (Pr = 0.10) |
Sinocyclocheilus_rhinocerous_csf1rb_2	R470E	# | | |
Sinocyclocheilus_rhinocerous_csf1rb_2	R470E	# | |---->Altered Ordered_interface (Pr = 0.26) |
Sinocyclocheilus_rhinocerous_csf1rb_2	R470E	# | |
Sinocyclocheilus_rhinocerous_csf1rb_2	R470E	# |---->Altered Metal_binding (Pr = 0.04)<---------------------------------------------------------|
Sinocyclocheilus_rhinocerous_csf1rb_2	R470E	# |
Sinocyclocheilus_rhinocerous_csf1rb_2	R470E	# |---->Altered PTM_site (Pr = 0.13)
Sinocyclocheilus_rhinocerous_csf1rb_2	A474E	0.267	Altered Cytoplasmic_loop (Pr = 0.29 | P = 3.7e-04); Gain of Sulfation at Y477 (Pr = 0.06 | P = 6.7e-03)	Altered Motifs (PS00007:Tyrosine kinase phosphorylation site)	Predicted conservation scores
Sinocyclocheilus_rhinocerous_csf1rb_2	A474E	# Altered Effect (Pr = 0.29)
Sinocyclocheilus_rhinocerous_csf1rb_2	A474E	# |---->Altered Motifs (PS00007)
Sinocyclocheilus_rhinocerous_csf1rb_2	A474E	# |---->Altered Structure_and_dynamics (Pr = 0.29)-------------------------------------------------------|
Sinocyclocheilus_rhinocerous_csf1rb_2	A474E	# | |---->Altered Secondary_structure (Pr = 0.25) |
Sinocyclocheilus_rhinocerous_csf1rb_2	A474E	# | | |
Sinocyclocheilus_rhinocerous_csf1rb_2	A474E	# | |---->Altered Stability_and_conformational_flexibility (Pr = 0.18) |
Sinocyclocheilus_rhinocerous_csf1rb_2	A474E	# | | |---->Altered Conformational_flexibility (Pr = 0.18) |
Sinocyclocheilus_rhinocerous_csf1rb_2	A474E	# | | |
Sinocyclocheilus_rhinocerous_csf1rb_2	A474E	# | |---->Altered Special_structural_signatures (Pr = 0.29) |
Sinocyclocheilus_rhinocerous_csf1rb_2	A474E	# | |---->Altered Signal_peptide (Pr = 0.00) |
Sinocyclocheilus_rhinocerous_csf1rb_2	A474E	# | | |
Sinocyclocheilus_rhinocerous_csf1rb_2	A474E	# | |---->Altered Transmembrane_protein (Pr = 0.29) |
Sinocyclocheilus_rhinocerous_csf1rb_2	A474E	# | |---->Altered Non-cytoplasmic_loop (Pr = 0.29 | P = 3.7e-04) |
Sinocyclocheilus_rhinocerous_csf1rb_2	A474E	# | |
Sinocyclocheilus_rhinocerous_csf1rb_2	A474E	# |---->Altered Functional_residue (Pr = 0.18) |
Sinocyclocheilus_rhinocerous_csf1rb_2	A474E	# |---->Altered Macromolecular_binding (Pr = 0.18) |
Sinocyclocheilus_rhinocerous_csf1rb_2	A474E	# | |---->Altered Protein_binding (Pr = 0.18) |
Sinocyclocheilus_rhinocerous_csf1rb_2	A474E	# | |---->Altered Disordered_interface (Pr = 0.11) |
Sinocyclocheilus_rhinocerous_csf1rb_2	A474E	# | | |
Sinocyclocheilus_rhinocerous_csf1rb_2	A474E	# | |---->Altered Ordered_interface (Pr = 0.18) |
Sinocyclocheilus_rhinocerous_csf1rb_2	A474E	# | |
Sinocyclocheilus_rhinocerous_csf1rb_2	A474E	# |---->Altered Metal_binding (Pr = 0.12)<---------------------------------------------------------|
Sinocyclocheilus_rhinocerous_csf1rb_2	A474E	# |
Sinocyclocheilus_rhinocerous_csf1rb_2	A474E	# |---->Altered PTM_site (Pr = 0.12)
Sinocyclocheilus_rhinocerous_csf1rb_2	A474E	# |---->Gain of Sulfation at Y477 (Pr = 0.06 | P = 6.7e-03)
Sinocyclocheilus_rhinocerous_csf1rb_2	H479N	0.420	Altered Cytoplasmic_loop (Pr = 0.28 | P = 6.6e-04); Altered PPI_hotspot (Pr = 0.25 | P = 0.02); Gain of Sulfation at Y477 (Pr = 0.03 | P = 0.01)	Altered Motifs (ELME000084:GRB2-like Src Homology 2 (SH2) domains binding motif.; ELME000122:These phosphorylation-independent motifs bind to Dab-like PTB domains. Binding is not driven by contacts at the 0 or FY position - but instead is dependent upon the large number of hydrophobic and hydrogen bond contacts between motif and domain.)	Predicted conservation scores
Sinocyclocheilus_rhinocerous_csf1rb_2	H479N	# Altered Effect (Pr = 0.28)
Sinocyclocheilus_rhinocerous_csf1rb_2	H479N	# |---->Altered Motifs (ELME000084|ELME000122)
Sinocyclocheilus_rhinocerous_csf1rb_2	H479N	# |---->Altered Structure_and_dynamics (Pr = 0.28)-------------------------------------------------------|
Sinocyclocheilus_rhinocerous_csf1rb_2	H479N	# | |---->Altered Secondary_structure (Pr = 0.25) |
Sinocyclocheilus_rhinocerous_csf1rb_2	H479N	# | | |
Sinocyclocheilus_rhinocerous_csf1rb_2	H479N	# | |---->Altered Stability_and_conformational_flexibility (Pr = 0.15) |
Sinocyclocheilus_rhinocerous_csf1rb_2	H479N	# | | |---->Altered Conformational_flexibility (Pr = 0.15) |
Sinocyclocheilus_rhinocerous_csf1rb_2	H479N	# | | |
Sinocyclocheilus_rhinocerous_csf1rb_2	H479N	# | |---->Altered Special_structural_signatures (Pr = 0.28) |
Sinocyclocheilus_rhinocerous_csf1rb_2	H479N	# | |---->Altered Signal_peptide (Pr = 0.00) |
Sinocyclocheilus_rhinocerous_csf1rb_2	H479N	# | | |
Sinocyclocheilus_rhinocerous_csf1rb_2	H479N	# | |---->Altered Transmembrane_protein (Pr = 0.28) |
Sinocyclocheilus_rhinocerous_csf1rb_2	H479N	# | |---->Altered Non-cytoplasmic_loop (Pr = 0.28 | P = 6.6e-04) |
Sinocyclocheilus_rhinocerous_csf1rb_2	H479N	# | |
Sinocyclocheilus_rhinocerous_csf1rb_2	H479N	# |---->Altered Functional_residue (Pr = 0.25) |
Sinocyclocheilus_rhinocerous_csf1rb_2	H479N	# |---->Altered Macromolecular_binding (Pr = 0.25) |
Sinocyclocheilus_rhinocerous_csf1rb_2	H479N	# | |---->Altered Protein_binding (Pr = 0.25) |
Sinocyclocheilus_rhinocerous_csf1rb_2	H479N	# | |---->Altered Disordered_interface (Pr = 0.12) |
Sinocyclocheilus_rhinocerous_csf1rb_2	H479N	# | | |
Sinocyclocheilus_rhinocerous_csf1rb_2	H479N	# | |---->Altered Ordered_interface (Pr = 0.25) |
Sinocyclocheilus_rhinocerous_csf1rb_2	H479N	# | |---->Altered PPI_hotspot (Pr = 0.25 | P = 0.02) |
Sinocyclocheilus_rhinocerous_csf1rb_2	H479N	# | |
Sinocyclocheilus_rhinocerous_csf1rb_2	H479N	# |---->Altered Metal_binding (Pr = 0.13)<---------------------------------------------------------|
Sinocyclocheilus_rhinocerous_csf1rb_2	H479N	# |
Sinocyclocheilus_rhinocerous_csf1rb_2	H479N	# |---->Altered PTM_site (Pr = 0.15)
Sinocyclocheilus_rhinocerous_csf1rb_2	H479N	# |---->Gain of Sulfation at Y477 (Pr = 0.03 | P = 0.01)
Sinocyclocheilus_rhinocerous_csf1rb_2	I493L	0.141	Altered Cytoplasmic_loop (Pr = 0.29 | P = 2.9e-04); Loss of Nickel_binding at H498 (Pr = 0.26 | P = 7.8e-03); Loss of N-linked_glycosylation at N490 (Pr = 0.13 | P = 8.5e-03)	Altered Motifs (ELME000070:Generic motif for N-glycosylation. It was shown that Trp - Asp - and Glu are uncommon before the Ser/Thr position (PMID-8626433). Efficient glycosylation usually occurs when ~60 residues or more separate the glycosylation acceptor site from the C-terminus.; ELME000197:Phosphopeptide motif which directly interacts with the BRCT (carboxy-terminal) domain of the Breast Cancer Gene BRCA1 with low affinity; ELME000336:NEK2 phosphorylation motif with preferred Phe - Leu or Met in the -3 position to compensate for less favorable residues in the +1 and +2 position.; PS00001:N-glycosylation site)	Predicted conservation scores
Sinocyclocheilus_rhinocerous_csf1rb_2	I493L	# Altered Effect (Pr = 0.29)
Sinocyclocheilus_rhinocerous_csf1rb_2	I493L	# |---->Altered Motifs (ELME000070|ELME000197|ELME000336|PS00001)
Sinocyclocheilus_rhinocerous_csf1rb_2	I493L	# |---->Altered Structure_and_dynamics (Pr = 0.29)-------------------------------------------------------|
Sinocyclocheilus_rhinocerous_csf1rb_2	I493L	# | |---->Altered Secondary_structure (Pr = 0.21) |
Sinocyclocheilus_rhinocerous_csf1rb_2	I493L	# | | |
Sinocyclocheilus_rhinocerous_csf1rb_2	I493L	# | |---->Altered Stability_and_conformational_flexibility (Pr = 0.15) |
Sinocyclocheilus_rhinocerous_csf1rb_2	I493L	# | | |---->Altered Conformational_flexibility (Pr = 0.15) |
Sinocyclocheilus_rhinocerous_csf1rb_2	I493L	# | | |
Sinocyclocheilus_rhinocerous_csf1rb_2	I493L	# | |---->Altered Special_structural_signatures (Pr = 0.29) |
Sinocyclocheilus_rhinocerous_csf1rb_2	I493L	# | |---->Altered Signal_peptide (Pr = 0.00) |
Sinocyclocheilus_rhinocerous_csf1rb_2	I493L	# | | |
Sinocyclocheilus_rhinocerous_csf1rb_2	I493L	# | |---->Altered Transmembrane_protein (Pr = 0.29) |
Sinocyclocheilus_rhinocerous_csf1rb_2	I493L	# | |---->Altered Non-cytoplasmic_loop (Pr = 0.29 | P = 2.9e-04) |
Sinocyclocheilus_rhinocerous_csf1rb_2	I493L	# | |
Sinocyclocheilus_rhinocerous_csf1rb_2	I493L	# |---->Altered Functional_residue (Pr = 0.26) |
Sinocyclocheilus_rhinocerous_csf1rb_2	I493L	# |---->Altered Macromolecular_binding (Pr = 0.25) |
Sinocyclocheilus_rhinocerous_csf1rb_2	I493L	# | |---->Altered Protein_binding (Pr = 0.25) |
Sinocyclocheilus_rhinocerous_csf1rb_2	I493L	# | |---->Altered Disordered_interface (Pr = 0.03) |
Sinocyclocheilus_rhinocerous_csf1rb_2	I493L	# | | |
Sinocyclocheilus_rhinocerous_csf1rb_2	I493L	# | |---->Altered Ordered_interface (Pr = 0.25) |
Sinocyclocheilus_rhinocerous_csf1rb_2	I493L	# | |
Sinocyclocheilus_rhinocerous_csf1rb_2	I493L	# |---->Altered Metal_binding (Pr = 0.26)<---------------------------------------------------------|
Sinocyclocheilus_rhinocerous_csf1rb_2	I493L	# | |---->Loss of Nickel_binding at H498 (Pr = 0.26 | P = 7.8e-03)
Sinocyclocheilus_rhinocerous_csf1rb_2	I493L	# |
Sinocyclocheilus_rhinocerous_csf1rb_2	I493L	# |---->Altered PTM_site (Pr = 0.13)
Sinocyclocheilus_rhinocerous_csf1rb_2	I493L	# |---->Loss of N-linked_glycosylation at N490 (Pr = 0.13 | P = 8.5e-03)
Sinocyclocheilus_rhinocerous_csf1rb_2	I513S	0.488	Gain of Strand (Pr = 0.27 | P = 0.03); Gain of Disulfide_linkage at C517 (Pr = 0.26 | P = 3.7e-03); Gain of Zinc_binding at C517 (Pr = 0.23 | P = 0.05); Gain of N-linked_glycosylation at N511 (Pr = 0.18 | P = 4.2e-03)	Altered Motifs (ELME000053:GSK3 phosphorylation recognition site; ELME000063:CK1 phosphorylation site; ELME000070:Generic motif for N-glycosylation. It was shown that Trp - Asp - and Glu are uncommon before the Ser/Thr position (PMID-8626433). Efficient glycosylation usually occurs when ~60 residues or more separate the glycosylation acceptor site from the C-terminus.; PS00001:N-glycosylation site; PS00008:N-myristoylation site)	Predicted conservation scores
Sinocyclocheilus_rhinocerous_csf1rb_2	I513S	# Altered Effect (Pr = 0.27)
Sinocyclocheilus_rhinocerous_csf1rb_2	I513S	# |---->Altered Motifs (ELME000053|ELME000063|ELME000070|PS00001|PS00008)
Sinocyclocheilus_rhinocerous_csf1rb_2	I513S	# |---->Altered Structure_and_dynamics (Pr = 0.27)-------------------------------------------------------|
Sinocyclocheilus_rhinocerous_csf1rb_2	I513S	# | |---->Altered Secondary_structure (Pr = 0.27) |
Sinocyclocheilus_rhinocerous_csf1rb_2	I513S	# | | |---->Gain of Strand (Pr = 0.27 | P = 0.03) |
Sinocyclocheilus_rhinocerous_csf1rb_2	I513S	# | | |
Sinocyclocheilus_rhinocerous_csf1rb_2	I513S	# | |---->Altered Stability_and_conformational_flexibility (Pr = 0.26) |
Sinocyclocheilus_rhinocerous_csf1rb_2	I513S	# | | |---->Gain of Disulfide_linkage at C517 (Pr = 0.26 | P = 3.7e-03) |
Sinocyclocheilus_rhinocerous_csf1rb_2	I513S	# | | |---->Altered Conformational_flexibility (Pr = 0.20) |
Sinocyclocheilus_rhinocerous_csf1rb_2	I513S	# | | |
Sinocyclocheilus_rhinocerous_csf1rb_2	I513S	# | |---->Altered Special_structural_signatures (Pr = 0.06) |
Sinocyclocheilus_rhinocerous_csf1rb_2	I513S	# | |---->Altered Signal_peptide (Pr = 0.00) |
Sinocyclocheilus_rhinocerous_csf1rb_2	I513S	# | | |
Sinocyclocheilus_rhinocerous_csf1rb_2	I513S	# | |---->Altered Transmembrane_protein (Pr = 0.06) |
Sinocyclocheilus_rhinocerous_csf1rb_2	I513S	# | |
Sinocyclocheilus_rhinocerous_csf1rb_2	I513S	# |---->Altered Functional_residue (Pr = 0.23) |
Sinocyclocheilus_rhinocerous_csf1rb_2	I513S	# |---->Altered Macromolecular_binding (Pr = 0.18) |
Sinocyclocheilus_rhinocerous_csf1rb_2	I513S	# | |---->Altered Protein_binding (Pr = 0.18) |
Sinocyclocheilus_rhinocerous_csf1rb_2	I513S	# | |---->Altered Disordered_interface (Pr = 0.04) |
Sinocyclocheilus_rhinocerous_csf1rb_2	I513S	# | | |
Sinocyclocheilus_rhinocerous_csf1rb_2	I513S	# | |---->Altered Ordered_interface (Pr = 0.18) |
Sinocyclocheilus_rhinocerous_csf1rb_2	I513S	# | |
Sinocyclocheilus_rhinocerous_csf1rb_2	I513S	# |---->Altered Metal_binding (Pr = 0.23)<---------------------------------------------------------|
Sinocyclocheilus_rhinocerous_csf1rb_2	I513S	# | |---->Gain of Zinc_binding at C517 (Pr = 0.23 | P = 0.05)
Sinocyclocheilus_rhinocerous_csf1rb_2	I513S	# |
Sinocyclocheilus_rhinocerous_csf1rb_2	I513S	# |---->Altered PTM_site (Pr = 0.18)
Sinocyclocheilus_rhinocerous_csf1rb_2	I513S	# |---->Gain of N-linked_glycosylation at N511 (Pr = 0.18 | P = 4.2e-03)
Sinocyclocheilus_rhinocerous_csf1rb_2	R607H	0.185	Altered Cytoplasmic_loop (Pr = 0.28 | P = 4.0e-04); Loss of ADP-ribosylation at R607 (Pr = 0.20 | P = 0.05)	Altered Motifs (ELME000062:Secondary preference for PKA-type AGC kinase phosphorylation.)	Predicted conservation scores
Sinocyclocheilus_rhinocerous_csf1rb_2	R607H	# Altered Effect (Pr = 0.28)
Sinocyclocheilus_rhinocerous_csf1rb_2	R607H	# |---->Altered Motifs (ELME000062)
Sinocyclocheilus_rhinocerous_csf1rb_2	R607H	# |---->Altered Structure_and_dynamics (Pr = 0.28)-------------------------------------------------------|
Sinocyclocheilus_rhinocerous_csf1rb_2	R607H	# | |---->Altered Secondary_structure (Pr = 0.25) |
Sinocyclocheilus_rhinocerous_csf1rb_2	R607H	# | | |
Sinocyclocheilus_rhinocerous_csf1rb_2	R607H	# | |---->Altered Stability_and_conformational_flexibility (Pr = 0.19) |
Sinocyclocheilus_rhinocerous_csf1rb_2	R607H	# | | |---->Altered Conformational_flexibility (Pr = 0.19) |
Sinocyclocheilus_rhinocerous_csf1rb_2	R607H	# | | |
Sinocyclocheilus_rhinocerous_csf1rb_2	R607H	# | |---->Altered Special_structural_signatures (Pr = 0.28) |
Sinocyclocheilus_rhinocerous_csf1rb_2	R607H	# | |---->Altered Signal_peptide (Pr = 0.00) |
Sinocyclocheilus_rhinocerous_csf1rb_2	R607H	# | | |
Sinocyclocheilus_rhinocerous_csf1rb_2	R607H	# | |---->Altered Transmembrane_protein (Pr = 0.28) |
Sinocyclocheilus_rhinocerous_csf1rb_2	R607H	# | |---->Altered Non-cytoplasmic_loop (Pr = 0.28 | P = 4.0e-04) |
Sinocyclocheilus_rhinocerous_csf1rb_2	R607H	# | |
Sinocyclocheilus_rhinocerous_csf1rb_2	R607H	# |---->Altered Functional_residue (Pr = 0.20) |
Sinocyclocheilus_rhinocerous_csf1rb_2	R607H	# |---->Altered Macromolecular_binding (Pr = 0.09) |
Sinocyclocheilus_rhinocerous_csf1rb_2	R607H	# | |---->Altered Protein_binding (Pr = 0.09) |
Sinocyclocheilus_rhinocerous_csf1rb_2	R607H	# | |---->Altered Disordered_interface (Pr = 0.07) |
Sinocyclocheilus_rhinocerous_csf1rb_2	R607H	# | | |
Sinocyclocheilus_rhinocerous_csf1rb_2	R607H	# | |---->Altered Ordered_interface (Pr = 0.09) |
Sinocyclocheilus_rhinocerous_csf1rb_2	R607H	# | |
Sinocyclocheilus_rhinocerous_csf1rb_2	R607H	# |---->Altered Metal_binding (Pr = 0.11)<---------------------------------------------------------|
Sinocyclocheilus_rhinocerous_csf1rb_2	R607H	# |
Sinocyclocheilus_rhinocerous_csf1rb_2	R607H	# |---->Altered PTM_site (Pr = 0.20)
Sinocyclocheilus_rhinocerous_csf1rb_2	R607H	# |---->Loss of ADP-ribosylation at R607 (Pr = 0.20 | P = 0.05)
Sinocyclocheilus_rhinocerous_csf1rb_2	I615S	0.409	Altered Cytoplasmic_loop (Pr = 0.28 | P = 4.6e-04); Loss of Strand (Pr = 0.27 | P = 0.02); Altered Stability (Pr = 0.09 | P = 0.05)	Altered Motifs (ELME000052:Phosphothreonine motif binding a subset of FHA domains that show a preference for a large aliphatic amino acid at the pT+3 position.; ELME000053:GSK3 phosphorylation recognition site; ELME000063:CK1 phosphorylation site; ELME000136:The Class IV WW domain interaction motif is recognised primarily by the Pin1 phosphorylation-dependent prolyl isomerase.; ELME000159:Proline-Directed Kinase (e.g. MAPK) phosphorylation site in higher eukaryotes.; PS00005:Protein kinase C phosphorylation site)	Predicted conservation scores
Sinocyclocheilus_rhinocerous_csf1rb_2	I615S	# Altered Effect (Pr = 0.28)
Sinocyclocheilus_rhinocerous_csf1rb_2	I615S	# |---->Altered Motifs (ELME000052|ELME000053|ELME000063|ELME000136|ELME000159|PS00005)
Sinocyclocheilus_rhinocerous_csf1rb_2	I615S	# |---->Altered Structure_and_dynamics (Pr = 0.28)-------------------------------------------------------|
Sinocyclocheilus_rhinocerous_csf1rb_2	I615S	# | |---->Altered Secondary_structure (Pr = 0.27) |
Sinocyclocheilus_rhinocerous_csf1rb_2	I615S	# | | |---->Loss of Strand (Pr = 0.27 | P = 0.02) |
Sinocyclocheilus_rhinocerous_csf1rb_2	I615S	# | | |
Sinocyclocheilus_rhinocerous_csf1rb_2	I615S	# | |---->Altered Stability_and_conformational_flexibility (Pr = 0.23) |
Sinocyclocheilus_rhinocerous_csf1rb_2	I615S	# | | |---->Altered Stability (Pr = 0.09 | P = 0.05) |
Sinocyclocheilus_rhinocerous_csf1rb_2	I615S	# | | |---->Altered Conformational_flexibility (Pr = 0.23) |
Sinocyclocheilus_rhinocerous_csf1rb_2	I615S	# | | |
Sinocyclocheilus_rhinocerous_csf1rb_2	I615S	# | |---->Altered Special_structural_signatures (Pr = 0.28) |
Sinocyclocheilus_rhinocerous_csf1rb_2	I615S	# | |---->Altered Signal_peptide (Pr = 0.00) |
Sinocyclocheilus_rhinocerous_csf1rb_2	I615S	# | | |
Sinocyclocheilus_rhinocerous_csf1rb_2	I615S	# | |---->Altered Transmembrane_protein (Pr = 0.28) |
Sinocyclocheilus_rhinocerous_csf1rb_2	I615S	# | |---->Altered Non-cytoplasmic_loop (Pr = 0.28 | P = 4.6e-04) |
Sinocyclocheilus_rhinocerous_csf1rb_2	I615S	# | |
Sinocyclocheilus_rhinocerous_csf1rb_2	I615S	# |---->Altered Functional_residue (Pr = 0.12) |
Sinocyclocheilus_rhinocerous_csf1rb_2	I615S	# |---->Altered Macromolecular_binding (Pr = 0.12) |
Sinocyclocheilus_rhinocerous_csf1rb_2	I615S	# | |---->Altered Protein_binding (Pr = 0.12) |
Sinocyclocheilus_rhinocerous_csf1rb_2	I615S	# | |---->Altered Disordered_interface (Pr = 0.09) |
Sinocyclocheilus_rhinocerous_csf1rb_2	I615S	# | | |
Sinocyclocheilus_rhinocerous_csf1rb_2	I615S	# | |---->Altered Ordered_interface (Pr = 0.12) |
Sinocyclocheilus_rhinocerous_csf1rb_2	I615S	# | |
Sinocyclocheilus_rhinocerous_csf1rb_2	I615S	# |---->Altered Metal_binding (Pr = 0.01)<---------------------------------------------------------|
Sinocyclocheilus_rhinocerous_csf1rb_2	I615S	# |
Sinocyclocheilus_rhinocerous_csf1rb_2	I615S	# |---->Altered PTM_site (Pr = 0.07)
Sinocyclocheilus_rhinocerous_csf1rb_2	L620V	0.190	Altered Cytoplasmic_loop (Pr = 0.31 | P = 1.1e-04); Gain of Strand (Pr = 0.27 | P = 0.03)	Altered Motifs (ELME000053:GSK3 phosphorylation recognition site; ELME000182:STAT5 Src Homology 2 (SH2) domain binding motif.; ELME000336:NEK2 phosphorylation motif with preferred Phe - Leu or Met in the -3 position to compensate for less favorable residues in the +1 and +2 position.)	Predicted conservation scores
Sinocyclocheilus_rhinocerous_csf1rb_2	L620V	# Altered Effect (Pr = 0.31)
Sinocyclocheilus_rhinocerous_csf1rb_2	L620V	# |---->Altered Motifs (ELME000053|ELME000182|ELME000336)
Sinocyclocheilus_rhinocerous_csf1rb_2	L620V	# |---->Altered Structure_and_dynamics (Pr = 0.31)-------------------------------------------------------|
Sinocyclocheilus_rhinocerous_csf1rb_2	L620V	# | |---->Altered Secondary_structure (Pr = 0.27) |
Sinocyclocheilus_rhinocerous_csf1rb_2	L620V	# | | |---->Gain of Strand (Pr = 0.27 | P = 0.03) |
Sinocyclocheilus_rhinocerous_csf1rb_2	L620V	# | | |
Sinocyclocheilus_rhinocerous_csf1rb_2	L620V	# | |---->Altered Stability_and_conformational_flexibility (Pr = 0.13) |
Sinocyclocheilus_rhinocerous_csf1rb_2	L620V	# | | |---->Altered Conformational_flexibility (Pr = 0.13) |
Sinocyclocheilus_rhinocerous_csf1rb_2	L620V	# | | |
Sinocyclocheilus_rhinocerous_csf1rb_2	L620V	# | |---->Altered Special_structural_signatures (Pr = 0.31) |
Sinocyclocheilus_rhinocerous_csf1rb_2	L620V	# | |---->Altered Signal_peptide (Pr = 0.01) |
Sinocyclocheilus_rhinocerous_csf1rb_2	L620V	# | | |
Sinocyclocheilus_rhinocerous_csf1rb_2	L620V	# | |---->Altered Transmembrane_protein (Pr = 0.31) |
Sinocyclocheilus_rhinocerous_csf1rb_2	L620V	# | |---->Altered Non-cytoplasmic_loop (Pr = 0.31 | P = 1.1e-04) |
Sinocyclocheilus_rhinocerous_csf1rb_2	L620V	# | |
Sinocyclocheilus_rhinocerous_csf1rb_2	L620V	# |---->Altered Functional_residue (Pr = 0.13) |
Sinocyclocheilus_rhinocerous_csf1rb_2	L620V	# |---->Altered Macromolecular_binding (Pr = 0.13) |
Sinocyclocheilus_rhinocerous_csf1rb_2	L620V	# | |---->Altered Protein_binding (Pr = 0.13) |
Sinocyclocheilus_rhinocerous_csf1rb_2	L620V	# | |---->Altered Disordered_interface (Pr = 0.08) |
Sinocyclocheilus_rhinocerous_csf1rb_2	L620V	# | | |
Sinocyclocheilus_rhinocerous_csf1rb_2	L620V	# | |---->Altered Ordered_interface (Pr = 0.13) |
Sinocyclocheilus_rhinocerous_csf1rb_2	L620V	# | |
Sinocyclocheilus_rhinocerous_csf1rb_2	L620V	# |---->Altered Metal_binding (Pr = 0.01)<---------------------------------------------------------|
Sinocyclocheilus_rhinocerous_csf1rb_2	L620V	# |
Sinocyclocheilus_rhinocerous_csf1rb_2	L620V	# |---->Altered PTM_site (Pr = 0.07)
Sinocyclocheilus_rhinocerous_csf1rb_2	S622G	0.231	Altered Cytoplasmic_loop (Pr = 0.26 | P = 7.2e-04); Altered Stability (Pr = 0.10 | P = 0.04)	Altered Motifs (ELME000052:Phosphothreonine motif binding a subset of FHA domains that show a preference for a large aliphatic amino acid at the pT+3 position.; ELME000053:GSK3 phosphorylation recognition site; ELME000063:CK1 phosphorylation site; ELME000182:STAT5 Src Homology 2 (SH2) domain binding motif.; ELME000336:NEK2 phosphorylation motif with preferred Phe - Leu or Met in the -3 position to compensate for less favorable residues in the +1 and +2 position.)	Predicted conservation scores
Sinocyclocheilus_rhinocerous_csf1rb_2	S622G	# Altered Effect (Pr = 0.26)
Sinocyclocheilus_rhinocerous_csf1rb_2	S622G	# |---->Altered Motifs (ELME000052|ELME000053|ELME000063|ELME000182|ELME000336)
Sinocyclocheilus_rhinocerous_csf1rb_2	S622G	# |---->Altered Structure_and_dynamics (Pr = 0.26)-------------------------------------------------------|
Sinocyclocheilus_rhinocerous_csf1rb_2	S622G	# | |---->Altered Secondary_structure (Pr = 0.26) |
Sinocyclocheilus_rhinocerous_csf1rb_2	S622G	# | | |
Sinocyclocheilus_rhinocerous_csf1rb_2	S622G	# | |---->Altered Stability_and_conformational_flexibility (Pr = 0.13) |
Sinocyclocheilus_rhinocerous_csf1rb_2	S622G	# | | |---->Altered Stability (Pr = 0.10 | P = 0.04) |
Sinocyclocheilus_rhinocerous_csf1rb_2	S622G	# | | |---->Altered Conformational_flexibility (Pr = 0.13) |
Sinocyclocheilus_rhinocerous_csf1rb_2	S622G	# | | |
Sinocyclocheilus_rhinocerous_csf1rb_2	S622G	# | |---->Altered Special_structural_signatures (Pr = 0.26) |
Sinocyclocheilus_rhinocerous_csf1rb_2	S622G	# | |---->Altered Signal_peptide (Pr = 0.01) |
Sinocyclocheilus_rhinocerous_csf1rb_2	S622G	# | | |
Sinocyclocheilus_rhinocerous_csf1rb_2	S622G	# | |---->Altered Transmembrane_protein (Pr = 0.26) |
Sinocyclocheilus_rhinocerous_csf1rb_2	S622G	# | |---->Altered Non-cytoplasmic_loop (Pr = 0.26 | P = 7.2e-04) |
Sinocyclocheilus_rhinocerous_csf1rb_2	S622G	# | |
Sinocyclocheilus_rhinocerous_csf1rb_2	S622G	# |---->Altered Functional_residue (Pr = 0.14) |
Sinocyclocheilus_rhinocerous_csf1rb_2	S622G	# |---->Altered Macromolecular_binding (Pr = 0.14) |
Sinocyclocheilus_rhinocerous_csf1rb_2	S622G	# | |---->Altered Protein_binding (Pr = 0.14) |
Sinocyclocheilus_rhinocerous_csf1rb_2	S622G	# | |---->Altered Disordered_interface (Pr = 0.04) |
Sinocyclocheilus_rhinocerous_csf1rb_2	S622G	# | | |
Sinocyclocheilus_rhinocerous_csf1rb_2	S622G	# | |---->Altered Ordered_interface (Pr = 0.14) |
Sinocyclocheilus_rhinocerous_csf1rb_2	S622G	# | |
Sinocyclocheilus_rhinocerous_csf1rb_2	S622G	# |---->Altered Metal_binding (Pr = 0.01)<---------------------------------------------------------|
Sinocyclocheilus_rhinocerous_csf1rb_2	S622G	# |
Sinocyclocheilus_rhinocerous_csf1rb_2	S622G	# |---->Altered PTM_site (Pr = 0.07)
Sinocyclocheilus_rhinocerous_csf1rb_2	T623A	0.204	Altered Cytoplasmic_loop (Pr = 0.29 | P = 1.9e-04); Gain of Strand (Pr = 0.26 | P = 0.05)	Altered Motifs (ELME000052:Phosphothreonine motif binding a subset of FHA domains that show a preference for a large aliphatic amino acid at the pT+3 position.; ELME000063:CK1 phosphorylation site; ELME000085:Glycosaminoglycan attachment site; ELME000336:NEK2 phosphorylation motif with preferred Phe - Leu or Met in the -3 position to compensate for less favorable residues in the +1 and +2 position.)	Predicted conservation scores
Sinocyclocheilus_rhinocerous_csf1rb_2	T623A	# Altered Effect (Pr = 0.29)
Sinocyclocheilus_rhinocerous_csf1rb_2	T623A	# |---->Altered Motifs (ELME000052|ELME000063|ELME000085|ELME000336)
Sinocyclocheilus_rhinocerous_csf1rb_2	T623A	# |---->Altered Structure_and_dynamics (Pr = 0.29)-------------------------------------------------------|
Sinocyclocheilus_rhinocerous_csf1rb_2	T623A	# | |---->Altered Secondary_structure (Pr = 0.26) |
Sinocyclocheilus_rhinocerous_csf1rb_2	T623A	# | | |---->Gain of Strand (Pr = 0.26 | P = 0.05) |
Sinocyclocheilus_rhinocerous_csf1rb_2	T623A	# | | |
Sinocyclocheilus_rhinocerous_csf1rb_2	T623A	# | |---->Altered Stability_and_conformational_flexibility (Pr = 0.13) |
Sinocyclocheilus_rhinocerous_csf1rb_2	T623A	# | | |---->Altered Conformational_flexibility (Pr = 0.13) |
Sinocyclocheilus_rhinocerous_csf1rb_2	T623A	# | | |
Sinocyclocheilus_rhinocerous_csf1rb_2	T623A	# | |---->Altered Special_structural_signatures (Pr = 0.29) |
Sinocyclocheilus_rhinocerous_csf1rb_2	T623A	# | |---->Altered Signal_peptide (Pr = 0.01) |
Sinocyclocheilus_rhinocerous_csf1rb_2	T623A	# | | |
Sinocyclocheilus_rhinocerous_csf1rb_2	T623A	# | |---->Altered Transmembrane_protein (Pr = 0.29) |
Sinocyclocheilus_rhinocerous_csf1rb_2	T623A	# | |---->Altered Non-cytoplasmic_loop (Pr = 0.29 | P = 1.9e-04) |
Sinocyclocheilus_rhinocerous_csf1rb_2	T623A	# | |
Sinocyclocheilus_rhinocerous_csf1rb_2	T623A	# |---->Altered Functional_residue (Pr = 0.14) |
Sinocyclocheilus_rhinocerous_csf1rb_2	T623A	# |---->Altered Macromolecular_binding (Pr = 0.14) |
Sinocyclocheilus_rhinocerous_csf1rb_2	T623A	# | |---->Altered Protein_binding (Pr = 0.14) |
Sinocyclocheilus_rhinocerous_csf1rb_2	T623A	# | |---->Altered Disordered_interface (Pr = 0.04) |
Sinocyclocheilus_rhinocerous_csf1rb_2	T623A	# | | |
Sinocyclocheilus_rhinocerous_csf1rb_2	T623A	# | |---->Altered Ordered_interface (Pr = 0.14) |
Sinocyclocheilus_rhinocerous_csf1rb_2	T623A	# | |
Sinocyclocheilus_rhinocerous_csf1rb_2	T623A	# |---->Altered Metal_binding (Pr = 0.02)<---------------------------------------------------------|
Sinocyclocheilus_rhinocerous_csf1rb_2	T623A	# |
Sinocyclocheilus_rhinocerous_csf1rb_2	T623A	# |---->Altered PTM_site (Pr = 0.08)
Sinocyclocheilus_rhinocerous_csf1rb_2	S628P	0.508	Gain of Loop (Pr = 0.28 | P = 0.01); Gain of Strand (Pr = 0.26 | P = 0.04); Altered Cytoplasmic_loop (Pr = 0.25 | P = 1.5e-03)	Altered Motifs (ELME000053:GSK3 phosphorylation recognition site; ELME000063:CK1 phosphorylation site)	Predicted conservation scores
Sinocyclocheilus_rhinocerous_csf1rb_2	S628P	# Altered Effect (Pr = 0.28)
Sinocyclocheilus_rhinocerous_csf1rb_2	S628P	# |---->Altered Motifs (ELME000053|ELME000063)
Sinocyclocheilus_rhinocerous_csf1rb_2	S628P	# |---->Altered Structure_and_dynamics (Pr = 0.28)-------------------------------------------------------|
Sinocyclocheilus_rhinocerous_csf1rb_2	S628P	# | |---->Altered Secondary_structure (Pr = 0.28) |
Sinocyclocheilus_rhinocerous_csf1rb_2	S628P	# | | |---->Gain of Strand (Pr = 0.26 | P = 0.04) |
Sinocyclocheilus_rhinocerous_csf1rb_2	S628P	# | | |---->Gain of Loop (Pr = 0.28 | P = 0.01) |
Sinocyclocheilus_rhinocerous_csf1rb_2	S628P	# | | |
Sinocyclocheilus_rhinocerous_csf1rb_2	S628P	# | |---->Altered Stability_and_conformational_flexibility (Pr = 0.12) |
Sinocyclocheilus_rhinocerous_csf1rb_2	S628P	# | | |---->Altered Conformational_flexibility (Pr = 0.12) |
Sinocyclocheilus_rhinocerous_csf1rb_2	S628P	# | | |
Sinocyclocheilus_rhinocerous_csf1rb_2	S628P	# | |---->Altered Special_structural_signatures (Pr = 0.25) |
Sinocyclocheilus_rhinocerous_csf1rb_2	S628P	# | |---->Altered Signal_peptide (Pr = 0.01) |
Sinocyclocheilus_rhinocerous_csf1rb_2	S628P	# | | |
Sinocyclocheilus_rhinocerous_csf1rb_2	S628P	# | |---->Altered Transmembrane_protein (Pr = 0.25) |
Sinocyclocheilus_rhinocerous_csf1rb_2	S628P	# | |---->Altered Non-cytoplasmic_loop (Pr = 0.25 | P = 1.5e-03) |
Sinocyclocheilus_rhinocerous_csf1rb_2	S628P	# | |
Sinocyclocheilus_rhinocerous_csf1rb_2	S628P	# |---->Altered Functional_residue (Pr = 0.14) |
Sinocyclocheilus_rhinocerous_csf1rb_2	S628P	# |---->Altered Macromolecular_binding (Pr = 0.14) |
Sinocyclocheilus_rhinocerous_csf1rb_2	S628P	# | |---->Altered Protein_binding (Pr = 0.14) |
Sinocyclocheilus_rhinocerous_csf1rb_2	S628P	# | |---->Altered Disordered_interface (Pr = 0.02) |
Sinocyclocheilus_rhinocerous_csf1rb_2	S628P	# | | |
Sinocyclocheilus_rhinocerous_csf1rb_2	S628P	# | |---->Altered Ordered_interface (Pr = 0.14) |
Sinocyclocheilus_rhinocerous_csf1rb_2	S628P	# | |
Sinocyclocheilus_rhinocerous_csf1rb_2	S628P	# |---->Altered Metal_binding (Pr = 0.02)<---------------------------------------------------------|
Sinocyclocheilus_rhinocerous_csf1rb_2	S628P	# |
Sinocyclocheilus_rhinocerous_csf1rb_2	S628P	# |---->Altered PTM_site (Pr = 0.07)
Sinocyclocheilus_rhinocerous_csf1rb_2	V631S	0.666	Altered Cytoplasmic_loop (Pr = 0.27 | P = 9.5e-04); Altered Stability (Pr = 0.09 | P = 0.05)	Altered Motifs (ELME000053:GSK3 phosphorylation recognition site; ELME000063:CK1 phosphorylation site)	Predicted conservation scores
Sinocyclocheilus_rhinocerous_csf1rb_2	V631S	# Altered Effect (Pr = 0.27)
Sinocyclocheilus_rhinocerous_csf1rb_2	V631S	# |---->Altered Motifs (ELME000053|ELME000063)
Sinocyclocheilus_rhinocerous_csf1rb_2	V631S	# |---->Altered Structure_and_dynamics (Pr = 0.27)-------------------------------------------------------|
Sinocyclocheilus_rhinocerous_csf1rb_2	V631S	# | |---->Altered Secondary_structure (Pr = 0.26) |
Sinocyclocheilus_rhinocerous_csf1rb_2	V631S	# | | |
Sinocyclocheilus_rhinocerous_csf1rb_2	V631S	# | |---->Altered Stability_and_conformational_flexibility (Pr = 0.14) |
Sinocyclocheilus_rhinocerous_csf1rb_2	V631S	# | | |---->Altered Stability (Pr = 0.09 | P = 0.05) |
Sinocyclocheilus_rhinocerous_csf1rb_2	V631S	# | | |---->Altered Conformational_flexibility (Pr = 0.14) |
Sinocyclocheilus_rhinocerous_csf1rb_2	V631S	# | | |
Sinocyclocheilus_rhinocerous_csf1rb_2	V631S	# | |---->Altered Special_structural_signatures (Pr = 0.27) |
Sinocyclocheilus_rhinocerous_csf1rb_2	V631S	# | |---->Altered Signal_peptide (Pr = 0.01) |
Sinocyclocheilus_rhinocerous_csf1rb_2	V631S	# | | |
Sinocyclocheilus_rhinocerous_csf1rb_2	V631S	# | |---->Altered Transmembrane_protein (Pr = 0.27) |
Sinocyclocheilus_rhinocerous_csf1rb_2	V631S	# | |---->Altered Non-cytoplasmic_loop (Pr = 0.27 | P = 9.5e-04) |
Sinocyclocheilus_rhinocerous_csf1rb_2	V631S	# | |
Sinocyclocheilus_rhinocerous_csf1rb_2	V631S	# |---->Altered Functional_residue (Pr = 0.19) |
Sinocyclocheilus_rhinocerous_csf1rb_2	V631S	# |---->Altered Macromolecular_binding (Pr = 0.19) |
Sinocyclocheilus_rhinocerous_csf1rb_2	V631S	# | |---->Altered Protein_binding (Pr = 0.19) |
Sinocyclocheilus_rhinocerous_csf1rb_2	V631S	# | |---->Altered Disordered_interface (Pr = 0.02) |
Sinocyclocheilus_rhinocerous_csf1rb_2	V631S	# | | |
Sinocyclocheilus_rhinocerous_csf1rb_2	V631S	# | |---->Altered Ordered_interface (Pr = 0.19) |
Sinocyclocheilus_rhinocerous_csf1rb_2	V631S	# | |
Sinocyclocheilus_rhinocerous_csf1rb_2	V631S	# |---->Altered Metal_binding (Pr = 0.03)<---------------------------------------------------------|
Sinocyclocheilus_rhinocerous_csf1rb_2	V631S	# |
Sinocyclocheilus_rhinocerous_csf1rb_2	V631S	# |---->Altered PTM_site (Pr = 0.06)
Sinocyclocheilus_rhinocerous_csf1rb_2	V635E	0.844	Gain of Strand (Pr = 0.27 | P = 0.02); Altered Cytoplasmic_loop (Pr = 0.11 | P = 0.03)	Altered Motifs (ELME000052:Phosphothreonine motif binding a subset of FHA domains that show a preference for a large aliphatic amino acid at the pT+3 position.; ELME000335:Inverted version of LIG_SUMO_SBM_1 that mediates binding to SUMO proteins non-covalently.)	Predicted conservation scores
Sinocyclocheilus_rhinocerous_csf1rb_2	V635E	# Altered Effect (Pr = 0.27)
Sinocyclocheilus_rhinocerous_csf1rb_2	V635E	# |---->Altered Motifs (ELME000052|ELME000335)
Sinocyclocheilus_rhinocerous_csf1rb_2	V635E	# |---->Altered Structure_and_dynamics (Pr = 0.27)-------------------------------------------------------|
Sinocyclocheilus_rhinocerous_csf1rb_2	V635E	# | |---->Altered Secondary_structure (Pr = 0.27) |
Sinocyclocheilus_rhinocerous_csf1rb_2	V635E	# | | |---->Gain of Strand (Pr = 0.27 | P = 0.02) |
Sinocyclocheilus_rhinocerous_csf1rb_2	V635E	# | | |
Sinocyclocheilus_rhinocerous_csf1rb_2	V635E	# | |---->Altered Stability_and_conformational_flexibility (Pr = 0.08) |
Sinocyclocheilus_rhinocerous_csf1rb_2	V635E	# | | |---->Altered Conformational_flexibility (Pr = 0.08) |
Sinocyclocheilus_rhinocerous_csf1rb_2	V635E	# | | |
Sinocyclocheilus_rhinocerous_csf1rb_2	V635E	# | |---->Altered Special_structural_signatures (Pr = 0.11) |
Sinocyclocheilus_rhinocerous_csf1rb_2	V635E	# | |---->Altered Signal_peptide (Pr = 0.00) |
Sinocyclocheilus_rhinocerous_csf1rb_2	V635E	# | | |
Sinocyclocheilus_rhinocerous_csf1rb_2	V635E	# | |---->Altered Transmembrane_protein (Pr = 0.11) |
Sinocyclocheilus_rhinocerous_csf1rb_2	V635E	# | |---->Altered Non-cytoplasmic_loop (Pr = 0.11 | P = 0.03) |
Sinocyclocheilus_rhinocerous_csf1rb_2	V635E	# | |
Sinocyclocheilus_rhinocerous_csf1rb_2	V635E	# |---->Altered Functional_residue (Pr = 0.12) |
Sinocyclocheilus_rhinocerous_csf1rb_2	V635E	# |---->Altered Macromolecular_binding (Pr = 0.12) |
Sinocyclocheilus_rhinocerous_csf1rb_2	V635E	# | |---->Altered Protein_binding (Pr = 0.12) |
Sinocyclocheilus_rhinocerous_csf1rb_2	V635E	# | |---->Altered Disordered_interface (Pr = 0.02) |
Sinocyclocheilus_rhinocerous_csf1rb_2	V635E	# | | |
Sinocyclocheilus_rhinocerous_csf1rb_2	V635E	# | |---->Altered Ordered_interface (Pr = 0.12) |
Sinocyclocheilus_rhinocerous_csf1rb_2	V635E	# | |
Sinocyclocheilus_rhinocerous_csf1rb_2	V635E	# |---->Altered Metal_binding (Pr = 0.02)<---------------------------------------------------------|
Sinocyclocheilus_rhinocerous_csf1rb_2	V635E	# |
Sinocyclocheilus_rhinocerous_csf1rb_2	V635E	# |---->Altered PTM_site (Pr = 0.12)
Sinocyclocheilus_rhinocerous_csf1rb_2	L637F	0.468	Gain of Strand (Pr = 0.29 | P = 4.9e-03)	Altered Motifs (ELME000052:Phosphothreonine motif binding a subset of FHA domains that show a preference for a large aliphatic amino acid at the pT+3 position.; ELME000335:Inverted version of LIG_SUMO_SBM_1 that mediates binding to SUMO proteins non-covalently.)	Predicted conservation scores
Sinocyclocheilus_rhinocerous_csf1rb_2	L637F	# Altered Effect (Pr = 0.29)
Sinocyclocheilus_rhinocerous_csf1rb_2	L637F	# |---->Altered Motifs (ELME000052|ELME000335)
Sinocyclocheilus_rhinocerous_csf1rb_2	L637F	# |---->Altered Structure_and_dynamics (Pr = 0.29)-------------------------------------------------------|
Sinocyclocheilus_rhinocerous_csf1rb_2	L637F	# | |---->Altered Secondary_structure (Pr = 0.29) |
Sinocyclocheilus_rhinocerous_csf1rb_2	L637F	# | | |---->Gain of Strand (Pr = 0.29 | P = 4.9e-03) |
Sinocyclocheilus_rhinocerous_csf1rb_2	L637F	# | | |
Sinocyclocheilus_rhinocerous_csf1rb_2	L637F	# | |---->Altered Stability_and_conformational_flexibility (Pr = 0.08) |
Sinocyclocheilus_rhinocerous_csf1rb_2	L637F	# | | |---->Altered Conformational_flexibility (Pr = 0.08) |
Sinocyclocheilus_rhinocerous_csf1rb_2	L637F	# | | |
Sinocyclocheilus_rhinocerous_csf1rb_2	L637F	# | |---->Altered Special_structural_signatures (Pr = 0.06) |
Sinocyclocheilus_rhinocerous_csf1rb_2	L637F	# | |---->Altered Signal_peptide (Pr = 0.00) |
Sinocyclocheilus_rhinocerous_csf1rb_2	L637F	# | | |
Sinocyclocheilus_rhinocerous_csf1rb_2	L637F	# | |---->Altered Transmembrane_protein (Pr = 0.06) |
Sinocyclocheilus_rhinocerous_csf1rb_2	L637F	# | |
Sinocyclocheilus_rhinocerous_csf1rb_2	L637F	# |---->Altered Functional_residue (Pr = 0.12) |
Sinocyclocheilus_rhinocerous_csf1rb_2	L637F	# |---->Altered Macromolecular_binding (Pr = 0.12) |
Sinocyclocheilus_rhinocerous_csf1rb_2	L637F	# | |---->Altered Protein_binding (Pr = 0.12) |
Sinocyclocheilus_rhinocerous_csf1rb_2	L637F	# | |---->Altered Disordered_interface (Pr = 0.02) |
Sinocyclocheilus_rhinocerous_csf1rb_2	L637F	# | | |
Sinocyclocheilus_rhinocerous_csf1rb_2	L637F	# | |---->Altered Ordered_interface (Pr = 0.12) |
Sinocyclocheilus_rhinocerous_csf1rb_2	L637F	# | |
Sinocyclocheilus_rhinocerous_csf1rb_2	L637F	# |---->Altered Metal_binding (Pr = 0.01)<---------------------------------------------------------|
Sinocyclocheilus_rhinocerous_csf1rb_2	L637F	# |
Sinocyclocheilus_rhinocerous_csf1rb_2	L637F	# |---->Altered PTM_site (Pr = 0.02)
Sinocyclocheilus_rhinocerous_csf1rb_2	A642C	0.630		Altered Motifs (None)	Predicted conservation scores
Sinocyclocheilus_rhinocerous_csf1rb_2	A642C	# Altered Effect (Pr = 0.09)
Sinocyclocheilus_rhinocerous_csf1rb_2	A642C	# |---->Altered Motifs (None)
Sinocyclocheilus_rhinocerous_csf1rb_2	A642C	# |---->Altered Structure_and_dynamics (Pr = 0.09)-------------------------------------------------------|
Sinocyclocheilus_rhinocerous_csf1rb_2	A642C	# | |---->Altered Secondary_structure (Pr = 0.05) |
Sinocyclocheilus_rhinocerous_csf1rb_2	A642C	# | | |
Sinocyclocheilus_rhinocerous_csf1rb_2	A642C	# | |---->Altered Stability_and_conformational_flexibility (Pr = 0.09) |
Sinocyclocheilus_rhinocerous_csf1rb_2	A642C	# | | |---->Altered Conformational_flexibility (Pr = 0.09) |
Sinocyclocheilus_rhinocerous_csf1rb_2	A642C	# | | |
Sinocyclocheilus_rhinocerous_csf1rb_2	A642C	# | |---->Altered Special_structural_signatures (Pr = 0.01) |
Sinocyclocheilus_rhinocerous_csf1rb_2	A642C	# | |---->Altered Signal_peptide (Pr = 0.00) |
Sinocyclocheilus_rhinocerous_csf1rb_2	A642C	# | | |
Sinocyclocheilus_rhinocerous_csf1rb_2	A642C	# | |---->Altered Transmembrane_protein (Pr = 0.01) |
Sinocyclocheilus_rhinocerous_csf1rb_2	A642C	# | |
Sinocyclocheilus_rhinocerous_csf1rb_2	A642C	# |---->Altered Functional_residue (Pr = 0.07) |
Sinocyclocheilus_rhinocerous_csf1rb_2	A642C	# |---->Altered Macromolecular_binding (Pr = 0.07) |
Sinocyclocheilus_rhinocerous_csf1rb_2	A642C	# | |---->Altered Protein_binding (Pr = 0.07) |
Sinocyclocheilus_rhinocerous_csf1rb_2	A642C	# | |---->Altered Disordered_interface (Pr = 0.01) |
Sinocyclocheilus_rhinocerous_csf1rb_2	A642C	# | | |
Sinocyclocheilus_rhinocerous_csf1rb_2	A642C	# | |---->Altered Ordered_interface (Pr = 0.07) |
Sinocyclocheilus_rhinocerous_csf1rb_2	A642C	# | |
Sinocyclocheilus_rhinocerous_csf1rb_2	A642C	# |---->Altered Metal_binding (Pr = 0.00)<---------------------------------------------------------|
Sinocyclocheilus_rhinocerous_csf1rb_2	A642C	# |
Sinocyclocheilus_rhinocerous_csf1rb_2	A642C	# |---->Altered PTM_site (Pr = 0.00)
Sinocyclocheilus_rhinocerous_csf1rb_2	I652F	0.567		Altered Motifs (PS00008:N-myristoylation site)	Predicted conservation scores
Sinocyclocheilus_rhinocerous_csf1rb_2	I652F	# Altered Effect (Pr = 0.21)
Sinocyclocheilus_rhinocerous_csf1rb_2	I652F	# |---->Altered Motifs (PS00008)
Sinocyclocheilus_rhinocerous_csf1rb_2	I652F	# |---->Altered Structure_and_dynamics (Pr = 0.21)-------------------------------------------------------|
Sinocyclocheilus_rhinocerous_csf1rb_2	I652F	# | |---->Altered Secondary_structure (Pr = 0.21) |
Sinocyclocheilus_rhinocerous_csf1rb_2	I652F	# | | |
Sinocyclocheilus_rhinocerous_csf1rb_2	I652F	# | |---->Altered Stability_and_conformational_flexibility (Pr = 0.12) |
Sinocyclocheilus_rhinocerous_csf1rb_2	I652F	# | | |---->Altered Conformational_flexibility (Pr = 0.12) |
Sinocyclocheilus_rhinocerous_csf1rb_2	I652F	# | | |
Sinocyclocheilus_rhinocerous_csf1rb_2	I652F	# | |---->Altered Special_structural_signatures (Pr = 0.09) |
Sinocyclocheilus_rhinocerous_csf1rb_2	I652F	# | |---->Altered Signal_peptide (Pr = 0.00) |
Sinocyclocheilus_rhinocerous_csf1rb_2	I652F	# | | |
Sinocyclocheilus_rhinocerous_csf1rb_2	I652F	# | |---->Altered Transmembrane_protein (Pr = 0.09) |
Sinocyclocheilus_rhinocerous_csf1rb_2	I652F	# | |
Sinocyclocheilus_rhinocerous_csf1rb_2	I652F	# |---->Altered Functional_residue (Pr = 0.15) |
Sinocyclocheilus_rhinocerous_csf1rb_2	I652F	# |---->Altered Macromolecular_binding (Pr = 0.15) |
Sinocyclocheilus_rhinocerous_csf1rb_2	I652F	# | |---->Altered Protein_binding (Pr = 0.15) |
Sinocyclocheilus_rhinocerous_csf1rb_2	I652F	# | |---->Altered Disordered_interface (Pr = 0.05) |
Sinocyclocheilus_rhinocerous_csf1rb_2	I652F	# | | |
Sinocyclocheilus_rhinocerous_csf1rb_2	I652F	# | |---->Altered Ordered_interface (Pr = 0.15) |
Sinocyclocheilus_rhinocerous_csf1rb_2	I652F	# | |
Sinocyclocheilus_rhinocerous_csf1rb_2	I652F	# |---->Altered Metal_binding (Pr = 0.02)<---------------------------------------------------------|
Sinocyclocheilus_rhinocerous_csf1rb_2	I652F	# |
Sinocyclocheilus_rhinocerous_csf1rb_2	I652F	# |---->Altered PTM_site (Pr = 0.10)
Sinocyclocheilus_rhinocerous_csf1rb_2	Q685K	0.531	Altered PPI_residue (Pr = 0.28 | P = 0.04); Gain of Relative_solvent_accessibility (Pr = 0.24 | P = 0.04); Altered Cytoplasmic_loop (Pr = 0.24 | P = 1.7e-03); Gain of Sulfation at Y688 (Pr = 0.02 | P = 0.03)	Altered Motifs (ELME000202:(ST)Q motif which is phosphorylated by PIKK family members.)	Predicted conservation scores
Sinocyclocheilus_rhinocerous_csf1rb_2	Q685K	# Altered Effect (Pr = 0.28)
Sinocyclocheilus_rhinocerous_csf1rb_2	Q685K	# |---->Altered Motifs (ELME000202)
Sinocyclocheilus_rhinocerous_csf1rb_2	Q685K	# |---->Altered Structure_and_dynamics (Pr = 0.26)-------------------------------------------------------|
Sinocyclocheilus_rhinocerous_csf1rb_2	Q685K	# | |---->Gain of Relative_solvent_accessibility (Pr = 0.24 | P = 0.04) |
Sinocyclocheilus_rhinocerous_csf1rb_2	Q685K	# | |---->Altered Secondary_structure (Pr = 0.26) |
Sinocyclocheilus_rhinocerous_csf1rb_2	Q685K	# | | |
Sinocyclocheilus_rhinocerous_csf1rb_2	Q685K	# | |---->Altered Stability_and_conformational_flexibility (Pr = 0.24) |
Sinocyclocheilus_rhinocerous_csf1rb_2	Q685K	# | | |---->Altered Conformational_flexibility (Pr = 0.24) |
Sinocyclocheilus_rhinocerous_csf1rb_2	Q685K	# | | |
Sinocyclocheilus_rhinocerous_csf1rb_2	Q685K	# | |---->Altered Special_structural_signatures (Pr = 0.24) |
Sinocyclocheilus_rhinocerous_csf1rb_2	Q685K	# | |---->Altered Signal_peptide (Pr = 0.00) |
Sinocyclocheilus_rhinocerous_csf1rb_2	Q685K	# | | |
Sinocyclocheilus_rhinocerous_csf1rb_2	Q685K	# | |---->Altered Transmembrane_protein (Pr = 0.24) |
Sinocyclocheilus_rhinocerous_csf1rb_2	Q685K	# | |---->Altered Non-cytoplasmic_loop (Pr = 0.24 | P = 1.7e-03) |
Sinocyclocheilus_rhinocerous_csf1rb_2	Q685K	# | |
Sinocyclocheilus_rhinocerous_csf1rb_2	Q685K	# |---->Altered Functional_residue (Pr = 0.28) |
Sinocyclocheilus_rhinocerous_csf1rb_2	Q685K	# |---->Altered Macromolecular_binding (Pr = 0.28) |
Sinocyclocheilus_rhinocerous_csf1rb_2	Q685K	# | |---->Altered Protein_binding (Pr = 0.28) |
Sinocyclocheilus_rhinocerous_csf1rb_2	Q685K	# | |---->Altered Disordered_interface (Pr = 0.15) |
Sinocyclocheilus_rhinocerous_csf1rb_2	Q685K	# | | |
Sinocyclocheilus_rhinocerous_csf1rb_2	Q685K	# | |---->Altered Ordered_interface (Pr = 0.28) |
Sinocyclocheilus_rhinocerous_csf1rb_2	Q685K	# | |---->Altered PPI_residue (Pr = 0.28 | P = 0.04) |
Sinocyclocheilus_rhinocerous_csf1rb_2	Q685K	# | |
Sinocyclocheilus_rhinocerous_csf1rb_2	Q685K	# |---->Altered Metal_binding (Pr = 0.09)<---------------------------------------------------------|
Sinocyclocheilus_rhinocerous_csf1rb_2	Q685K	# |
Sinocyclocheilus_rhinocerous_csf1rb_2	Q685K	# |---->Altered PTM_site (Pr = 0.15)
Sinocyclocheilus_rhinocerous_csf1rb_2	Q685K	# |---->Gain of Sulfation at Y688 (Pr = 0.02 | P = 0.03)
Sinocyclocheilus_rhinocerous_csf1rb_2	L693M	0.276	Altered Cytoplasmic_loop (Pr = 0.15 | P = 0.01); Loss of Sulfation at Y688 (Pr = 0.02 | P = 0.03)	Altered Motifs (ELME000106:Substrate recognition site that interacts with cyclin and thereby increases phosphorylation by cyclin/cdk complexes. Predicted proteins should have a CDK phosphorylation site. Also used by cyclin/cdk inhibitors.; ELME000137:Protein phosphatase 1 catalytic subunit (PP1c) interacting motif binds targeting proteins that dock to the substrate for dephosphorylation. The motif defined is [RK]{0 -1}[VI][^P][FW].)	Predicted conservation scores
Sinocyclocheilus_rhinocerous_csf1rb_2	L693M	# Altered Effect (Pr = 0.27)
Sinocyclocheilus_rhinocerous_csf1rb_2	L693M	# |---->Altered Motifs (ELME000106|ELME000137)
Sinocyclocheilus_rhinocerous_csf1rb_2	L693M	# |---->Altered Structure_and_dynamics (Pr = 0.27)-------------------------------------------------------|
Sinocyclocheilus_rhinocerous_csf1rb_2	L693M	# | |---->Altered Secondary_structure (Pr = 0.25) |
Sinocyclocheilus_rhinocerous_csf1rb_2	L693M	# | | |
Sinocyclocheilus_rhinocerous_csf1rb_2	L693M	# | |---->Altered Stability_and_conformational_flexibility (Pr = 0.27) |
Sinocyclocheilus_rhinocerous_csf1rb_2	L693M	# | | |---->Altered Conformational_flexibility (Pr = 0.27) |
Sinocyclocheilus_rhinocerous_csf1rb_2	L693M	# | | |
Sinocyclocheilus_rhinocerous_csf1rb_2	L693M	# | |---->Altered Special_structural_signatures (Pr = 0.15) |
Sinocyclocheilus_rhinocerous_csf1rb_2	L693M	# | |---->Altered Signal_peptide (Pr = 0.00) |
Sinocyclocheilus_rhinocerous_csf1rb_2	L693M	# | | |
Sinocyclocheilus_rhinocerous_csf1rb_2	L693M	# | |---->Altered Transmembrane_protein (Pr = 0.15) |
Sinocyclocheilus_rhinocerous_csf1rb_2	L693M	# | |---->Altered Non-cytoplasmic_loop (Pr = 0.15 | P = 0.01) |
Sinocyclocheilus_rhinocerous_csf1rb_2	L693M	# | |
Sinocyclocheilus_rhinocerous_csf1rb_2	L693M	# |---->Altered Functional_residue (Pr = 0.22) |
Sinocyclocheilus_rhinocerous_csf1rb_2	L693M	# |---->Altered Macromolecular_binding (Pr = 0.22) |
Sinocyclocheilus_rhinocerous_csf1rb_2	L693M	# | |---->Altered Protein_binding (Pr = 0.22) |
Sinocyclocheilus_rhinocerous_csf1rb_2	L693M	# | |---->Altered Disordered_interface (Pr = 0.19) |
Sinocyclocheilus_rhinocerous_csf1rb_2	L693M	# | | |
Sinocyclocheilus_rhinocerous_csf1rb_2	L693M	# | |---->Altered Ordered_interface (Pr = 0.22) |
Sinocyclocheilus_rhinocerous_csf1rb_2	L693M	# | |
Sinocyclocheilus_rhinocerous_csf1rb_2	L693M	# |---->Altered Metal_binding (Pr = 0.09)<---------------------------------------------------------|
Sinocyclocheilus_rhinocerous_csf1rb_2	L693M	# |
Sinocyclocheilus_rhinocerous_csf1rb_2	L693M	# |---->Altered PTM_site (Pr = 0.17)
Sinocyclocheilus_rhinocerous_csf1rb_2	L693M	# |---->Loss of Sulfation at Y688 (Pr = 0.02 | P = 0.03)
Sinocyclocheilus_rhinocerous_csf1rb_2	K701E	0.514	Loss of Helix (Pr = 0.29 | P = 0.02); Loss of Relative_solvent_accessibility (Pr = 0.24 | P = 0.04); Gain of SUMOylation at K699 (Pr = 0.22 | P = 0.02)	Altered Motifs (None)	Predicted conservation scores
Sinocyclocheilus_rhinocerous_csf1rb_2	K701E	# Altered Effect (Pr = 0.29)
Sinocyclocheilus_rhinocerous_csf1rb_2	K701E	# |---->Altered Motifs (None)
Sinocyclocheilus_rhinocerous_csf1rb_2	K701E	# |---->Altered Structure_and_dynamics (Pr = 0.29)-------------------------------------------------------|
Sinocyclocheilus_rhinocerous_csf1rb_2	K701E	# | |---->Loss of Relative_solvent_accessibility (Pr = 0.24 | P = 0.04) |
Sinocyclocheilus_rhinocerous_csf1rb_2	K701E	# | |---->Altered Secondary_structure (Pr = 0.29) |
Sinocyclocheilus_rhinocerous_csf1rb_2	K701E	# | | |---->Loss of Helix (Pr = 0.29 | P = 0.02) |
Sinocyclocheilus_rhinocerous_csf1rb_2	K701E	# | | |
Sinocyclocheilus_rhinocerous_csf1rb_2	K701E	# | |---->Altered Stability_and_conformational_flexibility (Pr = 0.18) |
Sinocyclocheilus_rhinocerous_csf1rb_2	K701E	# | | |---->Altered Conformational_flexibility (Pr = 0.18) |
Sinocyclocheilus_rhinocerous_csf1rb_2	K701E	# | | |
Sinocyclocheilus_rhinocerous_csf1rb_2	K701E	# | |---->Altered Special_structural_signatures (Pr = 0.07) |
Sinocyclocheilus_rhinocerous_csf1rb_2	K701E	# | |---->Altered Signal_peptide (Pr = 0.00) |
Sinocyclocheilus_rhinocerous_csf1rb_2	K701E	# | | |
Sinocyclocheilus_rhinocerous_csf1rb_2	K701E	# | |---->Altered Transmembrane_protein (Pr = 0.07) |
Sinocyclocheilus_rhinocerous_csf1rb_2	K701E	# | |
Sinocyclocheilus_rhinocerous_csf1rb_2	K701E	# |---->Altered Functional_residue (Pr = 0.22) |
Sinocyclocheilus_rhinocerous_csf1rb_2	K701E	# |---->Altered Macromolecular_binding (Pr = 0.20) |
Sinocyclocheilus_rhinocerous_csf1rb_2	K701E	# | |---->Altered Protein_binding (Pr = 0.20) |
Sinocyclocheilus_rhinocerous_csf1rb_2	K701E	# | |---->Altered Disordered_interface (Pr = 0.20) |
Sinocyclocheilus_rhinocerous_csf1rb_2	K701E	# | | |
Sinocyclocheilus_rhinocerous_csf1rb_2	K701E	# | |---->Altered Ordered_interface (Pr = 0.12) |
Sinocyclocheilus_rhinocerous_csf1rb_2	K701E	# | |
Sinocyclocheilus_rhinocerous_csf1rb_2	K701E	# |---->Altered Metal_binding (Pr = 0.03)<---------------------------------------------------------|
Sinocyclocheilus_rhinocerous_csf1rb_2	K701E	# |
Sinocyclocheilus_rhinocerous_csf1rb_2	K701E	# |---->Altered PTM_site (Pr = 0.22)
Sinocyclocheilus_rhinocerous_csf1rb_2	K701E	# |---->Gain of SUMOylation at K699 (Pr = 0.22 | P = 0.02)
Sinocyclocheilus_rhinocerous_csf1rb_2	A710V	0.824	Loss of Acetylation at K713 (Pr = 0.20 | P = 0.04); Loss of Methylation at K713 (Pr = 0.18 | P = 9.4e-03)	Altered Motifs (PS00107:Protein kinases ATP-binding region signature)	Predicted conservation scores
Sinocyclocheilus_rhinocerous_csf1rb_2	A710V	# Altered Effect (Pr = 0.24)
Sinocyclocheilus_rhinocerous_csf1rb_2	A710V	# |---->Altered Motifs (PS00107)
Sinocyclocheilus_rhinocerous_csf1rb_2	A710V	# |---->Altered Structure_and_dynamics (Pr = 0.24)-------------------------------------------------------|
Sinocyclocheilus_rhinocerous_csf1rb_2	A710V	# | |---->Altered Secondary_structure (Pr = 0.24) |
Sinocyclocheilus_rhinocerous_csf1rb_2	A710V	# | | |
Sinocyclocheilus_rhinocerous_csf1rb_2	A710V	# | |---->Altered Stability_and_conformational_flexibility (Pr = 0.16) |
Sinocyclocheilus_rhinocerous_csf1rb_2	A710V	# | | |---->Altered Conformational_flexibility (Pr = 0.16) |
Sinocyclocheilus_rhinocerous_csf1rb_2	A710V	# | | |
Sinocyclocheilus_rhinocerous_csf1rb_2	A710V	# | |---->Altered Special_structural_signatures (Pr = 0.05) |
Sinocyclocheilus_rhinocerous_csf1rb_2	A710V	# | |---->Altered Signal_peptide (Pr = 0.00) |
Sinocyclocheilus_rhinocerous_csf1rb_2	A710V	# | | |
Sinocyclocheilus_rhinocerous_csf1rb_2	A710V	# | |---->Altered Transmembrane_protein (Pr = 0.05) |
Sinocyclocheilus_rhinocerous_csf1rb_2	A710V	# | |
Sinocyclocheilus_rhinocerous_csf1rb_2	A710V	# |---->Altered Functional_residue (Pr = 0.20) |
Sinocyclocheilus_rhinocerous_csf1rb_2	A710V	# |---->Altered Macromolecular_binding (Pr = 0.15) |
Sinocyclocheilus_rhinocerous_csf1rb_2	A710V	# | |---->Altered Protein_binding (Pr = 0.15) |
Sinocyclocheilus_rhinocerous_csf1rb_2	A710V	# | |---->Altered Disordered_interface (Pr = 0.06) |
Sinocyclocheilus_rhinocerous_csf1rb_2	A710V	# | | |
Sinocyclocheilus_rhinocerous_csf1rb_2	A710V	# | |---->Altered Ordered_interface (Pr = 0.15) |
Sinocyclocheilus_rhinocerous_csf1rb_2	A710V	# | |
Sinocyclocheilus_rhinocerous_csf1rb_2	A710V	# |---->Altered Metal_binding (Pr = 0.05)<---------------------------------------------------------|
Sinocyclocheilus_rhinocerous_csf1rb_2	A710V	# |
Sinocyclocheilus_rhinocerous_csf1rb_2	A710V	# |---->Altered PTM_site (Pr = 0.20)
Sinocyclocheilus_rhinocerous_csf1rb_2	A710V	# |---->Loss of Acetylation at K713 (Pr = 0.20 | P = 0.04)
Sinocyclocheilus_rhinocerous_csf1rb_2	A710V	# |---->Loss of Methylation at K713 (Pr = 0.18 | P = 9.4e-03)
Sinocyclocheilus_rhinocerous_csf1rb_2	H742R	0.204	Gain of ADP-ribosylation at H742 (Pr = 0.27 | P = 5.5e-03); Loss of Loop (Pr = 0.27 | P = 0.05); Loss of Strand (Pr = 0.26 | P = 0.05); Gain of Acetylation at K746 (Pr = 0.22 | P = 0.03); Gain of Methylation at K738 (Pr = 0.11 | P = 0.03)	Altered Motifs (ELME000085:Glycosaminoglycan attachment site; ELME000197:Phosphopeptide motif which directly interacts with the BRCT (carboxy-terminal) domain of the Breast Cancer Gene BRCA1 with low affinity; PS00005:Protein kinase C phosphorylation site)	Predicted conservation scores
Sinocyclocheilus_rhinocerous_csf1rb_2	H742R	# Altered Effect (Pr = 0.27)
Sinocyclocheilus_rhinocerous_csf1rb_2	H742R	# |---->Altered Motifs (ELME000085|ELME000197|PS00005)
Sinocyclocheilus_rhinocerous_csf1rb_2	H742R	# |---->Altered Structure_and_dynamics (Pr = 0.27)-------------------------------------------------------|
Sinocyclocheilus_rhinocerous_csf1rb_2	H742R	# | |---->Altered Secondary_structure (Pr = 0.27) |
Sinocyclocheilus_rhinocerous_csf1rb_2	H742R	# | | |---->Loss of Strand (Pr = 0.26 | P = 0.05) |
Sinocyclocheilus_rhinocerous_csf1rb_2	H742R	# | | |---->Loss of Loop (Pr = 0.27 | P = 0.05) |
Sinocyclocheilus_rhinocerous_csf1rb_2	H742R	# | | |
Sinocyclocheilus_rhinocerous_csf1rb_2	H742R	# | |---->Altered Stability_and_conformational_flexibility (Pr = 0.26) |
Sinocyclocheilus_rhinocerous_csf1rb_2	H742R	# | | |---->Altered Conformational_flexibility (Pr = 0.26) |
Sinocyclocheilus_rhinocerous_csf1rb_2	H742R	# | | |
Sinocyclocheilus_rhinocerous_csf1rb_2	H742R	# | |---->Altered Special_structural_signatures (Pr = 0.03) |
Sinocyclocheilus_rhinocerous_csf1rb_2	H742R	# | |---->Altered Signal_peptide (Pr = 0.00) |
Sinocyclocheilus_rhinocerous_csf1rb_2	H742R	# | | |
Sinocyclocheilus_rhinocerous_csf1rb_2	H742R	# | |---->Altered Transmembrane_protein (Pr = 0.03) |
Sinocyclocheilus_rhinocerous_csf1rb_2	H742R	# | |
Sinocyclocheilus_rhinocerous_csf1rb_2	H742R	# |---->Altered Functional_residue (Pr = 0.27) |
Sinocyclocheilus_rhinocerous_csf1rb_2	H742R	# |---->Altered Macromolecular_binding (Pr = 0.19) |
Sinocyclocheilus_rhinocerous_csf1rb_2	H742R	# | |---->Altered Protein_binding (Pr = 0.19) |
Sinocyclocheilus_rhinocerous_csf1rb_2	H742R	# | |---->Altered Disordered_interface (Pr = 0.13) |
Sinocyclocheilus_rhinocerous_csf1rb_2	H742R	# | | |
Sinocyclocheilus_rhinocerous_csf1rb_2	H742R	# | |---->Altered Ordered_interface (Pr = 0.19) |
Sinocyclocheilus_rhinocerous_csf1rb_2	H742R	# | |
Sinocyclocheilus_rhinocerous_csf1rb_2	H742R	# |---->Altered Metal_binding (Pr = 0.15)<---------------------------------------------------------|
Sinocyclocheilus_rhinocerous_csf1rb_2	H742R	# |
Sinocyclocheilus_rhinocerous_csf1rb_2	H742R	# |---->Altered PTM_site (Pr = 0.27)
Sinocyclocheilus_rhinocerous_csf1rb_2	H742R	# |---->Gain of Acetylation at K746 (Pr = 0.22 | P = 0.03)
Sinocyclocheilus_rhinocerous_csf1rb_2	H742R	# |---->Gain of ADP-ribosylation at H742 (Pr = 0.27 | P = 5.5e-03)
Sinocyclocheilus_rhinocerous_csf1rb_2	H742R	# |---->Gain of Methylation at K738 (Pr = 0.11 | P = 0.03)
Sinocyclocheilus_rhinocerous_csf1rb_2	E744G	0.516	Gain of Acetylation at K746 (Pr = 0.20 | P = 0.04)	Altered Motifs (None)	Predicted conservation scores
Sinocyclocheilus_rhinocerous_csf1rb_2	E744G	# Altered Effect (Pr = 0.31)
Sinocyclocheilus_rhinocerous_csf1rb_2	E744G	# |---->Altered Motifs (None)
Sinocyclocheilus_rhinocerous_csf1rb_2	E744G	# |---->Altered Structure_and_dynamics (Pr = 0.31)-------------------------------------------------------|
Sinocyclocheilus_rhinocerous_csf1rb_2	E744G	# | |---->Altered Secondary_structure (Pr = 0.25) |
Sinocyclocheilus_rhinocerous_csf1rb_2	E744G	# | | |
Sinocyclocheilus_rhinocerous_csf1rb_2	E744G	# | |---->Altered Stability_and_conformational_flexibility (Pr = 0.31) |
Sinocyclocheilus_rhinocerous_csf1rb_2	E744G	# | | |---->Altered Conformational_flexibility (Pr = 0.31) |
Sinocyclocheilus_rhinocerous_csf1rb_2	E744G	# | | |
Sinocyclocheilus_rhinocerous_csf1rb_2	E744G	# | |---->Altered Special_structural_signatures (Pr = 0.03) |
Sinocyclocheilus_rhinocerous_csf1rb_2	E744G	# | |---->Altered Signal_peptide (Pr = 0.00) |
Sinocyclocheilus_rhinocerous_csf1rb_2	E744G	# | | |
Sinocyclocheilus_rhinocerous_csf1rb_2	E744G	# | |---->Altered Transmembrane_protein (Pr = 0.03) |
Sinocyclocheilus_rhinocerous_csf1rb_2	E744G	# | |
Sinocyclocheilus_rhinocerous_csf1rb_2	E744G	# |---->Altered Functional_residue (Pr = 0.20) |
Sinocyclocheilus_rhinocerous_csf1rb_2	E744G	# |---->Altered Macromolecular_binding (Pr = 0.13) |
Sinocyclocheilus_rhinocerous_csf1rb_2	E744G	# | |---->Altered Protein_binding (Pr = 0.13) |
Sinocyclocheilus_rhinocerous_csf1rb_2	E744G	# | |---->Altered Disordered_interface (Pr = 0.07) |
Sinocyclocheilus_rhinocerous_csf1rb_2	E744G	# | | |
Sinocyclocheilus_rhinocerous_csf1rb_2	E744G	# | |---->Altered Ordered_interface (Pr = 0.13) |
Sinocyclocheilus_rhinocerous_csf1rb_2	E744G	# | |
Sinocyclocheilus_rhinocerous_csf1rb_2	E744G	# |---->Altered Metal_binding (Pr = 0.15)<---------------------------------------------------------|
Sinocyclocheilus_rhinocerous_csf1rb_2	E744G	# |
Sinocyclocheilus_rhinocerous_csf1rb_2	E744G	# |---->Altered PTM_site (Pr = 0.20)
Sinocyclocheilus_rhinocerous_csf1rb_2	E744G	# |---->Gain of Acetylation at K746 (Pr = 0.20 | P = 0.04)
Sinocyclocheilus_rhinocerous_csf1rb_2	L820F	0.192		Altered Motifs (ELME000122:These phosphorylation-independent motifs bind to Dab-like PTB domains. Binding is not driven by contacts at the 0 or FY position - but instead is dependent upon the large number of hydrophobic and hydrogen bond contacts between motif and domain.)	Predicted conservation scores
Sinocyclocheilus_rhinocerous_csf1rb_2	L820F	# Altered Effect (Pr = 0.26)
Sinocyclocheilus_rhinocerous_csf1rb_2	L820F	# |---->Altered Motifs (ELME000122)
Sinocyclocheilus_rhinocerous_csf1rb_2	L820F	# |---->Altered Structure_and_dynamics (Pr = 0.26)-------------------------------------------------------|
Sinocyclocheilus_rhinocerous_csf1rb_2	L820F	# | |---->Altered Secondary_structure (Pr = 0.26) |
Sinocyclocheilus_rhinocerous_csf1rb_2	L820F	# | | |
Sinocyclocheilus_rhinocerous_csf1rb_2	L820F	# | |---->Altered Stability_and_conformational_flexibility (Pr = 0.13) |
Sinocyclocheilus_rhinocerous_csf1rb_2	L820F	# | | |---->Altered Conformational_flexibility (Pr = 0.13) |
Sinocyclocheilus_rhinocerous_csf1rb_2	L820F	# | | |
Sinocyclocheilus_rhinocerous_csf1rb_2	L820F	# | |---->Altered Special_structural_signatures (Pr = 0.05) |
Sinocyclocheilus_rhinocerous_csf1rb_2	L820F	# | |---->Altered Signal_peptide (Pr = 0.00) |
Sinocyclocheilus_rhinocerous_csf1rb_2	L820F	# | | |
Sinocyclocheilus_rhinocerous_csf1rb_2	L820F	# | |---->Altered Transmembrane_protein (Pr = 0.05) |
Sinocyclocheilus_rhinocerous_csf1rb_2	L820F	# | |
Sinocyclocheilus_rhinocerous_csf1rb_2	L820F	# |---->Altered Functional_residue (Pr = 0.14) |
Sinocyclocheilus_rhinocerous_csf1rb_2	L820F	# |---->Altered Macromolecular_binding (Pr = 0.11) |
Sinocyclocheilus_rhinocerous_csf1rb_2	L820F	# | |---->Altered Protein_binding (Pr = 0.11) |
Sinocyclocheilus_rhinocerous_csf1rb_2	L820F	# | |---->Altered Disordered_interface (Pr = 0.07) |
Sinocyclocheilus_rhinocerous_csf1rb_2	L820F	# | | |
Sinocyclocheilus_rhinocerous_csf1rb_2	L820F	# | |---->Altered Ordered_interface (Pr = 0.11) |
Sinocyclocheilus_rhinocerous_csf1rb_2	L820F	# | |
Sinocyclocheilus_rhinocerous_csf1rb_2	L820F	# |---->Altered Metal_binding (Pr = 0.01)<---------------------------------------------------------|
Sinocyclocheilus_rhinocerous_csf1rb_2	L820F	# |
Sinocyclocheilus_rhinocerous_csf1rb_2	L820F	# |---->Altered PTM_site (Pr = 0.14)
Sinocyclocheilus_rhinocerous_csf1rb_2	H847N	0.282	Gain of N-linked_glycosylation at H847 (Pr = 0.02 | P = 0.04); Gain of GPI-anchor_amidation at H847 (Pr = 0.01 | P = 0.03)	Altered Motifs (ELME000053:GSK3 phosphorylation recognition site; ELME000070:Generic motif for N-glycosylation. It was shown that Trp - Asp - and Glu are uncommon before the Ser/Thr position (PMID-8626433). Efficient glycosylation usually occurs when ~60 residues or more separate the glycosylation acceptor site from the C-terminus.; ELME000336:NEK2 phosphorylation motif with preferred Phe - Leu or Met in the -3 position to compensate for less favorable residues in the +1 and +2 position.; PS00001:N-glycosylation site)	Predicted conservation scores
Sinocyclocheilus_rhinocerous_csf1rb_2	H847N	# Altered Effect (Pr = 0.24)
Sinocyclocheilus_rhinocerous_csf1rb_2	H847N	# |---->Altered Motifs (ELME000053|ELME000070|ELME000336|PS00001)
Sinocyclocheilus_rhinocerous_csf1rb_2	H847N	# |---->Altered Structure_and_dynamics (Pr = 0.24)-------------------------------------------------------|
Sinocyclocheilus_rhinocerous_csf1rb_2	H847N	# | |---->Altered Secondary_structure (Pr = 0.24) |
Sinocyclocheilus_rhinocerous_csf1rb_2	H847N	# | | |
Sinocyclocheilus_rhinocerous_csf1rb_2	H847N	# | |---->Altered Stability_and_conformational_flexibility (Pr = 0.22) |
Sinocyclocheilus_rhinocerous_csf1rb_2	H847N	# | | |---->Altered Conformational_flexibility (Pr = 0.22) |
Sinocyclocheilus_rhinocerous_csf1rb_2	H847N	# | | |
Sinocyclocheilus_rhinocerous_csf1rb_2	H847N	# | |---->Altered Special_structural_signatures (Pr = 0.03) |
Sinocyclocheilus_rhinocerous_csf1rb_2	H847N	# | |---->Altered Signal_peptide (Pr = 0.00) |
Sinocyclocheilus_rhinocerous_csf1rb_2	H847N	# | | |
Sinocyclocheilus_rhinocerous_csf1rb_2	H847N	# | |---->Altered Transmembrane_protein (Pr = 0.03) |
Sinocyclocheilus_rhinocerous_csf1rb_2	H847N	# | |
Sinocyclocheilus_rhinocerous_csf1rb_2	H847N	# |---->Altered Functional_residue (Pr = 0.17) |
Sinocyclocheilus_rhinocerous_csf1rb_2	H847N	# |---->Altered Macromolecular_binding (Pr = 0.09) |
Sinocyclocheilus_rhinocerous_csf1rb_2	H847N	# | |---->Altered Protein_binding (Pr = 0.09) |
Sinocyclocheilus_rhinocerous_csf1rb_2	H847N	# | |---->Altered Disordered_interface (Pr = 0.09) |
Sinocyclocheilus_rhinocerous_csf1rb_2	H847N	# | | |
Sinocyclocheilus_rhinocerous_csf1rb_2	H847N	# | |---->Altered Ordered_interface (Pr = 0.07) |
Sinocyclocheilus_rhinocerous_csf1rb_2	H847N	# | |
Sinocyclocheilus_rhinocerous_csf1rb_2	H847N	# |---->Altered Metal_binding (Pr = 0.01)<---------------------------------------------------------|
Sinocyclocheilus_rhinocerous_csf1rb_2	H847N	# |
Sinocyclocheilus_rhinocerous_csf1rb_2	H847N	# |---->Altered PTM_site (Pr = 0.17)
Sinocyclocheilus_rhinocerous_csf1rb_2	H847N	# |---->Gain of GPI-anchor_amidation at H847 (Pr = 0.01 | P = 0.03)
Sinocyclocheilus_rhinocerous_csf1rb_2	H847N	# |---->Gain of N-linked_glycosylation at H847 (Pr = 0.02 | P = 0.04)
Sinocyclocheilus_rhinocerous_csf1rb_2	S848W	0.417	Loss of Phosphorylation at Y853 (Pr = 0.37 | P = 9.7e-03); Gain of Proteolytic_cleavage at Y853 (Pr = 0.12 | P = 0.03)	Altered Motifs (ELME000053:GSK3 phosphorylation recognition site; ELME000336:NEK2 phosphorylation motif with preferred Phe - Leu or Met in the -3 position to compensate for less favorable residues in the +1 and +2 position.)	Predicted conservation scores
Sinocyclocheilus_rhinocerous_csf1rb_2	S848W	# Altered Effect (Pr = 0.37)
Sinocyclocheilus_rhinocerous_csf1rb_2	S848W	# |---->Altered Motifs (ELME000053|ELME000336)
Sinocyclocheilus_rhinocerous_csf1rb_2	S848W	# |---->Altered Structure_and_dynamics (Pr = 0.26)-------------------------------------------------------|
Sinocyclocheilus_rhinocerous_csf1rb_2	S848W	# | |---->Altered Secondary_structure (Pr = 0.25) |
Sinocyclocheilus_rhinocerous_csf1rb_2	S848W	# | | |
Sinocyclocheilus_rhinocerous_csf1rb_2	S848W	# | |---->Altered Stability_and_conformational_flexibility (Pr = 0.26) |
Sinocyclocheilus_rhinocerous_csf1rb_2	S848W	# | | |---->Altered Conformational_flexibility (Pr = 0.26) |
Sinocyclocheilus_rhinocerous_csf1rb_2	S848W	# | | |
Sinocyclocheilus_rhinocerous_csf1rb_2	S848W	# | |---->Altered Special_structural_signatures (Pr = 0.02) |
Sinocyclocheilus_rhinocerous_csf1rb_2	S848W	# | |---->Altered Signal_peptide (Pr = 0.00) |
Sinocyclocheilus_rhinocerous_csf1rb_2	S848W	# | | |
Sinocyclocheilus_rhinocerous_csf1rb_2	S848W	# | |---->Altered Transmembrane_protein (Pr = 0.02) |
Sinocyclocheilus_rhinocerous_csf1rb_2	S848W	# | |
Sinocyclocheilus_rhinocerous_csf1rb_2	S848W	# |---->Altered Functional_residue (Pr = 0.37) |
Sinocyclocheilus_rhinocerous_csf1rb_2	S848W	# |---->Altered Macromolecular_binding (Pr = 0.12) |
Sinocyclocheilus_rhinocerous_csf1rb_2	S848W	# | |---->Altered Protein_binding (Pr = 0.12) |
Sinocyclocheilus_rhinocerous_csf1rb_2	S848W	# | |---->Altered Disordered_interface (Pr = 0.12) |
Sinocyclocheilus_rhinocerous_csf1rb_2	S848W	# | | |
Sinocyclocheilus_rhinocerous_csf1rb_2	S848W	# | |---->Altered Ordered_interface (Pr = 0.06) |
Sinocyclocheilus_rhinocerous_csf1rb_2	S848W	# | |
Sinocyclocheilus_rhinocerous_csf1rb_2	S848W	# |---->Altered Metal_binding (Pr = 0.01)<---------------------------------------------------------|
Sinocyclocheilus_rhinocerous_csf1rb_2	S848W	# |
Sinocyclocheilus_rhinocerous_csf1rb_2	S848W	# |---->Altered PTM_site (Pr = 0.37)
Sinocyclocheilus_rhinocerous_csf1rb_2	S848W	# |---->Loss of Phosphorylation at Y853 (Pr = 0.37 | P = 9.7e-03)
Sinocyclocheilus_rhinocerous_csf1rb_2	S848W	# |---->Gain of Proteolytic_cleavage at Y853 (Pr = 0.12 | P = 0.03)
Sinocyclocheilus_rhinocerous_csf1rb_2	Y859V	0.562	Loss of Phosphorylation at Y859 (Pr = 0.55 | P = 3.0e-03); Loss of Loop (Pr = 0.27 | P = 0.02); Gain of Ubiquitylation at K860 (Pr = 0.18 | P = 0.02); Loss of Sulfation at Y859 (Pr = 0.01 | P = 0.05)	Altered Motifs (ELME000321:Caspase3 and Caspase7 cleavage site; ELME000337:NEK2 phosphorylation motif with specific set of residues in the +1 and +2 position to compensate for less favorable residues in the -3 position.; PS00005:Protein kinase C phosphorylation site; PS00006:Casein kinase II phosphorylation site)	Predicted conservation scores
Sinocyclocheilus_rhinocerous_csf1rb_2	Y859V	# Altered Effect (Pr = 0.55)
Sinocyclocheilus_rhinocerous_csf1rb_2	Y859V	# |---->Altered Motifs (ELME000321|ELME000337|PS00005|PS00006)
Sinocyclocheilus_rhinocerous_csf1rb_2	Y859V	# |---->Altered Structure_and_dynamics (Pr = 0.27)-------------------------------------------------------|
Sinocyclocheilus_rhinocerous_csf1rb_2	Y859V	# | |---->Altered Secondary_structure (Pr = 0.27) |
Sinocyclocheilus_rhinocerous_csf1rb_2	Y859V	# | | |---->Loss of Loop (Pr = 0.27 | P = 0.02) |
Sinocyclocheilus_rhinocerous_csf1rb_2	Y859V	# | | |
Sinocyclocheilus_rhinocerous_csf1rb_2	Y859V	# | |---->Altered Stability_and_conformational_flexibility (Pr = 0.25) |
Sinocyclocheilus_rhinocerous_csf1rb_2	Y859V	# | | |---->Altered Conformational_flexibility (Pr = 0.25) |
Sinocyclocheilus_rhinocerous_csf1rb_2	Y859V	# | | |
Sinocyclocheilus_rhinocerous_csf1rb_2	Y859V	# | |---->Altered Special_structural_signatures (Pr = 0.03) |
Sinocyclocheilus_rhinocerous_csf1rb_2	Y859V	# | |---->Altered Signal_peptide (Pr = 0.00) |
Sinocyclocheilus_rhinocerous_csf1rb_2	Y859V	# | | |
Sinocyclocheilus_rhinocerous_csf1rb_2	Y859V	# | |---->Altered Transmembrane_protein (Pr = 0.03) |
Sinocyclocheilus_rhinocerous_csf1rb_2	Y859V	# | |
Sinocyclocheilus_rhinocerous_csf1rb_2	Y859V	# |---->Altered Functional_residue (Pr = 0.55) |
Sinocyclocheilus_rhinocerous_csf1rb_2	Y859V	# |---->Altered Macromolecular_binding (Pr = 0.10) |
Sinocyclocheilus_rhinocerous_csf1rb_2	Y859V	# | |---->Altered Protein_binding (Pr = 0.10) |
Sinocyclocheilus_rhinocerous_csf1rb_2	Y859V	# | |---->Altered Disordered_interface (Pr = 0.10) |
Sinocyclocheilus_rhinocerous_csf1rb_2	Y859V	# | | |
Sinocyclocheilus_rhinocerous_csf1rb_2	Y859V	# | |---->Altered Ordered_interface (Pr = 0.07) |
Sinocyclocheilus_rhinocerous_csf1rb_2	Y859V	# | |
Sinocyclocheilus_rhinocerous_csf1rb_2	Y859V	# |---->Altered Metal_binding (Pr = 0.00)<---------------------------------------------------------|
Sinocyclocheilus_rhinocerous_csf1rb_2	Y859V	# |
Sinocyclocheilus_rhinocerous_csf1rb_2	Y859V	# |---->Altered PTM_site (Pr = 0.55)
Sinocyclocheilus_rhinocerous_csf1rb_2	Y859V	# |---->Loss of Phosphorylation at Y859 (Pr = 0.55 | P = 3.0e-03)
Sinocyclocheilus_rhinocerous_csf1rb_2	Y859V	# |---->Loss of Sulfation at Y859 (Pr = 0.01 | P = 0.05)
Sinocyclocheilus_rhinocerous_csf1rb_2	Y859V	# |---->Gain of Ubiquitylation at K860 (Pr = 0.18 | P = 0.02)
Sinocyclocheilus_rhinocerous_csf1rb_2	D861E	0.117	Gain of Phosphorylation at Y859 (Pr = 0.25 | P = 0.03); Loss of Ubiquitylation at K860 (Pr = 0.18 | P = 0.02); Loss of Sulfation at Y859 (Pr = 0.01 | P = 0.05)	Altered Motifs (ELME000321:Caspase3 and Caspase7 cleavage site; PS00006:Casein kinase II phosphorylation site)	Predicted conservation scores
Sinocyclocheilus_rhinocerous_csf1rb_2	D861E	# Altered Effect (Pr = 0.26)
Sinocyclocheilus_rhinocerous_csf1rb_2	D861E	# |---->Altered Motifs (ELME000321|PS00006)
Sinocyclocheilus_rhinocerous_csf1rb_2	D861E	# |---->Altered Structure_and_dynamics (Pr = 0.26)-------------------------------------------------------|
Sinocyclocheilus_rhinocerous_csf1rb_2	D861E	# | |---->Altered Secondary_structure (Pr = 0.24) |
Sinocyclocheilus_rhinocerous_csf1rb_2	D861E	# | | |
Sinocyclocheilus_rhinocerous_csf1rb_2	D861E	# | |---->Altered Stability_and_conformational_flexibility (Pr = 0.26) |
Sinocyclocheilus_rhinocerous_csf1rb_2	D861E	# | | |---->Altered Conformational_flexibility (Pr = 0.26) |
Sinocyclocheilus_rhinocerous_csf1rb_2	D861E	# | | |
Sinocyclocheilus_rhinocerous_csf1rb_2	D861E	# | |---->Altered Special_structural_signatures (Pr = 0.02) |
Sinocyclocheilus_rhinocerous_csf1rb_2	D861E	# | |---->Altered Signal_peptide (Pr = 0.00) |
Sinocyclocheilus_rhinocerous_csf1rb_2	D861E	# | | |
Sinocyclocheilus_rhinocerous_csf1rb_2	D861E	# | |---->Altered Transmembrane_protein (Pr = 0.02) |
Sinocyclocheilus_rhinocerous_csf1rb_2	D861E	# | |
Sinocyclocheilus_rhinocerous_csf1rb_2	D861E	# |---->Altered Functional_residue (Pr = 0.25) |
Sinocyclocheilus_rhinocerous_csf1rb_2	D861E	# |---->Altered Macromolecular_binding (Pr = 0.09) |
Sinocyclocheilus_rhinocerous_csf1rb_2	D861E	# | |---->Altered Protein_binding (Pr = 0.09) |
Sinocyclocheilus_rhinocerous_csf1rb_2	D861E	# | |---->Altered Disordered_interface (Pr = 0.09) |
Sinocyclocheilus_rhinocerous_csf1rb_2	D861E	# | | |
Sinocyclocheilus_rhinocerous_csf1rb_2	D861E	# | |---->Altered Ordered_interface (Pr = 0.06) |
Sinocyclocheilus_rhinocerous_csf1rb_2	D861E	# | |
Sinocyclocheilus_rhinocerous_csf1rb_2	D861E	# |---->Altered Metal_binding (Pr = 0.00)<---------------------------------------------------------|
Sinocyclocheilus_rhinocerous_csf1rb_2	D861E	# |
Sinocyclocheilus_rhinocerous_csf1rb_2	D861E	# |---->Altered PTM_site (Pr = 0.25)
Sinocyclocheilus_rhinocerous_csf1rb_2	D861E	# |---->Gain of Phosphorylation at Y859 (Pr = 0.25 | P = 0.03)
Sinocyclocheilus_rhinocerous_csf1rb_2	D861E	# |---->Loss of Sulfation at Y859 (Pr = 0.01 | P = 0.05)
Sinocyclocheilus_rhinocerous_csf1rb_2	D861E	# |---->Loss of Ubiquitylation at K860 (Pr = 0.18 | P = 0.02)
Sinocyclocheilus_rhinocerous_csf1rb_2	C932F	0.908		Altered Motifs (ELME000197:Phosphopeptide motif which directly interacts with the BRCT (carboxy-terminal) domain of the Breast Cancer Gene BRCA1 with low affinity; PS00109:Tyrosine protein kinases specific active-site signature)	Predicted conservation scores
Sinocyclocheilus_rhinocerous_csf1rb_2	C932F	# Altered Effect (Pr = 0.26)
Sinocyclocheilus_rhinocerous_csf1rb_2	C932F	# |---->Altered Motifs (ELME000197|PS00109)
Sinocyclocheilus_rhinocerous_csf1rb_2	C932F	# |---->Altered Structure_and_dynamics (Pr = 0.26)-------------------------------------------------------|
Sinocyclocheilus_rhinocerous_csf1rb_2	C932F	# | |---->Altered Secondary_structure (Pr = 0.26) |
Sinocyclocheilus_rhinocerous_csf1rb_2	C932F	# | | |
Sinocyclocheilus_rhinocerous_csf1rb_2	C932F	# | |---->Altered Stability_and_conformational_flexibility (Pr = 0.11) |
Sinocyclocheilus_rhinocerous_csf1rb_2	C932F	# | | |---->Altered Conformational_flexibility (Pr = 0.11) |
Sinocyclocheilus_rhinocerous_csf1rb_2	C932F	# | | |
Sinocyclocheilus_rhinocerous_csf1rb_2	C932F	# | |---->Altered Special_structural_signatures (Pr = 0.04) |
Sinocyclocheilus_rhinocerous_csf1rb_2	C932F	# | |---->Altered Signal_peptide (Pr = 0.00) |
Sinocyclocheilus_rhinocerous_csf1rb_2	C932F	# | | |
Sinocyclocheilus_rhinocerous_csf1rb_2	C932F	# | |---->Altered Transmembrane_protein (Pr = 0.04) |
Sinocyclocheilus_rhinocerous_csf1rb_2	C932F	# | |
Sinocyclocheilus_rhinocerous_csf1rb_2	C932F	# |---->Altered Functional_residue (Pr = 0.25) |
Sinocyclocheilus_rhinocerous_csf1rb_2	C932F	# |---->Altered Macromolecular_binding (Pr = 0.25) |
Sinocyclocheilus_rhinocerous_csf1rb_2	C932F	# | |---->Altered Protein_binding (Pr = 0.25) |
Sinocyclocheilus_rhinocerous_csf1rb_2	C932F	# | |---->Altered Disordered_interface (Pr = 0.25) |
Sinocyclocheilus_rhinocerous_csf1rb_2	C932F	# | | |
Sinocyclocheilus_rhinocerous_csf1rb_2	C932F	# | |---->Altered Ordered_interface (Pr = 0.18) |
Sinocyclocheilus_rhinocerous_csf1rb_2	C932F	# | |
Sinocyclocheilus_rhinocerous_csf1rb_2	C932F	# |---->Altered Metal_binding (Pr = 0.09)<---------------------------------------------------------|
Sinocyclocheilus_rhinocerous_csf1rb_2	C932F	# |
Sinocyclocheilus_rhinocerous_csf1rb_2	C932F	# |---->Altered PTM_site (Pr = 0.11)
Sinocyclocheilus_rhinocerous_csf1rb_2	H934F	0.913		Altered Motifs (PS00109:Tyrosine protein kinases specific active-site signature)	Predicted conservation scores
Sinocyclocheilus_rhinocerous_csf1rb_2	H934F	# Altered Effect (Pr = 0.25)
Sinocyclocheilus_rhinocerous_csf1rb_2	H934F	# |---->Altered Motifs (PS00109)
Sinocyclocheilus_rhinocerous_csf1rb_2	H934F	# |---->Altered Structure_and_dynamics (Pr = 0.25)-------------------------------------------------------|
Sinocyclocheilus_rhinocerous_csf1rb_2	H934F	# | |---->Altered Secondary_structure (Pr = 0.25) |
Sinocyclocheilus_rhinocerous_csf1rb_2	H934F	# | | |
Sinocyclocheilus_rhinocerous_csf1rb_2	H934F	# | |---->Altered Stability_and_conformational_flexibility (Pr = 0.12) |
Sinocyclocheilus_rhinocerous_csf1rb_2	H934F	# | | |---->Altered Conformational_flexibility (Pr = 0.12) |
Sinocyclocheilus_rhinocerous_csf1rb_2	H934F	# | | |
Sinocyclocheilus_rhinocerous_csf1rb_2	H934F	# | |---->Altered Special_structural_signatures (Pr = 0.07) |
Sinocyclocheilus_rhinocerous_csf1rb_2	H934F	# | |---->Altered Signal_peptide (Pr = 0.00) |
Sinocyclocheilus_rhinocerous_csf1rb_2	H934F	# | | |
Sinocyclocheilus_rhinocerous_csf1rb_2	H934F	# | |---->Altered Transmembrane_protein (Pr = 0.07) |
Sinocyclocheilus_rhinocerous_csf1rb_2	H934F	# | |
Sinocyclocheilus_rhinocerous_csf1rb_2	H934F	# |---->Altered Functional_residue (Pr = 0.18) |
Sinocyclocheilus_rhinocerous_csf1rb_2	H934F	# |---->Altered Macromolecular_binding (Pr = 0.18) |
Sinocyclocheilus_rhinocerous_csf1rb_2	H934F	# | |---->Altered Protein_binding (Pr = 0.18) |
Sinocyclocheilus_rhinocerous_csf1rb_2	H934F	# | |---->Altered Disordered_interface (Pr = 0.14) |
Sinocyclocheilus_rhinocerous_csf1rb_2	H934F	# | | |
Sinocyclocheilus_rhinocerous_csf1rb_2	H934F	# | |---->Altered Ordered_interface (Pr = 0.18) |
Sinocyclocheilus_rhinocerous_csf1rb_2	H934F	# | |
Sinocyclocheilus_rhinocerous_csf1rb_2	H934F	# |---->Altered Metal_binding (Pr = 0.10)<---------------------------------------------------------|
Sinocyclocheilus_rhinocerous_csf1rb_2	H934F	# |
Sinocyclocheilus_rhinocerous_csf1rb_2	H934F	# |---->Altered PTM_site (Pr = 0.10)
Sinocyclocheilus_rhinocerous_csf1rb_2	R935L	0.886	Loss of Allosteric_site at R940 (Pr = 0.24 | P = 0.02); Altered DNA_binding (Pr = 0.17 | P = 0.03)	Altered Motifs (PS00109:Tyrosine protein kinases specific active-site signature)	Predicted conservation scores
Sinocyclocheilus_rhinocerous_csf1rb_2	R935L	# Altered Effect (Pr = 0.25)
Sinocyclocheilus_rhinocerous_csf1rb_2	R935L	# |---->Altered Motifs (PS00109)
Sinocyclocheilus_rhinocerous_csf1rb_2	R935L	# |---->Altered Structure_and_dynamics (Pr = 0.25)-------------------------------------------------------|
Sinocyclocheilus_rhinocerous_csf1rb_2	R935L	# | |---->Altered Secondary_structure (Pr = 0.25) |
Sinocyclocheilus_rhinocerous_csf1rb_2	R935L	# | | |
Sinocyclocheilus_rhinocerous_csf1rb_2	R935L	# | |---->Altered Stability_and_conformational_flexibility (Pr = 0.12) |
Sinocyclocheilus_rhinocerous_csf1rb_2	R935L	# | | |---->Altered Conformational_flexibility (Pr = 0.12) |
Sinocyclocheilus_rhinocerous_csf1rb_2	R935L	# | | |
Sinocyclocheilus_rhinocerous_csf1rb_2	R935L	# | |---->Altered Special_structural_signatures (Pr = 0.08) |
Sinocyclocheilus_rhinocerous_csf1rb_2	R935L	# | |---->Altered Signal_peptide (Pr = 0.00) |
Sinocyclocheilus_rhinocerous_csf1rb_2	R935L	# | | |
Sinocyclocheilus_rhinocerous_csf1rb_2	R935L	# | |---->Altered Transmembrane_protein (Pr = 0.08) |
Sinocyclocheilus_rhinocerous_csf1rb_2	R935L	# | |
Sinocyclocheilus_rhinocerous_csf1rb_2	R935L	# |---->Altered Functional_residue (Pr = 0.24) |
Sinocyclocheilus_rhinocerous_csf1rb_2	R935L	# |---->Loss of Allosteric_site at R940 (Pr = 0.24 | P = 0.02)<------------------------------------|
Sinocyclocheilus_rhinocerous_csf1rb_2	R935L	# |---->Altered Macromolecular_binding (Pr = 0.20) |
Sinocyclocheilus_rhinocerous_csf1rb_2	R935L	# | |---->Altered DNA_binding (Pr = 0.17 | P = 0.03) |
Sinocyclocheilus_rhinocerous_csf1rb_2	R935L	# | |---->Altered Protein_binding (Pr = 0.20) |
Sinocyclocheilus_rhinocerous_csf1rb_2	R935L	# | |---->Altered Disordered_interface (Pr = 0.14) |
Sinocyclocheilus_rhinocerous_csf1rb_2	R935L	# | | |
Sinocyclocheilus_rhinocerous_csf1rb_2	R935L	# | |---->Altered Ordered_interface (Pr = 0.20) |
Sinocyclocheilus_rhinocerous_csf1rb_2	R935L	# | |
Sinocyclocheilus_rhinocerous_csf1rb_2	R935L	# |---->Altered Metal_binding (Pr = 0.11)<---------------------------------------------------------|
Sinocyclocheilus_rhinocerous_csf1rb_2	R935L	# |
Sinocyclocheilus_rhinocerous_csf1rb_2	R935L	# |---->Altered PTM_site (Pr = 0.11)
Sinocyclocheilus_rhinocerous_csf1rb_2	V942I	0.282	Loss of Zinc_binding at D946 (Pr = 0.26 | P = 0.02); Loss of Allosteric_site at R940 (Pr = 0.25 | P = 0.02); Altered DNA_binding (Pr = 0.17 | P = 0.04); Gain of Catalytic_site at R940 (Pr = 0.08 | P = 0.05)	Altered Motifs (ELME000146:Subtilisin/kexin isozyme-1 (SKI1) cleavage site ([RK]-X-[hydrophobic]-[LTKF]-|-X); PS00109:Tyrosine protein kinases specific active-site signature)	Predicted conservation scores
Sinocyclocheilus_rhinocerous_csf1rb_2	V942I	# Altered Effect (Pr = 0.26)
Sinocyclocheilus_rhinocerous_csf1rb_2	V942I	# |---->Altered Motifs (ELME000146|PS00109)
Sinocyclocheilus_rhinocerous_csf1rb_2	V942I	# |---->Altered Structure_and_dynamics (Pr = 0.26)-------------------------------------------------------|
Sinocyclocheilus_rhinocerous_csf1rb_2	V942I	# | |---->Altered Secondary_structure (Pr = 0.25) |
Sinocyclocheilus_rhinocerous_csf1rb_2	V942I	# | | |
Sinocyclocheilus_rhinocerous_csf1rb_2	V942I	# | |---->Altered Stability_and_conformational_flexibility (Pr = 0.12) |
Sinocyclocheilus_rhinocerous_csf1rb_2	V942I	# | | |---->Altered Conformational_flexibility (Pr = 0.12) |
Sinocyclocheilus_rhinocerous_csf1rb_2	V942I	# | | |
Sinocyclocheilus_rhinocerous_csf1rb_2	V942I	# | |---->Altered Special_structural_signatures (Pr = 0.08) |
Sinocyclocheilus_rhinocerous_csf1rb_2	V942I	# | |---->Altered Signal_peptide (Pr = 0.00) |
Sinocyclocheilus_rhinocerous_csf1rb_2	V942I	# | | |
Sinocyclocheilus_rhinocerous_csf1rb_2	V942I	# | |---->Altered Transmembrane_protein (Pr = 0.08) |
Sinocyclocheilus_rhinocerous_csf1rb_2	V942I	# | |
Sinocyclocheilus_rhinocerous_csf1rb_2	V942I	# |---->Altered Functional_residue (Pr = 0.26) |
Sinocyclocheilus_rhinocerous_csf1rb_2	V942I	# |---->Gain of Catalytic_site at R940 (Pr = 0.08 | P = 0.05) |
Sinocyclocheilus_rhinocerous_csf1rb_2	V942I	# |---->Loss of Allosteric_site at R940 (Pr = 0.25 | P = 0.02)<------------------------------------|
Sinocyclocheilus_rhinocerous_csf1rb_2	V942I	# |---->Altered Macromolecular_binding (Pr = 0.18) |
Sinocyclocheilus_rhinocerous_csf1rb_2	V942I	# | |---->Altered DNA_binding (Pr = 0.17 | P = 0.04) |
Sinocyclocheilus_rhinocerous_csf1rb_2	V942I	# | |---->Altered Protein_binding (Pr = 0.18) |
Sinocyclocheilus_rhinocerous_csf1rb_2	V942I	# | |---->Altered Disordered_interface (Pr = 0.10) |
Sinocyclocheilus_rhinocerous_csf1rb_2	V942I	# | | |
Sinocyclocheilus_rhinocerous_csf1rb_2	V942I	# | |---->Altered Ordered_interface (Pr = 0.18) |
Sinocyclocheilus_rhinocerous_csf1rb_2	V942I	# | |
Sinocyclocheilus_rhinocerous_csf1rb_2	V942I	# |---->Altered Metal_binding (Pr = 0.26)<---------------------------------------------------------|
Sinocyclocheilus_rhinocerous_csf1rb_2	V942I	# | |---->Loss of Zinc_binding at D946 (Pr = 0.26 | P = 0.02)
Sinocyclocheilus_rhinocerous_csf1rb_2	V942I	# |
Sinocyclocheilus_rhinocerous_csf1rb_2	V942I	# |---->Altered PTM_site (Pr = 0.11)
Sinocyclocheilus_rhinocerous_csf1rb_2	M1024V	0.112	Altered PPI_hotspot (Pr = 0.26 | P = 0.01); Altered Cytoplasmic_loop (Pr = 0.14 | P = 0.02)	Altered Motifs (ELME000136:The Class IV WW domain interaction motif is recognised primarily by the Pin1 phosphorylation-dependent prolyl isomerase.; ELME000159:Proline-Directed Kinase (e.g. MAPK) phosphorylation site in higher eukaryotes.; ELME000333:Motif that mediates binding to SUMO proteins non-covalently.; ELME000335:Inverted version of LIG_SUMO_SBM_1 that mediates binding to SUMO proteins non-covalently.)	Predicted conservation scores
Sinocyclocheilus_rhinocerous_csf1rb_2	M1024V	# Altered Effect (Pr = 0.26)
Sinocyclocheilus_rhinocerous_csf1rb_2	M1024V	# |---->Altered Motifs (ELME000136|ELME000159|ELME000333|ELME000335)
Sinocyclocheilus_rhinocerous_csf1rb_2	M1024V	# |---->Altered Structure_and_dynamics (Pr = 0.24)-------------------------------------------------------|
Sinocyclocheilus_rhinocerous_csf1rb_2	M1024V	# | |---->Altered Secondary_structure (Pr = 0.24) |
Sinocyclocheilus_rhinocerous_csf1rb_2	M1024V	# | | |
Sinocyclocheilus_rhinocerous_csf1rb_2	M1024V	# | |---->Altered Stability_and_conformational_flexibility (Pr = 0.16) |
Sinocyclocheilus_rhinocerous_csf1rb_2	M1024V	# | | |---->Altered Conformational_flexibility (Pr = 0.16) |
Sinocyclocheilus_rhinocerous_csf1rb_2	M1024V	# | | |
Sinocyclocheilus_rhinocerous_csf1rb_2	M1024V	# | |---->Altered Special_structural_signatures (Pr = 0.14) |
Sinocyclocheilus_rhinocerous_csf1rb_2	M1024V	# | |---->Altered Signal_peptide (Pr = 0.00) |
Sinocyclocheilus_rhinocerous_csf1rb_2	M1024V	# | | |
Sinocyclocheilus_rhinocerous_csf1rb_2	M1024V	# | |---->Altered Transmembrane_protein (Pr = 0.14) |
Sinocyclocheilus_rhinocerous_csf1rb_2	M1024V	# | |---->Altered Non-cytoplasmic_loop (Pr = 0.14 | P = 0.02) |
Sinocyclocheilus_rhinocerous_csf1rb_2	M1024V	# | |
Sinocyclocheilus_rhinocerous_csf1rb_2	M1024V	# |---->Altered Functional_residue (Pr = 0.26) |
Sinocyclocheilus_rhinocerous_csf1rb_2	M1024V	# |---->Altered Macromolecular_binding (Pr = 0.26) |
Sinocyclocheilus_rhinocerous_csf1rb_2	M1024V	# | |---->Altered Protein_binding (Pr = 0.26) |
Sinocyclocheilus_rhinocerous_csf1rb_2	M1024V	# | |---->Altered Disordered_interface (Pr = 0.13) |
Sinocyclocheilus_rhinocerous_csf1rb_2	M1024V	# | | |
Sinocyclocheilus_rhinocerous_csf1rb_2	M1024V	# | |---->Altered Ordered_interface (Pr = 0.26) |
Sinocyclocheilus_rhinocerous_csf1rb_2	M1024V	# | |---->Altered PPI_hotspot (Pr = 0.26 | P = 0.01) |
Sinocyclocheilus_rhinocerous_csf1rb_2	M1024V	# | |
Sinocyclocheilus_rhinocerous_csf1rb_2	M1024V	# |---->Altered Metal_binding (Pr = 0.09)<---------------------------------------------------------|
Sinocyclocheilus_rhinocerous_csf1rb_2	M1024V	# |
Sinocyclocheilus_rhinocerous_csf1rb_2	M1024V	# |---->Altered PTM_site (Pr = 0.06)
Sinocyclocheilus_rhinocerous_csf1rb_2	H1062Q	0.204		Altered Motifs (ELME000117:Major TRAF2-binding consensus motif. Members of the tumor necrosis factor receptor (TNFR) superfamily initiate intracellular signaling by recruiting the C-domain of the TNFR-associated factors (TRAFs) through their cytoplasmic tails.)	Predicted conservation scores
Sinocyclocheilus_rhinocerous_csf1rb_2	H1062Q	# Altered Effect (Pr = 0.23)
Sinocyclocheilus_rhinocerous_csf1rb_2	H1062Q	# |---->Altered Motifs (ELME000117)
Sinocyclocheilus_rhinocerous_csf1rb_2	H1062Q	# |---->Altered Structure_and_dynamics (Pr = 0.23)-------------------------------------------------------|
Sinocyclocheilus_rhinocerous_csf1rb_2	H1062Q	# | |---->Altered Secondary_structure (Pr = 0.23) |
Sinocyclocheilus_rhinocerous_csf1rb_2	H1062Q	# | | |
Sinocyclocheilus_rhinocerous_csf1rb_2	H1062Q	# | |---->Altered Stability_and_conformational_flexibility (Pr = 0.13) |
Sinocyclocheilus_rhinocerous_csf1rb_2	H1062Q	# | | |---->Altered Conformational_flexibility (Pr = 0.13) |
Sinocyclocheilus_rhinocerous_csf1rb_2	H1062Q	# | | |
Sinocyclocheilus_rhinocerous_csf1rb_2	H1062Q	# | |---->Altered Special_structural_signatures (Pr = 0.04) |
Sinocyclocheilus_rhinocerous_csf1rb_2	H1062Q	# | |---->Altered Signal_peptide (Pr = 0.00) |
Sinocyclocheilus_rhinocerous_csf1rb_2	H1062Q	# | | |
Sinocyclocheilus_rhinocerous_csf1rb_2	H1062Q	# | |---->Altered Transmembrane_protein (Pr = 0.04) |
Sinocyclocheilus_rhinocerous_csf1rb_2	H1062Q	# | |
Sinocyclocheilus_rhinocerous_csf1rb_2	H1062Q	# |---->Altered Functional_residue (Pr = 0.21) |
Sinocyclocheilus_rhinocerous_csf1rb_2	H1062Q	# |---->Altered Macromolecular_binding (Pr = 0.21) |
Sinocyclocheilus_rhinocerous_csf1rb_2	H1062Q	# | |---->Altered Protein_binding (Pr = 0.21) |
Sinocyclocheilus_rhinocerous_csf1rb_2	H1062Q	# | |---->Altered Disordered_interface (Pr = 0.21) |
Sinocyclocheilus_rhinocerous_csf1rb_2	H1062Q	# | | |
Sinocyclocheilus_rhinocerous_csf1rb_2	H1062Q	# | |---->Altered Ordered_interface (Pr = 0.20) |
Sinocyclocheilus_rhinocerous_csf1rb_2	H1062Q	# | |
Sinocyclocheilus_rhinocerous_csf1rb_2	H1062Q	# |---->Altered Metal_binding (Pr = 0.15)<---------------------------------------------------------|
Sinocyclocheilus_rhinocerous_csf1rb_2	H1062Q	# |
Sinocyclocheilus_rhinocerous_csf1rb_2	H1062Q	# |---->Altered PTM_site (Pr = 0.09)
Sinocyclocheilus_rhinocerous_csf1rb_2	Q1078L	0.207		Altered Motifs (ELME000062:Secondary preference for PKA-type AGC kinase phosphorylation.; ELME000145:PxLxP motif is recognized by a subset of MYND domain containing proteins.; ELME000147:Site phosphorylated by the Polo-like kinase.; ELME000202:(ST)Q motif which is phosphorylated by PIKK family members.; ELME000313:The WH2 motif is of variable length (16-19 amino acids) binding to the hydrophobic cleft formed by actin's subdomains 1 and 3. At the N-terminus it forms an alpha-helix followed by a flexible loop stabilised upon actin binding.; PS00005:Protein kinase C phosphorylation site)	Predicted conservation scores
Sinocyclocheilus_rhinocerous_csf1rb_2	Q1078L	# Altered Effect (Pr = 0.25)
Sinocyclocheilus_rhinocerous_csf1rb_2	Q1078L	# |---->Altered Motifs (ELME000062|ELME000145|ELME000147|ELME000202|ELME000313|PS00005)
Sinocyclocheilus_rhinocerous_csf1rb_2	Q1078L	# |---->Altered Structure_and_dynamics (Pr = 0.25)-------------------------------------------------------|
Sinocyclocheilus_rhinocerous_csf1rb_2	Q1078L	# | |---->Altered Secondary_structure (Pr = 0.25) |
Sinocyclocheilus_rhinocerous_csf1rb_2	Q1078L	# | | |
Sinocyclocheilus_rhinocerous_csf1rb_2	Q1078L	# | |---->Altered Stability_and_conformational_flexibility (Pr = 0.19) |
Sinocyclocheilus_rhinocerous_csf1rb_2	Q1078L	# | | |---->Altered Conformational_flexibility (Pr = 0.19) |
Sinocyclocheilus_rhinocerous_csf1rb_2	Q1078L	# | | |
Sinocyclocheilus_rhinocerous_csf1rb_2	Q1078L	# | |---->Altered Special_structural_signatures (Pr = 0.03) |
Sinocyclocheilus_rhinocerous_csf1rb_2	Q1078L	# | |---->Altered Signal_peptide (Pr = 0.00) |
Sinocyclocheilus_rhinocerous_csf1rb_2	Q1078L	# | | |
Sinocyclocheilus_rhinocerous_csf1rb_2	Q1078L	# | |---->Altered Transmembrane_protein (Pr = 0.03) |
Sinocyclocheilus_rhinocerous_csf1rb_2	Q1078L	# | |
Sinocyclocheilus_rhinocerous_csf1rb_2	Q1078L	# |---->Altered Functional_residue (Pr = 0.09) |
Sinocyclocheilus_rhinocerous_csf1rb_2	Q1078L	# |---->Altered Macromolecular_binding (Pr = 0.09) |
Sinocyclocheilus_rhinocerous_csf1rb_2	Q1078L	# | |---->Altered Protein_binding (Pr = 0.09) |
Sinocyclocheilus_rhinocerous_csf1rb_2	Q1078L	# | |---->Altered Disordered_interface (Pr = 0.08) |
Sinocyclocheilus_rhinocerous_csf1rb_2	Q1078L	# | | |
Sinocyclocheilus_rhinocerous_csf1rb_2	Q1078L	# | |---->Altered Ordered_interface (Pr = 0.09) |
Sinocyclocheilus_rhinocerous_csf1rb_2	Q1078L	# | |
Sinocyclocheilus_rhinocerous_csf1rb_2	Q1078L	# |---->Altered Metal_binding (Pr = 0.02)<---------------------------------------------------------|
Sinocyclocheilus_rhinocerous_csf1rb_2	Q1078L	# |
Sinocyclocheilus_rhinocerous_csf1rb_2	Q1078L	# |---->Altered PTM_site (Pr = 0.09)
Sinocyclocheilus_rhinocerous_csf1rb_2	N1096K	0.225	Loss of N-linked_glycosylation at N1096 (Pr = 0.02 | P = 0.03)	Altered Motifs (ELME000070:Generic motif for N-glycosylation. It was shown that Trp - Asp - and Glu are uncommon before the Ser/Thr position (PMID-8626433). Efficient glycosylation usually occurs when ~60 residues or more separate the glycosylation acceptor site from the C-terminus.; ELME000202:(ST)Q motif which is phosphorylated by PIKK family members.; ELME000239:The USP7 NTD domain binding motif variant based on the MDM2 and P53 interactions.; PS00001:N-glycosylation site)	Predicted conservation scores
Sinocyclocheilus_rhinocerous_csf1rb_2	N1096K	# Altered Effect (Pr = 0.29)
Sinocyclocheilus_rhinocerous_csf1rb_2	N1096K	# |---->Altered Motifs (ELME000070|ELME000202|ELME000239|PS00001)
Sinocyclocheilus_rhinocerous_csf1rb_2	N1096K	# |---->Altered Structure_and_dynamics (Pr = 0.29)-------------------------------------------------------|
Sinocyclocheilus_rhinocerous_csf1rb_2	N1096K	# | |---->Altered Secondary_structure (Pr = 0.26) |
Sinocyclocheilus_rhinocerous_csf1rb_2	N1096K	# | | |
Sinocyclocheilus_rhinocerous_csf1rb_2	N1096K	# | |---->Altered Stability_and_conformational_flexibility (Pr = 0.29) |
Sinocyclocheilus_rhinocerous_csf1rb_2	N1096K	# | | |---->Altered Conformational_flexibility (Pr = 0.29) |
Sinocyclocheilus_rhinocerous_csf1rb_2	N1096K	# | | |
Sinocyclocheilus_rhinocerous_csf1rb_2	N1096K	# | |---->Altered Special_structural_signatures (Pr = 0.03) |
Sinocyclocheilus_rhinocerous_csf1rb_2	N1096K	# | |---->Altered Signal_peptide (Pr = 0.00) |
Sinocyclocheilus_rhinocerous_csf1rb_2	N1096K	# | | |
Sinocyclocheilus_rhinocerous_csf1rb_2	N1096K	# | |---->Altered Transmembrane_protein (Pr = 0.03) |
Sinocyclocheilus_rhinocerous_csf1rb_2	N1096K	# | |
Sinocyclocheilus_rhinocerous_csf1rb_2	N1096K	# |---->Altered Functional_residue (Pr = 0.12) |
Sinocyclocheilus_rhinocerous_csf1rb_2	N1096K	# |---->Altered Macromolecular_binding (Pr = 0.09) |
Sinocyclocheilus_rhinocerous_csf1rb_2	N1096K	# | |---->Altered Protein_binding (Pr = 0.09) |
Sinocyclocheilus_rhinocerous_csf1rb_2	N1096K	# | |---->Altered Disordered_interface (Pr = 0.09) |
Sinocyclocheilus_rhinocerous_csf1rb_2	N1096K	# | | |
Sinocyclocheilus_rhinocerous_csf1rb_2	N1096K	# | |---->Altered Ordered_interface (Pr = 0.06) |
Sinocyclocheilus_rhinocerous_csf1rb_2	N1096K	# | |
Sinocyclocheilus_rhinocerous_csf1rb_2	N1096K	# |---->Altered Metal_binding (Pr = 0.00)<---------------------------------------------------------|
Sinocyclocheilus_rhinocerous_csf1rb_2	N1096K	# |
Sinocyclocheilus_rhinocerous_csf1rb_2	N1096K	# |---->Altered PTM_site (Pr = 0.12)
Sinocyclocheilus_rhinocerous_csf1rb_2	N1096K	# |---->Loss of N-linked_glycosylation at N1096 (Pr = 0.02 | P = 0.03)
Sinocyclocheilus_rhinocerous_csf1rb_2	E1106Q	0.174	Gain of N-linked_glycosylation at N1107 (Pr = 0.02 | P = 0.03)	Altered Motifs (ELME000070:Generic motif for N-glycosylation. It was shown that Trp - Asp - and Glu are uncommon before the Ser/Thr position (PMID-8626433). Efficient glycosylation usually occurs when ~60 residues or more separate the glycosylation acceptor site from the C-terminus.; ELME000202:(ST)Q motif which is phosphorylated by PIKK family members.)	Predicted conservation scores
Sinocyclocheilus_rhinocerous_csf1rb_2	E1106Q	# Altered Effect (Pr = 0.27)
Sinocyclocheilus_rhinocerous_csf1rb_2	E1106Q	# |---->Altered Motifs (ELME000070|ELME000202)
Sinocyclocheilus_rhinocerous_csf1rb_2	E1106Q	# |---->Altered Structure_and_dynamics (Pr = 0.27)-------------------------------------------------------|
Sinocyclocheilus_rhinocerous_csf1rb_2	E1106Q	# | |---->Altered Secondary_structure (Pr = 0.26) |
Sinocyclocheilus_rhinocerous_csf1rb_2	E1106Q	# | | |
Sinocyclocheilus_rhinocerous_csf1rb_2	E1106Q	# | |---->Altered Stability_and_conformational_flexibility (Pr = 0.27) |
Sinocyclocheilus_rhinocerous_csf1rb_2	E1106Q	# | | |---->Altered Conformational_flexibility (Pr = 0.27) |
Sinocyclocheilus_rhinocerous_csf1rb_2	E1106Q	# | | |
Sinocyclocheilus_rhinocerous_csf1rb_2	E1106Q	# | |---->Altered Special_structural_signatures (Pr = 0.02) |
Sinocyclocheilus_rhinocerous_csf1rb_2	E1106Q	# | |---->Altered Signal_peptide (Pr = 0.00) |
Sinocyclocheilus_rhinocerous_csf1rb_2	E1106Q	# | | |
Sinocyclocheilus_rhinocerous_csf1rb_2	E1106Q	# | |---->Altered Transmembrane_protein (Pr = 0.02) |
Sinocyclocheilus_rhinocerous_csf1rb_2	E1106Q	# | |
Sinocyclocheilus_rhinocerous_csf1rb_2	E1106Q	# |---->Altered Functional_residue (Pr = 0.11) |
Sinocyclocheilus_rhinocerous_csf1rb_2	E1106Q	# |---->Altered Macromolecular_binding (Pr = 0.09) |
Sinocyclocheilus_rhinocerous_csf1rb_2	E1106Q	# | |---->Altered Protein_binding (Pr = 0.09) |
Sinocyclocheilus_rhinocerous_csf1rb_2	E1106Q	# | |---->Altered Disordered_interface (Pr = 0.09) |
Sinocyclocheilus_rhinocerous_csf1rb_2	E1106Q	# | | |
Sinocyclocheilus_rhinocerous_csf1rb_2	E1106Q	# | |---->Altered Ordered_interface (Pr = 0.09) |
Sinocyclocheilus_rhinocerous_csf1rb_2	E1106Q	# | |
Sinocyclocheilus_rhinocerous_csf1rb_2	E1106Q	# |---->Altered Metal_binding (Pr = 0.00)<---------------------------------------------------------|
Sinocyclocheilus_rhinocerous_csf1rb_2	E1106Q	# |
Sinocyclocheilus_rhinocerous_csf1rb_2	E1106Q	# |---->Altered PTM_site (Pr = 0.11)
Sinocyclocheilus_rhinocerous_csf1rb_2	E1106Q	# |---->Gain of N-linked_glycosylation at N1107 (Pr = 0.02 | P = 0.03)
Sinocyclocheilus_rhinocerous_csf1rb_2	Q1122V	0.168	Gain of Proteolytic_cleavage at R1123 (Pr = 0.11 | P = 0.04)	Altered Motifs (None)	Predicted conservation scores
Sinocyclocheilus_rhinocerous_csf1rb_2	Q1122V	# Altered Effect (Pr = 0.32)
Sinocyclocheilus_rhinocerous_csf1rb_2	Q1122V	# |---->Altered Motifs (None)
Sinocyclocheilus_rhinocerous_csf1rb_2	Q1122V	# |---->Altered Structure_and_dynamics (Pr = 0.32)-------------------------------------------------------|
Sinocyclocheilus_rhinocerous_csf1rb_2	Q1122V	# | |---->Altered Secondary_structure (Pr = 0.25) |
Sinocyclocheilus_rhinocerous_csf1rb_2	Q1122V	# | | |
Sinocyclocheilus_rhinocerous_csf1rb_2	Q1122V	# | |---->Altered Stability_and_conformational_flexibility (Pr = 0.32) |
Sinocyclocheilus_rhinocerous_csf1rb_2	Q1122V	# | | |---->Altered Conformational_flexibility (Pr = 0.32) |
Sinocyclocheilus_rhinocerous_csf1rb_2	Q1122V	# | | |
Sinocyclocheilus_rhinocerous_csf1rb_2	Q1122V	# | |---->Altered Special_structural_signatures (Pr = 0.03) |
Sinocyclocheilus_rhinocerous_csf1rb_2	Q1122V	# | |---->Altered Signal_peptide (Pr = 0.00) |
Sinocyclocheilus_rhinocerous_csf1rb_2	Q1122V	# | | |
Sinocyclocheilus_rhinocerous_csf1rb_2	Q1122V	# | |---->Altered Transmembrane_protein (Pr = 0.02) |
Sinocyclocheilus_rhinocerous_csf1rb_2	Q1122V	# | |
Sinocyclocheilus_rhinocerous_csf1rb_2	Q1122V	# |---->Altered Functional_residue (Pr = 0.17) |
Sinocyclocheilus_rhinocerous_csf1rb_2	Q1122V	# |---->Altered Macromolecular_binding (Pr = 0.15) |
Sinocyclocheilus_rhinocerous_csf1rb_2	Q1122V	# | |---->Altered Protein_binding (Pr = 0.15) |
Sinocyclocheilus_rhinocerous_csf1rb_2	Q1122V	# | |---->Altered Disordered_interface (Pr = 0.15) |
Sinocyclocheilus_rhinocerous_csf1rb_2	Q1122V	# | | |
Sinocyclocheilus_rhinocerous_csf1rb_2	Q1122V	# | |---->Altered Ordered_interface (Pr = 0.03) |
Sinocyclocheilus_rhinocerous_csf1rb_2	Q1122V	# | |
Sinocyclocheilus_rhinocerous_csf1rb_2	Q1122V	# |---->Altered Metal_binding (Pr = 0.00)<---------------------------------------------------------|
Sinocyclocheilus_rhinocerous_csf1rb_2	Q1122V	# |
Sinocyclocheilus_rhinocerous_csf1rb_2	Q1122V	# |---->Altered PTM_site (Pr = 0.17)
Sinocyclocheilus_rhinocerous_csf1rb_2	Q1122V	# |---->Gain of Proteolytic_cleavage at R1123 (Pr = 0.11 | P = 0.04)
Sinocyclocheilus_rhinocerous_csf1rb_2	C1133T	0.211	Gain of N-linked_glycosylation at N1131 (Pr = 0.02 | P = 0.03)	Altered Motifs (ELME000052:Phosphothreonine motif binding a subset of FHA domains that show a preference for a large aliphatic amino acid at the pT+3 position.; ELME000053:GSK3 phosphorylation recognition site; ELME000063:CK1 phosphorylation site; ELME000070:Generic motif for N-glycosylation. It was shown that Trp - Asp - and Glu are uncommon before the Ser/Thr position (PMID-8626433). Efficient glycosylation usually occurs when ~60 residues or more separate the glycosylation acceptor site from the C-terminus.; ELME000079:Atipical motif for N-glycosylation site. Examples are Human CD69 - which is uniquely glycosylated at typical (Asn-X-Ser/Thr) and atypical (Asn-X-Cys) motifs - beta protein C; PS00001:N-glycosylation site)	Predicted conservation scores
Sinocyclocheilus_rhinocerous_csf1rb_2	C1133T	# Altered Effect (Pr = 0.25)
Sinocyclocheilus_rhinocerous_csf1rb_2	C1133T	# |---->Altered Motifs (ELME000052|ELME000053|ELME000063|ELME000070|ELME000079|PS00001)
Sinocyclocheilus_rhinocerous_csf1rb_2	C1133T	# |---->Altered Structure_and_dynamics (Pr = 0.25)-------------------------------------------------------|
Sinocyclocheilus_rhinocerous_csf1rb_2	C1133T	# | |---->Altered Secondary_structure (Pr = 0.25) |
Sinocyclocheilus_rhinocerous_csf1rb_2	C1133T	# | | |
Sinocyclocheilus_rhinocerous_csf1rb_2	C1133T	# | |---->Altered Stability_and_conformational_flexibility (Pr = 0.21) |
Sinocyclocheilus_rhinocerous_csf1rb_2	C1133T	# | | |---->Altered Conformational_flexibility (Pr = 0.21) |
Sinocyclocheilus_rhinocerous_csf1rb_2	C1133T	# | | |
Sinocyclocheilus_rhinocerous_csf1rb_2	C1133T	# | |---->Altered Special_structural_signatures (Pr = 0.02) |
Sinocyclocheilus_rhinocerous_csf1rb_2	C1133T	# | |---->Altered Signal_peptide (Pr = 0.00) |
Sinocyclocheilus_rhinocerous_csf1rb_2	C1133T	# | | |
Sinocyclocheilus_rhinocerous_csf1rb_2	C1133T	# | |---->Altered Transmembrane_protein (Pr = 0.02) |
Sinocyclocheilus_rhinocerous_csf1rb_2	C1133T	# | |
Sinocyclocheilus_rhinocerous_csf1rb_2	C1133T	# |---->Altered Functional_residue (Pr = 0.19) |
Sinocyclocheilus_rhinocerous_csf1rb_2	C1133T	# |---->Altered Macromolecular_binding (Pr = 0.03) |
Sinocyclocheilus_rhinocerous_csf1rb_2	C1133T	# | |---->Altered Protein_binding (Pr = 0.03) |
Sinocyclocheilus_rhinocerous_csf1rb_2	C1133T	# | |---->Altered Disordered_interface (Pr = 0.03) |
Sinocyclocheilus_rhinocerous_csf1rb_2	C1133T	# | | |
Sinocyclocheilus_rhinocerous_csf1rb_2	C1133T	# | |---->Altered Ordered_interface (Pr = 0.01) |
Sinocyclocheilus_rhinocerous_csf1rb_2	C1133T	# | |
Sinocyclocheilus_rhinocerous_csf1rb_2	C1133T	# |---->Altered Metal_binding (Pr = 0.01)<---------------------------------------------------------|
Sinocyclocheilus_rhinocerous_csf1rb_2	C1133T	# |
Sinocyclocheilus_rhinocerous_csf1rb_2	C1133T	# |---->Altered PTM_site (Pr = 0.19)
Sinocyclocheilus_rhinocerous_csf1rb_2	C1133T	# |---->Gain of N-linked_glycosylation at N1131 (Pr = 0.02 | P = 0.03)
Sinocyclocheilus_rhinocerous_csf1rb_2	T1135N	0.089		Altered Motifs (ELME000052:Phosphothreonine motif binding a subset of FHA domains that show a preference for a large aliphatic amino acid at the pT+3 position.; ELME000070:Generic motif for N-glycosylation. It was shown that Trp - Asp - and Glu are uncommon before the Ser/Thr position (PMID-8626433). Efficient glycosylation usually occurs when ~60 residues or more separate the glycosylation acceptor site from the C-terminus.; PS00001:N-glycosylation site)	Predicted conservation scores
Sinocyclocheilus_rhinocerous_csf1rb_2	T1135N	# Altered Effect (Pr = 0.24)
Sinocyclocheilus_rhinocerous_csf1rb_2	T1135N	# |---->Altered Motifs (ELME000052|ELME000070|PS00001)
Sinocyclocheilus_rhinocerous_csf1rb_2	T1135N	# |---->Altered Structure_and_dynamics (Pr = 0.24)-------------------------------------------------------|
Sinocyclocheilus_rhinocerous_csf1rb_2	T1135N	# | |---->Altered Secondary_structure (Pr = 0.24) |
Sinocyclocheilus_rhinocerous_csf1rb_2	T1135N	# | | |
Sinocyclocheilus_rhinocerous_csf1rb_2	T1135N	# | |---->Altered Stability_and_conformational_flexibility (Pr = 0.18) |
Sinocyclocheilus_rhinocerous_csf1rb_2	T1135N	# | | |---->Altered Conformational_flexibility (Pr = 0.18) |
Sinocyclocheilus_rhinocerous_csf1rb_2	T1135N	# | | |
Sinocyclocheilus_rhinocerous_csf1rb_2	T1135N	# | |---->Altered Special_structural_signatures (Pr = 0.02) |
Sinocyclocheilus_rhinocerous_csf1rb_2	T1135N	# | |---->Altered Signal_peptide (Pr = 0.00) |
Sinocyclocheilus_rhinocerous_csf1rb_2	T1135N	# | | |
Sinocyclocheilus_rhinocerous_csf1rb_2	T1135N	# | |---->Altered Transmembrane_protein (Pr = 0.02) |
Sinocyclocheilus_rhinocerous_csf1rb_2	T1135N	# | |
Sinocyclocheilus_rhinocerous_csf1rb_2	T1135N	# |---->Altered Functional_residue (Pr = 0.16) |
Sinocyclocheilus_rhinocerous_csf1rb_2	T1135N	# |---->Altered Macromolecular_binding (Pr = 0.03) |
Sinocyclocheilus_rhinocerous_csf1rb_2	T1135N	# | |---->Altered Protein_binding (Pr = 0.03) |
Sinocyclocheilus_rhinocerous_csf1rb_2	T1135N	# | |---->Altered Disordered_interface (Pr = 0.03) |
Sinocyclocheilus_rhinocerous_csf1rb_2	T1135N	# | | |
Sinocyclocheilus_rhinocerous_csf1rb_2	T1135N	# | |---->Altered Ordered_interface (Pr = 0.02) |
Sinocyclocheilus_rhinocerous_csf1rb_2	T1135N	# | |
Sinocyclocheilus_rhinocerous_csf1rb_2	T1135N	# |---->Altered Metal_binding (Pr = 0.01)<---------------------------------------------------------|
Sinocyclocheilus_rhinocerous_csf1rb_2	T1135N	# |
Sinocyclocheilus_rhinocerous_csf1rb_2	T1135N	# |---->Altered PTM_site (Pr = 0.16)
Sinocyclocheilus_rhinocerous_csf1rb_2	S1137L	0.147	Loss of Intrinsic_disorder (Pr = 0.51 | P = 6.4e-03)	Altered Motifs (ELME000007:Interacts with the Retinoblastoma protein; ELME000052:Phosphothreonine motif binding a subset of FHA domains that show a preference for a large aliphatic amino acid at the pT+3 position.)	Predicted conservation scores
Sinocyclocheilus_rhinocerous_csf1rb_2	S1137L	# Altered Effect (Pr = 0.51)
Sinocyclocheilus_rhinocerous_csf1rb_2	S1137L	# |---->Altered Motifs (ELME000007|ELME000052)
Sinocyclocheilus_rhinocerous_csf1rb_2	S1137L	# |---->Altered Structure_and_dynamics (Pr = 0.51)-------------------------------------------------------|
Sinocyclocheilus_rhinocerous_csf1rb_2	S1137L	# | |---->Altered Secondary_structure (Pr = 0.25) |
Sinocyclocheilus_rhinocerous_csf1rb_2	S1137L	# | | |
Sinocyclocheilus_rhinocerous_csf1rb_2	S1137L	# | |---->Altered Stability_and_conformational_flexibility (Pr = 0.51) |
Sinocyclocheilus_rhinocerous_csf1rb_2	S1137L	# | | |---->Altered Conformational_flexibility (Pr = 0.51) |
Sinocyclocheilus_rhinocerous_csf1rb_2	S1137L	# | | |---->Loss of Intrinsic_disorder (Pr = 0.51 | P = 6.4e-03) |
Sinocyclocheilus_rhinocerous_csf1rb_2	S1137L	# | | |
Sinocyclocheilus_rhinocerous_csf1rb_2	S1137L	# | |---->Altered Special_structural_signatures (Pr = 0.01) |
Sinocyclocheilus_rhinocerous_csf1rb_2	S1137L	# | |---->Altered Signal_peptide (Pr = 0.00) |
Sinocyclocheilus_rhinocerous_csf1rb_2	S1137L	# | | |
Sinocyclocheilus_rhinocerous_csf1rb_2	S1137L	# | |---->Altered Transmembrane_protein (Pr = 0.01) |
Sinocyclocheilus_rhinocerous_csf1rb_2	S1137L	# | |
Sinocyclocheilus_rhinocerous_csf1rb_2	S1137L	# |---->Altered Functional_residue (Pr = 0.16) |
Sinocyclocheilus_rhinocerous_csf1rb_2	S1137L	# |---->Altered Macromolecular_binding (Pr = 0.03) |
Sinocyclocheilus_rhinocerous_csf1rb_2	S1137L	# | |---->Altered Protein_binding (Pr = 0.03) |
Sinocyclocheilus_rhinocerous_csf1rb_2	S1137L	# | |---->Altered Disordered_interface (Pr = 0.03) |
Sinocyclocheilus_rhinocerous_csf1rb_2	S1137L	# | | |
Sinocyclocheilus_rhinocerous_csf1rb_2	S1137L	# | |---->Altered Ordered_interface (Pr = 0.02) |
Sinocyclocheilus_rhinocerous_csf1rb_2	S1137L	# | |
Sinocyclocheilus_rhinocerous_csf1rb_2	S1137L	# |---->Altered Metal_binding (Pr = 0.01)<---------------------------------------------------------|
Sinocyclocheilus_rhinocerous_csf1rb_2	S1137L	# |
Sinocyclocheilus_rhinocerous_csf1rb_2	S1137L	# |---->Altered PTM_site (Pr = 0.16)
Sinocyclocheilus_rhinocerous_csf1rb_2	V1138R	0.236	Gain of ADP-ribosylation at V1138 (Pr = 0.20 | P = 0.04)	Altered Motifs (ELME000052:Phosphothreonine motif binding a subset of FHA domains that show a preference for a large aliphatic amino acid at the pT+3 position.)	Predicted conservation scores
Sinocyclocheilus_rhinocerous_csf1rb_2	V1138R	# Altered Effect (Pr = 0.25)
Sinocyclocheilus_rhinocerous_csf1rb_2	V1138R	# |---->Altered Motifs (ELME000052)
Sinocyclocheilus_rhinocerous_csf1rb_2	V1138R	# |---->Altered Structure_and_dynamics (Pr = 0.25)-------------------------------------------------------|
Sinocyclocheilus_rhinocerous_csf1rb_2	V1138R	# | |---->Altered Secondary_structure (Pr = 0.25) |
Sinocyclocheilus_rhinocerous_csf1rb_2	V1138R	# | | |
Sinocyclocheilus_rhinocerous_csf1rb_2	V1138R	# | |---->Altered Stability_and_conformational_flexibility (Pr = 0.20) |
Sinocyclocheilus_rhinocerous_csf1rb_2	V1138R	# | | |---->Altered Conformational_flexibility (Pr = 0.20) |
Sinocyclocheilus_rhinocerous_csf1rb_2	V1138R	# | | |
Sinocyclocheilus_rhinocerous_csf1rb_2	V1138R	# | |---->Altered Special_structural_signatures (Pr = 0.01) |
Sinocyclocheilus_rhinocerous_csf1rb_2	V1138R	# | |---->Altered Signal_peptide (Pr = 0.00) |
Sinocyclocheilus_rhinocerous_csf1rb_2	V1138R	# | | |
Sinocyclocheilus_rhinocerous_csf1rb_2	V1138R	# | |---->Altered Transmembrane_protein (Pr = 0.01) |
Sinocyclocheilus_rhinocerous_csf1rb_2	V1138R	# | |
Sinocyclocheilus_rhinocerous_csf1rb_2	V1138R	# |---->Altered Functional_residue (Pr = 0.20) |
Sinocyclocheilus_rhinocerous_csf1rb_2	V1138R	# |---->Altered Macromolecular_binding (Pr = 0.03) |
Sinocyclocheilus_rhinocerous_csf1rb_2	V1138R	# | |---->Altered Protein_binding (Pr = 0.03) |
Sinocyclocheilus_rhinocerous_csf1rb_2	V1138R	# | |---->Altered Disordered_interface (Pr = 0.03) |
Sinocyclocheilus_rhinocerous_csf1rb_2	V1138R	# | | |
Sinocyclocheilus_rhinocerous_csf1rb_2	V1138R	# | |---->Altered Ordered_interface (Pr = 0.02) |
Sinocyclocheilus_rhinocerous_csf1rb_2	V1138R	# | |
Sinocyclocheilus_rhinocerous_csf1rb_2	V1138R	# |---->Altered Metal_binding (Pr = 0.01)<---------------------------------------------------------|
Sinocyclocheilus_rhinocerous_csf1rb_2	V1138R	# |
Sinocyclocheilus_rhinocerous_csf1rb_2	V1138R	# |---->Altered PTM_site (Pr = 0.20)
Sinocyclocheilus_rhinocerous_csf1rb_2	V1138R	# |---->Gain of ADP-ribosylation at V1138 (Pr = 0.20 | P = 0.04)
Sinocyclocheilus_rhinocerous_csf1rb_2	R1140C	0.081	Loss of Loop (Pr = 0.28 | P = 0.02); Loss of ADP-ribosylation at R1140 (Pr = 0.20 | P = 0.05)	Altered Motifs (ELME000162:Site for attachment of a fucose residue to a serine.)	Predicted conservation scores
Sinocyclocheilus_rhinocerous_csf1rb_2	R1140C	# Altered Effect (Pr = 0.33)
Sinocyclocheilus_rhinocerous_csf1rb_2	R1140C	# |---->Altered Motifs (ELME000162)
Sinocyclocheilus_rhinocerous_csf1rb_2	R1140C	# |---->Altered Structure_and_dynamics (Pr = 0.33)-------------------------------------------------------|
Sinocyclocheilus_rhinocerous_csf1rb_2	R1140C	# | |---->Altered Secondary_structure (Pr = 0.28) |
Sinocyclocheilus_rhinocerous_csf1rb_2	R1140C	# | | |---->Loss of Loop (Pr = 0.28 | P = 0.02) |
Sinocyclocheilus_rhinocerous_csf1rb_2	R1140C	# | | |
Sinocyclocheilus_rhinocerous_csf1rb_2	R1140C	# | |---->Altered Stability_and_conformational_flexibility (Pr = 0.33) |
Sinocyclocheilus_rhinocerous_csf1rb_2	R1140C	# | | |---->Altered Conformational_flexibility (Pr = 0.33) |
Sinocyclocheilus_rhinocerous_csf1rb_2	R1140C	# | | |
Sinocyclocheilus_rhinocerous_csf1rb_2	R1140C	# | |---->Altered Special_structural_signatures (Pr = 0.01) |
Sinocyclocheilus_rhinocerous_csf1rb_2	R1140C	# | |---->Altered Signal_peptide (Pr = 0.00) |
Sinocyclocheilus_rhinocerous_csf1rb_2	R1140C	# | | |
Sinocyclocheilus_rhinocerous_csf1rb_2	R1140C	# | |---->Altered Transmembrane_protein (Pr = 0.01) |
Sinocyclocheilus_rhinocerous_csf1rb_2	R1140C	# | |
Sinocyclocheilus_rhinocerous_csf1rb_2	R1140C	# |---->Altered Functional_residue (Pr = 0.20) |
Sinocyclocheilus_rhinocerous_csf1rb_2	R1140C	# |---->Altered Macromolecular_binding (Pr = 0.02) |
Sinocyclocheilus_rhinocerous_csf1rb_2	R1140C	# | |---->Altered Protein_binding (Pr = 0.02) |
Sinocyclocheilus_rhinocerous_csf1rb_2	R1140C	# | |---->Altered Disordered_interface (Pr = 0.01) |
Sinocyclocheilus_rhinocerous_csf1rb_2	R1140C	# | | |
Sinocyclocheilus_rhinocerous_csf1rb_2	R1140C	# | |---->Altered Ordered_interface (Pr = 0.02) |
Sinocyclocheilus_rhinocerous_csf1rb_2	R1140C	# | |
Sinocyclocheilus_rhinocerous_csf1rb_2	R1140C	# |---->Altered Metal_binding (Pr = 0.01)<---------------------------------------------------------|
Sinocyclocheilus_rhinocerous_csf1rb_2	R1140C	# |
Sinocyclocheilus_rhinocerous_csf1rb_2	R1140C	# |---->Altered PTM_site (Pr = 0.20)
Sinocyclocheilus_rhinocerous_csf1rb_2	R1140C	# |---->Loss of ADP-ribosylation at R1140 (Pr = 0.20 | P = 0.05)
Sinocyclocheilus_rhinocerous_csf1rb_2	D1141N	0.056		Altered Motifs (None)	Predicted conservation scores
Sinocyclocheilus_rhinocerous_csf1rb_2	D1141N	# Altered Effect (Pr = 0.26)
Sinocyclocheilus_rhinocerous_csf1rb_2	D1141N	# |---->Altered Motifs (None)
Sinocyclocheilus_rhinocerous_csf1rb_2	D1141N	# |---->Altered Structure_and_dynamics (Pr = 0.26)-------------------------------------------------------|
Sinocyclocheilus_rhinocerous_csf1rb_2	D1141N	# | |---->Altered Secondary_structure (Pr = 0.26) |
Sinocyclocheilus_rhinocerous_csf1rb_2	D1141N	# | | |
Sinocyclocheilus_rhinocerous_csf1rb_2	D1141N	# | |---->Altered Stability_and_conformational_flexibility (Pr = 0.26) |
Sinocyclocheilus_rhinocerous_csf1rb_2	D1141N	# | | |---->Altered Conformational_flexibility (Pr = 0.26) |
Sinocyclocheilus_rhinocerous_csf1rb_2	D1141N	# | | |
Sinocyclocheilus_rhinocerous_csf1rb_2	D1141N	# | |---->Altered Special_structural_signatures (Pr = 0.02) |
Sinocyclocheilus_rhinocerous_csf1rb_2	D1141N	# | |---->Altered Signal_peptide (Pr = 0.00) |
Sinocyclocheilus_rhinocerous_csf1rb_2	D1141N	# | | |
Sinocyclocheilus_rhinocerous_csf1rb_2	D1141N	# | |---->Altered Transmembrane_protein (Pr = 0.02) |
Sinocyclocheilus_rhinocerous_csf1rb_2	D1141N	# | |
Sinocyclocheilus_rhinocerous_csf1rb_2	D1141N	# |---->Altered Functional_residue (Pr = 0.17) |
Sinocyclocheilus_rhinocerous_csf1rb_2	D1141N	# |---->Altered Macromolecular_binding (Pr = 0.02) |
Sinocyclocheilus_rhinocerous_csf1rb_2	D1141N	# | |---->Altered Protein_binding (Pr = 0.02) |
Sinocyclocheilus_rhinocerous_csf1rb_2	D1141N	# | |---->Altered Disordered_interface (Pr = 0.02) |
Sinocyclocheilus_rhinocerous_csf1rb_2	D1141N	# | | |
Sinocyclocheilus_rhinocerous_csf1rb_2	D1141N	# | |---->Altered Ordered_interface (Pr = 0.02) |
Sinocyclocheilus_rhinocerous_csf1rb_2	D1141N	# | |
Sinocyclocheilus_rhinocerous_csf1rb_2	D1141N	# |---->Altered Metal_binding (Pr = 0.01)<---------------------------------------------------------|
Sinocyclocheilus_rhinocerous_csf1rb_2	D1141N	# |
Sinocyclocheilus_rhinocerous_csf1rb_2	D1141N	# |---->Altered PTM_site (Pr = 0.17)
Sinocyclocheilus_rhinocerous_csf1rb_2	E1152S	0.180	Gain of Intrinsic_disorder (Pr = 0.30 | P = 0.05)	Altered Motifs (ELME000085:Glycosaminoglycan attachment site)	Predicted conservation scores
Sinocyclocheilus_rhinocerous_csf1rb_2	E1152S	# Altered Effect (Pr = 0.30)
Sinocyclocheilus_rhinocerous_csf1rb_2	E1152S	# |---->Altered Motifs (ELME000085)
Sinocyclocheilus_rhinocerous_csf1rb_2	E1152S	# |---->Altered Structure_and_dynamics (Pr = 0.30)-------------------------------------------------------|
Sinocyclocheilus_rhinocerous_csf1rb_2	E1152S	# | |---->Altered Secondary_structure (Pr = 0.26) |
Sinocyclocheilus_rhinocerous_csf1rb_2	E1152S	# | | |
Sinocyclocheilus_rhinocerous_csf1rb_2	E1152S	# | |---->Altered Stability_and_conformational_flexibility (Pr = 0.30) |
Sinocyclocheilus_rhinocerous_csf1rb_2	E1152S	# | | |---->Altered Conformational_flexibility (Pr = 0.30) |
Sinocyclocheilus_rhinocerous_csf1rb_2	E1152S	# | | |---->Gain of Intrinsic_disorder (Pr = 0.30 | P = 0.05) |
Sinocyclocheilus_rhinocerous_csf1rb_2	E1152S	# | | |
Sinocyclocheilus_rhinocerous_csf1rb_2	E1152S	# | |---->Altered Special_structural_signatures (Pr = 0.03) |
Sinocyclocheilus_rhinocerous_csf1rb_2	E1152S	# | |---->Altered Signal_peptide (Pr = 0.00) |
Sinocyclocheilus_rhinocerous_csf1rb_2	E1152S	# | | |
Sinocyclocheilus_rhinocerous_csf1rb_2	E1152S	# | |---->Altered Transmembrane_protein (Pr = 0.03) |
Sinocyclocheilus_rhinocerous_csf1rb_2	E1152S	# | |
Sinocyclocheilus_rhinocerous_csf1rb_2	E1152S	# |---->Altered Functional_residue (Pr = 0.09) |
Sinocyclocheilus_rhinocerous_csf1rb_2	E1152S	# |---->Altered Macromolecular_binding (Pr = 0.05) |
Sinocyclocheilus_rhinocerous_csf1rb_2	E1152S	# | |---->Altered Protein_binding (Pr = 0.05) |
Sinocyclocheilus_rhinocerous_csf1rb_2	E1152S	# | |---->Altered Disordered_interface (Pr = 0.05) |
Sinocyclocheilus_rhinocerous_csf1rb_2	E1152S	# | | |
Sinocyclocheilus_rhinocerous_csf1rb_2	E1152S	# | |---->Altered Ordered_interface (Pr = 0.03) |
Sinocyclocheilus_rhinocerous_csf1rb_2	E1152S	# | |
Sinocyclocheilus_rhinocerous_csf1rb_2	E1152S	# |---->Altered Metal_binding (Pr = 0.01)<---------------------------------------------------------|
Sinocyclocheilus_rhinocerous_csf1rb_2	E1152S	# |
Sinocyclocheilus_rhinocerous_csf1rb_2	E1152S	# |---->Altered PTM_site (Pr = 0.09)
Sinocyclocheilus_rhinocerous_csf1rb_2	G1153K	0.178	Gain of Intrinsic_disorder (Pr = 0.30 | P = 0.04)	Altered Motifs (None)	Predicted conservation scores
Sinocyclocheilus_rhinocerous_csf1rb_2	G1153K	# Altered Effect (Pr = 0.30)
Sinocyclocheilus_rhinocerous_csf1rb_2	G1153K	# |---->Altered Motifs (None)
Sinocyclocheilus_rhinocerous_csf1rb_2	G1153K	# |---->Altered Structure_and_dynamics (Pr = 0.30)-------------------------------------------------------|
Sinocyclocheilus_rhinocerous_csf1rb_2	G1153K	# | |---->Altered Secondary_structure (Pr = 0.26) |
Sinocyclocheilus_rhinocerous_csf1rb_2	G1153K	# | | |
Sinocyclocheilus_rhinocerous_csf1rb_2	G1153K	# | |---->Altered Stability_and_conformational_flexibility (Pr = 0.30) |
Sinocyclocheilus_rhinocerous_csf1rb_2	G1153K	# | | |---->Altered Conformational_flexibility (Pr = 0.30) |
Sinocyclocheilus_rhinocerous_csf1rb_2	G1153K	# | | |---->Gain of Intrinsic_disorder (Pr = 0.30 | P = 0.04) |
Sinocyclocheilus_rhinocerous_csf1rb_2	G1153K	# | | |
Sinocyclocheilus_rhinocerous_csf1rb_2	G1153K	# | |---->Altered Special_structural_signatures (Pr = 0.04) |
Sinocyclocheilus_rhinocerous_csf1rb_2	G1153K	# | |---->Altered Signal_peptide (Pr = 0.00) |
Sinocyclocheilus_rhinocerous_csf1rb_2	G1153K	# | | |
Sinocyclocheilus_rhinocerous_csf1rb_2	G1153K	# | |---->Altered Transmembrane_protein (Pr = 0.04) |
Sinocyclocheilus_rhinocerous_csf1rb_2	G1153K	# | |
Sinocyclocheilus_rhinocerous_csf1rb_2	G1153K	# |---->Altered Functional_residue (Pr = 0.18) |
Sinocyclocheilus_rhinocerous_csf1rb_2	G1153K	# |---->Altered Macromolecular_binding (Pr = 0.18) |
Sinocyclocheilus_rhinocerous_csf1rb_2	G1153K	# | |---->Altered Protein_binding (Pr = 0.18) |
Sinocyclocheilus_rhinocerous_csf1rb_2	G1153K	# | |---->Altered Disordered_interface (Pr = 0.18) |
Sinocyclocheilus_rhinocerous_csf1rb_2	G1153K	# | | |
Sinocyclocheilus_rhinocerous_csf1rb_2	G1153K	# | |---->Altered Ordered_interface (Pr = 0.03) |
Sinocyclocheilus_rhinocerous_csf1rb_2	G1153K	# | |
Sinocyclocheilus_rhinocerous_csf1rb_2	G1153K	# |---->Altered Metal_binding (Pr = 0.00)<---------------------------------------------------------|
Sinocyclocheilus_rhinocerous_csf1rb_2	G1153K	# |
Sinocyclocheilus_rhinocerous_csf1rb_2	G1153K	# |---->Altered PTM_site (Pr = 0.14)
Sinocyclocheilus_rhinocerous_csf1rb_2	P1155N	0.591		Altered Motifs (ELME000053:GSK3 phosphorylation recognition site)	Predicted conservation scores
Sinocyclocheilus_rhinocerous_csf1rb_2	P1155N	# Altered Effect (Pr = 0.30)
Sinocyclocheilus_rhinocerous_csf1rb_2	P1155N	# |---->Altered Motifs (ELME000053)
Sinocyclocheilus_rhinocerous_csf1rb_2	P1155N	# |---->Altered Structure_and_dynamics (Pr = 0.30)-------------------------------------------------------|
Sinocyclocheilus_rhinocerous_csf1rb_2	P1155N	# | |---->Altered Secondary_structure (Pr = 0.26) |
Sinocyclocheilus_rhinocerous_csf1rb_2	P1155N	# | | |
Sinocyclocheilus_rhinocerous_csf1rb_2	P1155N	# | |---->Altered Stability_and_conformational_flexibility (Pr = 0.30) |
Sinocyclocheilus_rhinocerous_csf1rb_2	P1155N	# | | |---->Altered Conformational_flexibility (Pr = 0.30) |
Sinocyclocheilus_rhinocerous_csf1rb_2	P1155N	# | | |
Sinocyclocheilus_rhinocerous_csf1rb_2	P1155N	# | |---->Altered Special_structural_signatures (Pr = 0.08) |
Sinocyclocheilus_rhinocerous_csf1rb_2	P1155N	# | |---->Altered Signal_peptide (Pr = 0.00) |
Sinocyclocheilus_rhinocerous_csf1rb_2	P1155N	# | | |
Sinocyclocheilus_rhinocerous_csf1rb_2	P1155N	# | |---->Altered Transmembrane_protein (Pr = 0.08) |
Sinocyclocheilus_rhinocerous_csf1rb_2	P1155N	# | |
Sinocyclocheilus_rhinocerous_csf1rb_2	P1155N	# |---->Altered Functional_residue (Pr = 0.21) |
Sinocyclocheilus_rhinocerous_csf1rb_2	P1155N	# |---->Altered Macromolecular_binding (Pr = 0.21) |
Sinocyclocheilus_rhinocerous_csf1rb_2	P1155N	# | |---->Altered Protein_binding (Pr = 0.21) |
Sinocyclocheilus_rhinocerous_csf1rb_2	P1155N	# | |---->Altered Disordered_interface (Pr = 0.21) |
Sinocyclocheilus_rhinocerous_csf1rb_2	P1155N	# | | |
Sinocyclocheilus_rhinocerous_csf1rb_2	P1155N	# | |---->Altered Ordered_interface (Pr = 0.05) |
Sinocyclocheilus_rhinocerous_csf1rb_2	P1155N	# | |
Sinocyclocheilus_rhinocerous_csf1rb_2	P1155N	# |---->Altered Metal_binding (Pr = 0.01)<---------------------------------------------------------|
Sinocyclocheilus_rhinocerous_csf1rb_2	P1155N	# |
Sinocyclocheilus_rhinocerous_csf1rb_2	P1155N	# |---->Altered PTM_site (Pr = 0.13)
Sinocyclocheilus_rhinocerous_csf1rb_2	L1156I	0.293	Altered MoRF (Pr = 0.30 | P = 0.02)	Altered Motifs (ELME000052:Phosphothreonine motif binding a subset of FHA domains that show a preference for a large aliphatic amino acid at the pT+3 position.; ELME000053:GSK3 phosphorylation recognition site)	Predicted conservation scores
Sinocyclocheilus_rhinocerous_csf1rb_2	L1156I	# Altered Effect (Pr = 0.30)
Sinocyclocheilus_rhinocerous_csf1rb_2	L1156I	# |---->Altered Motifs (ELME000052|ELME000053)
Sinocyclocheilus_rhinocerous_csf1rb_2	L1156I	# |---->Altered Structure_and_dynamics (Pr = 0.26)-------------------------------------------------------|
Sinocyclocheilus_rhinocerous_csf1rb_2	L1156I	# | |---->Altered Secondary_structure (Pr = 0.26) |
Sinocyclocheilus_rhinocerous_csf1rb_2	L1156I	# | | |
Sinocyclocheilus_rhinocerous_csf1rb_2	L1156I	# | |---->Altered Stability_and_conformational_flexibility (Pr = 0.26) |
Sinocyclocheilus_rhinocerous_csf1rb_2	L1156I	# | | |---->Altered Conformational_flexibility (Pr = 0.26) |
Sinocyclocheilus_rhinocerous_csf1rb_2	L1156I	# | | |
Sinocyclocheilus_rhinocerous_csf1rb_2	L1156I	# | |---->Altered Special_structural_signatures (Pr = 0.06) |
Sinocyclocheilus_rhinocerous_csf1rb_2	L1156I	# | |---->Altered Signal_peptide (Pr = 0.00) |
Sinocyclocheilus_rhinocerous_csf1rb_2	L1156I	# | | |
Sinocyclocheilus_rhinocerous_csf1rb_2	L1156I	# | |---->Altered Transmembrane_protein (Pr = 0.06) |
Sinocyclocheilus_rhinocerous_csf1rb_2	L1156I	# | |
Sinocyclocheilus_rhinocerous_csf1rb_2	L1156I	# |---->Altered Functional_residue (Pr = 0.30) |
Sinocyclocheilus_rhinocerous_csf1rb_2	L1156I	# |---->Altered Macromolecular_binding (Pr = 0.30) |
Sinocyclocheilus_rhinocerous_csf1rb_2	L1156I	# | |---->Altered Protein_binding (Pr = 0.30) |
Sinocyclocheilus_rhinocerous_csf1rb_2	L1156I	# | |---->Altered Disordered_interface (Pr = 0.30) |
Sinocyclocheilus_rhinocerous_csf1rb_2	L1156I	# | | |---->Altered MoRF (Pr = 0.30 | P = 0.02) |
Sinocyclocheilus_rhinocerous_csf1rb_2	L1156I	# | | |
Sinocyclocheilus_rhinocerous_csf1rb_2	L1156I	# | |---->Altered Ordered_interface (Pr = 0.04) |
Sinocyclocheilus_rhinocerous_csf1rb_2	L1156I	# | |
Sinocyclocheilus_rhinocerous_csf1rb_2	L1156I	# |---->Altered Metal_binding (Pr = 0.01)<---------------------------------------------------------|
Sinocyclocheilus_rhinocerous_csf1rb_2	L1156I	# |
Sinocyclocheilus_rhinocerous_csf1rb_2	L1156I	# |---->Altered PTM_site (Pr = 0.14)
Sinocyclocheilus_rhinocerous_csf1rb_2	M1157I	0.155	Altered MoRF (Pr = 0.29 | P = 0.03); Altered Cytoplasmic_loop (Pr = 0.11 | P = 0.03)	Altered Motifs (ELME000052:Phosphothreonine motif binding a subset of FHA domains that show a preference for a large aliphatic amino acid at the pT+3 position.; ELME000053:GSK3 phosphorylation recognition site; ELME000149:Sorting and internalisation signal found in the cytoplasmic juxta-membrane region of type I transmembrane proteins. Targets them from the Trans Golgi Network to the lysosomal-endosomal-melanosomal compartments. Interacts with adaptor protein (AP) complexes; ELME000336:NEK2 phosphorylation motif with preferred Phe - Leu or Met in the -3 position to compensate for less favorable residues in the +1 and +2 position.)	Predicted conservation scores
Sinocyclocheilus_rhinocerous_csf1rb_2	M1157I	# Altered Effect (Pr = 0.34)
Sinocyclocheilus_rhinocerous_csf1rb_2	M1157I	# |---->Altered Motifs (ELME000052|ELME000053|ELME000149|ELME000336)
Sinocyclocheilus_rhinocerous_csf1rb_2	M1157I	# |---->Altered Structure_and_dynamics (Pr = 0.34)-------------------------------------------------------|
Sinocyclocheilus_rhinocerous_csf1rb_2	M1157I	# | |---->Altered Secondary_structure (Pr = 0.26) |
Sinocyclocheilus_rhinocerous_csf1rb_2	M1157I	# | | |
Sinocyclocheilus_rhinocerous_csf1rb_2	M1157I	# | |---->Altered Stability_and_conformational_flexibility (Pr = 0.34) |
Sinocyclocheilus_rhinocerous_csf1rb_2	M1157I	# | | |---->Altered Conformational_flexibility (Pr = 0.34) |
Sinocyclocheilus_rhinocerous_csf1rb_2	M1157I	# | | |
Sinocyclocheilus_rhinocerous_csf1rb_2	M1157I	# | |---->Altered Special_structural_signatures (Pr = 0.11) |
Sinocyclocheilus_rhinocerous_csf1rb_2	M1157I	# | |---->Altered Signal_peptide (Pr = 0.00) |
Sinocyclocheilus_rhinocerous_csf1rb_2	M1157I	# | | |
Sinocyclocheilus_rhinocerous_csf1rb_2	M1157I	# | |---->Altered Transmembrane_protein (Pr = 0.11) |
Sinocyclocheilus_rhinocerous_csf1rb_2	M1157I	# | |---->Altered Non-cytoplasmic_loop (Pr = 0.11 | P = 0.03) |
Sinocyclocheilus_rhinocerous_csf1rb_2	M1157I	# | |
Sinocyclocheilus_rhinocerous_csf1rb_2	M1157I	# |---->Altered Functional_residue (Pr = 0.29) |
Sinocyclocheilus_rhinocerous_csf1rb_2	M1157I	# |---->Altered Macromolecular_binding (Pr = 0.29) |
Sinocyclocheilus_rhinocerous_csf1rb_2	M1157I	# | |---->Altered Protein_binding (Pr = 0.29) |
Sinocyclocheilus_rhinocerous_csf1rb_2	M1157I	# | |---->Altered Disordered_interface (Pr = 0.29) |
Sinocyclocheilus_rhinocerous_csf1rb_2	M1157I	# | | |---->Altered MoRF (Pr = 0.29 | P = 0.03) |
Sinocyclocheilus_rhinocerous_csf1rb_2	M1157I	# | | |
Sinocyclocheilus_rhinocerous_csf1rb_2	M1157I	# | |---->Altered Ordered_interface (Pr = 0.06) |
Sinocyclocheilus_rhinocerous_csf1rb_2	M1157I	# | |
Sinocyclocheilus_rhinocerous_csf1rb_2	M1157I	# |---->Altered Metal_binding (Pr = 0.01)<---------------------------------------------------------|
Sinocyclocheilus_rhinocerous_csf1rb_2	M1157I	# |
Sinocyclocheilus_rhinocerous_csf1rb_2	M1157I	# |---->Altered PTM_site (Pr = 0.13)
Sinocyclocheilus_rhinocerous_csf1rb_2	T1158S	0.098	Gain of Intrinsic_disorder (Pr = 0.38 | P = 0.01); Altered Cytoplasmic_loop (Pr = 0.11 | P = 0.04)	Altered Motifs (ELME000052:Phosphothreonine motif binding a subset of FHA domains that show a preference for a large aliphatic amino acid at the pT+3 position.; ELME000053:GSK3 phosphorylation recognition site; ELME000239:The USP7 NTD domain binding motif variant based on the MDM2 and P53 interactions.; ELME000336:NEK2 phosphorylation motif with preferred Phe - Leu or Met in the -3 position to compensate for less favorable residues in the +1 and +2 position.)	Predicted conservation scores
Sinocyclocheilus_rhinocerous_csf1rb_2	T1158S	# Altered Effect (Pr = 0.38)
Sinocyclocheilus_rhinocerous_csf1rb_2	T1158S	# |---->Altered Motifs (ELME000052|ELME000053|ELME000239|ELME000336)
Sinocyclocheilus_rhinocerous_csf1rb_2	T1158S	# |---->Altered Structure_and_dynamics (Pr = 0.38)-------------------------------------------------------|
Sinocyclocheilus_rhinocerous_csf1rb_2	T1158S	# | |---->Altered Secondary_structure (Pr = 0.26) |
Sinocyclocheilus_rhinocerous_csf1rb_2	T1158S	# | | |
Sinocyclocheilus_rhinocerous_csf1rb_2	T1158S	# | |---->Altered Stability_and_conformational_flexibility (Pr = 0.38) |
Sinocyclocheilus_rhinocerous_csf1rb_2	T1158S	# | | |---->Altered Conformational_flexibility (Pr = 0.38) |
Sinocyclocheilus_rhinocerous_csf1rb_2	T1158S	# | | |---->Gain of Intrinsic_disorder (Pr = 0.38 | P = 0.01) |
Sinocyclocheilus_rhinocerous_csf1rb_2	T1158S	# | | |
Sinocyclocheilus_rhinocerous_csf1rb_2	T1158S	# | |---->Altered Special_structural_signatures (Pr = 0.11) |
Sinocyclocheilus_rhinocerous_csf1rb_2	T1158S	# | |---->Altered Signal_peptide (Pr = 0.00) |
Sinocyclocheilus_rhinocerous_csf1rb_2	T1158S	# | | |
Sinocyclocheilus_rhinocerous_csf1rb_2	T1158S	# | |---->Altered Transmembrane_protein (Pr = 0.11) |
Sinocyclocheilus_rhinocerous_csf1rb_2	T1158S	# | |---->Altered Non-cytoplasmic_loop (Pr = 0.11 | P = 0.04) |
Sinocyclocheilus_rhinocerous_csf1rb_2	T1158S	# | |
Sinocyclocheilus_rhinocerous_csf1rb_2	T1158S	# |---->Altered Functional_residue (Pr = 0.27) |
Sinocyclocheilus_rhinocerous_csf1rb_2	T1158S	# |---->Altered Macromolecular_binding (Pr = 0.27) |
Sinocyclocheilus_rhinocerous_csf1rb_2	T1158S	# | |---->Altered Protein_binding (Pr = 0.27) |
Sinocyclocheilus_rhinocerous_csf1rb_2	T1158S	# | |---->Altered Disordered_interface (Pr = 0.27) |
Sinocyclocheilus_rhinocerous_csf1rb_2	T1158S	# | | |
Sinocyclocheilus_rhinocerous_csf1rb_2	T1158S	# | |---->Altered Ordered_interface (Pr = 0.05) |
Sinocyclocheilus_rhinocerous_csf1rb_2	T1158S	# | |
Sinocyclocheilus_rhinocerous_csf1rb_2	T1158S	# |---->Altered Metal_binding (Pr = 0.01)<---------------------------------------------------------|
Sinocyclocheilus_rhinocerous_csf1rb_2	T1158S	# |
Sinocyclocheilus_rhinocerous_csf1rb_2	T1158S	# |---->Altered PTM_site (Pr = 0.13)
Sinocyclocheilus_rhinocerous_csf1rb_2	R1159F	0.335	Loss of Intrinsic_disorder (Pr = 0.38 | P = 0.03); Altered MoRF (Pr = 0.28 | P = 0.03); Altered Cytoplasmic_loop (Pr = 0.10 | P = 0.04)	Altered Motifs (ELME000052:Phosphothreonine motif binding a subset of FHA domains that show a preference for a large aliphatic amino acid at the pT+3 position.; ELME000053:GSK3 phosphorylation recognition site; ELME000146:Subtilisin/kexin isozyme-1 (SKI1) cleavage site ([RK]-X-[hydrophobic]-[LTKF]-|-X); ELME000173:Consensus derived from reported natural interactors which do not match the Mode 1 and Mode 2 ligands.; ELME000336:NEK2 phosphorylation motif with preferred Phe - Leu or Met in the -3 position to compensate for less favorable residues in the +1 and +2 position.)	Predicted conservation scores
Sinocyclocheilus_rhinocerous_csf1rb_2	R1159F	# Altered Effect (Pr = 0.38)
Sinocyclocheilus_rhinocerous_csf1rb_2	R1159F	# |---->Altered Motifs (ELME000052|ELME000053|ELME000146|ELME000173|ELME000336)
Sinocyclocheilus_rhinocerous_csf1rb_2	R1159F	# |---->Altered Structure_and_dynamics (Pr = 0.38)-------------------------------------------------------|
Sinocyclocheilus_rhinocerous_csf1rb_2	R1159F	# | |---->Altered Secondary_structure (Pr = 0.25) |
Sinocyclocheilus_rhinocerous_csf1rb_2	R1159F	# | | |
Sinocyclocheilus_rhinocerous_csf1rb_2	R1159F	# | |---->Altered Stability_and_conformational_flexibility (Pr = 0.38) |
Sinocyclocheilus_rhinocerous_csf1rb_2	R1159F	# | | |---->Altered Conformational_flexibility (Pr = 0.38) |
Sinocyclocheilus_rhinocerous_csf1rb_2	R1159F	# | | |---->Loss of Intrinsic_disorder (Pr = 0.38 | P = 0.03) |
Sinocyclocheilus_rhinocerous_csf1rb_2	R1159F	# | | |
Sinocyclocheilus_rhinocerous_csf1rb_2	R1159F	# | |---->Altered Special_structural_signatures (Pr = 0.10) |
Sinocyclocheilus_rhinocerous_csf1rb_2	R1159F	# | |---->Altered Signal_peptide (Pr = 0.00) |
Sinocyclocheilus_rhinocerous_csf1rb_2	R1159F	# | | |
Sinocyclocheilus_rhinocerous_csf1rb_2	R1159F	# | |---->Altered Transmembrane_protein (Pr = 0.10) |
Sinocyclocheilus_rhinocerous_csf1rb_2	R1159F	# | |---->Altered Non-cytoplasmic_loop (Pr = 0.10 | P = 0.04) |
Sinocyclocheilus_rhinocerous_csf1rb_2	R1159F	# | |
Sinocyclocheilus_rhinocerous_csf1rb_2	R1159F	# |---->Altered Functional_residue (Pr = 0.28) |
Sinocyclocheilus_rhinocerous_csf1rb_2	R1159F	# |---->Altered Macromolecular_binding (Pr = 0.28) |
Sinocyclocheilus_rhinocerous_csf1rb_2	R1159F	# | |---->Altered Protein_binding (Pr = 0.28) |
Sinocyclocheilus_rhinocerous_csf1rb_2	R1159F	# | |---->Altered Disordered_interface (Pr = 0.28) |
Sinocyclocheilus_rhinocerous_csf1rb_2	R1159F	# | | |---->Altered MoRF (Pr = 0.28 | P = 0.03) |
Sinocyclocheilus_rhinocerous_csf1rb_2	R1159F	# | | |
Sinocyclocheilus_rhinocerous_csf1rb_2	R1159F	# | |---->Altered Ordered_interface (Pr = 0.06) |
Sinocyclocheilus_rhinocerous_csf1rb_2	R1159F	# | |
Sinocyclocheilus_rhinocerous_csf1rb_2	R1159F	# |---->Altered Metal_binding (Pr = 0.01)<---------------------------------------------------------|
Sinocyclocheilus_rhinocerous_csf1rb_2	R1159F	# |
Sinocyclocheilus_rhinocerous_csf1rb_2	R1159F	# |---->Altered PTM_site (Pr = 0.16)
Sinocyclocheilus_rhinocerous_csf1rb_2	S1160L	0.487	Loss of Intrinsic_disorder (Pr = 0.38 | P = 0.03); Altered MoRF (Pr = 0.31 | P = 0.02); Gain of Loop (Pr = 0.26 | P = 0.05); Loss of Zinc_binding at C1165 (Pr = 0.26 | P = 0.03); Loss of Disulfide_linkage at C1165 (Pr = 0.19 | P = 0.02); Altered Cytoplasmic_loop (Pr = 0.11 | P = 0.03); Loss of Copper_binding at C1165 (Pr = 0.05 | P = 0.04)	Altered Motifs (ELME000052:Phosphothreonine motif binding a subset of FHA domains that show a preference for a large aliphatic amino acid at the pT+3 position.; ELME000053:GSK3 phosphorylation recognition site; ELME000146:Subtilisin/kexin isozyme-1 (SKI1) cleavage site ([RK]-X-[hydrophobic]-[LTKF]-|-X); ELME000173:Consensus derived from reported natural interactors which do not match the Mode 1 and Mode 2 ligands.; ELME000335:Inverted version of LIG_SUMO_SBM_1 that mediates binding to SUMO proteins non-covalently.; ELME000336:NEK2 phosphorylation motif with preferred Phe - Leu or Met in the -3 position to compensate for less favorable residues in the +1 and +2 position.)	Predicted conservation scores
Sinocyclocheilus_rhinocerous_csf1rb_2	S1160L	# Altered Effect (Pr = 0.38)
Sinocyclocheilus_rhinocerous_csf1rb_2	S1160L	# |---->Altered Motifs (ELME000052|ELME000053|ELME000146|ELME000173|ELME000335|ELME000336)
Sinocyclocheilus_rhinocerous_csf1rb_2	S1160L	# |---->Altered Structure_and_dynamics (Pr = 0.38)-------------------------------------------------------|
Sinocyclocheilus_rhinocerous_csf1rb_2	S1160L	# | |---->Altered Secondary_structure (Pr = 0.26) |
Sinocyclocheilus_rhinocerous_csf1rb_2	S1160L	# | | |---->Gain of Loop (Pr = 0.26 | P = 0.05) |
Sinocyclocheilus_rhinocerous_csf1rb_2	S1160L	# | | |
Sinocyclocheilus_rhinocerous_csf1rb_2	S1160L	# | |---->Altered Stability_and_conformational_flexibility (Pr = 0.38) |
Sinocyclocheilus_rhinocerous_csf1rb_2	S1160L	# | | |---->Loss of Disulfide_linkage at C1165 (Pr = 0.19 | P = 0.02) |
Sinocyclocheilus_rhinocerous_csf1rb_2	S1160L	# | | |---->Altered Conformational_flexibility (Pr = 0.38) |
Sinocyclocheilus_rhinocerous_csf1rb_2	S1160L	# | | |---->Loss of Intrinsic_disorder (Pr = 0.38 | P = 0.03) |
Sinocyclocheilus_rhinocerous_csf1rb_2	S1160L	# | | |
Sinocyclocheilus_rhinocerous_csf1rb_2	S1160L	# | |---->Altered Special_structural_signatures (Pr = 0.11) |
Sinocyclocheilus_rhinocerous_csf1rb_2	S1160L	# | |---->Altered Signal_peptide (Pr = 0.00) |
Sinocyclocheilus_rhinocerous_csf1rb_2	S1160L	# | | |
Sinocyclocheilus_rhinocerous_csf1rb_2	S1160L	# | |---->Altered Transmembrane_protein (Pr = 0.11) |
Sinocyclocheilus_rhinocerous_csf1rb_2	S1160L	# | |---->Altered Non-cytoplasmic_loop (Pr = 0.11 | P = 0.03) |
Sinocyclocheilus_rhinocerous_csf1rb_2	S1160L	# | |
Sinocyclocheilus_rhinocerous_csf1rb_2	S1160L	# |---->Altered Functional_residue (Pr = 0.31) |
Sinocyclocheilus_rhinocerous_csf1rb_2	S1160L	# |---->Altered Macromolecular_binding (Pr = 0.31) |
Sinocyclocheilus_rhinocerous_csf1rb_2	S1160L	# | |---->Altered Protein_binding (Pr = 0.31) |
Sinocyclocheilus_rhinocerous_csf1rb_2	S1160L	# | |---->Altered Disordered_interface (Pr = 0.31) |
Sinocyclocheilus_rhinocerous_csf1rb_2	S1160L	# | | |---->Altered MoRF (Pr = 0.31 | P = 0.02) |
Sinocyclocheilus_rhinocerous_csf1rb_2	S1160L	# | | |
Sinocyclocheilus_rhinocerous_csf1rb_2	S1160L	# | |---->Altered Ordered_interface (Pr = 0.05) |
Sinocyclocheilus_rhinocerous_csf1rb_2	S1160L	# | |
Sinocyclocheilus_rhinocerous_csf1rb_2	S1160L	# |---->Altered Metal_binding (Pr = 0.26)<---------------------------------------------------------|
Sinocyclocheilus_rhinocerous_csf1rb_2	S1160L	# | |---->Loss of Copper_binding at C1165 (Pr = 0.05 | P = 0.04)
Sinocyclocheilus_rhinocerous_csf1rb_2	S1160L	# | |---->Loss of Zinc_binding at C1165 (Pr = 0.26 | P = 0.03)
Sinocyclocheilus_rhinocerous_csf1rb_2	S1160L	# |
Sinocyclocheilus_rhinocerous_csf1rb_2	S1160L	# |---->Altered PTM_site (Pr = 0.14)
Sinocyclocheilus_rhinocerous_csf1rb_2	T1162F	0.638	Altered MoRF (Pr = 0.31 | P = 0.02); Altered Cytoplasmic_loop (Pr = 0.20 | P = 5.5e-03); Loss of Disulfide_linkage at C1165 (Pr = 0.20 | P = 0.02); Loss of Copper_binding at C1165 (Pr = 0.05 | P = 0.04)	Altered Motifs (ELME000052:Phosphothreonine motif binding a subset of FHA domains that show a preference for a large aliphatic amino acid at the pT+3 position.; ELME000053:GSK3 phosphorylation recognition site; ELME000146:Subtilisin/kexin isozyme-1 (SKI1) cleavage site ([RK]-X-[hydrophobic]-[LTKF]-|-X); ELME000173:Consensus derived from reported natural interactors which do not match the Mode 1 and Mode 2 ligands.; ELME000335:Inverted version of LIG_SUMO_SBM_1 that mediates binding to SUMO proteins non-covalently.; ELME000336:NEK2 phosphorylation motif with preferred Phe - Leu or Met in the -3 position to compensate for less favorable residues in the +1 and +2 position.)	Predicted conservation scores
Sinocyclocheilus_rhinocerous_csf1rb_2	T1162F	# Altered Effect (Pr = 0.31)
Sinocyclocheilus_rhinocerous_csf1rb_2	T1162F	# |---->Altered Motifs (ELME000052|ELME000053|ELME000146|ELME000173|ELME000335|ELME000336)
Sinocyclocheilus_rhinocerous_csf1rb_2	T1162F	# |---->Altered Structure_and_dynamics (Pr = 0.30)-------------------------------------------------------|
Sinocyclocheilus_rhinocerous_csf1rb_2	T1162F	# | |---->Altered Secondary_structure (Pr = 0.26) |
Sinocyclocheilus_rhinocerous_csf1rb_2	T1162F	# | | |
Sinocyclocheilus_rhinocerous_csf1rb_2	T1162F	# | |---->Altered Stability_and_conformational_flexibility (Pr = 0.30) |
Sinocyclocheilus_rhinocerous_csf1rb_2	T1162F	# | | |---->Loss of Disulfide_linkage at C1165 (Pr = 0.20 | P = 0.02) |
Sinocyclocheilus_rhinocerous_csf1rb_2	T1162F	# | | |---->Altered Conformational_flexibility (Pr = 0.30) |
Sinocyclocheilus_rhinocerous_csf1rb_2	T1162F	# | | |
Sinocyclocheilus_rhinocerous_csf1rb_2	T1162F	# | |---->Altered Special_structural_signatures (Pr = 0.20) |
Sinocyclocheilus_rhinocerous_csf1rb_2	T1162F	# | |---->Altered Signal_peptide (Pr = 0.00) |
Sinocyclocheilus_rhinocerous_csf1rb_2	T1162F	# | | |
Sinocyclocheilus_rhinocerous_csf1rb_2	T1162F	# | |---->Altered Transmembrane_protein (Pr = 0.20) |
Sinocyclocheilus_rhinocerous_csf1rb_2	T1162F	# | |---->Altered Non-cytoplasmic_loop (Pr = 0.20 | P = 5.5e-03) |
Sinocyclocheilus_rhinocerous_csf1rb_2	T1162F	# | |
Sinocyclocheilus_rhinocerous_csf1rb_2	T1162F	# |---->Altered Functional_residue (Pr = 0.31) |
Sinocyclocheilus_rhinocerous_csf1rb_2	T1162F	# |---->Altered Macromolecular_binding (Pr = 0.31) |
Sinocyclocheilus_rhinocerous_csf1rb_2	T1162F	# | |---->Altered Protein_binding (Pr = 0.31) |
Sinocyclocheilus_rhinocerous_csf1rb_2	T1162F	# | |---->Altered Disordered_interface (Pr = 0.31) |
Sinocyclocheilus_rhinocerous_csf1rb_2	T1162F	# | | |---->Altered MoRF (Pr = 0.31 | P = 0.02) |
Sinocyclocheilus_rhinocerous_csf1rb_2	T1162F	# | | |
Sinocyclocheilus_rhinocerous_csf1rb_2	T1162F	# | |---->Altered Ordered_interface (Pr = 0.13) |
Sinocyclocheilus_rhinocerous_csf1rb_2	T1162F	# | |
Sinocyclocheilus_rhinocerous_csf1rb_2	T1162F	# |---->Altered Metal_binding (Pr = 0.21)<---------------------------------------------------------|
Sinocyclocheilus_rhinocerous_csf1rb_2	T1162F	# | |---->Loss of Copper_binding at C1165 (Pr = 0.05 | P = 0.04)
Sinocyclocheilus_rhinocerous_csf1rb_2	T1162F	# |
Sinocyclocheilus_rhinocerous_csf1rb_2	T1162F	# |---->Altered PTM_site (Pr = 0.14)
Sinocyclocheilus_rhinocerous_csf1rb_1	S134I	0.210	Altered Cytoplasmic_loop (Pr = 0.27 | P = 5.2e-04); Loss of Strand (Pr = 0.26 | P = 0.04)	Altered Motifs (ELME000052:Phosphothreonine motif binding a subset of FHA domains that show a preference for a large aliphatic amino acid at the pT+3 position.; ELME000053:GSK3 phosphorylation recognition site; ELME000159:Proline-Directed Kinase (e.g. MAPK) phosphorylation site in higher eukaryotes.; ELME000358:Phospho-dependent motif that mediates docking of CDK substrates and regulators to cyclin-CDK-bound Cks1.)	Predicted conservation scores
Sinocyclocheilus_rhinocerous_csf1rb_1	S134I	# Altered Effect (Pr = 0.27)
Sinocyclocheilus_rhinocerous_csf1rb_1	S134I	# |---->Altered Motifs (ELME000052|ELME000053|ELME000159|ELME000358)
Sinocyclocheilus_rhinocerous_csf1rb_1	S134I	# |---->Altered Structure_and_dynamics (Pr = 0.27)-------------------------------------------------------|
Sinocyclocheilus_rhinocerous_csf1rb_1	S134I	# | |---->Altered Secondary_structure (Pr = 0.26) |
Sinocyclocheilus_rhinocerous_csf1rb_1	S134I	# | | |---->Loss of Strand (Pr = 0.26 | P = 0.04) |
Sinocyclocheilus_rhinocerous_csf1rb_1	S134I	# | | |
Sinocyclocheilus_rhinocerous_csf1rb_1	S134I	# | |---->Altered Stability_and_conformational_flexibility (Pr = 0.16) |
Sinocyclocheilus_rhinocerous_csf1rb_1	S134I	# | | |---->Altered Conformational_flexibility (Pr = 0.16) |
Sinocyclocheilus_rhinocerous_csf1rb_1	S134I	# | | |
Sinocyclocheilus_rhinocerous_csf1rb_1	S134I	# | |---->Altered Special_structural_signatures (Pr = 0.27) |
Sinocyclocheilus_rhinocerous_csf1rb_1	S134I	# | |---->Altered Signal_peptide (Pr = 0.00) |
Sinocyclocheilus_rhinocerous_csf1rb_1	S134I	# | | |
Sinocyclocheilus_rhinocerous_csf1rb_1	S134I	# | |---->Altered Transmembrane_protein (Pr = 0.27) |
Sinocyclocheilus_rhinocerous_csf1rb_1	S134I	# | |---->Altered Non-cytoplasmic_loop (Pr = 0.27 | P = 5.2e-04) |
Sinocyclocheilus_rhinocerous_csf1rb_1	S134I	# | |
Sinocyclocheilus_rhinocerous_csf1rb_1	S134I	# |---->Altered Functional_residue (Pr = 0.19) |
Sinocyclocheilus_rhinocerous_csf1rb_1	S134I	# |---->Altered Macromolecular_binding (Pr = 0.19) |
Sinocyclocheilus_rhinocerous_csf1rb_1	S134I	# | |---->Altered Protein_binding (Pr = 0.19) |
Sinocyclocheilus_rhinocerous_csf1rb_1	S134I	# | |---->Altered Disordered_interface (Pr = 0.04) |
Sinocyclocheilus_rhinocerous_csf1rb_1	S134I	# | | |
Sinocyclocheilus_rhinocerous_csf1rb_1	S134I	# | |---->Altered Ordered_interface (Pr = 0.19) |
Sinocyclocheilus_rhinocerous_csf1rb_1	S134I	# | |
Sinocyclocheilus_rhinocerous_csf1rb_1	S134I	# |---->Altered Metal_binding (Pr = 0.01)<---------------------------------------------------------|
Sinocyclocheilus_rhinocerous_csf1rb_1	S134I	# |
Sinocyclocheilus_rhinocerous_csf1rb_1	S134I	# |---->Altered PTM_site (Pr = 0.13)
Sinocyclocheilus_rhinocerous_csf1rb_1	T205I	0.552	Altered Cytoplasmic_loop (Pr = 0.28 | P = 3.9e-04); Loss of Disulfide_linkage at C204 (Pr = 0.18 | P = 0.03)	Altered Motifs (ELME000083:SH-PTP2 and phospholipase C-gamma Src Homology 2 (SH2) domains binding motif.; ELME000120:Tyrosine-based sorting signal responsible for the interaction with mu subunit of AP (Adaptor Protein) complex; ELME000182:STAT5 Src Homology 2 (SH2) domain binding motif.; ELME000337:NEK2 phosphorylation motif with specific set of residues in the +1 and +2 position to compensate for less favorable residues in the -3 position.; PS00005:Protein kinase C phosphorylation site)	Predicted conservation scores
Sinocyclocheilus_rhinocerous_csf1rb_1	T205I	# Altered Effect (Pr = 0.28)
Sinocyclocheilus_rhinocerous_csf1rb_1	T205I	# |---->Altered Motifs (ELME000083|ELME000120|ELME000182|ELME000337|PS00005)
Sinocyclocheilus_rhinocerous_csf1rb_1	T205I	# |---->Altered Structure_and_dynamics (Pr = 0.28)-------------------------------------------------------|
Sinocyclocheilus_rhinocerous_csf1rb_1	T205I	# | |---->Altered Secondary_structure (Pr = 0.25) |
Sinocyclocheilus_rhinocerous_csf1rb_1	T205I	# | | |
Sinocyclocheilus_rhinocerous_csf1rb_1	T205I	# | |---->Altered Stability_and_conformational_flexibility (Pr = 0.18) |
Sinocyclocheilus_rhinocerous_csf1rb_1	T205I	# | | |---->Loss of Disulfide_linkage at C204 (Pr = 0.18 | P = 0.03) |
Sinocyclocheilus_rhinocerous_csf1rb_1	T205I	# | | |---->Altered Conformational_flexibility (Pr = 0.14) |
Sinocyclocheilus_rhinocerous_csf1rb_1	T205I	# | | |
Sinocyclocheilus_rhinocerous_csf1rb_1	T205I	# | |---->Altered Special_structural_signatures (Pr = 0.28) |
Sinocyclocheilus_rhinocerous_csf1rb_1	T205I	# | |---->Altered Signal_peptide (Pr = 0.00) |
Sinocyclocheilus_rhinocerous_csf1rb_1	T205I	# | | |
Sinocyclocheilus_rhinocerous_csf1rb_1	T205I	# | |---->Altered Transmembrane_protein (Pr = 0.28) |
Sinocyclocheilus_rhinocerous_csf1rb_1	T205I	# | |---->Altered Non-cytoplasmic_loop (Pr = 0.28 | P = 3.9e-04) |
Sinocyclocheilus_rhinocerous_csf1rb_1	T205I	# | |
Sinocyclocheilus_rhinocerous_csf1rb_1	T205I	# |---->Altered Functional_residue (Pr = 0.26) |
Sinocyclocheilus_rhinocerous_csf1rb_1	T205I	# |---->Altered Macromolecular_binding (Pr = 0.26) |
Sinocyclocheilus_rhinocerous_csf1rb_1	T205I	# | |---->Altered Protein_binding (Pr = 0.26) |
Sinocyclocheilus_rhinocerous_csf1rb_1	T205I	# | |---->Altered Disordered_interface (Pr = 0.04) |
Sinocyclocheilus_rhinocerous_csf1rb_1	T205I	# | | |
Sinocyclocheilus_rhinocerous_csf1rb_1	T205I	# | |---->Altered Ordered_interface (Pr = 0.26) |
Sinocyclocheilus_rhinocerous_csf1rb_1	T205I	# | |
Sinocyclocheilus_rhinocerous_csf1rb_1	T205I	# |---->Altered Metal_binding (Pr = 0.11)<---------------------------------------------------------|
Sinocyclocheilus_rhinocerous_csf1rb_1	T205I	# |
Sinocyclocheilus_rhinocerous_csf1rb_1	T205I	# |---->Altered PTM_site (Pr = 0.08)
Sinocyclocheilus_rhinocerous_csf1rb_1	K213M	0.341	Altered Cytoplasmic_loop (Pr = 0.28 | P = 4.4e-04)	Altered Motifs (None)	Predicted conservation scores
Sinocyclocheilus_rhinocerous_csf1rb_1	K213M	# Altered Effect (Pr = 0.28)
Sinocyclocheilus_rhinocerous_csf1rb_1	K213M	# |---->Altered Motifs (None)
Sinocyclocheilus_rhinocerous_csf1rb_1	K213M	# |---->Altered Structure_and_dynamics (Pr = 0.28)-------------------------------------------------------|
Sinocyclocheilus_rhinocerous_csf1rb_1	K213M	# | |---->Altered Secondary_structure (Pr = 0.25) |
Sinocyclocheilus_rhinocerous_csf1rb_1	K213M	# | | |
Sinocyclocheilus_rhinocerous_csf1rb_1	K213M	# | |---->Altered Stability_and_conformational_flexibility (Pr = 0.22) |
Sinocyclocheilus_rhinocerous_csf1rb_1	K213M	# | | |---->Altered Conformational_flexibility (Pr = 0.22) |
Sinocyclocheilus_rhinocerous_csf1rb_1	K213M	# | | |
Sinocyclocheilus_rhinocerous_csf1rb_1	K213M	# | |---->Altered Special_structural_signatures (Pr = 0.28) |
Sinocyclocheilus_rhinocerous_csf1rb_1	K213M	# | |---->Altered Signal_peptide (Pr = 0.00) |
Sinocyclocheilus_rhinocerous_csf1rb_1	K213M	# | | |
Sinocyclocheilus_rhinocerous_csf1rb_1	K213M	# | |---->Altered Transmembrane_protein (Pr = 0.28) |
Sinocyclocheilus_rhinocerous_csf1rb_1	K213M	# | |---->Altered Non-cytoplasmic_loop (Pr = 0.28 | P = 4.4e-04) |
Sinocyclocheilus_rhinocerous_csf1rb_1	K213M	# | |
Sinocyclocheilus_rhinocerous_csf1rb_1	K213M	# |---->Altered Functional_residue (Pr = 0.24) |
Sinocyclocheilus_rhinocerous_csf1rb_1	K213M	# |---->Altered Macromolecular_binding (Pr = 0.24) |
Sinocyclocheilus_rhinocerous_csf1rb_1	K213M	# | |---->Altered Protein_binding (Pr = 0.24) |
Sinocyclocheilus_rhinocerous_csf1rb_1	K213M	# | |---->Altered Disordered_interface (Pr = 0.05) |
Sinocyclocheilus_rhinocerous_csf1rb_1	K213M	# | | |
Sinocyclocheilus_rhinocerous_csf1rb_1	K213M	# | |---->Altered Ordered_interface (Pr = 0.24) |
Sinocyclocheilus_rhinocerous_csf1rb_1	K213M	# | |
Sinocyclocheilus_rhinocerous_csf1rb_1	K213M	# |---->Altered Metal_binding (Pr = 0.07)<---------------------------------------------------------|
Sinocyclocheilus_rhinocerous_csf1rb_1	K213M	# |
Sinocyclocheilus_rhinocerous_csf1rb_1	K213M	# |---->Altered PTM_site (Pr = 0.05)
Sinocyclocheilus_rhinocerous_csf1rb_1	P250A	0.389	Altered PPI_residue (Pr = 0.29 | P = 0.03); Loss of Nickel_binding at C251 (Pr = 0.29 | P = 4.8e-03); Altered Cytoplasmic_loop (Pr = 0.25 | P = 1.4e-03); Gain of Disulfide_linkage at C251 (Pr = 0.22 | P = 0.01); Altered Stability (Pr = 0.12 | P = 0.03); Gain of Copper_binding at C251 (Pr = 0.07 | P = 0.02)	Altered Motifs (ELME000052:Phosphothreonine motif binding a subset of FHA domains that show a preference for a large aliphatic amino acid at the pT+3 position.)	Predicted conservation scores
Sinocyclocheilus_rhinocerous_csf1rb_1	P250A	# Altered Effect (Pr = 0.29)
Sinocyclocheilus_rhinocerous_csf1rb_1	P250A	# |---->Altered Motifs (ELME000052)
Sinocyclocheilus_rhinocerous_csf1rb_1	P250A	# |---->Altered Structure_and_dynamics (Pr = 0.29)-------------------------------------------------------|
Sinocyclocheilus_rhinocerous_csf1rb_1	P250A	# | |---->Altered Secondary_structure (Pr = 0.25) |
Sinocyclocheilus_rhinocerous_csf1rb_1	P250A	# | | |
Sinocyclocheilus_rhinocerous_csf1rb_1	P250A	# | |---->Altered Stability_and_conformational_flexibility (Pr = 0.22) |
Sinocyclocheilus_rhinocerous_csf1rb_1	P250A	# | | |---->Altered Stability (Pr = 0.12 | P = 0.03) |
Sinocyclocheilus_rhinocerous_csf1rb_1	P250A	# | | |---->Gain of Disulfide_linkage at C251 (Pr = 0.22 | P = 0.01) |
Sinocyclocheilus_rhinocerous_csf1rb_1	P250A	# | | |---->Altered Conformational_flexibility (Pr = 0.18) |
Sinocyclocheilus_rhinocerous_csf1rb_1	P250A	# | | |
Sinocyclocheilus_rhinocerous_csf1rb_1	P250A	# | |---->Altered Special_structural_signatures (Pr = 0.25) |
Sinocyclocheilus_rhinocerous_csf1rb_1	P250A	# | |---->Altered Signal_peptide (Pr = 0.00) |
Sinocyclocheilus_rhinocerous_csf1rb_1	P250A	# | | |
Sinocyclocheilus_rhinocerous_csf1rb_1	P250A	# | |---->Altered Transmembrane_protein (Pr = 0.25) |
Sinocyclocheilus_rhinocerous_csf1rb_1	P250A	# | |---->Altered Non-cytoplasmic_loop (Pr = 0.25 | P = 1.4e-03) |
Sinocyclocheilus_rhinocerous_csf1rb_1	P250A	# | |
Sinocyclocheilus_rhinocerous_csf1rb_1	P250A	# |---->Altered Functional_residue (Pr = 0.29) |
Sinocyclocheilus_rhinocerous_csf1rb_1	P250A	# |---->Altered Macromolecular_binding (Pr = 0.29) |
Sinocyclocheilus_rhinocerous_csf1rb_1	P250A	# | |---->Altered Protein_binding (Pr = 0.29) |
Sinocyclocheilus_rhinocerous_csf1rb_1	P250A	# | |---->Altered Disordered_interface (Pr = 0.03) |
Sinocyclocheilus_rhinocerous_csf1rb_1	P250A	# | | |
Sinocyclocheilus_rhinocerous_csf1rb_1	P250A	# | |---->Altered Ordered_interface (Pr = 0.29) |
Sinocyclocheilus_rhinocerous_csf1rb_1	P250A	# | |---->Altered PPI_residue (Pr = 0.29 | P = 0.03) |
Sinocyclocheilus_rhinocerous_csf1rb_1	P250A	# | |
Sinocyclocheilus_rhinocerous_csf1rb_1	P250A	# |---->Altered Metal_binding (Pr = 0.29)<---------------------------------------------------------|
Sinocyclocheilus_rhinocerous_csf1rb_1	P250A	# | |---->Gain of Copper_binding at C251 (Pr = 0.07 | P = 0.02)
Sinocyclocheilus_rhinocerous_csf1rb_1	P250A	# | |---->Loss of Nickel_binding at C251 (Pr = 0.29 | P = 4.8e-03)
Sinocyclocheilus_rhinocerous_csf1rb_1	P250A	# |
Sinocyclocheilus_rhinocerous_csf1rb_1	P250A	# |---->Altered PTM_site (Pr = 0.05)
Sinocyclocheilus_rhinocerous_csf1rb_1	G311A	0.270	Altered Cytoplasmic_loop (Pr = 0.27 | P = 9.3e-04); Loss of Disulfide_linkage at C309 (Pr = 0.24 | P = 8.8e-03); Loss of ADP-ribosylation at R314 (Pr = 0.21 | P = 0.04); Loss of N-linked_glycosylation at N306 (Pr = 0.17 | P = 5.3e-03)	Altered Motifs (ELME000336:NEK2 phosphorylation motif with preferred Phe - Leu or Met in the -3 position to compensate for less favorable residues in the +1 and +2 position.; PS00008:N-myristoylation site)	Predicted conservation scores
Sinocyclocheilus_rhinocerous_csf1rb_1	G311A	# Altered Effect (Pr = 0.27)
Sinocyclocheilus_rhinocerous_csf1rb_1	G311A	# |---->Altered Motifs (ELME000336|PS00008)
Sinocyclocheilus_rhinocerous_csf1rb_1	G311A	# |---->Altered Structure_and_dynamics (Pr = 0.27)-------------------------------------------------------|
Sinocyclocheilus_rhinocerous_csf1rb_1	G311A	# | |---->Altered Secondary_structure (Pr = 0.23) |
Sinocyclocheilus_rhinocerous_csf1rb_1	G311A	# | | |
Sinocyclocheilus_rhinocerous_csf1rb_1	G311A	# | |---->Altered Stability_and_conformational_flexibility (Pr = 0.24) |
Sinocyclocheilus_rhinocerous_csf1rb_1	G311A	# | | |---->Loss of Disulfide_linkage at C309 (Pr = 0.24 | P = 8.8e-03) |
Sinocyclocheilus_rhinocerous_csf1rb_1	G311A	# | | |---->Altered Conformational_flexibility (Pr = 0.20) |
Sinocyclocheilus_rhinocerous_csf1rb_1	G311A	# | | |
Sinocyclocheilus_rhinocerous_csf1rb_1	G311A	# | |---->Altered Special_structural_signatures (Pr = 0.27) |
Sinocyclocheilus_rhinocerous_csf1rb_1	G311A	# | |---->Altered Signal_peptide (Pr = 0.00) |
Sinocyclocheilus_rhinocerous_csf1rb_1	G311A	# | | |
Sinocyclocheilus_rhinocerous_csf1rb_1	G311A	# | |---->Altered Transmembrane_protein (Pr = 0.27) |
Sinocyclocheilus_rhinocerous_csf1rb_1	G311A	# | |---->Altered Non-cytoplasmic_loop (Pr = 0.27 | P = 9.3e-04) |
Sinocyclocheilus_rhinocerous_csf1rb_1	G311A	# | |
Sinocyclocheilus_rhinocerous_csf1rb_1	G311A	# |---->Altered Functional_residue (Pr = 0.21) |
Sinocyclocheilus_rhinocerous_csf1rb_1	G311A	# |---->Altered Macromolecular_binding (Pr = 0.19) |
Sinocyclocheilus_rhinocerous_csf1rb_1	G311A	# | |---->Altered Protein_binding (Pr = 0.19) |
Sinocyclocheilus_rhinocerous_csf1rb_1	G311A	# | |---->Altered Disordered_interface (Pr = 0.06) |
Sinocyclocheilus_rhinocerous_csf1rb_1	G311A	# | | |
Sinocyclocheilus_rhinocerous_csf1rb_1	G311A	# | |---->Altered Ordered_interface (Pr = 0.19) |
Sinocyclocheilus_rhinocerous_csf1rb_1	G311A	# | |
Sinocyclocheilus_rhinocerous_csf1rb_1	G311A	# |---->Altered Metal_binding (Pr = 0.19)<---------------------------------------------------------|
Sinocyclocheilus_rhinocerous_csf1rb_1	G311A	# |
Sinocyclocheilus_rhinocerous_csf1rb_1	G311A	# |---->Altered PTM_site (Pr = 0.21)
Sinocyclocheilus_rhinocerous_csf1rb_1	G311A	# |---->Loss of ADP-ribosylation at R314 (Pr = 0.21 | P = 0.04)
Sinocyclocheilus_rhinocerous_csf1rb_1	G311A	# |---->Loss of N-linked_glycosylation at N306 (Pr = 0.17 | P = 5.3e-03)
Sinocyclocheilus_rhinocerous_csf1rb_1	K502Q	0.409	Altered PPI_residue (Pr = 0.27 | P = 0.05); Loss of Nickel_binding at H498 (Pr = 0.27 | P = 6.6e-03); Altered Cytoplasmic_loop (Pr = 0.22 | P = 2.9e-03)	Altered Motifs (ELME000149:Sorting and internalisation signal found in the cytoplasmic juxta-membrane region of type I transmembrane proteins. Targets them from the Trans Golgi Network to the lysosomal-endosomal-melanosomal compartments. Interacts with adaptor protein (AP) complexes)	Predicted conservation scores
Sinocyclocheilus_rhinocerous_csf1rb_1	K502Q	# Altered Effect (Pr = 0.27)
Sinocyclocheilus_rhinocerous_csf1rb_1	K502Q	# |---->Altered Motifs (ELME000149)
Sinocyclocheilus_rhinocerous_csf1rb_1	K502Q	# |---->Altered Structure_and_dynamics (Pr = 0.27)-------------------------------------------------------|
Sinocyclocheilus_rhinocerous_csf1rb_1	K502Q	# | |---->Altered Secondary_structure (Pr = 0.25) |
Sinocyclocheilus_rhinocerous_csf1rb_1	K502Q	# | | |
Sinocyclocheilus_rhinocerous_csf1rb_1	K502Q	# | |---->Altered Stability_and_conformational_flexibility (Pr = 0.15) |
Sinocyclocheilus_rhinocerous_csf1rb_1	K502Q	# | | |---->Altered Conformational_flexibility (Pr = 0.15) |
Sinocyclocheilus_rhinocerous_csf1rb_1	K502Q	# | | |
Sinocyclocheilus_rhinocerous_csf1rb_1	K502Q	# | |---->Altered Special_structural_signatures (Pr = 0.22) |
Sinocyclocheilus_rhinocerous_csf1rb_1	K502Q	# | |---->Altered Signal_peptide (Pr = 0.00) |
Sinocyclocheilus_rhinocerous_csf1rb_1	K502Q	# | | |
Sinocyclocheilus_rhinocerous_csf1rb_1	K502Q	# | |---->Altered Transmembrane_protein (Pr = 0.22) |
Sinocyclocheilus_rhinocerous_csf1rb_1	K502Q	# | |---->Altered Non-cytoplasmic_loop (Pr = 0.22 | P = 2.9e-03) |
Sinocyclocheilus_rhinocerous_csf1rb_1	K502Q	# | |
Sinocyclocheilus_rhinocerous_csf1rb_1	K502Q	# |---->Altered Functional_residue (Pr = 0.27) |
Sinocyclocheilus_rhinocerous_csf1rb_1	K502Q	# |---->Altered Macromolecular_binding (Pr = 0.27) |
Sinocyclocheilus_rhinocerous_csf1rb_1	K502Q	# | |---->Altered Protein_binding (Pr = 0.27) |
Sinocyclocheilus_rhinocerous_csf1rb_1	K502Q	# | |---->Altered Disordered_interface (Pr = 0.04) |
Sinocyclocheilus_rhinocerous_csf1rb_1	K502Q	# | | |
Sinocyclocheilus_rhinocerous_csf1rb_1	K502Q	# | |---->Altered Ordered_interface (Pr = 0.27) |
Sinocyclocheilus_rhinocerous_csf1rb_1	K502Q	# | |---->Altered PPI_residue (Pr = 0.27 | P = 0.05) |
Sinocyclocheilus_rhinocerous_csf1rb_1	K502Q	# | |
Sinocyclocheilus_rhinocerous_csf1rb_1	K502Q	# |---->Altered Metal_binding (Pr = 0.27)<---------------------------------------------------------|
Sinocyclocheilus_rhinocerous_csf1rb_1	K502Q	# | |---->Loss of Nickel_binding at H498 (Pr = 0.27 | P = 6.6e-03)
Sinocyclocheilus_rhinocerous_csf1rb_1	K502Q	# |
Sinocyclocheilus_rhinocerous_csf1rb_1	K502Q	# |---->Altered PTM_site (Pr = 0.05)
Sinocyclocheilus_rhinocerous_csf1rb_1	M538I	0.153	Loss of Disulfide_linkage at C539 (Pr = 0.25 | P = 5.5e-03); Altered Cytoplasmic_loop (Pr = 0.25 | P = 1.2e-03)	Altered Motifs (None)	Predicted conservation scores
Sinocyclocheilus_rhinocerous_csf1rb_1	M538I	# Altered Effect (Pr = 0.26)
Sinocyclocheilus_rhinocerous_csf1rb_1	M538I	# |---->Altered Motifs (None)
Sinocyclocheilus_rhinocerous_csf1rb_1	M538I	# |---->Altered Structure_and_dynamics (Pr = 0.26)-------------------------------------------------------|
Sinocyclocheilus_rhinocerous_csf1rb_1	M538I	# | |---->Altered Secondary_structure (Pr = 0.26) |
Sinocyclocheilus_rhinocerous_csf1rb_1	M538I	# | | |
Sinocyclocheilus_rhinocerous_csf1rb_1	M538I	# | |---->Altered Stability_and_conformational_flexibility (Pr = 0.25) |
Sinocyclocheilus_rhinocerous_csf1rb_1	M538I	# | | |---->Loss of Disulfide_linkage at C539 (Pr = 0.25 | P = 5.5e-03) |
Sinocyclocheilus_rhinocerous_csf1rb_1	M538I	# | | |---->Altered Conformational_flexibility (Pr = 0.14) |
Sinocyclocheilus_rhinocerous_csf1rb_1	M538I	# | | |
Sinocyclocheilus_rhinocerous_csf1rb_1	M538I	# | |---->Altered Special_structural_signatures (Pr = 0.25) |
Sinocyclocheilus_rhinocerous_csf1rb_1	M538I	# | |---->Altered Signal_peptide (Pr = 0.00) |
Sinocyclocheilus_rhinocerous_csf1rb_1	M538I	# | | |
Sinocyclocheilus_rhinocerous_csf1rb_1	M538I	# | |---->Altered Transmembrane_protein (Pr = 0.25) |
Sinocyclocheilus_rhinocerous_csf1rb_1	M538I	# | |---->Altered Non-cytoplasmic_loop (Pr = 0.25 | P = 1.2e-03) |
Sinocyclocheilus_rhinocerous_csf1rb_1	M538I	# | |
Sinocyclocheilus_rhinocerous_csf1rb_1	M538I	# |---->Altered Functional_residue (Pr = 0.16) |
Sinocyclocheilus_rhinocerous_csf1rb_1	M538I	# |---->Altered Macromolecular_binding (Pr = 0.11) |
Sinocyclocheilus_rhinocerous_csf1rb_1	M538I	# | |---->Altered Protein_binding (Pr = 0.11) |
Sinocyclocheilus_rhinocerous_csf1rb_1	M538I	# | |---->Altered Disordered_interface (Pr = 0.04) |
Sinocyclocheilus_rhinocerous_csf1rb_1	M538I	# | | |
Sinocyclocheilus_rhinocerous_csf1rb_1	M538I	# | |---->Altered Ordered_interface (Pr = 0.11) |
Sinocyclocheilus_rhinocerous_csf1rb_1	M538I	# | |
Sinocyclocheilus_rhinocerous_csf1rb_1	M538I	# |---->Altered Metal_binding (Pr = 0.05)<---------------------------------------------------------|
Sinocyclocheilus_rhinocerous_csf1rb_1	M538I	# |
Sinocyclocheilus_rhinocerous_csf1rb_1	M538I	# |---->Altered PTM_site (Pr = 0.16)
Sinocyclocheilus_rhinocerous_csf1rb_1	P826H	0.210		Altered Motifs (ELME000064:CK2 phosphorylation site; ELME000239:The USP7 NTD domain binding motif variant based on the MDM2 and P53 interactions.; ELME000337:NEK2 phosphorylation motif with specific set of residues in the +1 and +2 position to compensate for less favorable residues in the -3 position.; PS00006:Casein kinase II phosphorylation site)	Predicted conservation scores
Sinocyclocheilus_rhinocerous_csf1rb_1	P826H	# Altered Effect (Pr = 0.26)
Sinocyclocheilus_rhinocerous_csf1rb_1	P826H	# |---->Altered Motifs (ELME000064|ELME000239|ELME000337|PS00006)
Sinocyclocheilus_rhinocerous_csf1rb_1	P826H	# |---->Altered Structure_and_dynamics (Pr = 0.26)-------------------------------------------------------|
Sinocyclocheilus_rhinocerous_csf1rb_1	P826H	# | |---->Altered Secondary_structure (Pr = 0.26) |
Sinocyclocheilus_rhinocerous_csf1rb_1	P826H	# | | |
Sinocyclocheilus_rhinocerous_csf1rb_1	P826H	# | |---->Altered Stability_and_conformational_flexibility (Pr = 0.20) |
Sinocyclocheilus_rhinocerous_csf1rb_1	P826H	# | | |---->Altered Conformational_flexibility (Pr = 0.20) |
Sinocyclocheilus_rhinocerous_csf1rb_1	P826H	# | | |
Sinocyclocheilus_rhinocerous_csf1rb_1	P826H	# | |---->Altered Special_structural_signatures (Pr = 0.04) |
Sinocyclocheilus_rhinocerous_csf1rb_1	P826H	# | |---->Altered Signal_peptide (Pr = 0.00) |
Sinocyclocheilus_rhinocerous_csf1rb_1	P826H	# | | |
Sinocyclocheilus_rhinocerous_csf1rb_1	P826H	# | |---->Altered Transmembrane_protein (Pr = 0.04) |
Sinocyclocheilus_rhinocerous_csf1rb_1	P826H	# | |
Sinocyclocheilus_rhinocerous_csf1rb_1	P826H	# |---->Altered Functional_residue (Pr = 0.13) |
Sinocyclocheilus_rhinocerous_csf1rb_1	P826H	# |---->Altered Macromolecular_binding (Pr = 0.06) |
Sinocyclocheilus_rhinocerous_csf1rb_1	P826H	# | |---->Altered Protein_binding (Pr = 0.06) |
Sinocyclocheilus_rhinocerous_csf1rb_1	P826H	# | |---->Altered Disordered_interface (Pr = 0.03) |
Sinocyclocheilus_rhinocerous_csf1rb_1	P826H	# | | |
Sinocyclocheilus_rhinocerous_csf1rb_1	P826H	# | |---->Altered Ordered_interface (Pr = 0.06) |
Sinocyclocheilus_rhinocerous_csf1rb_1	P826H	# | |
Sinocyclocheilus_rhinocerous_csf1rb_1	P826H	# |---->Altered Metal_binding (Pr = 0.02)<---------------------------------------------------------|
Sinocyclocheilus_rhinocerous_csf1rb_1	P826H	# |
Sinocyclocheilus_rhinocerous_csf1rb_1	P826H	# |---->Altered PTM_site (Pr = 0.13)
Sinocyclocheilus_rhinocerous_csf1rb_1	L864F	0.183	Loss of Phosphorylation at Y859 (Pr = 0.25 | P = 0.04); Loss of Ubiquitylation at K860 (Pr = 0.17 | P = 0.03); Gain of Proteolytic_cleavage at D861 (Pr = 0.11 | P = 0.05)	Altered Motifs (ELME000155:This is the motif recognized by those SH3 domains with a non-canonical class I recognition specificity; ELME000249:TRF1 and TRF2 both bind to another shelterin protein- TIN2. The TRF1-TIN2 interaction was mediated by a short motif in the N-Ter of TIN2. TIN2 connects TRF1 to TRF2 - this link contributes to the stabilization of TRF2 on telomeres.; ELME000317:Motif binding to the dorsal surface of eIF4E.)	Predicted conservation scores
Sinocyclocheilus_rhinocerous_csf1rb_1	L864F	# Altered Effect (Pr = 0.25)
Sinocyclocheilus_rhinocerous_csf1rb_1	L864F	# |---->Altered Motifs (ELME000155|ELME000249|ELME000317)
Sinocyclocheilus_rhinocerous_csf1rb_1	L864F	# |---->Altered Structure_and_dynamics (Pr = 0.21)-------------------------------------------------------|
Sinocyclocheilus_rhinocerous_csf1rb_1	L864F	# | |---->Altered Secondary_structure (Pr = 0.21) |
Sinocyclocheilus_rhinocerous_csf1rb_1	L864F	# | | |
Sinocyclocheilus_rhinocerous_csf1rb_1	L864F	# | |---->Altered Stability_and_conformational_flexibility (Pr = 0.20) |
Sinocyclocheilus_rhinocerous_csf1rb_1	L864F	# | | |---->Altered Conformational_flexibility (Pr = 0.20) |
Sinocyclocheilus_rhinocerous_csf1rb_1	L864F	# | | |
Sinocyclocheilus_rhinocerous_csf1rb_1	L864F	# | |---->Altered Special_structural_signatures (Pr = 0.02) |
Sinocyclocheilus_rhinocerous_csf1rb_1	L864F	# | |---->Altered Signal_peptide (Pr = 0.00) |
Sinocyclocheilus_rhinocerous_csf1rb_1	L864F	# | | |
Sinocyclocheilus_rhinocerous_csf1rb_1	L864F	# | |---->Altered Transmembrane_protein (Pr = 0.02) |
Sinocyclocheilus_rhinocerous_csf1rb_1	L864F	# | |
Sinocyclocheilus_rhinocerous_csf1rb_1	L864F	# |---->Altered Functional_residue (Pr = 0.25) |
Sinocyclocheilus_rhinocerous_csf1rb_1	L864F	# |---->Altered Macromolecular_binding (Pr = 0.06) |
Sinocyclocheilus_rhinocerous_csf1rb_1	L864F	# | |---->Altered Protein_binding (Pr = 0.06) |
Sinocyclocheilus_rhinocerous_csf1rb_1	L864F	# | |---->Altered Disordered_interface (Pr = 0.06) |
Sinocyclocheilus_rhinocerous_csf1rb_1	L864F	# | | |
Sinocyclocheilus_rhinocerous_csf1rb_1	L864F	# | |---->Altered Ordered_interface (Pr = 0.06) |
Sinocyclocheilus_rhinocerous_csf1rb_1	L864F	# | |
Sinocyclocheilus_rhinocerous_csf1rb_1	L864F	# |---->Altered Metal_binding (Pr = 0.00)<---------------------------------------------------------|
Sinocyclocheilus_rhinocerous_csf1rb_1	L864F	# |
Sinocyclocheilus_rhinocerous_csf1rb_1	L864F	# |---->Altered PTM_site (Pr = 0.25)
Sinocyclocheilus_rhinocerous_csf1rb_1	L864F	# |---->Loss of Phosphorylation at Y859 (Pr = 0.25 | P = 0.04)
Sinocyclocheilus_rhinocerous_csf1rb_1	L864F	# |---->Gain of Proteolytic_cleavage at D861 (Pr = 0.11 | P = 0.05)
Sinocyclocheilus_rhinocerous_csf1rb_1	L864F	# |---->Loss of Ubiquitylation at K860 (Pr = 0.17 | P = 0.03)
Sinocyclocheilus_rhinocerous_csf1rb_1	Q1097P	0.524	Loss of Helix (Pr = 0.30 | P = 7.0e-03); Gain of Loop (Pr = 0.27 | P = 0.03); Gain of B-factor (Pr = 0.26 | P = 0.02)	Altered Motifs (ELME000005:This is the motif recognized by class I SH3 domains; ELME000057:Proline-rich motif binding to signal transduction class I EVH1 domains.; ELME000155:This is the motif recognized by those SH3 domains with a non-canonical class I recognition specificity; ELME000202:(ST)Q motif which is phosphorylated by PIKK family members.)	Predicted conservation scores
Sinocyclocheilus_rhinocerous_csf1rb_1	Q1097P	# Altered Effect (Pr = 0.30)
Sinocyclocheilus_rhinocerous_csf1rb_1	Q1097P	# |---->Altered Motifs (ELME000005|ELME000057|ELME000155|ELME000202)
Sinocyclocheilus_rhinocerous_csf1rb_1	Q1097P	# |---->Altered Structure_and_dynamics (Pr = 0.30)-------------------------------------------------------|
Sinocyclocheilus_rhinocerous_csf1rb_1	Q1097P	# | |---->Altered Secondary_structure (Pr = 0.30) |
Sinocyclocheilus_rhinocerous_csf1rb_1	Q1097P	# | | |---->Loss of Helix (Pr = 0.30 | P = 7.0e-03) |
Sinocyclocheilus_rhinocerous_csf1rb_1	Q1097P	# | | |---->Gain of Loop (Pr = 0.27 | P = 0.03) |
Sinocyclocheilus_rhinocerous_csf1rb_1	Q1097P	# | | |
Sinocyclocheilus_rhinocerous_csf1rb_1	Q1097P	# | |---->Altered Stability_and_conformational_flexibility (Pr = 0.27) |
Sinocyclocheilus_rhinocerous_csf1rb_1	Q1097P	# | | |---->Altered Conformational_flexibility (Pr = 0.27) |
Sinocyclocheilus_rhinocerous_csf1rb_1	Q1097P	# | | |---->Gain of B-factor (Pr = 0.26 | P = 0.02) |
Sinocyclocheilus_rhinocerous_csf1rb_1	Q1097P	# | | |
Sinocyclocheilus_rhinocerous_csf1rb_1	Q1097P	# | |---->Altered Special_structural_signatures (Pr = 0.02) |
Sinocyclocheilus_rhinocerous_csf1rb_1	Q1097P	# | |---->Altered Signal_peptide (Pr = 0.00) |
Sinocyclocheilus_rhinocerous_csf1rb_1	Q1097P	# | | |
Sinocyclocheilus_rhinocerous_csf1rb_1	Q1097P	# | |---->Altered Transmembrane_protein (Pr = 0.02) |
Sinocyclocheilus_rhinocerous_csf1rb_1	Q1097P	# | |
Sinocyclocheilus_rhinocerous_csf1rb_1	Q1097P	# |---->Altered Functional_residue (Pr = 0.14) |
Sinocyclocheilus_rhinocerous_csf1rb_1	Q1097P	# |---->Altered Macromolecular_binding (Pr = 0.08) |
Sinocyclocheilus_rhinocerous_csf1rb_1	Q1097P	# | |---->Altered Protein_binding (Pr = 0.08) |
Sinocyclocheilus_rhinocerous_csf1rb_1	Q1097P	# | |---->Altered Disordered_interface (Pr = 0.08) |
Sinocyclocheilus_rhinocerous_csf1rb_1	Q1097P	# | | |
Sinocyclocheilus_rhinocerous_csf1rb_1	Q1097P	# | |---->Altered Ordered_interface (Pr = 0.07) |
Sinocyclocheilus_rhinocerous_csf1rb_1	Q1097P	# | |
Sinocyclocheilus_rhinocerous_csf1rb_1	Q1097P	# |---->Altered Metal_binding (Pr = 0.00)<---------------------------------------------------------|
Sinocyclocheilus_rhinocerous_csf1rb_1	Q1097P	# |
Sinocyclocheilus_rhinocerous_csf1rb_1	Q1097P	# |---->Altered PTM_site (Pr = 0.14)
Sinocyclocheilus_rhinocerous_csf1b_1	V589L	0.086	Loss of Strand (Pr = 0.27 | P = 0.02); Altered Cytoplasmic_loop (Pr = 0.26 | P = 7.3e-04)	Altered Motifs (ELME000159:Proline-Directed Kinase (e.g. MAPK) phosphorylation site in higher eukaryotes.)	Predicted conservation scores
Sinocyclocheilus_rhinocerous_csf1b_1	V589L	# Altered Effect (Pr = 0.27)
Sinocyclocheilus_rhinocerous_csf1b_1	V589L	# |---->Altered Motifs (ELME000159)
Sinocyclocheilus_rhinocerous_csf1b_1	V589L	# |---->Altered Structure_and_dynamics (Pr = 0.27)-------------------------------------------------------|
Sinocyclocheilus_rhinocerous_csf1b_1	V589L	# | |---->Altered Secondary_structure (Pr = 0.27) |
Sinocyclocheilus_rhinocerous_csf1b_1	V589L	# | | |---->Loss of Strand (Pr = 0.27 | P = 0.02) |
Sinocyclocheilus_rhinocerous_csf1b_1	V589L	# | | |
Sinocyclocheilus_rhinocerous_csf1b_1	V589L	# | |---->Altered Stability_and_conformational_flexibility (Pr = 0.18) |
Sinocyclocheilus_rhinocerous_csf1b_1	V589L	# | | |---->Altered Conformational_flexibility (Pr = 0.18) |
Sinocyclocheilus_rhinocerous_csf1b_1	V589L	# | | |
Sinocyclocheilus_rhinocerous_csf1b_1	V589L	# | |---->Altered Special_structural_signatures (Pr = 0.26) |
Sinocyclocheilus_rhinocerous_csf1b_1	V589L	# | |---->Altered Signal_peptide (Pr = 0.00) |
Sinocyclocheilus_rhinocerous_csf1b_1	V589L	# | | |
Sinocyclocheilus_rhinocerous_csf1b_1	V589L	# | |---->Altered Transmembrane_protein (Pr = 0.26) |
Sinocyclocheilus_rhinocerous_csf1b_1	V589L	# | |---->Altered Non-cytoplasmic_loop (Pr = 0.26 | P = 7.3e-04) |
Sinocyclocheilus_rhinocerous_csf1b_1	V589L	# | |
Sinocyclocheilus_rhinocerous_csf1b_1	V589L	# |---->Altered Functional_residue (Pr = 0.17) |
Sinocyclocheilus_rhinocerous_csf1b_1	V589L	# |---->Altered Macromolecular_binding (Pr = 0.17) |
Sinocyclocheilus_rhinocerous_csf1b_1	V589L	# | |---->Altered Protein_binding (Pr = 0.17) |
Sinocyclocheilus_rhinocerous_csf1b_1	V589L	# | |---->Altered Disordered_interface (Pr = 0.04) |
Sinocyclocheilus_rhinocerous_csf1b_1	V589L	# | | |
Sinocyclocheilus_rhinocerous_csf1b_1	V589L	# | |---->Altered Ordered_interface (Pr = 0.17) |
Sinocyclocheilus_rhinocerous_csf1b_1	V589L	# | |
Sinocyclocheilus_rhinocerous_csf1b_1	V589L	# |---->Altered Metal_binding (Pr = 0.01)<---------------------------------------------------------|
Sinocyclocheilus_rhinocerous_csf1b_1	V589L	# |
Sinocyclocheilus_rhinocerous_csf1b_1	V589L	# |---->Altered PTM_site (Pr = 0.10)
Sinocyclocheilus_rhinocerous_csf1a_1	D666V	0.548		Altered Motifs (ELME000137:Protein phosphatase 1 catalytic subunit (PP1c) interacting motif binds targeting proteins that dock to the substrate for dephosphorylation. The motif defined is [RK]{0 -1}[VI][^P][FW].)	Predicted conservation scores
Sinocyclocheilus_rhinocerous_csf1a_1	D666V	# Altered Effect (Pr = 0.26)
Sinocyclocheilus_rhinocerous_csf1a_1	D666V	# |---->Altered Motifs (ELME000137)
Sinocyclocheilus_rhinocerous_csf1a_1	D666V	# |---->Altered Structure_and_dynamics (Pr = 0.26)-------------------------------------------------------|
Sinocyclocheilus_rhinocerous_csf1a_1	D666V	# | |---->Altered Secondary_structure (Pr = 0.26) |
Sinocyclocheilus_rhinocerous_csf1a_1	D666V	# | | |
Sinocyclocheilus_rhinocerous_csf1a_1	D666V	# | |---->Altered Stability_and_conformational_flexibility (Pr = 0.21) |
Sinocyclocheilus_rhinocerous_csf1a_1	D666V	# | | |---->Altered Conformational_flexibility (Pr = 0.21) |
Sinocyclocheilus_rhinocerous_csf1a_1	D666V	# | | |
Sinocyclocheilus_rhinocerous_csf1a_1	D666V	# | |---->Altered Special_structural_signatures (Pr = 0.07) |
Sinocyclocheilus_rhinocerous_csf1a_1	D666V	# | |---->Altered Signal_peptide (Pr = 0.00) |
Sinocyclocheilus_rhinocerous_csf1a_1	D666V	# | | |
Sinocyclocheilus_rhinocerous_csf1a_1	D666V	# | |---->Altered Transmembrane_protein (Pr = 0.07) |
Sinocyclocheilus_rhinocerous_csf1a_1	D666V	# | |
Sinocyclocheilus_rhinocerous_csf1a_1	D666V	# |---->Altered Functional_residue (Pr = 0.19) |
Sinocyclocheilus_rhinocerous_csf1a_1	D666V	# |---->Altered Macromolecular_binding (Pr = 0.19) |
Sinocyclocheilus_rhinocerous_csf1a_1	D666V	# | |---->Altered Protein_binding (Pr = 0.19) |
Sinocyclocheilus_rhinocerous_csf1a_1	D666V	# | |---->Altered Disordered_interface (Pr = 0.07) |
Sinocyclocheilus_rhinocerous_csf1a_1	D666V	# | | |
Sinocyclocheilus_rhinocerous_csf1a_1	D666V	# | |---->Altered Ordered_interface (Pr = 0.19) |
Sinocyclocheilus_rhinocerous_csf1a_1	D666V	# | |
Sinocyclocheilus_rhinocerous_csf1a_1	D666V	# |---->Altered Metal_binding (Pr = 0.17)<---------------------------------------------------------|
Sinocyclocheilus_rhinocerous_csf1a_1	D666V	# |
Sinocyclocheilus_rhinocerous_csf1a_1	D666V	# |---->Altered PTM_site (Pr = 0.06)
Sinocyclocheilus_rhinocerous_csf1a_1	F807L	0.428	Gain of Helix (Pr = 0.27 | P = 0.05); Altered Stability (Pr = 0.10 | P = 0.04)	Altered Motifs (ELME000045:The nuclear receptor box motif (LXXLL) confers binding to nuclear receptors.; ELME000122:These phosphorylation-independent motifs bind to Dab-like PTB domains. Binding is not driven by contacts at the 0 or FY position - but instead is dependent upon the large number of hydrophobic and hydrogen bond contacts between motif and domain.)	Predicted conservation scores
Sinocyclocheilus_rhinocerous_csf1a_1	F807L	# Altered Effect (Pr = 0.27)
Sinocyclocheilus_rhinocerous_csf1a_1	F807L	# |---->Altered Motifs (ELME000045|ELME000122)
Sinocyclocheilus_rhinocerous_csf1a_1	F807L	# |---->Altered Structure_and_dynamics (Pr = 0.27)-------------------------------------------------------|
Sinocyclocheilus_rhinocerous_csf1a_1	F807L	# | |---->Altered Secondary_structure (Pr = 0.27) |
Sinocyclocheilus_rhinocerous_csf1a_1	F807L	# | | |---->Gain of Helix (Pr = 0.27 | P = 0.05) |
Sinocyclocheilus_rhinocerous_csf1a_1	F807L	# | | |
Sinocyclocheilus_rhinocerous_csf1a_1	F807L	# | |---->Altered Stability_and_conformational_flexibility (Pr = 0.25) |
Sinocyclocheilus_rhinocerous_csf1a_1	F807L	# | | |---->Altered Stability (Pr = 0.10 | P = 0.04) |
Sinocyclocheilus_rhinocerous_csf1a_1	F807L	# | | |---->Altered Conformational_flexibility (Pr = 0.25) |
Sinocyclocheilus_rhinocerous_csf1a_1	F807L	# | | |
Sinocyclocheilus_rhinocerous_csf1a_1	F807L	# | |---->Altered Special_structural_signatures (Pr = 0.05) |
Sinocyclocheilus_rhinocerous_csf1a_1	F807L	# | |---->Altered Signal_peptide (Pr = 0.00) |
Sinocyclocheilus_rhinocerous_csf1a_1	F807L	# | | |
Sinocyclocheilus_rhinocerous_csf1a_1	F807L	# | |---->Altered Transmembrane_protein (Pr = 0.05) |
Sinocyclocheilus_rhinocerous_csf1a_1	F807L	# | |
Sinocyclocheilus_rhinocerous_csf1a_1	F807L	# |---->Altered Functional_residue (Pr = 0.21) |
Sinocyclocheilus_rhinocerous_csf1a_1	F807L	# |---->Altered Macromolecular_binding (Pr = 0.21) |
Sinocyclocheilus_rhinocerous_csf1a_1	F807L	# | |---->Altered Protein_binding (Pr = 0.21) |
Sinocyclocheilus_rhinocerous_csf1a_1	F807L	# | |---->Altered Disordered_interface (Pr = 0.21) |
Sinocyclocheilus_rhinocerous_csf1a_1	F807L	# | | |
Sinocyclocheilus_rhinocerous_csf1a_1	F807L	# | |---->Altered Ordered_interface (Pr = 0.17) |
Sinocyclocheilus_rhinocerous_csf1a_1	F807L	# | |
Sinocyclocheilus_rhinocerous_csf1a_1	F807L	# |---->Altered Metal_binding (Pr = 0.07)<---------------------------------------------------------|
Sinocyclocheilus_rhinocerous_csf1a_1	F807L	# |
Sinocyclocheilus_rhinocerous_csf1a_1	F807L	# |---->Altered PTM_site (Pr = 0.05)
Sinocyclocheilus_rhinocerous_csf1a_1	E933K	0.216	Gain of Intrinsic_disorder (Pr = 0.33 | P = 0.03); Altered MoRF (Pr = 0.32 | P = 0.02); Loss of Loop (Pr = 0.29 | P = 8.5e-03); Altered Calmodulin_binding (Pr = 0.16 | P = 0.05)	Altered Motifs (PS00005:Protein kinase C phosphorylation site)	Predicted conservation scores
Sinocyclocheilus_rhinocerous_csf1a_1	E933K	# Altered Effect (Pr = 0.33)
Sinocyclocheilus_rhinocerous_csf1a_1	E933K	# |---->Altered Motifs (PS00005)
Sinocyclocheilus_rhinocerous_csf1a_1	E933K	# |---->Altered Structure_and_dynamics (Pr = 0.33)-------------------------------------------------------|
Sinocyclocheilus_rhinocerous_csf1a_1	E933K	# | |---->Altered Secondary_structure (Pr = 0.29) |
Sinocyclocheilus_rhinocerous_csf1a_1	E933K	# | | |---->Loss of Loop (Pr = 0.29 | P = 8.5e-03) |
Sinocyclocheilus_rhinocerous_csf1a_1	E933K	# | | |
Sinocyclocheilus_rhinocerous_csf1a_1	E933K	# | |---->Altered Stability_and_conformational_flexibility (Pr = 0.33) |
Sinocyclocheilus_rhinocerous_csf1a_1	E933K	# | | |---->Altered Conformational_flexibility (Pr = 0.33) |
Sinocyclocheilus_rhinocerous_csf1a_1	E933K	# | | |---->Gain of Intrinsic_disorder (Pr = 0.33 | P = 0.03) |
Sinocyclocheilus_rhinocerous_csf1a_1	E933K	# | | |
Sinocyclocheilus_rhinocerous_csf1a_1	E933K	# | |---->Altered Special_structural_signatures (Pr = 0.05) |
Sinocyclocheilus_rhinocerous_csf1a_1	E933K	# | |---->Altered Signal_peptide (Pr = 0.00) |
Sinocyclocheilus_rhinocerous_csf1a_1	E933K	# | | |
Sinocyclocheilus_rhinocerous_csf1a_1	E933K	# | |---->Altered Transmembrane_protein (Pr = 0.05) |
Sinocyclocheilus_rhinocerous_csf1a_1	E933K	# | |
Sinocyclocheilus_rhinocerous_csf1a_1	E933K	# |---->Altered Functional_residue (Pr = 0.32) |
Sinocyclocheilus_rhinocerous_csf1a_1	E933K	# |---->Altered Macromolecular_binding (Pr = 0.32) |
Sinocyclocheilus_rhinocerous_csf1a_1	E933K	# | |---->Altered Protein_binding (Pr = 0.32) |
Sinocyclocheilus_rhinocerous_csf1a_1	E933K	# | |---->Altered Disordered_interface (Pr = 0.32) |
Sinocyclocheilus_rhinocerous_csf1a_1	E933K	# | | |---->Altered Calmodulin_binding (Pr = 0.16 | P = 0.05) |
Sinocyclocheilus_rhinocerous_csf1a_1	E933K	# | | |---->Altered MoRF (Pr = 0.32 | P = 0.02) |
Sinocyclocheilus_rhinocerous_csf1a_1	E933K	# | | |
Sinocyclocheilus_rhinocerous_csf1a_1	E933K	# | |---->Altered Ordered_interface (Pr = 0.11) |
Sinocyclocheilus_rhinocerous_csf1a_1	E933K	# | |
Sinocyclocheilus_rhinocerous_csf1a_1	E933K	# |---->Altered Metal_binding (Pr = 0.01)<---------------------------------------------------------|
Sinocyclocheilus_rhinocerous_csf1a_1	E933K	# |
Sinocyclocheilus_rhinocerous_csf1a_1	E933K	# |---->Altered PTM_site (Pr = 0.11)
Sinocyclocheilus_rhinocerous_csf1a_1	V955L	0.052	Gain of Helix (Pr = 0.29 | P = 0.02); Loss of O-linked_glycosylation at T953 (Pr = 0.17 | P = 0.03); Loss of Methylation at K960 (Pr = 0.12 | P = 0.03)	Altered Motifs (ELME000052:Phosphothreonine motif binding a subset of FHA domains that show a preference for a large aliphatic amino acid at the pT+3 position.; ELME000053:GSK3 phosphorylation recognition site; ELME000336:NEK2 phosphorylation motif with preferred Phe - Leu or Met in the -3 position to compensate for less favorable residues in the +1 and +2 position.)	Predicted conservation scores
Sinocyclocheilus_rhinocerous_csf1a_1	V955L	# Altered Effect (Pr = 0.29)
Sinocyclocheilus_rhinocerous_csf1a_1	V955L	# |---->Altered Motifs (ELME000052|ELME000053|ELME000336)
Sinocyclocheilus_rhinocerous_csf1a_1	V955L	# |---->Altered Structure_and_dynamics (Pr = 0.29)-------------------------------------------------------|
Sinocyclocheilus_rhinocerous_csf1a_1	V955L	# | |---->Altered Secondary_structure (Pr = 0.29) |
Sinocyclocheilus_rhinocerous_csf1a_1	V955L	# | | |---->Gain of Helix (Pr = 0.29 | P = 0.02) |
Sinocyclocheilus_rhinocerous_csf1a_1	V955L	# | | |
Sinocyclocheilus_rhinocerous_csf1a_1	V955L	# | |---->Altered Stability_and_conformational_flexibility (Pr = 0.29) |
Sinocyclocheilus_rhinocerous_csf1a_1	V955L	# | | |---->Altered Conformational_flexibility (Pr = 0.29) |
Sinocyclocheilus_rhinocerous_csf1a_1	V955L	# | | |
Sinocyclocheilus_rhinocerous_csf1a_1	V955L	# | |---->Altered Special_structural_signatures (Pr = 0.03) |
Sinocyclocheilus_rhinocerous_csf1a_1	V955L	# | |---->Altered Signal_peptide (Pr = 0.00) |
Sinocyclocheilus_rhinocerous_csf1a_1	V955L	# | | |
Sinocyclocheilus_rhinocerous_csf1a_1	V955L	# | |---->Altered Transmembrane_protein (Pr = 0.03) |
Sinocyclocheilus_rhinocerous_csf1a_1	V955L	# | |
Sinocyclocheilus_rhinocerous_csf1a_1	V955L	# |---->Altered Functional_residue (Pr = 0.26) |
Sinocyclocheilus_rhinocerous_csf1a_1	V955L	# |---->Altered Macromolecular_binding (Pr = 0.26) |
Sinocyclocheilus_rhinocerous_csf1a_1	V955L	# | |---->Altered Protein_binding (Pr = 0.26) |
Sinocyclocheilus_rhinocerous_csf1a_1	V955L	# | |---->Altered Disordered_interface (Pr = 0.26) |
Sinocyclocheilus_rhinocerous_csf1a_1	V955L	# | | |
Sinocyclocheilus_rhinocerous_csf1a_1	V955L	# | |---->Altered Ordered_interface (Pr = 0.10) |
Sinocyclocheilus_rhinocerous_csf1a_1	V955L	# | |
Sinocyclocheilus_rhinocerous_csf1a_1	V955L	# |---->Altered Metal_binding (Pr = 0.02)<---------------------------------------------------------|
Sinocyclocheilus_rhinocerous_csf1a_1	V955L	# |
Sinocyclocheilus_rhinocerous_csf1a_1	V955L	# |---->Altered PTM_site (Pr = 0.17)
Sinocyclocheilus_rhinocerous_csf1a_1	V955L	# |---->Loss of Methylation at K960 (Pr = 0.12 | P = 0.03)
Sinocyclocheilus_rhinocerous_csf1a_1	V955L	# |---->Loss of O-linked_glycosylation at T953 (Pr = 0.17 | P = 0.03)
Sinocyclocheilus_rhinocerous_csf1a_1	L1069S	0.681	Altered Cytoplasmic_loop (Pr = 0.43 | P = 0.0e+00); Gain of Loop (Pr = 0.31 | P = 3.3e-03); Gain of Strand (Pr = 0.31 | P = 1.2e-03); Loss of Helix (Pr = 0.29 | P = 0.01)	Altered Motifs (ELME000085:Glycosaminoglycan attachment site; ELME000333:Motif that mediates binding to SUMO proteins non-covalently.; ELME000336:NEK2 phosphorylation motif with preferred Phe - Leu or Met in the -3 position to compensate for less favorable residues in the +1 and +2 position.)	Predicted conservation scores
Sinocyclocheilus_rhinocerous_csf1a_1	L1069S	# Altered Effect (Pr = 0.43)
Sinocyclocheilus_rhinocerous_csf1a_1	L1069S	# |---->Altered Motifs (ELME000085|ELME000333|ELME000336)
Sinocyclocheilus_rhinocerous_csf1a_1	L1069S	# |---->Altered Structure_and_dynamics (Pr = 0.43)-------------------------------------------------------|
Sinocyclocheilus_rhinocerous_csf1a_1	L1069S	# | |---->Altered Secondary_structure (Pr = 0.31) |
Sinocyclocheilus_rhinocerous_csf1a_1	L1069S	# | | |---->Loss of Helix (Pr = 0.29 | P = 0.01) |
Sinocyclocheilus_rhinocerous_csf1a_1	L1069S	# | | |---->Gain of Strand (Pr = 0.31 | P = 1.2e-03) |
Sinocyclocheilus_rhinocerous_csf1a_1	L1069S	# | | |---->Gain of Loop (Pr = 0.31 | P = 3.3e-03) |
Sinocyclocheilus_rhinocerous_csf1a_1	L1069S	# | | |
Sinocyclocheilus_rhinocerous_csf1a_1	L1069S	# | |---->Altered Stability_and_conformational_flexibility (Pr = 0.18) |
Sinocyclocheilus_rhinocerous_csf1a_1	L1069S	# | | |---->Altered Conformational_flexibility (Pr = 0.18) |
Sinocyclocheilus_rhinocerous_csf1a_1	L1069S	# | | |
Sinocyclocheilus_rhinocerous_csf1a_1	L1069S	# | |---->Altered Special_structural_signatures (Pr = 0.43) |
Sinocyclocheilus_rhinocerous_csf1a_1	L1069S	# | |---->Altered Signal_peptide (Pr = 0.01) |
Sinocyclocheilus_rhinocerous_csf1a_1	L1069S	# | | |
Sinocyclocheilus_rhinocerous_csf1a_1	L1069S	# | |---->Altered Transmembrane_protein (Pr = 0.43) |
Sinocyclocheilus_rhinocerous_csf1a_1	L1069S	# | |---->Altered Non-cytoplasmic_loop (Pr = 0.43 | P = 0.0e+00) |
Sinocyclocheilus_rhinocerous_csf1a_1	L1069S	# | |
Sinocyclocheilus_rhinocerous_csf1a_1	L1069S	# |---->Altered Functional_residue (Pr = 0.16) |
Sinocyclocheilus_rhinocerous_csf1a_1	L1069S	# |---->Altered Macromolecular_binding (Pr = 0.16) |
Sinocyclocheilus_rhinocerous_csf1a_1	L1069S	# | |---->Altered Protein_binding (Pr = 0.16) |
Sinocyclocheilus_rhinocerous_csf1a_1	L1069S	# | |---->Altered Disordered_interface (Pr = 0.07) |
Sinocyclocheilus_rhinocerous_csf1a_1	L1069S	# | | |
Sinocyclocheilus_rhinocerous_csf1a_1	L1069S	# | |---->Altered Ordered_interface (Pr = 0.16) |
Sinocyclocheilus_rhinocerous_csf1a_1	L1069S	# | |
Sinocyclocheilus_rhinocerous_csf1a_1	L1069S	# |---->Altered Metal_binding (Pr = 0.08)<---------------------------------------------------------|
Sinocyclocheilus_rhinocerous_csf1a_1	L1069S	# |
Sinocyclocheilus_rhinocerous_csf1a_1	L1069S	# |---->Altered PTM_site (Pr = 0.02)
Sinocyclocheilus_rhinocerous_csf1a_2	W797F	0.378	Gain of Intrinsic_disorder (Pr = 0.31 | P = 0.04); Altered Cytoplasmic_loop (Pr = 0.14 | P = 0.02)	Altered Motifs (ELME000062:Secondary preference for PKA-type AGC kinase phosphorylation.; ELME000202:(ST)Q motif which is phosphorylated by PIKK family members.; ELME000336:NEK2 phosphorylation motif with preferred Phe - Leu or Met in the -3 position to compensate for less favorable residues in the +1 and +2 position.)	Predicted conservation scores
Sinocyclocheilus_rhinocerous_csf1a_2	W797F	# Altered Effect (Pr = 0.31)
Sinocyclocheilus_rhinocerous_csf1a_2	W797F	# |---->Altered Motifs (ELME000062|ELME000202|ELME000336)
Sinocyclocheilus_rhinocerous_csf1a_2	W797F	# |---->Altered Structure_and_dynamics (Pr = 0.31)-------------------------------------------------------|
Sinocyclocheilus_rhinocerous_csf1a_2	W797F	# | |---->Altered Secondary_structure (Pr = 0.26) |
Sinocyclocheilus_rhinocerous_csf1a_2	W797F	# | | |
Sinocyclocheilus_rhinocerous_csf1a_2	W797F	# | |---->Altered Stability_and_conformational_flexibility (Pr = 0.31) |
Sinocyclocheilus_rhinocerous_csf1a_2	W797F	# | | |---->Altered Conformational_flexibility (Pr = 0.31) |
Sinocyclocheilus_rhinocerous_csf1a_2	W797F	# | | |---->Gain of Intrinsic_disorder (Pr = 0.31 | P = 0.04) |
Sinocyclocheilus_rhinocerous_csf1a_2	W797F	# | | |
Sinocyclocheilus_rhinocerous_csf1a_2	W797F	# | |---->Altered Special_structural_signatures (Pr = 0.14) |
Sinocyclocheilus_rhinocerous_csf1a_2	W797F	# | |---->Altered Signal_peptide (Pr = 0.00) |
Sinocyclocheilus_rhinocerous_csf1a_2	W797F	# | | |
Sinocyclocheilus_rhinocerous_csf1a_2	W797F	# | |---->Altered Transmembrane_protein (Pr = 0.14) |
Sinocyclocheilus_rhinocerous_csf1a_2	W797F	# | |---->Altered Non-cytoplasmic_loop (Pr = 0.14 | P = 0.02) |
Sinocyclocheilus_rhinocerous_csf1a_2	W797F	# | |
Sinocyclocheilus_rhinocerous_csf1a_2	W797F	# |---->Altered Functional_residue (Pr = 0.13) |
Sinocyclocheilus_rhinocerous_csf1a_2	W797F	# |---->Altered Macromolecular_binding (Pr = 0.13) |
Sinocyclocheilus_rhinocerous_csf1a_2	W797F	# | |---->Altered Protein_binding (Pr = 0.13) |
Sinocyclocheilus_rhinocerous_csf1a_2	W797F	# | |---->Altered Disordered_interface (Pr = 0.05) |
Sinocyclocheilus_rhinocerous_csf1a_2	W797F	# | | |
Sinocyclocheilus_rhinocerous_csf1a_2	W797F	# | |---->Altered Ordered_interface (Pr = 0.13) |
Sinocyclocheilus_rhinocerous_csf1a_2	W797F	# | |
Sinocyclocheilus_rhinocerous_csf1a_2	W797F	# |---->Altered Metal_binding (Pr = 0.05)<---------------------------------------------------------|
Sinocyclocheilus_rhinocerous_csf1a_2	W797F	# |
Sinocyclocheilus_rhinocerous_csf1a_2	W797F	# |---->Altered PTM_site (Pr = 0.11)
Sinocyclocheilus_rhinocerous_csf1a_2	R798K	0.435	Altered Cytoplasmic_loop (Pr = 0.13 | P = 0.02)	Altered Motifs (ELME000062:Secondary preference for PKA-type AGC kinase phosphorylation.; ELME000202:(ST)Q motif which is phosphorylated by PIKK family members.; ELME000220:Phosphothreonine motif binding a subset of FHA domains that have a preference for an acidic amino acid at the pT+3 position.)	Predicted conservation scores
Sinocyclocheilus_rhinocerous_csf1a_2	R798K	# Altered Effect (Pr = 0.26)
Sinocyclocheilus_rhinocerous_csf1a_2	R798K	# |---->Altered Motifs (ELME000062|ELME000202|ELME000220)
Sinocyclocheilus_rhinocerous_csf1a_2	R798K	# |---->Altered Structure_and_dynamics (Pr = 0.26)-------------------------------------------------------|
Sinocyclocheilus_rhinocerous_csf1a_2	R798K	# | |---->Altered Secondary_structure (Pr = 0.25) |
Sinocyclocheilus_rhinocerous_csf1a_2	R798K	# | | |
Sinocyclocheilus_rhinocerous_csf1a_2	R798K	# | |---->Altered Stability_and_conformational_flexibility (Pr = 0.26) |
Sinocyclocheilus_rhinocerous_csf1a_2	R798K	# | | |---->Altered Conformational_flexibility (Pr = 0.26) |
Sinocyclocheilus_rhinocerous_csf1a_2	R798K	# | | |
Sinocyclocheilus_rhinocerous_csf1a_2	R798K	# | |---->Altered Special_structural_signatures (Pr = 0.13) |
Sinocyclocheilus_rhinocerous_csf1a_2	R798K	# | |---->Altered Signal_peptide (Pr = 0.00) |
Sinocyclocheilus_rhinocerous_csf1a_2	R798K	# | | |
Sinocyclocheilus_rhinocerous_csf1a_2	R798K	# | |---->Altered Transmembrane_protein (Pr = 0.13) |
Sinocyclocheilus_rhinocerous_csf1a_2	R798K	# | |---->Altered Non-cytoplasmic_loop (Pr = 0.13 | P = 0.02) |
Sinocyclocheilus_rhinocerous_csf1a_2	R798K	# | |
Sinocyclocheilus_rhinocerous_csf1a_2	R798K	# |---->Altered Functional_residue (Pr = 0.13) |
Sinocyclocheilus_rhinocerous_csf1a_2	R798K	# |---->Altered Macromolecular_binding (Pr = 0.13) |
Sinocyclocheilus_rhinocerous_csf1a_2	R798K	# | |---->Altered Protein_binding (Pr = 0.13) |
Sinocyclocheilus_rhinocerous_csf1a_2	R798K	# | |---->Altered Disordered_interface (Pr = 0.05) |
Sinocyclocheilus_rhinocerous_csf1a_2	R798K	# | | |
Sinocyclocheilus_rhinocerous_csf1a_2	R798K	# | |---->Altered Ordered_interface (Pr = 0.13) |
Sinocyclocheilus_rhinocerous_csf1a_2	R798K	# | |
Sinocyclocheilus_rhinocerous_csf1a_2	R798K	# |---->Altered Metal_binding (Pr = 0.05)<---------------------------------------------------------|
Sinocyclocheilus_rhinocerous_csf1a_2	R798K	# |
Sinocyclocheilus_rhinocerous_csf1a_2	R798K	# |---->Altered PTM_site (Pr = 0.10)
Sinocyclocheilus_rhinocerous_csf1a_2	F833S	0.187	Gain of Phosphorylation at F833 (Pr = 0.70 | P = 1.1e-03); Altered MoRF (Pr = 0.45 | P = 1.9e-03); Loss of Proteolytic_cleavage at D831 (Pr = 0.17 | P = 5.8e-03)	Altered Motifs (ELME000053:GSK3 phosphorylation recognition site; ELME000136:The Class IV WW domain interaction motif is recognised primarily by the Pin1 phosphorylation-dependent prolyl isomerase.; ELME000159:Proline-Directed Kinase (e.g. MAPK) phosphorylation site in higher eukaryotes.)	Predicted conservation scores
Sinocyclocheilus_rhinocerous_csf1a_2	F833S	# Altered Effect (Pr = 0.70)
Sinocyclocheilus_rhinocerous_csf1a_2	F833S	# |---->Altered Motifs (ELME000053|ELME000136|ELME000159)
Sinocyclocheilus_rhinocerous_csf1a_2	F833S	# |---->Altered Structure_and_dynamics (Pr = 0.26)-------------------------------------------------------|
Sinocyclocheilus_rhinocerous_csf1a_2	F833S	# | |---->Altered Secondary_structure (Pr = 0.26) |
Sinocyclocheilus_rhinocerous_csf1a_2	F833S	# | | |
Sinocyclocheilus_rhinocerous_csf1a_2	F833S	# | |---->Altered Stability_and_conformational_flexibility (Pr = 0.21) |
Sinocyclocheilus_rhinocerous_csf1a_2	F833S	# | | |---->Altered Conformational_flexibility (Pr = 0.21) |
Sinocyclocheilus_rhinocerous_csf1a_2	F833S	# | | |
Sinocyclocheilus_rhinocerous_csf1a_2	F833S	# | |---->Altered Special_structural_signatures (Pr = 0.05) |
Sinocyclocheilus_rhinocerous_csf1a_2	F833S	# | |---->Altered Signal_peptide (Pr = 0.00) |
Sinocyclocheilus_rhinocerous_csf1a_2	F833S	# | | |
Sinocyclocheilus_rhinocerous_csf1a_2	F833S	# | |---->Altered Transmembrane_protein (Pr = 0.05) |
Sinocyclocheilus_rhinocerous_csf1a_2	F833S	# | |
Sinocyclocheilus_rhinocerous_csf1a_2	F833S	# |---->Altered Functional_residue (Pr = 0.70) |
Sinocyclocheilus_rhinocerous_csf1a_2	F833S	# |---->Altered Macromolecular_binding (Pr = 0.45) |
Sinocyclocheilus_rhinocerous_csf1a_2	F833S	# | |---->Altered Protein_binding (Pr = 0.45) |
Sinocyclocheilus_rhinocerous_csf1a_2	F833S	# | |---->Altered Disordered_interface (Pr = 0.45) |
Sinocyclocheilus_rhinocerous_csf1a_2	F833S	# | | |---->Altered MoRF (Pr = 0.45 | P = 1.9e-03) |
Sinocyclocheilus_rhinocerous_csf1a_2	F833S	# | | |
Sinocyclocheilus_rhinocerous_csf1a_2	F833S	# | |---->Altered Ordered_interface (Pr = 0.04) |
Sinocyclocheilus_rhinocerous_csf1a_2	F833S	# | |
Sinocyclocheilus_rhinocerous_csf1a_2	F833S	# |---->Altered Metal_binding (Pr = 0.00)<---------------------------------------------------------|
Sinocyclocheilus_rhinocerous_csf1a_2	F833S	# |
Sinocyclocheilus_rhinocerous_csf1a_2	F833S	# |---->Altered PTM_site (Pr = 0.70)
Sinocyclocheilus_rhinocerous_csf1a_2	F833S	# |---->Gain of Phosphorylation at F833 (Pr = 0.70 | P = 1.1e-03)
Sinocyclocheilus_rhinocerous_csf1a_2	F833S	# |---->Loss of Proteolytic_cleavage at D831 (Pr = 0.17 | P = 5.8e-03)
Sinocyclocheilus_rhinocerous_csf1a_2	T876A	0.041	Loss of Phosphorylation at T876 (Pr = 0.57 | P = 2.6e-03); Altered MoRF (Pr = 0.28 | P = 0.04)	Altered Motifs (ELME000052:Phosphothreonine motif binding a subset of FHA domains that show a preference for a large aliphatic amino acid at the pT+3 position.; ELME000085:Glycosaminoglycan attachment site; ELME000136:The Class IV WW domain interaction motif is recognised primarily by the Pin1 phosphorylation-dependent prolyl isomerase.; ELME000147:Site phosphorylated by the Polo-like kinase.; ELME000149:Sorting and internalisation signal found in the cytoplasmic juxta-membrane region of type I transmembrane proteins. Targets them from the Trans Golgi Network to the lysosomal-endosomal-melanosomal compartments. Interacts with adaptor protein (AP) complexes; ELME000159:Proline-Directed Kinase (e.g. MAPK) phosphorylation site in higher eukaryotes.)	Predicted conservation scores
Sinocyclocheilus_rhinocerous_csf1a_2	T876A	# Altered Effect (Pr = 0.57)
Sinocyclocheilus_rhinocerous_csf1a_2	T876A	# |---->Altered Motifs (ELME000052|ELME000085|ELME000136|ELME000147|ELME000149|ELME000159)
Sinocyclocheilus_rhinocerous_csf1a_2	T876A	# |---->Altered Structure_and_dynamics (Pr = 0.26)-------------------------------------------------------|
Sinocyclocheilus_rhinocerous_csf1a_2	T876A	# | |---->Altered Secondary_structure (Pr = 0.26) |
Sinocyclocheilus_rhinocerous_csf1a_2	T876A	# | | |
Sinocyclocheilus_rhinocerous_csf1a_2	T876A	# | |---->Altered Stability_and_conformational_flexibility (Pr = 0.17) |
Sinocyclocheilus_rhinocerous_csf1a_2	T876A	# | | |---->Altered Conformational_flexibility (Pr = 0.17) |
Sinocyclocheilus_rhinocerous_csf1a_2	T876A	# | | |
Sinocyclocheilus_rhinocerous_csf1a_2	T876A	# | |---->Altered Special_structural_signatures (Pr = 0.03) |
Sinocyclocheilus_rhinocerous_csf1a_2	T876A	# | |---->Altered Signal_peptide (Pr = 0.00) |
Sinocyclocheilus_rhinocerous_csf1a_2	T876A	# | | |
Sinocyclocheilus_rhinocerous_csf1a_2	T876A	# | |---->Altered Transmembrane_protein (Pr = 0.03) |
Sinocyclocheilus_rhinocerous_csf1a_2	T876A	# | |
Sinocyclocheilus_rhinocerous_csf1a_2	T876A	# |---->Altered Functional_residue (Pr = 0.57) |
Sinocyclocheilus_rhinocerous_csf1a_2	T876A	# |---->Altered Macromolecular_binding (Pr = 0.28) |
Sinocyclocheilus_rhinocerous_csf1a_2	T876A	# | |---->Altered Protein_binding (Pr = 0.28) |
Sinocyclocheilus_rhinocerous_csf1a_2	T876A	# | |---->Altered Disordered_interface (Pr = 0.28) |
Sinocyclocheilus_rhinocerous_csf1a_2	T876A	# | | |---->Altered MoRF (Pr = 0.28 | P = 0.04) |
Sinocyclocheilus_rhinocerous_csf1a_2	T876A	# | | |
Sinocyclocheilus_rhinocerous_csf1a_2	T876A	# | |---->Altered Ordered_interface (Pr = 0.03) |
Sinocyclocheilus_rhinocerous_csf1a_2	T876A	# | |
Sinocyclocheilus_rhinocerous_csf1a_2	T876A	# |---->Altered Metal_binding (Pr = 0.00)<---------------------------------------------------------|
Sinocyclocheilus_rhinocerous_csf1a_2	T876A	# |
Sinocyclocheilus_rhinocerous_csf1a_2	T876A	# |---->Altered PTM_site (Pr = 0.57)
Sinocyclocheilus_rhinocerous_csf1a_2	T876A	# |---->Loss of Phosphorylation at T876 (Pr = 0.57 | P = 2.6e-03)
Sinocyclocheilus_rhinocerous_csf1a_2	G892A	0.180	Gain of Helix (Pr = 0.28 | P = 0.03); Gain of Ubiquitylation at K888 (Pr = 0.23 | P = 2.9e-03)	Altered Motifs (ELME000202:(ST)Q motif which is phosphorylated by PIKK family members.)	Predicted conservation scores
Sinocyclocheilus_rhinocerous_csf1a_2	G892A	# Altered Effect (Pr = 0.28)
Sinocyclocheilus_rhinocerous_csf1a_2	G892A	# |---->Altered Motifs (ELME000202)
Sinocyclocheilus_rhinocerous_csf1a_2	G892A	# |---->Altered Structure_and_dynamics (Pr = 0.28)-------------------------------------------------------|
Sinocyclocheilus_rhinocerous_csf1a_2	G892A	# | |---->Altered Secondary_structure (Pr = 0.28) |
Sinocyclocheilus_rhinocerous_csf1a_2	G892A	# | | |---->Gain of Helix (Pr = 0.28 | P = 0.03) |
Sinocyclocheilus_rhinocerous_csf1a_2	G892A	# | | |
Sinocyclocheilus_rhinocerous_csf1a_2	G892A	# | |---->Altered Stability_and_conformational_flexibility (Pr = 0.28) |
Sinocyclocheilus_rhinocerous_csf1a_2	G892A	# | | |---->Altered Conformational_flexibility (Pr = 0.28) |
Sinocyclocheilus_rhinocerous_csf1a_2	G892A	# | | |
Sinocyclocheilus_rhinocerous_csf1a_2	G892A	# | |---->Altered Special_structural_signatures (Pr = 0.03) |
Sinocyclocheilus_rhinocerous_csf1a_2	G892A	# | |---->Altered Signal_peptide (Pr = 0.00) |
Sinocyclocheilus_rhinocerous_csf1a_2	G892A	# | | |
Sinocyclocheilus_rhinocerous_csf1a_2	G892A	# | |---->Altered Transmembrane_protein (Pr = 0.03) |
Sinocyclocheilus_rhinocerous_csf1a_2	G892A	# | |
Sinocyclocheilus_rhinocerous_csf1a_2	G892A	# |---->Altered Functional_residue (Pr = 0.24) |
Sinocyclocheilus_rhinocerous_csf1a_2	G892A	# |---->Altered Macromolecular_binding (Pr = 0.24) |
Sinocyclocheilus_rhinocerous_csf1a_2	G892A	# | |---->Altered Protein_binding (Pr = 0.24) |
Sinocyclocheilus_rhinocerous_csf1a_2	G892A	# | |---->Altered Disordered_interface (Pr = 0.24) |
Sinocyclocheilus_rhinocerous_csf1a_2	G892A	# | | |
Sinocyclocheilus_rhinocerous_csf1a_2	G892A	# | |---->Altered Ordered_interface (Pr = 0.06) |
Sinocyclocheilus_rhinocerous_csf1a_2	G892A	# | |
Sinocyclocheilus_rhinocerous_csf1a_2	G892A	# |---->Altered Metal_binding (Pr = 0.00)<---------------------------------------------------------|
Sinocyclocheilus_rhinocerous_csf1a_2	G892A	# |
Sinocyclocheilus_rhinocerous_csf1a_2	G892A	# |---->Altered PTM_site (Pr = 0.23)
Sinocyclocheilus_rhinocerous_csf1a_2	G892A	# |---->Gain of Ubiquitylation at K888 (Pr = 0.23 | P = 2.9e-03)
Sinocyclocheilus_rhinocerous_csf1a_2	S945I	0.217	Loss of Strand (Pr = 0.28 | P = 0.01)	Altered Motifs (ELME000149:Sorting and internalisation signal found in the cytoplasmic juxta-membrane region of type I transmembrane proteins. Targets them from the Trans Golgi Network to the lysosomal-endosomal-melanosomal compartments. Interacts with adaptor protein (AP) complexes; ELME000336:NEK2 phosphorylation motif with preferred Phe - Leu or Met in the -3 position to compensate for less favorable residues in the +1 and +2 position.)	Predicted conservation scores
Sinocyclocheilus_rhinocerous_csf1a_2	S945I	# Altered Effect (Pr = 0.28)
Sinocyclocheilus_rhinocerous_csf1a_2	S945I	# |---->Altered Motifs (ELME000149|ELME000336)
Sinocyclocheilus_rhinocerous_csf1a_2	S945I	# |---->Altered Structure_and_dynamics (Pr = 0.28)-------------------------------------------------------|
Sinocyclocheilus_rhinocerous_csf1a_2	S945I	# | |---->Altered Secondary_structure (Pr = 0.28) |
Sinocyclocheilus_rhinocerous_csf1a_2	S945I	# | | |---->Loss of Strand (Pr = 0.28 | P = 0.01) |
Sinocyclocheilus_rhinocerous_csf1a_2	S945I	# | | |
Sinocyclocheilus_rhinocerous_csf1a_2	S945I	# | |---->Altered Stability_and_conformational_flexibility (Pr = 0.27) |
Sinocyclocheilus_rhinocerous_csf1a_2	S945I	# | | |---->Altered Conformational_flexibility (Pr = 0.27) |
Sinocyclocheilus_rhinocerous_csf1a_2	S945I	# | | |
Sinocyclocheilus_rhinocerous_csf1a_2	S945I	# | |---->Altered Special_structural_signatures (Pr = 0.08) |
Sinocyclocheilus_rhinocerous_csf1a_2	S945I	# | |---->Altered Signal_peptide (Pr = 0.00) |
Sinocyclocheilus_rhinocerous_csf1a_2	S945I	# | | |
Sinocyclocheilus_rhinocerous_csf1a_2	S945I	# | |---->Altered Transmembrane_protein (Pr = 0.08) |
Sinocyclocheilus_rhinocerous_csf1a_2	S945I	# | |
Sinocyclocheilus_rhinocerous_csf1a_2	S945I	# |---->Altered Functional_residue (Pr = 0.25) |
Sinocyclocheilus_rhinocerous_csf1a_2	S945I	# |---->Altered Macromolecular_binding (Pr = 0.25) |
Sinocyclocheilus_rhinocerous_csf1a_2	S945I	# | |---->Altered Protein_binding (Pr = 0.25) |
Sinocyclocheilus_rhinocerous_csf1a_2	S945I	# | |---->Altered Disordered_interface (Pr = 0.25) |
Sinocyclocheilus_rhinocerous_csf1a_2	S945I	# | | |
Sinocyclocheilus_rhinocerous_csf1a_2	S945I	# | |---->Altered Ordered_interface (Pr = 0.16) |
Sinocyclocheilus_rhinocerous_csf1a_2	S945I	# | |
Sinocyclocheilus_rhinocerous_csf1a_2	S945I	# |---->Altered Metal_binding (Pr = 0.02)<---------------------------------------------------------|
Sinocyclocheilus_rhinocerous_csf1a_2	S945I	# |
Sinocyclocheilus_rhinocerous_csf1a_2	S945I	# |---->Altered PTM_site (Pr = 0.11)
Sinocyclocheilus_rhinocerous_csf1a_2	S970R	0.147	Loss of Intrinsic_disorder (Pr = 0.35 | P = 0.05); Gain of Helix (Pr = 0.29 | P = 0.02)	Altered Motifs (ELME000053:GSK3 phosphorylation recognition site; ELME000106:Substrate recognition site that interacts with cyclin and thereby increases phosphorylation by cyclin/cdk complexes. Predicted proteins should have a CDK phosphorylation site. Also used by cyclin/cdk inhibitors.; ELME000155:This is the motif recognized by those SH3 domains with a non-canonical class I recognition specificity)	Predicted conservation scores
Sinocyclocheilus_rhinocerous_csf1a_2	S970R	# Altered Effect (Pr = 0.35)
Sinocyclocheilus_rhinocerous_csf1a_2	S970R	# |---->Altered Motifs (ELME000053|ELME000106|ELME000155)
Sinocyclocheilus_rhinocerous_csf1a_2	S970R	# |---->Altered Structure_and_dynamics (Pr = 0.35)-------------------------------------------------------|
Sinocyclocheilus_rhinocerous_csf1a_2	S970R	# | |---->Altered Secondary_structure (Pr = 0.29) |
Sinocyclocheilus_rhinocerous_csf1a_2	S970R	# | | |---->Gain of Helix (Pr = 0.29 | P = 0.02) |
Sinocyclocheilus_rhinocerous_csf1a_2	S970R	# | | |
Sinocyclocheilus_rhinocerous_csf1a_2	S970R	# | |---->Altered Stability_and_conformational_flexibility (Pr = 0.35) |
Sinocyclocheilus_rhinocerous_csf1a_2	S970R	# | | |---->Altered Conformational_flexibility (Pr = 0.35) |
Sinocyclocheilus_rhinocerous_csf1a_2	S970R	# | | |---->Loss of Intrinsic_disorder (Pr = 0.35 | P = 0.05) |
Sinocyclocheilus_rhinocerous_csf1a_2	S970R	# | | |
Sinocyclocheilus_rhinocerous_csf1a_2	S970R	# | |---->Altered Special_structural_signatures (Pr = 0.02) |
Sinocyclocheilus_rhinocerous_csf1a_2	S970R	# | |---->Altered Signal_peptide (Pr = 0.00) |
Sinocyclocheilus_rhinocerous_csf1a_2	S970R	# | | |
Sinocyclocheilus_rhinocerous_csf1a_2	S970R	# | |---->Altered Transmembrane_protein (Pr = 0.02) |
Sinocyclocheilus_rhinocerous_csf1a_2	S970R	# | |
Sinocyclocheilus_rhinocerous_csf1a_2	S970R	# |---->Altered Functional_residue (Pr = 0.16) |
Sinocyclocheilus_rhinocerous_csf1a_2	S970R	# |---->Altered Macromolecular_binding (Pr = 0.14) |
Sinocyclocheilus_rhinocerous_csf1a_2	S970R	# | |---->Altered Protein_binding (Pr = 0.14) |
Sinocyclocheilus_rhinocerous_csf1a_2	S970R	# | |---->Altered Disordered_interface (Pr = 0.14) |
Sinocyclocheilus_rhinocerous_csf1a_2	S970R	# | | |
Sinocyclocheilus_rhinocerous_csf1a_2	S970R	# | |---->Altered Ordered_interface (Pr = 0.11) |
Sinocyclocheilus_rhinocerous_csf1a_2	S970R	# | |
Sinocyclocheilus_rhinocerous_csf1a_2	S970R	# |---->Altered Metal_binding (Pr = 0.02)<---------------------------------------------------------|
Sinocyclocheilus_rhinocerous_csf1a_2	S970R	# |
Sinocyclocheilus_rhinocerous_csf1a_2	S970R	# |---->Altered PTM_site (Pr = 0.16)
Sinocyclocheilus_rhinocerous_csf1a_2	F1000L	0.471	Altered Calmodulin_binding (Pr = 0.26 | P = 0.01); Altered DNA_binding (Pr = 0.20 | P = 0.02); Loss of Proteolytic_cleavage at R995 (Pr = 0.14 | P = 0.02)	Altered Motifs (ELME000064:CK2 phosphorylation site; ELME000106:Substrate recognition site that interacts with cyclin and thereby increases phosphorylation by cyclin/cdk complexes. Predicted proteins should have a CDK phosphorylation site. Also used by cyclin/cdk inhibitors.; ELME000336:NEK2 phosphorylation motif with preferred Phe - Leu or Met in the -3 position to compensate for less favorable residues in the +1 and +2 position.)	Predicted conservation scores
Sinocyclocheilus_rhinocerous_csf1a_2	F1000L	# Altered Effect (Pr = 0.27)
Sinocyclocheilus_rhinocerous_csf1a_2	F1000L	# |---->Altered Motifs (ELME000064|ELME000106|ELME000336)
Sinocyclocheilus_rhinocerous_csf1a_2	F1000L	# |---->Altered Structure_and_dynamics (Pr = 0.27)-------------------------------------------------------|
Sinocyclocheilus_rhinocerous_csf1a_2	F1000L	# | |---->Altered Secondary_structure (Pr = 0.27) |
Sinocyclocheilus_rhinocerous_csf1a_2	F1000L	# | | |
Sinocyclocheilus_rhinocerous_csf1a_2	F1000L	# | |---->Altered Stability_and_conformational_flexibility (Pr = 0.12) |
Sinocyclocheilus_rhinocerous_csf1a_2	F1000L	# | | |---->Altered Conformational_flexibility (Pr = 0.12) |
Sinocyclocheilus_rhinocerous_csf1a_2	F1000L	# | | |
Sinocyclocheilus_rhinocerous_csf1a_2	F1000L	# | |---->Altered Special_structural_signatures (Pr = 0.05) |
Sinocyclocheilus_rhinocerous_csf1a_2	F1000L	# | |---->Altered Signal_peptide (Pr = 0.00) |
Sinocyclocheilus_rhinocerous_csf1a_2	F1000L	# | | |
Sinocyclocheilus_rhinocerous_csf1a_2	F1000L	# | |---->Altered Transmembrane_protein (Pr = 0.05) |
Sinocyclocheilus_rhinocerous_csf1a_2	F1000L	# | |
Sinocyclocheilus_rhinocerous_csf1a_2	F1000L	# |---->Altered Functional_residue (Pr = 0.26) |
Sinocyclocheilus_rhinocerous_csf1a_2	F1000L	# |---->Altered Macromolecular_binding (Pr = 0.26) |
Sinocyclocheilus_rhinocerous_csf1a_2	F1000L	# | |---->Altered DNA_binding (Pr = 0.20 | P = 0.02) |
Sinocyclocheilus_rhinocerous_csf1a_2	F1000L	# | |---->Altered Protein_binding (Pr = 0.26) |
Sinocyclocheilus_rhinocerous_csf1a_2	F1000L	# | |---->Altered Disordered_interface (Pr = 0.26) |
Sinocyclocheilus_rhinocerous_csf1a_2	F1000L	# | | |---->Altered Calmodulin_binding (Pr = 0.26 | P = 0.01) |
Sinocyclocheilus_rhinocerous_csf1a_2	F1000L	# | | |
Sinocyclocheilus_rhinocerous_csf1a_2	F1000L	# | |---->Altered Ordered_interface (Pr = 0.11) |
Sinocyclocheilus_rhinocerous_csf1a_2	F1000L	# | |
Sinocyclocheilus_rhinocerous_csf1a_2	F1000L	# |---->Altered Metal_binding (Pr = 0.07)<---------------------------------------------------------|
Sinocyclocheilus_rhinocerous_csf1a_2	F1000L	# |
Sinocyclocheilus_rhinocerous_csf1a_2	F1000L	# |---->Altered PTM_site (Pr = 0.14)
Sinocyclocheilus_rhinocerous_csf1a_2	F1000L	# |---->Loss of Proteolytic_cleavage at R995 (Pr = 0.14 | P = 0.02)
Sinocyclocheilus_rhinocerous_csf1a_2	A1007D	0.433	Altered Calmodulin_binding (Pr = 0.37 | P = 8.2e-03); Altered MoRF (Pr = 0.33 | P = 0.01); Altered DNA_binding (Pr = 0.16 | P = 0.04); Gain of Proteolytic_cleavage at D1012 (Pr = 0.15 | P = 0.01)	Altered Motifs (ELME000220:Phosphothreonine motif binding a subset of FHA domains that have a preference for an acidic amino acid at the pT+3 position.)	Predicted conservation scores
Sinocyclocheilus_rhinocerous_csf1a_2	A1007D	# Altered Effect (Pr = 0.37)
Sinocyclocheilus_rhinocerous_csf1a_2	A1007D	# |---->Altered Motifs (ELME000220)
Sinocyclocheilus_rhinocerous_csf1a_2	A1007D	# |---->Altered Structure_and_dynamics (Pr = 0.26)-------------------------------------------------------|
Sinocyclocheilus_rhinocerous_csf1a_2	A1007D	# | |---->Altered Secondary_structure (Pr = 0.26) |
Sinocyclocheilus_rhinocerous_csf1a_2	A1007D	# | | |
Sinocyclocheilus_rhinocerous_csf1a_2	A1007D	# | |---->Altered Stability_and_conformational_flexibility (Pr = 0.21) |
Sinocyclocheilus_rhinocerous_csf1a_2	A1007D	# | | |---->Altered Conformational_flexibility (Pr = 0.21) |
Sinocyclocheilus_rhinocerous_csf1a_2	A1007D	# | | |
Sinocyclocheilus_rhinocerous_csf1a_2	A1007D	# | |---->Altered Special_structural_signatures (Pr = 0.05) |
Sinocyclocheilus_rhinocerous_csf1a_2	A1007D	# | |---->Altered Signal_peptide (Pr = 0.00) |
Sinocyclocheilus_rhinocerous_csf1a_2	A1007D	# | | |
Sinocyclocheilus_rhinocerous_csf1a_2	A1007D	# | |---->Altered Transmembrane_protein (Pr = 0.05) |
Sinocyclocheilus_rhinocerous_csf1a_2	A1007D	# | |
Sinocyclocheilus_rhinocerous_csf1a_2	A1007D	# |---->Altered Functional_residue (Pr = 0.37) |
Sinocyclocheilus_rhinocerous_csf1a_2	A1007D	# |---->Altered Macromolecular_binding (Pr = 0.37) |
Sinocyclocheilus_rhinocerous_csf1a_2	A1007D	# | |---->Altered DNA_binding (Pr = 0.16 | P = 0.04) |
Sinocyclocheilus_rhinocerous_csf1a_2	A1007D	# | |---->Altered Protein_binding (Pr = 0.37) |
Sinocyclocheilus_rhinocerous_csf1a_2	A1007D	# | |---->Altered Disordered_interface (Pr = 0.37) |
Sinocyclocheilus_rhinocerous_csf1a_2	A1007D	# | | |---->Altered Calmodulin_binding (Pr = 0.37 | P = 8.2e-03) |
Sinocyclocheilus_rhinocerous_csf1a_2	A1007D	# | | |---->Altered MoRF (Pr = 0.33 | P = 0.01) |
Sinocyclocheilus_rhinocerous_csf1a_2	A1007D	# | | |
Sinocyclocheilus_rhinocerous_csf1a_2	A1007D	# | |---->Altered Ordered_interface (Pr = 0.07) |
Sinocyclocheilus_rhinocerous_csf1a_2	A1007D	# | |
Sinocyclocheilus_rhinocerous_csf1a_2	A1007D	# |---->Altered Metal_binding (Pr = 0.07)<---------------------------------------------------------|
Sinocyclocheilus_rhinocerous_csf1a_2	A1007D	# |
Sinocyclocheilus_rhinocerous_csf1a_2	A1007D	# |---->Altered PTM_site (Pr = 0.18)
Sinocyclocheilus_rhinocerous_csf1a_2	A1007D	# |---->Gain of Proteolytic_cleavage at D1012 (Pr = 0.15 | P = 0.01)
Sinocyclocheilus_rhinocerous_csf1a_2	K1008R	0.128	Altered Calmodulin_binding (Pr = 0.28 | P = 0.01); Loss of Acetylation at K1008 (Pr = 0.23 | P = 0.02); Altered DNA_binding (Pr = 0.16 | P = 0.04); Gain of Proteolytic_cleavage at D1012 (Pr = 0.15 | P = 0.01); Gain of Methylation at K1011 (Pr = 0.09 | P = 0.04)	Altered Motifs (ELME000061:PKB Phosphorylation site)	Predicted conservation scores
Sinocyclocheilus_rhinocerous_csf1a_2	K1008R	# Altered Effect (Pr = 0.28)
Sinocyclocheilus_rhinocerous_csf1a_2	K1008R	# |---->Altered Motifs (ELME000061)
Sinocyclocheilus_rhinocerous_csf1a_2	K1008R	# |---->Altered Structure_and_dynamics (Pr = 0.26)-------------------------------------------------------|
Sinocyclocheilus_rhinocerous_csf1a_2	K1008R	# | |---->Altered Secondary_structure (Pr = 0.26) |
Sinocyclocheilus_rhinocerous_csf1a_2	K1008R	# | | |
Sinocyclocheilus_rhinocerous_csf1a_2	K1008R	# | |---->Altered Stability_and_conformational_flexibility (Pr = 0.21) |
Sinocyclocheilus_rhinocerous_csf1a_2	K1008R	# | | |---->Altered Conformational_flexibility (Pr = 0.21) |
Sinocyclocheilus_rhinocerous_csf1a_2	K1008R	# | | |
Sinocyclocheilus_rhinocerous_csf1a_2	K1008R	# | |---->Altered Special_structural_signatures (Pr = 0.05) |
Sinocyclocheilus_rhinocerous_csf1a_2	K1008R	# | |---->Altered Signal_peptide (Pr = 0.00) |
Sinocyclocheilus_rhinocerous_csf1a_2	K1008R	# | | |
Sinocyclocheilus_rhinocerous_csf1a_2	K1008R	# | |---->Altered Transmembrane_protein (Pr = 0.05) |
Sinocyclocheilus_rhinocerous_csf1a_2	K1008R	# | |
Sinocyclocheilus_rhinocerous_csf1a_2	K1008R	# |---->Altered Functional_residue (Pr = 0.28) |
Sinocyclocheilus_rhinocerous_csf1a_2	K1008R	# |---->Altered Macromolecular_binding (Pr = 0.28) |
Sinocyclocheilus_rhinocerous_csf1a_2	K1008R	# | |---->Altered DNA_binding (Pr = 0.16 | P = 0.04) |
Sinocyclocheilus_rhinocerous_csf1a_2	K1008R	# | |---->Altered Protein_binding (Pr = 0.28) |
Sinocyclocheilus_rhinocerous_csf1a_2	K1008R	# | |---->Altered Disordered_interface (Pr = 0.28) |
Sinocyclocheilus_rhinocerous_csf1a_2	K1008R	# | | |---->Altered Calmodulin_binding (Pr = 0.28 | P = 0.01) |
Sinocyclocheilus_rhinocerous_csf1a_2	K1008R	# | | |
Sinocyclocheilus_rhinocerous_csf1a_2	K1008R	# | |---->Altered Ordered_interface (Pr = 0.06) |
Sinocyclocheilus_rhinocerous_csf1a_2	K1008R	# | |
Sinocyclocheilus_rhinocerous_csf1a_2	K1008R	# |---->Altered Metal_binding (Pr = 0.07)<---------------------------------------------------------|
Sinocyclocheilus_rhinocerous_csf1a_2	K1008R	# |
Sinocyclocheilus_rhinocerous_csf1a_2	K1008R	# |---->Altered PTM_site (Pr = 0.23)
Sinocyclocheilus_rhinocerous_csf1a_2	K1008R	# |---->Loss of Acetylation at K1008 (Pr = 0.23 | P = 0.02)
Sinocyclocheilus_rhinocerous_csf1a_2	K1008R	# |---->Gain of Methylation at K1011 (Pr = 0.09 | P = 0.04)
Sinocyclocheilus_rhinocerous_csf1a_2	K1008R	# |---->Gain of Proteolytic_cleavage at D1012 (Pr = 0.15 | P = 0.01)
Sinocyclocheilus_rhinocerous_csf1a_2	L1009Q	0.402	Altered MoRF (Pr = 0.34 | P = 0.01); Loss of Helix (Pr = 0.28 | P = 0.03); Altered Calmodulin_binding (Pr = 0.27 | P = 0.01); Loss of Acetylation at K1008 (Pr = 0.20 | P = 0.04); Altered DNA_binding (Pr = 0.19 | P = 0.03); Loss of Proteolytic_cleavage at D1012 (Pr = 0.15 | P = 0.01); Gain of Methylation at K1011 (Pr = 0.10 | P = 0.04)	Altered Motifs (ELME000102:N-Arg dibasic convertase (nardilysin) cleavage site (Xaa-|-Arg-Lys or Arg-|-Arg-Xaa).)	Predicted conservation scores
Sinocyclocheilus_rhinocerous_csf1a_2	L1009Q	# Altered Effect (Pr = 0.34)
Sinocyclocheilus_rhinocerous_csf1a_2	L1009Q	# |---->Altered Motifs (ELME000102)
Sinocyclocheilus_rhinocerous_csf1a_2	L1009Q	# |---->Altered Structure_and_dynamics (Pr = 0.28)-------------------------------------------------------|
Sinocyclocheilus_rhinocerous_csf1a_2	L1009Q	# | |---->Altered Secondary_structure (Pr = 0.28) |
Sinocyclocheilus_rhinocerous_csf1a_2	L1009Q	# | | |---->Loss of Helix (Pr = 0.28 | P = 0.03) |
Sinocyclocheilus_rhinocerous_csf1a_2	L1009Q	# | | |
Sinocyclocheilus_rhinocerous_csf1a_2	L1009Q	# | |---->Altered Stability_and_conformational_flexibility (Pr = 0.23) |
Sinocyclocheilus_rhinocerous_csf1a_2	L1009Q	# | | |---->Altered Conformational_flexibility (Pr = 0.23) |
Sinocyclocheilus_rhinocerous_csf1a_2	L1009Q	# | | |
Sinocyclocheilus_rhinocerous_csf1a_2	L1009Q	# | |---->Altered Special_structural_signatures (Pr = 0.05) |
Sinocyclocheilus_rhinocerous_csf1a_2	L1009Q	# | |---->Altered Signal_peptide (Pr = 0.00) |
Sinocyclocheilus_rhinocerous_csf1a_2	L1009Q	# | | |
Sinocyclocheilus_rhinocerous_csf1a_2	L1009Q	# | |---->Altered Transmembrane_protein (Pr = 0.05) |
Sinocyclocheilus_rhinocerous_csf1a_2	L1009Q	# | |
Sinocyclocheilus_rhinocerous_csf1a_2	L1009Q	# |---->Altered Functional_residue (Pr = 0.34) |
Sinocyclocheilus_rhinocerous_csf1a_2	L1009Q	# |---->Altered Macromolecular_binding (Pr = 0.34) |
Sinocyclocheilus_rhinocerous_csf1a_2	L1009Q	# | |---->Altered DNA_binding (Pr = 0.19 | P = 0.03) |
Sinocyclocheilus_rhinocerous_csf1a_2	L1009Q	# | |---->Altered Protein_binding (Pr = 0.34) |
Sinocyclocheilus_rhinocerous_csf1a_2	L1009Q	# | |---->Altered Disordered_interface (Pr = 0.34) |
Sinocyclocheilus_rhinocerous_csf1a_2	L1009Q	# | | |---->Altered Calmodulin_binding (Pr = 0.27 | P = 0.01) |
Sinocyclocheilus_rhinocerous_csf1a_2	L1009Q	# | | |---->Altered MoRF (Pr = 0.34 | P = 0.01) |
Sinocyclocheilus_rhinocerous_csf1a_2	L1009Q	# | | |
Sinocyclocheilus_rhinocerous_csf1a_2	L1009Q	# | |---->Altered Ordered_interface (Pr = 0.06) |
Sinocyclocheilus_rhinocerous_csf1a_2	L1009Q	# | |
Sinocyclocheilus_rhinocerous_csf1a_2	L1009Q	# |---->Altered Metal_binding (Pr = 0.07)<---------------------------------------------------------|
Sinocyclocheilus_rhinocerous_csf1a_2	L1009Q	# |
Sinocyclocheilus_rhinocerous_csf1a_2	L1009Q	# |---->Altered PTM_site (Pr = 0.20)
Sinocyclocheilus_rhinocerous_csf1a_2	L1009Q	# |---->Loss of Acetylation at K1008 (Pr = 0.20 | P = 0.04)
Sinocyclocheilus_rhinocerous_csf1a_2	L1009Q	# |---->Gain of Methylation at K1011 (Pr = 0.10 | P = 0.04)
Sinocyclocheilus_rhinocerous_csf1a_2	L1009Q	# |---->Loss of Proteolytic_cleavage at D1012 (Pr = 0.15 | P = 0.01)
Sinocyclocheilus_rhinocerous_csf1a_2	R1010E	0.164	Altered Calmodulin_binding (Pr = 0.46 | P = 4.1e-03); Altered MoRF (Pr = 0.31 | P = 0.02); Altered DNA_binding (Pr = 0.23 | P = 0.01); Loss of Proteolytic_cleavage at D1012 (Pr = 0.14 | P = 0.02)	Altered Motifs (ELME000002:Motif recognised for modification by SUMO-1; ELME000008:Main preference for PKA-type AGC kinase phosphorylation.; ELME000102:N-Arg dibasic convertase (nardilysin) cleavage site (Xaa-|-Arg-Lys or Arg-|-Arg-Xaa).; PS00004:cAMP- and cGMP-dependent protein kinase phosphorylation site)	Predicted conservation scores
Sinocyclocheilus_rhinocerous_csf1a_2	R1010E	# Altered Effect (Pr = 0.46)
Sinocyclocheilus_rhinocerous_csf1a_2	R1010E	# |---->Altered Motifs (ELME000002|ELME000008|ELME000102|PS00004)
Sinocyclocheilus_rhinocerous_csf1a_2	R1010E	# |---->Altered Structure_and_dynamics (Pr = 0.26)-------------------------------------------------------|
Sinocyclocheilus_rhinocerous_csf1a_2	R1010E	# | |---->Altered Secondary_structure (Pr = 0.26) |
Sinocyclocheilus_rhinocerous_csf1a_2	R1010E	# | | |
Sinocyclocheilus_rhinocerous_csf1a_2	R1010E	# | |---->Altered Stability_and_conformational_flexibility (Pr = 0.23) |
Sinocyclocheilus_rhinocerous_csf1a_2	R1010E	# | | |---->Altered Conformational_flexibility (Pr = 0.23) |
Sinocyclocheilus_rhinocerous_csf1a_2	R1010E	# | | |
Sinocyclocheilus_rhinocerous_csf1a_2	R1010E	# | |---->Altered Special_structural_signatures (Pr = 0.04) |
Sinocyclocheilus_rhinocerous_csf1a_2	R1010E	# | |---->Altered Signal_peptide (Pr = 0.00) |
Sinocyclocheilus_rhinocerous_csf1a_2	R1010E	# | | |
Sinocyclocheilus_rhinocerous_csf1a_2	R1010E	# | |---->Altered Transmembrane_protein (Pr = 0.04) |
Sinocyclocheilus_rhinocerous_csf1a_2	R1010E	# | |
Sinocyclocheilus_rhinocerous_csf1a_2	R1010E	# |---->Altered Functional_residue (Pr = 0.46) |
Sinocyclocheilus_rhinocerous_csf1a_2	R1010E	# |---->Altered Macromolecular_binding (Pr = 0.46) |
Sinocyclocheilus_rhinocerous_csf1a_2	R1010E	# | |---->Altered DNA_binding (Pr = 0.23 | P = 0.01) |
Sinocyclocheilus_rhinocerous_csf1a_2	R1010E	# | |---->Altered Protein_binding (Pr = 0.46) |
Sinocyclocheilus_rhinocerous_csf1a_2	R1010E	# | |---->Altered Disordered_interface (Pr = 0.46) |
Sinocyclocheilus_rhinocerous_csf1a_2	R1010E	# | | |---->Altered Calmodulin_binding (Pr = 0.46 | P = 4.1e-03) |
Sinocyclocheilus_rhinocerous_csf1a_2	R1010E	# | | |---->Altered MoRF (Pr = 0.31 | P = 0.02) |
Sinocyclocheilus_rhinocerous_csf1a_2	R1010E	# | | |
Sinocyclocheilus_rhinocerous_csf1a_2	R1010E	# | |---->Altered Ordered_interface (Pr = 0.06) |
Sinocyclocheilus_rhinocerous_csf1a_2	R1010E	# | |
Sinocyclocheilus_rhinocerous_csf1a_2	R1010E	# |---->Altered Metal_binding (Pr = 0.08)<---------------------------------------------------------|
Sinocyclocheilus_rhinocerous_csf1a_2	R1010E	# |
Sinocyclocheilus_rhinocerous_csf1a_2	R1010E	# |---->Altered PTM_site (Pr = 0.22)
Sinocyclocheilus_rhinocerous_csf1a_2	R1010E	# |---->Loss of Proteolytic_cleavage at D1012 (Pr = 0.14 | P = 0.02)
Sinocyclocheilus_rhinocerous_csf1a_2	K1011V	0.250	Altered Calmodulin_binding (Pr = 0.32 | P = 0.01); Altered MoRF (Pr = 0.31 | P = 0.02); Loss of Helix (Pr = 0.28 | P = 0.02); Gain of Proteolytic_cleavage at D1012 (Pr = 0.24 | P = 2.9e-04); Altered DNA_binding (Pr = 0.19 | P = 0.02); Loss of SUMOylation at K1011 (Pr = 0.19 | P = 0.04); Loss of Methylation at K1011 (Pr = 0.09 | P = 0.05)	Altered Motifs (ELME000008:Main preference for PKA-type AGC kinase phosphorylation.; ELME000102:N-Arg dibasic convertase (nardilysin) cleavage site (Xaa-|-Arg-Lys or Arg-|-Arg-Xaa).; ELME000173:Consensus derived from reported natural interactors which do not match the Mode 1 and Mode 2 ligands.; PS00004:cAMP- and cGMP-dependent protein kinase phosphorylation site)	Predicted conservation scores
Sinocyclocheilus_rhinocerous_csf1a_2	K1011V	# Altered Effect (Pr = 0.32)
Sinocyclocheilus_rhinocerous_csf1a_2	K1011V	# |---->Altered Motifs (ELME000008|ELME000102|ELME000173|PS00004)
Sinocyclocheilus_rhinocerous_csf1a_2	K1011V	# |---->Altered Structure_and_dynamics (Pr = 0.28)-------------------------------------------------------|
Sinocyclocheilus_rhinocerous_csf1a_2	K1011V	# | |---->Altered Secondary_structure (Pr = 0.28) |
Sinocyclocheilus_rhinocerous_csf1a_2	K1011V	# | | |---->Loss of Helix (Pr = 0.28 | P = 0.02) |
Sinocyclocheilus_rhinocerous_csf1a_2	K1011V	# | | |
Sinocyclocheilus_rhinocerous_csf1a_2	K1011V	# | |---->Altered Stability_and_conformational_flexibility (Pr = 0.24) |
Sinocyclocheilus_rhinocerous_csf1a_2	K1011V	# | | |---->Altered Conformational_flexibility (Pr = 0.24) |
Sinocyclocheilus_rhinocerous_csf1a_2	K1011V	# | | |
Sinocyclocheilus_rhinocerous_csf1a_2	K1011V	# | |---->Altered Special_structural_signatures (Pr = 0.03) |
Sinocyclocheilus_rhinocerous_csf1a_2	K1011V	# | |---->Altered Signal_peptide (Pr = 0.00) |
Sinocyclocheilus_rhinocerous_csf1a_2	K1011V	# | | |
Sinocyclocheilus_rhinocerous_csf1a_2	K1011V	# | |---->Altered Transmembrane_protein (Pr = 0.03) |
Sinocyclocheilus_rhinocerous_csf1a_2	K1011V	# | |
Sinocyclocheilus_rhinocerous_csf1a_2	K1011V	# |---->Altered Functional_residue (Pr = 0.32) |
Sinocyclocheilus_rhinocerous_csf1a_2	K1011V	# |---->Altered Macromolecular_binding (Pr = 0.32) |
Sinocyclocheilus_rhinocerous_csf1a_2	K1011V	# | |---->Altered DNA_binding (Pr = 0.19 | P = 0.02) |
Sinocyclocheilus_rhinocerous_csf1a_2	K1011V	# | |---->Altered Protein_binding (Pr = 0.32) |
Sinocyclocheilus_rhinocerous_csf1a_2	K1011V	# | |---->Altered Disordered_interface (Pr = 0.32) |
Sinocyclocheilus_rhinocerous_csf1a_2	K1011V	# | | |---->Altered Calmodulin_binding (Pr = 0.32 | P = 0.01) |
Sinocyclocheilus_rhinocerous_csf1a_2	K1011V	# | | |---->Altered MoRF (Pr = 0.31 | P = 0.02) |
Sinocyclocheilus_rhinocerous_csf1a_2	K1011V	# | | |
Sinocyclocheilus_rhinocerous_csf1a_2	K1011V	# | |---->Altered Ordered_interface (Pr = 0.07) |
Sinocyclocheilus_rhinocerous_csf1a_2	K1011V	# | |
Sinocyclocheilus_rhinocerous_csf1a_2	K1011V	# |---->Altered Metal_binding (Pr = 0.06)<---------------------------------------------------------|
Sinocyclocheilus_rhinocerous_csf1a_2	K1011V	# |
Sinocyclocheilus_rhinocerous_csf1a_2	K1011V	# |---->Altered PTM_site (Pr = 0.24)
Sinocyclocheilus_rhinocerous_csf1a_2	K1011V	# |---->Loss of Methylation at K1011 (Pr = 0.09 | P = 0.05)
Sinocyclocheilus_rhinocerous_csf1a_2	K1011V	# |---->Gain of Proteolytic_cleavage at D1012 (Pr = 0.24 | P = 2.9e-04)
Sinocyclocheilus_rhinocerous_csf1a_2	K1011V	# |---->Loss of SUMOylation at K1011 (Pr = 0.19 | P = 0.04)
Sinocyclocheilus_rhinocerous_csf1a_2	F1081I	0.531	Altered PPI_hotspot (Pr = 0.30 | P = 2.7e-03); Gain of Strand (Pr = 0.26 | P = 0.04); Loss of Pyrrolidone_carboxylic_acid at Q1084 (Pr = 0.21 | P = 1.9e-03); Altered Cytoplasmic_loop (Pr = 0.19 | P = 5.8e-03)	Altered Motifs (ELME000052:Phosphothreonine motif binding a subset of FHA domains that show a preference for a large aliphatic amino acid at the pT+3 position.; ELME000335:Inverted version of LIG_SUMO_SBM_1 that mediates binding to SUMO proteins non-covalently.)	Predicted conservation scores
Sinocyclocheilus_rhinocerous_csf1a_2	F1081I	# Altered Effect (Pr = 0.30)
Sinocyclocheilus_rhinocerous_csf1a_2	F1081I	# |---->Altered Motifs (ELME000052|ELME000335)
Sinocyclocheilus_rhinocerous_csf1a_2	F1081I	# |---->Altered Structure_and_dynamics (Pr = 0.26)-------------------------------------------------------|
Sinocyclocheilus_rhinocerous_csf1a_2	F1081I	# | |---->Altered Secondary_structure (Pr = 0.26) |
Sinocyclocheilus_rhinocerous_csf1a_2	F1081I	# | | |---->Gain of Strand (Pr = 0.26 | P = 0.04) |
Sinocyclocheilus_rhinocerous_csf1a_2	F1081I	# | | |
Sinocyclocheilus_rhinocerous_csf1a_2	F1081I	# | |---->Altered Stability_and_conformational_flexibility (Pr = 0.16) |
Sinocyclocheilus_rhinocerous_csf1a_2	F1081I	# | | |---->Altered Conformational_flexibility (Pr = 0.16) |
Sinocyclocheilus_rhinocerous_csf1a_2	F1081I	# | | |
Sinocyclocheilus_rhinocerous_csf1a_2	F1081I	# | |---->Altered Special_structural_signatures (Pr = 0.19) |
Sinocyclocheilus_rhinocerous_csf1a_2	F1081I	# | |---->Altered Signal_peptide (Pr = 0.00) |
Sinocyclocheilus_rhinocerous_csf1a_2	F1081I	# | | |
Sinocyclocheilus_rhinocerous_csf1a_2	F1081I	# | |---->Altered Transmembrane_protein (Pr = 0.19) |
Sinocyclocheilus_rhinocerous_csf1a_2	F1081I	# | |---->Altered Non-cytoplasmic_loop (Pr = 0.19 | P = 5.8e-03) |
Sinocyclocheilus_rhinocerous_csf1a_2	F1081I	# | |
Sinocyclocheilus_rhinocerous_csf1a_2	F1081I	# |---->Altered Functional_residue (Pr = 0.30) |
Sinocyclocheilus_rhinocerous_csf1a_2	F1081I	# |---->Altered Macromolecular_binding (Pr = 0.30) |
Sinocyclocheilus_rhinocerous_csf1a_2	F1081I	# | |---->Altered Protein_binding (Pr = 0.30) |
Sinocyclocheilus_rhinocerous_csf1a_2	F1081I	# | |---->Altered Disordered_interface (Pr = 0.24) |
Sinocyclocheilus_rhinocerous_csf1a_2	F1081I	# | | |
Sinocyclocheilus_rhinocerous_csf1a_2	F1081I	# | |---->Altered Ordered_interface (Pr = 0.30) |
Sinocyclocheilus_rhinocerous_csf1a_2	F1081I	# | |---->Altered PPI_hotspot (Pr = 0.30 | P = 2.7e-03) |
Sinocyclocheilus_rhinocerous_csf1a_2	F1081I	# | |
Sinocyclocheilus_rhinocerous_csf1a_2	F1081I	# |---->Altered Metal_binding (Pr = 0.01)<---------------------------------------------------------|
Sinocyclocheilus_rhinocerous_csf1a_2	F1081I	# |
Sinocyclocheilus_rhinocerous_csf1a_2	F1081I	# |---->Altered PTM_site (Pr = 0.21)
Sinocyclocheilus_rhinocerous_csf1a_2	F1081I	# |---->Loss of Pyrrolidone_carboxylic_acid at Q1084 (Pr = 0.21 | P = 1.9e-03)
Sinocyclocheilus_rhinocerous_ctns_1	K188N	0.310	Altered Cytoplasmic_loop (Pr = 0.29 | P = 1.9e-04); Loss of Strand (Pr = 0.27 | P = 0.02); Loss of N-linked_glycosylation at N184 (Pr = 0.20 | P = 3.1e-03)	Altered Motifs (ELME000070:Generic motif for N-glycosylation. It was shown that Trp - Asp - and Glu are uncommon before the Ser/Thr position (PMID-8626433). Efficient glycosylation usually occurs when ~60 residues or more separate the glycosylation acceptor site from the C-terminus.; ELME000122:These phosphorylation-independent motifs bind to Dab-like PTB domains. Binding is not driven by contacts at the 0 or FY position - but instead is dependent upon the large number of hydrophobic and hydrogen bond contacts between motif and domain.; ELME000336:NEK2 phosphorylation motif with preferred Phe - Leu or Met in the -3 position to compensate for less favorable residues in the +1 and +2 position.; PS00005:Protein kinase C phosphorylation site)	Predicted conservation scores
Sinocyclocheilus_rhinocerous_ctns_1	K188N	# Altered Effect (Pr = 0.29)
Sinocyclocheilus_rhinocerous_ctns_1	K188N	# |---->Altered Motifs (ELME000070|ELME000122|ELME000336|PS00005)
Sinocyclocheilus_rhinocerous_ctns_1	K188N	# |---->Altered Structure_and_dynamics (Pr = 0.29)-------------------------------------------------------|
Sinocyclocheilus_rhinocerous_ctns_1	K188N	# | |---->Altered Secondary_structure (Pr = 0.27) |
Sinocyclocheilus_rhinocerous_ctns_1	K188N	# | | |---->Loss of Strand (Pr = 0.27 | P = 0.02) |
Sinocyclocheilus_rhinocerous_ctns_1	K188N	# | | |
Sinocyclocheilus_rhinocerous_ctns_1	K188N	# | |---->Altered Stability_and_conformational_flexibility (Pr = 0.20) |
Sinocyclocheilus_rhinocerous_ctns_1	K188N	# | | |---->Altered Conformational_flexibility (Pr = 0.20) |
Sinocyclocheilus_rhinocerous_ctns_1	K188N	# | | |
Sinocyclocheilus_rhinocerous_ctns_1	K188N	# | |---->Altered Special_structural_signatures (Pr = 0.29) |
Sinocyclocheilus_rhinocerous_ctns_1	K188N	# | |---->Altered Signal_peptide (Pr = 0.00) |
Sinocyclocheilus_rhinocerous_ctns_1	K188N	# | | |
Sinocyclocheilus_rhinocerous_ctns_1	K188N	# | |---->Altered Transmembrane_protein (Pr = 0.29) |
Sinocyclocheilus_rhinocerous_ctns_1	K188N	# | |---->Altered Non-cytoplasmic_loop (Pr = 0.29 | P = 1.9e-04) |
Sinocyclocheilus_rhinocerous_ctns_1	K188N	# | |
Sinocyclocheilus_rhinocerous_ctns_1	K188N	# |---->Altered Functional_residue (Pr = 0.25) |
Sinocyclocheilus_rhinocerous_ctns_1	K188N	# |---->Altered Macromolecular_binding (Pr = 0.25) |
Sinocyclocheilus_rhinocerous_ctns_1	K188N	# | |---->Altered Protein_binding (Pr = 0.25) |
Sinocyclocheilus_rhinocerous_ctns_1	K188N	# | |---->Altered Disordered_interface (Pr = 0.11) |
Sinocyclocheilus_rhinocerous_ctns_1	K188N	# | | |
Sinocyclocheilus_rhinocerous_ctns_1	K188N	# | |---->Altered Ordered_interface (Pr = 0.25) |
Sinocyclocheilus_rhinocerous_ctns_1	K188N	# | |
Sinocyclocheilus_rhinocerous_ctns_1	K188N	# |---->Altered Metal_binding (Pr = 0.05)<---------------------------------------------------------|
Sinocyclocheilus_rhinocerous_ctns_1	K188N	# |
Sinocyclocheilus_rhinocerous_ctns_1	K188N	# |---->Altered PTM_site (Pr = 0.20)
Sinocyclocheilus_rhinocerous_ctns_1	K188N	# |---->Loss of N-linked_glycosylation at N184 (Pr = 0.20 | P = 3.1e-03)
Sinocyclocheilus_rhinocerous_ctns_1	V365M	0.389	Altered Cytoplasmic_loop (Pr = 0.29 | P = 2.1e-04); Loss of Strand (Pr = 0.27 | P = 0.02); Loss of Pyrrolidone_carboxylic_acid at Q360 (Pr = 0.08 | P = 0.01); Altered Transmembrane_region (Pr = 0.02 | P = 7.4e-03)	Altered Motifs (ELME000233:MAPK interacting molecules (e.g. MAPKKs - substrates - phosphatases) carry docking motif that help to regulate specific interaction in the MAPK cascade. The classic motif approximates (R/K)xxxx#x# where # is a hydrophobic residue.)	Predicted conservation scores
Sinocyclocheilus_rhinocerous_ctns_1	V365M	# Altered Effect (Pr = 0.29)
Sinocyclocheilus_rhinocerous_ctns_1	V365M	# |---->Altered Motifs (ELME000233)
Sinocyclocheilus_rhinocerous_ctns_1	V365M	# |---->Altered Structure_and_dynamics (Pr = 0.29)-------------------------------------------------------|
Sinocyclocheilus_rhinocerous_ctns_1	V365M	# | |---->Altered Secondary_structure (Pr = 0.27) |
Sinocyclocheilus_rhinocerous_ctns_1	V365M	# | | |---->Loss of Strand (Pr = 0.27 | P = 0.02) |
Sinocyclocheilus_rhinocerous_ctns_1	V365M	# | | |
Sinocyclocheilus_rhinocerous_ctns_1	V365M	# | |---->Altered Stability_and_conformational_flexibility (Pr = 0.19) |
Sinocyclocheilus_rhinocerous_ctns_1	V365M	# | | |---->Altered Conformational_flexibility (Pr = 0.19) |
Sinocyclocheilus_rhinocerous_ctns_1	V365M	# | | |
Sinocyclocheilus_rhinocerous_ctns_1	V365M	# | |---->Altered Special_structural_signatures (Pr = 0.29) |
Sinocyclocheilus_rhinocerous_ctns_1	V365M	# | |---->Altered Signal_peptide (Pr = 0.00) |
Sinocyclocheilus_rhinocerous_ctns_1	V365M	# | | |
Sinocyclocheilus_rhinocerous_ctns_1	V365M	# | |---->Altered Transmembrane_protein (Pr = 0.29) |
Sinocyclocheilus_rhinocerous_ctns_1	V365M	# | |---->Altered Transmembrane_region (Pr = 0.02 | P = 7.4e-03) |
Sinocyclocheilus_rhinocerous_ctns_1	V365M	# | |---->Altered Non-cytoplasmic_loop (Pr = 0.29 | P = 2.1e-04) |
Sinocyclocheilus_rhinocerous_ctns_1	V365M	# | |
Sinocyclocheilus_rhinocerous_ctns_1	V365M	# |---->Altered Functional_residue (Pr = 0.08) |
Sinocyclocheilus_rhinocerous_ctns_1	V365M	# |---->Altered Macromolecular_binding (Pr = 0.07) |
Sinocyclocheilus_rhinocerous_ctns_1	V365M	# | |---->Altered Protein_binding (Pr = 0.07) |
Sinocyclocheilus_rhinocerous_ctns_1	V365M	# | |---->Altered Disordered_interface (Pr = 0.03) |
Sinocyclocheilus_rhinocerous_ctns_1	V365M	# | | |
Sinocyclocheilus_rhinocerous_ctns_1	V365M	# | |---->Altered Ordered_interface (Pr = 0.07) |
Sinocyclocheilus_rhinocerous_ctns_1	V365M	# | |
Sinocyclocheilus_rhinocerous_ctns_1	V365M	# |---->Altered Metal_binding (Pr = 0.02)<---------------------------------------------------------|
Sinocyclocheilus_rhinocerous_ctns_1	V365M	# |
Sinocyclocheilus_rhinocerous_ctns_1	V365M	# |---->Altered PTM_site (Pr = 0.08)
Sinocyclocheilus_rhinocerous_ctns_1	V365M	# |---->Loss of Pyrrolidone_carboxylic_acid at Q360 (Pr = 0.08 | P = 0.01)
Sinocyclocheilus_rhinocerous_ctns_2	A147P	0.557	Altered Cytoplasmic_loop (Pr = 0.28 | P = 4.6e-04); Altered C-terminal_signal (Pr = 0.17 | P = 4.8e-04); Loss of Ubiquitylation at K152 (Pr = 0.15 | P = 0.05)	Altered Motifs (ELME000147:Site phosphorylated by the Polo-like kinase.; ELME000337:NEK2 phosphorylation motif with specific set of residues in the +1 and +2 position to compensate for less favorable residues in the -3 position.)	Predicted conservation scores
Sinocyclocheilus_rhinocerous_ctns_2	A147P	# Altered Effect (Pr = 0.28)
Sinocyclocheilus_rhinocerous_ctns_2	A147P	# |---->Altered Motifs (ELME000147|ELME000337)
Sinocyclocheilus_rhinocerous_ctns_2	A147P	# |---->Altered Structure_and_dynamics (Pr = 0.28)-------------------------------------------------------|
Sinocyclocheilus_rhinocerous_ctns_2	A147P	# | |---->Altered Secondary_structure (Pr = 0.27) |
Sinocyclocheilus_rhinocerous_ctns_2	A147P	# | | |
Sinocyclocheilus_rhinocerous_ctns_2	A147P	# | |---->Altered Stability_and_conformational_flexibility (Pr = 0.17) |
Sinocyclocheilus_rhinocerous_ctns_2	A147P	# | | |---->Altered Conformational_flexibility (Pr = 0.17) |
Sinocyclocheilus_rhinocerous_ctns_2	A147P	# | | |
Sinocyclocheilus_rhinocerous_ctns_2	A147P	# | |---->Altered Special_structural_signatures (Pr = 0.28) |
Sinocyclocheilus_rhinocerous_ctns_2	A147P	# | |---->Altered Signal_peptide (Pr = 0.17) |
Sinocyclocheilus_rhinocerous_ctns_2	A147P	# | | |---->Altered C-terminal_signal (Pr = 0.17 | P = 4.8e-04) |
Sinocyclocheilus_rhinocerous_ctns_2	A147P	# | | |
Sinocyclocheilus_rhinocerous_ctns_2	A147P	# | |---->Altered Transmembrane_protein (Pr = 0.28) |
Sinocyclocheilus_rhinocerous_ctns_2	A147P	# | |---->Altered Non-cytoplasmic_loop (Pr = 0.28 | P = 4.6e-04) |
Sinocyclocheilus_rhinocerous_ctns_2	A147P	# | |
Sinocyclocheilus_rhinocerous_ctns_2	A147P	# |---->Altered Functional_residue (Pr = 0.23) |
Sinocyclocheilus_rhinocerous_ctns_2	A147P	# |---->Altered Macromolecular_binding (Pr = 0.23) |
Sinocyclocheilus_rhinocerous_ctns_2	A147P	# | |---->Altered Protein_binding (Pr = 0.23) |
Sinocyclocheilus_rhinocerous_ctns_2	A147P	# | |---->Altered Disordered_interface (Pr = 0.04) |
Sinocyclocheilus_rhinocerous_ctns_2	A147P	# | | |
Sinocyclocheilus_rhinocerous_ctns_2	A147P	# | |---->Altered Ordered_interface (Pr = 0.23) |
Sinocyclocheilus_rhinocerous_ctns_2	A147P	# | |
Sinocyclocheilus_rhinocerous_ctns_2	A147P	# |---->Altered Metal_binding (Pr = 0.03)<---------------------------------------------------------|
Sinocyclocheilus_rhinocerous_ctns_2	A147P	# |
Sinocyclocheilus_rhinocerous_ctns_2	A147P	# |---->Altered PTM_site (Pr = 0.15)
Sinocyclocheilus_rhinocerous_ctns_2	A147P	# |---->Loss of Ubiquitylation at K152 (Pr = 0.15 | P = 0.05)
Sinocyclocheilus_rhinocerous_ctns_2	H234R	0.352	Altered Cytoplasmic_loop (Pr = 0.28 | P = 5.8e-04); Gain of ADP-ribosylation at H234 (Pr = 0.24 | P = 9.9e-03); Gain of N-linked_glycosylation at N231 (Pr = 0.23 | P = 1.6e-03); Loss of GPI-anchor_amidation at N231 (Pr = 0.02 | P = 0.02)	Altered Motifs (ELME000053:GSK3 phosphorylation recognition site; ELME000063:CK1 phosphorylation site; ELME000065:Phosphorylase kinase phosphorylation site; ELME000070:Generic motif for N-glycosylation. It was shown that Trp - Asp - and Glu are uncommon before the Ser/Thr position (PMID-8626433). Efficient glycosylation usually occurs when ~60 residues or more separate the glycosylation acceptor site from the C-terminus.; PS00001:N-glycosylation site)	Predicted conservation scores
Sinocyclocheilus_rhinocerous_ctns_2	H234R	# Altered Effect (Pr = 0.28)
Sinocyclocheilus_rhinocerous_ctns_2	H234R	# |---->Altered Motifs (ELME000053|ELME000063|ELME000065|ELME000070|PS00001)
Sinocyclocheilus_rhinocerous_ctns_2	H234R	# |---->Altered Structure_and_dynamics (Pr = 0.28)-------------------------------------------------------|
Sinocyclocheilus_rhinocerous_ctns_2	H234R	# | |---->Altered Secondary_structure (Pr = 0.26) |
Sinocyclocheilus_rhinocerous_ctns_2	H234R	# | | |
Sinocyclocheilus_rhinocerous_ctns_2	H234R	# | |---->Altered Stability_and_conformational_flexibility (Pr = 0.23) |
Sinocyclocheilus_rhinocerous_ctns_2	H234R	# | | |---->Altered Conformational_flexibility (Pr = 0.23) |
Sinocyclocheilus_rhinocerous_ctns_2	H234R	# | | |
Sinocyclocheilus_rhinocerous_ctns_2	H234R	# | |---->Altered Special_structural_signatures (Pr = 0.28) |
Sinocyclocheilus_rhinocerous_ctns_2	H234R	# | |---->Altered Signal_peptide (Pr = 0.00) |
Sinocyclocheilus_rhinocerous_ctns_2	H234R	# | | |
Sinocyclocheilus_rhinocerous_ctns_2	H234R	# | |---->Altered Transmembrane_protein (Pr = 0.28) |
Sinocyclocheilus_rhinocerous_ctns_2	H234R	# | |---->Altered Non-cytoplasmic_loop (Pr = 0.28 | P = 5.8e-04) |
Sinocyclocheilus_rhinocerous_ctns_2	H234R	# | |
Sinocyclocheilus_rhinocerous_ctns_2	H234R	# |---->Altered Functional_residue (Pr = 0.24) |
Sinocyclocheilus_rhinocerous_ctns_2	H234R	# |---->Altered Macromolecular_binding (Pr = 0.18) |
Sinocyclocheilus_rhinocerous_ctns_2	H234R	# | |---->Altered Protein_binding (Pr = 0.18) |
Sinocyclocheilus_rhinocerous_ctns_2	H234R	# | |---->Altered Disordered_interface (Pr = 0.11) |
Sinocyclocheilus_rhinocerous_ctns_2	H234R	# | | |
Sinocyclocheilus_rhinocerous_ctns_2	H234R	# | |---->Altered Ordered_interface (Pr = 0.18) |
Sinocyclocheilus_rhinocerous_ctns_2	H234R	# | |
Sinocyclocheilus_rhinocerous_ctns_2	H234R	# |---->Altered Metal_binding (Pr = 0.03)<---------------------------------------------------------|
Sinocyclocheilus_rhinocerous_ctns_2	H234R	# |
Sinocyclocheilus_rhinocerous_ctns_2	H234R	# |---->Altered PTM_site (Pr = 0.24)
Sinocyclocheilus_rhinocerous_ctns_2	H234R	# |---->Gain of ADP-ribosylation at H234 (Pr = 0.24 | P = 9.9e-03)
Sinocyclocheilus_rhinocerous_ctns_2	H234R	# |---->Loss of GPI-anchor_amidation at N231 (Pr = 0.02 | P = 0.02)
Sinocyclocheilus_rhinocerous_ctns_2	H234R	# |---->Gain of N-linked_glycosylation at N231 (Pr = 0.23 | P = 1.6e-03)
Sinocyclocheilus_rhinocerous_ctns_2	Q321R	0.343	Gain of ADP-ribosylation at Q321 (Pr = 0.33 | P = 1.7e-03); Altered Cytoplasmic_loop (Pr = 0.29 | P = 2.1e-04); Loss of Pyrrolidone_carboxylic_acid at Q321 (Pr = 0.04 | P = 0.04); Loss of GPI-anchor_amidation at N325 (Pr = 0.02 | P = 0.02)	Altered Motifs (ELME000102:N-Arg dibasic convertase (nardilysin) cleavage site (Xaa-|-Arg-Lys or Arg-|-Arg-Xaa).)	Predicted conservation scores
Sinocyclocheilus_rhinocerous_ctns_2	Q321R	# Altered Effect (Pr = 0.33)
Sinocyclocheilus_rhinocerous_ctns_2	Q321R	# |---->Altered Motifs (ELME000102)
Sinocyclocheilus_rhinocerous_ctns_2	Q321R	# |---->Altered Structure_and_dynamics (Pr = 0.29)-------------------------------------------------------|
Sinocyclocheilus_rhinocerous_ctns_2	Q321R	# | |---->Altered Secondary_structure (Pr = 0.23) |
Sinocyclocheilus_rhinocerous_ctns_2	Q321R	# | | |
Sinocyclocheilus_rhinocerous_ctns_2	Q321R	# | |---->Altered Stability_and_conformational_flexibility (Pr = 0.19) |
Sinocyclocheilus_rhinocerous_ctns_2	Q321R	# | | |---->Altered Conformational_flexibility (Pr = 0.19) |
Sinocyclocheilus_rhinocerous_ctns_2	Q321R	# | | |
Sinocyclocheilus_rhinocerous_ctns_2	Q321R	# | |---->Altered Special_structural_signatures (Pr = 0.29) |
Sinocyclocheilus_rhinocerous_ctns_2	Q321R	# | |---->Altered Signal_peptide (Pr = 0.00) |
Sinocyclocheilus_rhinocerous_ctns_2	Q321R	# | | |
Sinocyclocheilus_rhinocerous_ctns_2	Q321R	# | |---->Altered Transmembrane_protein (Pr = 0.29) |
Sinocyclocheilus_rhinocerous_ctns_2	Q321R	# | |---->Altered Non-cytoplasmic_loop (Pr = 0.29 | P = 2.1e-04) |
Sinocyclocheilus_rhinocerous_ctns_2	Q321R	# | |
Sinocyclocheilus_rhinocerous_ctns_2	Q321R	# |---->Altered Functional_residue (Pr = 0.33) |
Sinocyclocheilus_rhinocerous_ctns_2	Q321R	# |---->Altered Macromolecular_binding (Pr = 0.12) |
Sinocyclocheilus_rhinocerous_ctns_2	Q321R	# | |---->Altered Protein_binding (Pr = 0.12) |
Sinocyclocheilus_rhinocerous_ctns_2	Q321R	# | |---->Altered Disordered_interface (Pr = 0.04) |
Sinocyclocheilus_rhinocerous_ctns_2	Q321R	# | | |
Sinocyclocheilus_rhinocerous_ctns_2	Q321R	# | |---->Altered Ordered_interface (Pr = 0.12) |
Sinocyclocheilus_rhinocerous_ctns_2	Q321R	# | |
Sinocyclocheilus_rhinocerous_ctns_2	Q321R	# |---->Altered Metal_binding (Pr = 0.06)<---------------------------------------------------------|
Sinocyclocheilus_rhinocerous_ctns_2	Q321R	# |
Sinocyclocheilus_rhinocerous_ctns_2	Q321R	# |---->Altered PTM_site (Pr = 0.33)
Sinocyclocheilus_rhinocerous_ctns_2	Q321R	# |---->Gain of ADP-ribosylation at Q321 (Pr = 0.33 | P = 1.7e-03)
Sinocyclocheilus_rhinocerous_ctns_2	Q321R	# |---->Loss of GPI-anchor_amidation at N325 (Pr = 0.02 | P = 0.02)
Sinocyclocheilus_rhinocerous_ctns_2	Q321R	# |---->Loss of Pyrrolidone_carboxylic_acid at Q321 (Pr = 0.04 | P = 0.04)
Sinocyclocheilus_rhinocerous_ctns_2	K322N	0.627	Altered Cytoplasmic_loop (Pr = 0.22 | P = 3.6e-03); Gain of Pyrrolidone_carboxylic_acid at Q321 (Pr = 0.04 | P = 0.05); Gain of GPI-anchor_amidation at N325 (Pr = 0.03 | P = 9.5e-03)	Altered Motifs (None)	Predicted conservation scores
Sinocyclocheilus_rhinocerous_ctns_2	K322N	# Altered Effect (Pr = 0.24)
Sinocyclocheilus_rhinocerous_ctns_2	K322N	# |---->Altered Motifs (None)
Sinocyclocheilus_rhinocerous_ctns_2	K322N	# |---->Altered Structure_and_dynamics (Pr = 0.24)-------------------------------------------------------|
Sinocyclocheilus_rhinocerous_ctns_2	K322N	# | |---->Altered Secondary_structure (Pr = 0.24) |
Sinocyclocheilus_rhinocerous_ctns_2	K322N	# | | |
Sinocyclocheilus_rhinocerous_ctns_2	K322N	# | |---->Altered Stability_and_conformational_flexibility (Pr = 0.19) |
Sinocyclocheilus_rhinocerous_ctns_2	K322N	# | | |---->Altered Conformational_flexibility (Pr = 0.19) |
Sinocyclocheilus_rhinocerous_ctns_2	K322N	# | | |
Sinocyclocheilus_rhinocerous_ctns_2	K322N	# | |---->Altered Special_structural_signatures (Pr = 0.22) |
Sinocyclocheilus_rhinocerous_ctns_2	K322N	# | |---->Altered Signal_peptide (Pr = 0.00) |
Sinocyclocheilus_rhinocerous_ctns_2	K322N	# | | |
Sinocyclocheilus_rhinocerous_ctns_2	K322N	# | |---->Altered Transmembrane_protein (Pr = 0.22) |
Sinocyclocheilus_rhinocerous_ctns_2	K322N	# | |---->Altered Non-cytoplasmic_loop (Pr = 0.22 | P = 3.6e-03) |
Sinocyclocheilus_rhinocerous_ctns_2	K322N	# | |
Sinocyclocheilus_rhinocerous_ctns_2	K322N	# |---->Altered Functional_residue (Pr = 0.16) |
Sinocyclocheilus_rhinocerous_ctns_2	K322N	# |---->Altered Macromolecular_binding (Pr = 0.16) |
Sinocyclocheilus_rhinocerous_ctns_2	K322N	# | |---->Altered Protein_binding (Pr = 0.16) |
Sinocyclocheilus_rhinocerous_ctns_2	K322N	# | |---->Altered Disordered_interface (Pr = 0.04) |
Sinocyclocheilus_rhinocerous_ctns_2	K322N	# | | |
Sinocyclocheilus_rhinocerous_ctns_2	K322N	# | |---->Altered Ordered_interface (Pr = 0.16) |
Sinocyclocheilus_rhinocerous_ctns_2	K322N	# | |
Sinocyclocheilus_rhinocerous_ctns_2	K322N	# |---->Altered Metal_binding (Pr = 0.07)<---------------------------------------------------------|
Sinocyclocheilus_rhinocerous_ctns_2	K322N	# |
Sinocyclocheilus_rhinocerous_ctns_2	K322N	# |---->Altered PTM_site (Pr = 0.12)
Sinocyclocheilus_rhinocerous_ctns_2	K322N	# |---->Gain of GPI-anchor_amidation at N325 (Pr = 0.03 | P = 9.5e-03)
Sinocyclocheilus_rhinocerous_ctns_2	K322N	# |---->Gain of Pyrrolidone_carboxylic_acid at Q321 (Pr = 0.04 | P = 0.05)
Sinocyclocheilus_rhinocerous_dctn2_1	Q275H	0.097	Altered Cytoplasmic_loop (Pr = 0.21 | P = 4.9e-03); Loss of Ubiquitylation at K270 (Pr = 0.19 | P = 0.01)	Altered Motifs (None)	Predicted conservation scores
Sinocyclocheilus_rhinocerous_dctn2_1	Q275H	# Altered Effect (Pr = 0.21)
Sinocyclocheilus_rhinocerous_dctn2_1	Q275H	# |---->Altered Motifs (None)
Sinocyclocheilus_rhinocerous_dctn2_1	Q275H	# |---->Altered Structure_and_dynamics (Pr = 0.21)-------------------------------------------------------|
Sinocyclocheilus_rhinocerous_dctn2_1	Q275H	# | |---->Altered Secondary_structure (Pr = 0.16) |
Sinocyclocheilus_rhinocerous_dctn2_1	Q275H	# | | |
Sinocyclocheilus_rhinocerous_dctn2_1	Q275H	# | |---->Altered Stability_and_conformational_flexibility (Pr = 0.21) |
Sinocyclocheilus_rhinocerous_dctn2_1	Q275H	# | | |---->Altered Conformational_flexibility (Pr = 0.21) |
Sinocyclocheilus_rhinocerous_dctn2_1	Q275H	# | | |
Sinocyclocheilus_rhinocerous_dctn2_1	Q275H	# | |---->Altered Special_structural_signatures (Pr = 0.21) |
Sinocyclocheilus_rhinocerous_dctn2_1	Q275H	# | |---->Altered Signal_peptide (Pr = 0.00) |
Sinocyclocheilus_rhinocerous_dctn2_1	Q275H	# | | |
Sinocyclocheilus_rhinocerous_dctn2_1	Q275H	# | |---->Altered Transmembrane_protein (Pr = 0.21) |
Sinocyclocheilus_rhinocerous_dctn2_1	Q275H	# | |---->Altered Non-cytoplasmic_loop (Pr = 0.21 | P = 4.9e-03) |
Sinocyclocheilus_rhinocerous_dctn2_1	Q275H	# | |
Sinocyclocheilus_rhinocerous_dctn2_1	Q275H	# |---->Altered Functional_residue (Pr = 0.19) |
Sinocyclocheilus_rhinocerous_dctn2_1	Q275H	# |---->Altered Macromolecular_binding (Pr = 0.04) |
Sinocyclocheilus_rhinocerous_dctn2_1	Q275H	# | |---->Altered Protein_binding (Pr = 0.04) |
Sinocyclocheilus_rhinocerous_dctn2_1	Q275H	# | |---->Altered Disordered_interface (Pr = 0.04) |
Sinocyclocheilus_rhinocerous_dctn2_1	Q275H	# | | |
Sinocyclocheilus_rhinocerous_dctn2_1	Q275H	# | |---->Altered Ordered_interface (Pr = 0.01) |
Sinocyclocheilus_rhinocerous_dctn2_1	Q275H	# | |
Sinocyclocheilus_rhinocerous_dctn2_1	Q275H	# |---->Altered Metal_binding (Pr = 0.01)<---------------------------------------------------------|
Sinocyclocheilus_rhinocerous_dctn2_1	Q275H	# |
Sinocyclocheilus_rhinocerous_dctn2_1	Q275H	# |---->Altered PTM_site (Pr = 0.19)
Sinocyclocheilus_rhinocerous_dctn2_1	Q275H	# |---->Loss of Ubiquitylation at K270 (Pr = 0.19 | P = 0.01)
Sinocyclocheilus_rhinocerous_dctn2_1	S536G	0.138	Gain of B-factor (Pr = 0.24 | P = 0.05)	Altered Motifs (ELME000085:Glycosaminoglycan attachment site; PS00008:N-myristoylation site)	Predicted conservation scores
Sinocyclocheilus_rhinocerous_dctn2_1	S536G	# Altered Effect (Pr = 0.25)
Sinocyclocheilus_rhinocerous_dctn2_1	S536G	# |---->Altered Motifs (ELME000085|PS00008)
Sinocyclocheilus_rhinocerous_dctn2_1	S536G	# |---->Altered Structure_and_dynamics (Pr = 0.25)-------------------------------------------------------|
Sinocyclocheilus_rhinocerous_dctn2_1	S536G	# | |---->Altered Secondary_structure (Pr = 0.02) |
Sinocyclocheilus_rhinocerous_dctn2_1	S536G	# | | |
Sinocyclocheilus_rhinocerous_dctn2_1	S536G	# | |---->Altered Stability_and_conformational_flexibility (Pr = 0.25) |
Sinocyclocheilus_rhinocerous_dctn2_1	S536G	# | | |---->Altered Conformational_flexibility (Pr = 0.25) |
Sinocyclocheilus_rhinocerous_dctn2_1	S536G	# | | |---->Gain of B-factor (Pr = 0.24 | P = 0.05) |
Sinocyclocheilus_rhinocerous_dctn2_1	S536G	# | | |
Sinocyclocheilus_rhinocerous_dctn2_1	S536G	# | |---->Altered Special_structural_signatures (Pr = 0.05) |
Sinocyclocheilus_rhinocerous_dctn2_1	S536G	# | |---->Altered Signal_peptide (Pr = 0.00) |
Sinocyclocheilus_rhinocerous_dctn2_1	S536G	# | | |
Sinocyclocheilus_rhinocerous_dctn2_1	S536G	# | |---->Altered Transmembrane_protein (Pr = 0.05) |
Sinocyclocheilus_rhinocerous_dctn2_1	S536G	# | |
Sinocyclocheilus_rhinocerous_dctn2_1	S536G	# |---->Altered Functional_residue (Pr = 0.15) |
Sinocyclocheilus_rhinocerous_dctn2_1	S536G	# |---->Altered Macromolecular_binding (Pr = 0.08) |
Sinocyclocheilus_rhinocerous_dctn2_1	S536G	# | |---->Altered Protein_binding (Pr = 0.08) |
Sinocyclocheilus_rhinocerous_dctn2_1	S536G	# | |---->Altered Disordered_interface (Pr = 0.08) |
Sinocyclocheilus_rhinocerous_dctn2_1	S536G	# | | |
Sinocyclocheilus_rhinocerous_dctn2_1	S536G	# | |---->Altered Ordered_interface (Pr = 0.02) |
Sinocyclocheilus_rhinocerous_dctn2_1	S536G	# | |
Sinocyclocheilus_rhinocerous_dctn2_1	S536G	# |---->Altered Metal_binding (Pr = 0.01)<---------------------------------------------------------|
Sinocyclocheilus_rhinocerous_dctn2_1	S536G	# |
Sinocyclocheilus_rhinocerous_dctn2_1	S536G	# |---->Altered PTM_site (Pr = 0.15)
Sinocyclocheilus_rhinocerous_dctn2_1	K1116N	0.248	Altered Coiled_coil (Pr = 0.88 | P = 7.9e-04); Altered Calmodulin_binding (Pr = 0.26 | P = 0.02); Gain of N-linked_glycosylation at K1116 (Pr = 0.04 | P = 0.03)	Altered Motifs (ELME000008:Main preference for PKA-type AGC kinase phosphorylation.; ELME000063:CK1 phosphorylation site; ELME000070:Generic motif for N-glycosylation. It was shown that Trp - Asp - and Glu are uncommon before the Ser/Thr position (PMID-8626433). Efficient glycosylation usually occurs when ~60 residues or more separate the glycosylation acceptor site from the C-terminus.; ELME000193:Some proteins re-exported from the nucleus contain a Leucine-rich nuclear export signal (NES) binding to the CRM1 exportin protein.; ELME000233:MAPK interacting molecules (e.g. MAPKKs - substrates - phosphatases) carry docking motif that help to regulate specific interaction in the MAPK cascade. The classic motif approximates (R/K)xxxx#x# where # is a hydrophobic residue.; PS00001:N-glycosylation site)	Predicted conservation scores
Sinocyclocheilus_rhinocerous_dctn2_1	K1116N	# Altered Effect (Pr = 0.88)
Sinocyclocheilus_rhinocerous_dctn2_1	K1116N	# |---->Altered Motifs (ELME000008|ELME000063|ELME000070|ELME000193|ELME000233|PS00001)
Sinocyclocheilus_rhinocerous_dctn2_1	K1116N	# |---->Altered Structure_and_dynamics (Pr = 0.88)-------------------------------------------------------|
Sinocyclocheilus_rhinocerous_dctn2_1	K1116N	# | |---->Altered Secondary_structure (Pr = 0.06) |
Sinocyclocheilus_rhinocerous_dctn2_1	K1116N	# | | |
Sinocyclocheilus_rhinocerous_dctn2_1	K1116N	# | |---->Altered Stability_and_conformational_flexibility (Pr = 0.32) |
Sinocyclocheilus_rhinocerous_dctn2_1	K1116N	# | | |---->Altered Conformational_flexibility (Pr = 0.32) |
Sinocyclocheilus_rhinocerous_dctn2_1	K1116N	# | | |
Sinocyclocheilus_rhinocerous_dctn2_1	K1116N	# | |---->Altered Special_structural_signatures (Pr = 0.88) |
Sinocyclocheilus_rhinocerous_dctn2_1	K1116N	# | |---->Altered Coiled_coil (Pr = 0.88 | P = 7.9e-04) |
Sinocyclocheilus_rhinocerous_dctn2_1	K1116N	# | |---->Altered Signal_peptide (Pr = 0.00) |
Sinocyclocheilus_rhinocerous_dctn2_1	K1116N	# | | |
Sinocyclocheilus_rhinocerous_dctn2_1	K1116N	# | |---->Altered Transmembrane_protein (Pr = 0.06) |
Sinocyclocheilus_rhinocerous_dctn2_1	K1116N	# | |
Sinocyclocheilus_rhinocerous_dctn2_1	K1116N	# |---->Altered Functional_residue (Pr = 0.26) |
Sinocyclocheilus_rhinocerous_dctn2_1	K1116N	# |---->Altered Macromolecular_binding (Pr = 0.26) |
Sinocyclocheilus_rhinocerous_dctn2_1	K1116N	# | |---->Altered Protein_binding (Pr = 0.26) |
Sinocyclocheilus_rhinocerous_dctn2_1	K1116N	# | |---->Altered Disordered_interface (Pr = 0.26) |
Sinocyclocheilus_rhinocerous_dctn2_1	K1116N	# | | |---->Altered Calmodulin_binding (Pr = 0.26 | P = 0.02) |
Sinocyclocheilus_rhinocerous_dctn2_1	K1116N	# | | |
Sinocyclocheilus_rhinocerous_dctn2_1	K1116N	# | |---->Altered Ordered_interface (Pr = 0.02) |
Sinocyclocheilus_rhinocerous_dctn2_1	K1116N	# | |
Sinocyclocheilus_rhinocerous_dctn2_1	K1116N	# |---->Altered Metal_binding (Pr = 0.00)<---------------------------------------------------------|
Sinocyclocheilus_rhinocerous_dctn2_1	K1116N	# |
Sinocyclocheilus_rhinocerous_dctn2_1	K1116N	# |---->Altered PTM_site (Pr = 0.18)
Sinocyclocheilus_rhinocerous_dctn2_1	K1116N	# |---->Gain of N-linked_glycosylation at K1116 (Pr = 0.04 | P = 0.03)
Sinocyclocheilus_rhinocerous_dctn1b_1	A144D	0.203	Gain of Intrinsic_disorder (Pr = 0.32 | P = 0.03); Gain of SUMOylation at K147 (Pr = 0.18 | P = 0.05); Loss of Ubiquitylation at K147 (Pr = 0.15 | P = 0.05); Altered Cytoplasmic_loop (Pr = 0.11 | P = 0.04)	Altered Motifs (ELME000239:The USP7 NTD domain binding motif variant based on the MDM2 and P53 interactions.)	Predicted conservation scores
Sinocyclocheilus_rhinocerous_dctn1b_1	A144D	# Altered Effect (Pr = 0.32)
Sinocyclocheilus_rhinocerous_dctn1b_1	A144D	# |---->Altered Motifs (ELME000239)
Sinocyclocheilus_rhinocerous_dctn1b_1	A144D	# |---->Altered Structure_and_dynamics (Pr = 0.32)-------------------------------------------------------|
Sinocyclocheilus_rhinocerous_dctn1b_1	A144D	# | |---->Altered Secondary_structure (Pr = 0.25) |
Sinocyclocheilus_rhinocerous_dctn1b_1	A144D	# | | |
Sinocyclocheilus_rhinocerous_dctn1b_1	A144D	# | |---->Altered Stability_and_conformational_flexibility (Pr = 0.32) |
Sinocyclocheilus_rhinocerous_dctn1b_1	A144D	# | | |---->Altered Conformational_flexibility (Pr = 0.32) |
Sinocyclocheilus_rhinocerous_dctn1b_1	A144D	# | | |---->Gain of Intrinsic_disorder (Pr = 0.32 | P = 0.03) |
Sinocyclocheilus_rhinocerous_dctn1b_1	A144D	# | | |
Sinocyclocheilus_rhinocerous_dctn1b_1	A144D	# | |---->Altered Special_structural_signatures (Pr = 0.11) |
Sinocyclocheilus_rhinocerous_dctn1b_1	A144D	# | |---->Altered Signal_peptide (Pr = 0.00) |
Sinocyclocheilus_rhinocerous_dctn1b_1	A144D	# | | |
Sinocyclocheilus_rhinocerous_dctn1b_1	A144D	# | |---->Altered Transmembrane_protein (Pr = 0.11) |
Sinocyclocheilus_rhinocerous_dctn1b_1	A144D	# | |---->Altered Non-cytoplasmic_loop (Pr = 0.11 | P = 0.04) |
Sinocyclocheilus_rhinocerous_dctn1b_1	A144D	# | |
Sinocyclocheilus_rhinocerous_dctn1b_1	A144D	# |---->Altered Functional_residue (Pr = 0.23) |
Sinocyclocheilus_rhinocerous_dctn1b_1	A144D	# |---->Altered Macromolecular_binding (Pr = 0.11) |
Sinocyclocheilus_rhinocerous_dctn1b_1	A144D	# | |---->Altered Protein_binding (Pr = 0.11) |
Sinocyclocheilus_rhinocerous_dctn1b_1	A144D	# | |---->Altered Disordered_interface (Pr = 0.11) |
Sinocyclocheilus_rhinocerous_dctn1b_1	A144D	# | | |
Sinocyclocheilus_rhinocerous_dctn1b_1	A144D	# | |---->Altered Ordered_interface (Pr = 0.05) |
Sinocyclocheilus_rhinocerous_dctn1b_1	A144D	# | |
Sinocyclocheilus_rhinocerous_dctn1b_1	A144D	# |---->Altered Metal_binding (Pr = 0.03)<---------------------------------------------------------|
Sinocyclocheilus_rhinocerous_dctn1b_1	A144D	# |
Sinocyclocheilus_rhinocerous_dctn1b_1	A144D	# |---->Altered PTM_site (Pr = 0.23)
Sinocyclocheilus_rhinocerous_dctn1b_1	A144D	# |---->Gain of SUMOylation at K147 (Pr = 0.18 | P = 0.05)
Sinocyclocheilus_rhinocerous_dctn1b_1	A144D	# |---->Loss of Ubiquitylation at K147 (Pr = 0.15 | P = 0.05)
Sinocyclocheilus_rhinocerous_dctn1b_1	Q609L	0.152	Loss of Intrinsic_disorder (Pr = 0.35 | P = 0.04)	Altered Motifs (ELME000051:Longer mode 2 interacting phospho-motif for 14-3-3 proteins with key conservation RxxxS#p.; ELME000064:CK2 phosphorylation site; ELME000117:Major TRAF2-binding consensus motif. Members of the tumor necrosis factor receptor (TNFR) superfamily initiate intracellular signaling by recruiting the C-domain of the TNFR-associated factors (TRAFs) through their cytoplasmic tails.; ELME000134:Calmodulin binding helical peptide motif; ELME000202:(ST)Q motif which is phosphorylated by PIKK family members.; PS00006:Casein kinase II phosphorylation site)	Predicted conservation scores
Sinocyclocheilus_rhinocerous_dctn1b_1	Q609L	# Altered Effect (Pr = 0.35)
Sinocyclocheilus_rhinocerous_dctn1b_1	Q609L	# |---->Altered Motifs (ELME000051|ELME000064|ELME000117|ELME000134|ELME000202|PS00006)
Sinocyclocheilus_rhinocerous_dctn1b_1	Q609L	# |---->Altered Structure_and_dynamics (Pr = 0.35)-------------------------------------------------------|
Sinocyclocheilus_rhinocerous_dctn1b_1	Q609L	# | |---->Altered Secondary_structure (Pr = 0.15) |
Sinocyclocheilus_rhinocerous_dctn1b_1	Q609L	# | | |
Sinocyclocheilus_rhinocerous_dctn1b_1	Q609L	# | |---->Altered Stability_and_conformational_flexibility (Pr = 0.35) |
Sinocyclocheilus_rhinocerous_dctn1b_1	Q609L	# | | |---->Altered Conformational_flexibility (Pr = 0.35) |
Sinocyclocheilus_rhinocerous_dctn1b_1	Q609L	# | | |---->Loss of Intrinsic_disorder (Pr = 0.35 | P = 0.04) |
Sinocyclocheilus_rhinocerous_dctn1b_1	Q609L	# | | |
Sinocyclocheilus_rhinocerous_dctn1b_1	Q609L	# | |---->Altered Special_structural_signatures (Pr = 0.05) |
Sinocyclocheilus_rhinocerous_dctn1b_1	Q609L	# | |---->Altered Signal_peptide (Pr = 0.00) |
Sinocyclocheilus_rhinocerous_dctn1b_1	Q609L	# | | |
Sinocyclocheilus_rhinocerous_dctn1b_1	Q609L	# | |---->Altered Transmembrane_protein (Pr = 0.05) |
Sinocyclocheilus_rhinocerous_dctn1b_1	Q609L	# | |
Sinocyclocheilus_rhinocerous_dctn1b_1	Q609L	# |---->Altered Functional_residue (Pr = 0.10) |
Sinocyclocheilus_rhinocerous_dctn1b_1	Q609L	# |---->Altered Macromolecular_binding (Pr = 0.02) |
Sinocyclocheilus_rhinocerous_dctn1b_1	Q609L	# | |---->Altered Protein_binding (Pr = 0.02) |
Sinocyclocheilus_rhinocerous_dctn1b_1	Q609L	# | |---->Altered Disordered_interface (Pr = 0.02) |
Sinocyclocheilus_rhinocerous_dctn1b_1	Q609L	# | | |
Sinocyclocheilus_rhinocerous_dctn1b_1	Q609L	# | |---->Altered Ordered_interface (Pr = 0.01) |
Sinocyclocheilus_rhinocerous_dctn1b_1	Q609L	# | |
Sinocyclocheilus_rhinocerous_dctn1b_1	Q609L	# |---->Altered Metal_binding (Pr = 0.00)<---------------------------------------------------------|
Sinocyclocheilus_rhinocerous_dctn1b_1	Q609L	# |
Sinocyclocheilus_rhinocerous_dctn1b_1	Q609L	# |---->Altered PTM_site (Pr = 0.10)
Sinocyclocheilus_rhinocerous_dctn1b_1	A921T	0.278	Altered Cytoplasmic_loop (Pr = 0.22 | P = 3.2e-03)	Altered Motifs (ELME000052:Phosphothreonine motif binding a subset of FHA domains that show a preference for a large aliphatic amino acid at the pT+3 position.)	Predicted conservation scores
Sinocyclocheilus_rhinocerous_dctn1b_1	A921T	# Altered Effect (Pr = 0.22)
Sinocyclocheilus_rhinocerous_dctn1b_1	A921T	# |---->Altered Motifs (ELME000052)
Sinocyclocheilus_rhinocerous_dctn1b_1	A921T	# |---->Altered Structure_and_dynamics (Pr = 0.22)-------------------------------------------------------|
Sinocyclocheilus_rhinocerous_dctn1b_1	A921T	# | |---->Altered Secondary_structure (Pr = 0.06) |
Sinocyclocheilus_rhinocerous_dctn1b_1	A921T	# | | |
Sinocyclocheilus_rhinocerous_dctn1b_1	A921T	# | |---->Altered Stability_and_conformational_flexibility (Pr = 0.16) |
Sinocyclocheilus_rhinocerous_dctn1b_1	A921T	# | | |---->Altered Conformational_flexibility (Pr = 0.16) |
Sinocyclocheilus_rhinocerous_dctn1b_1	A921T	# | | |
Sinocyclocheilus_rhinocerous_dctn1b_1	A921T	# | |---->Altered Special_structural_signatures (Pr = 0.22) |
Sinocyclocheilus_rhinocerous_dctn1b_1	A921T	# | |---->Altered Signal_peptide (Pr = 0.00) |
Sinocyclocheilus_rhinocerous_dctn1b_1	A921T	# | | |
Sinocyclocheilus_rhinocerous_dctn1b_1	A921T	# | |---->Altered Transmembrane_protein (Pr = 0.22) |
Sinocyclocheilus_rhinocerous_dctn1b_1	A921T	# | |---->Altered Non-cytoplasmic_loop (Pr = 0.22 | P = 3.2e-03) |
Sinocyclocheilus_rhinocerous_dctn1b_1	A921T	# | |
Sinocyclocheilus_rhinocerous_dctn1b_1	A921T	# |---->Altered Functional_residue (Pr = 0.06) |
Sinocyclocheilus_rhinocerous_dctn1b_1	A921T	# |---->Altered Macromolecular_binding (Pr = 0.04) |
Sinocyclocheilus_rhinocerous_dctn1b_1	A921T	# | |---->Altered Protein_binding (Pr = 0.04) |
Sinocyclocheilus_rhinocerous_dctn1b_1	A921T	# | |---->Altered Disordered_interface (Pr = 0.04) |
Sinocyclocheilus_rhinocerous_dctn1b_1	A921T	# | | |
Sinocyclocheilus_rhinocerous_dctn1b_1	A921T	# | |---->Altered Ordered_interface (Pr = 0.03) |
Sinocyclocheilus_rhinocerous_dctn1b_1	A921T	# | |
Sinocyclocheilus_rhinocerous_dctn1b_1	A921T	# |---->Altered Metal_binding (Pr = 0.01)<---------------------------------------------------------|
Sinocyclocheilus_rhinocerous_dctn1b_1	A921T	# |
Sinocyclocheilus_rhinocerous_dctn1b_1	A921T	# |---->Altered PTM_site (Pr = 0.06)
Sinocyclocheilus_rhinocerous_dctn1b_1	I950V	0.051	Loss of Phosphorylation at Y951 (Pr = 0.26 | P = 0.03); Gain of Ubiquitylation at K945 (Pr = 0.19 | P = 0.01); Altered Cytoplasmic_loop (Pr = 0.18 | P = 8.4e-03)	Altered Motifs (ELME000202:(ST)Q motif which is phosphorylated by PIKK family members.; PS00007:Tyrosine kinase phosphorylation site)	Predicted conservation scores
Sinocyclocheilus_rhinocerous_dctn1b_1	I950V	# Altered Effect (Pr = 0.26)
Sinocyclocheilus_rhinocerous_dctn1b_1	I950V	# |---->Altered Motifs (ELME000202|PS00007)
Sinocyclocheilus_rhinocerous_dctn1b_1	I950V	# |---->Altered Structure_and_dynamics (Pr = 0.25)-------------------------------------------------------|
Sinocyclocheilus_rhinocerous_dctn1b_1	I950V	# | |---->Altered Secondary_structure (Pr = 0.25) |
Sinocyclocheilus_rhinocerous_dctn1b_1	I950V	# | | |
Sinocyclocheilus_rhinocerous_dctn1b_1	I950V	# | |---->Altered Stability_and_conformational_flexibility (Pr = 0.15) |
Sinocyclocheilus_rhinocerous_dctn1b_1	I950V	# | | |---->Altered Conformational_flexibility (Pr = 0.15) |
Sinocyclocheilus_rhinocerous_dctn1b_1	I950V	# | | |
Sinocyclocheilus_rhinocerous_dctn1b_1	I950V	# | |---->Altered Special_structural_signatures (Pr = 0.18) |
Sinocyclocheilus_rhinocerous_dctn1b_1	I950V	# | |---->Altered Signal_peptide (Pr = 0.00) |
Sinocyclocheilus_rhinocerous_dctn1b_1	I950V	# | | |
Sinocyclocheilus_rhinocerous_dctn1b_1	I950V	# | |---->Altered Transmembrane_protein (Pr = 0.18) |
Sinocyclocheilus_rhinocerous_dctn1b_1	I950V	# | |---->Altered Non-cytoplasmic_loop (Pr = 0.18 | P = 8.4e-03) |
Sinocyclocheilus_rhinocerous_dctn1b_1	I950V	# | |
Sinocyclocheilus_rhinocerous_dctn1b_1	I950V	# |---->Altered Functional_residue (Pr = 0.26) |
Sinocyclocheilus_rhinocerous_dctn1b_1	I950V	# |---->Altered Macromolecular_binding (Pr = 0.10) |
Sinocyclocheilus_rhinocerous_dctn1b_1	I950V	# | |---->Altered Protein_binding (Pr = 0.10) |
Sinocyclocheilus_rhinocerous_dctn1b_1	I950V	# | |---->Altered Disordered_interface (Pr = 0.10) |
Sinocyclocheilus_rhinocerous_dctn1b_1	I950V	# | | |
Sinocyclocheilus_rhinocerous_dctn1b_1	I950V	# | |---->Altered Ordered_interface (Pr = 0.04) |
Sinocyclocheilus_rhinocerous_dctn1b_1	I950V	# | |
Sinocyclocheilus_rhinocerous_dctn1b_1	I950V	# |---->Altered Metal_binding (Pr = 0.01)<---------------------------------------------------------|
Sinocyclocheilus_rhinocerous_dctn1b_1	I950V	# |
Sinocyclocheilus_rhinocerous_dctn1b_1	I950V	# |---->Altered PTM_site (Pr = 0.26)
Sinocyclocheilus_rhinocerous_dctn1b_1	I950V	# |---->Loss of Phosphorylation at Y951 (Pr = 0.26 | P = 0.03)
Sinocyclocheilus_rhinocerous_dctn1b_1	I950V	# |---->Gain of Ubiquitylation at K945 (Pr = 0.19 | P = 0.01)
Sinocyclocheilus_rhinocerous_dctn1b_1	G952S	0.099	Loss of Phosphorylation at Y951 (Pr = 0.25 | P = 0.04); Altered Cytoplasmic_loop (Pr = 0.19 | P = 7.3e-03)	Altered Motifs (ELME000163:YXXQ motif found in the cytoplasmic region of cytokine receptors that bind STAT3 SH2 domain.; ELME000202:(ST)Q motif which is phosphorylated by PIKK family members.)	Predicted conservation scores
Sinocyclocheilus_rhinocerous_dctn1b_1	G952S	# Altered Effect (Pr = 0.26)
Sinocyclocheilus_rhinocerous_dctn1b_1	G952S	# |---->Altered Motifs (ELME000163|ELME000202)
Sinocyclocheilus_rhinocerous_dctn1b_1	G952S	# |---->Altered Structure_and_dynamics (Pr = 0.26)-------------------------------------------------------|
Sinocyclocheilus_rhinocerous_dctn1b_1	G952S	# | |---->Altered Secondary_structure (Pr = 0.26) |
Sinocyclocheilus_rhinocerous_dctn1b_1	G952S	# | | |
Sinocyclocheilus_rhinocerous_dctn1b_1	G952S	# | |---->Altered Stability_and_conformational_flexibility (Pr = 0.17) |
Sinocyclocheilus_rhinocerous_dctn1b_1	G952S	# | | |---->Altered Conformational_flexibility (Pr = 0.17) |
Sinocyclocheilus_rhinocerous_dctn1b_1	G952S	# | | |
Sinocyclocheilus_rhinocerous_dctn1b_1	G952S	# | |---->Altered Special_structural_signatures (Pr = 0.19) |
Sinocyclocheilus_rhinocerous_dctn1b_1	G952S	# | |---->Altered Signal_peptide (Pr = 0.00) |
Sinocyclocheilus_rhinocerous_dctn1b_1	G952S	# | | |
Sinocyclocheilus_rhinocerous_dctn1b_1	G952S	# | |---->Altered Transmembrane_protein (Pr = 0.19) |
Sinocyclocheilus_rhinocerous_dctn1b_1	G952S	# | |---->Altered Non-cytoplasmic_loop (Pr = 0.19 | P = 7.3e-03) |
Sinocyclocheilus_rhinocerous_dctn1b_1	G952S	# | |
Sinocyclocheilus_rhinocerous_dctn1b_1	G952S	# |---->Altered Functional_residue (Pr = 0.25) |
Sinocyclocheilus_rhinocerous_dctn1b_1	G952S	# |---->Altered Macromolecular_binding (Pr = 0.11) |
Sinocyclocheilus_rhinocerous_dctn1b_1	G952S	# | |---->Altered Protein_binding (Pr = 0.11) |
Sinocyclocheilus_rhinocerous_dctn1b_1	G952S	# | |---->Altered Disordered_interface (Pr = 0.11) |
Sinocyclocheilus_rhinocerous_dctn1b_1	G952S	# | | |
Sinocyclocheilus_rhinocerous_dctn1b_1	G952S	# | |---->Altered Ordered_interface (Pr = 0.05) |
Sinocyclocheilus_rhinocerous_dctn1b_1	G952S	# | |
Sinocyclocheilus_rhinocerous_dctn1b_1	G952S	# |---->Altered Metal_binding (Pr = 0.01)<---------------------------------------------------------|
Sinocyclocheilus_rhinocerous_dctn1b_1	G952S	# |
Sinocyclocheilus_rhinocerous_dctn1b_1	G952S	# |---->Altered PTM_site (Pr = 0.25)
Sinocyclocheilus_rhinocerous_dctn1b_1	G952S	# |---->Loss of Phosphorylation at Y951 (Pr = 0.25 | P = 0.04)
Sinocyclocheilus_rhinocerous_dctn1b_1	S953I	0.176	Loss of Phosphorylation at Y951 (Pr = 0.26 | P = 0.03); Altered Cytoplasmic_loop (Pr = 0.18 | P = 7.4e-03)	Altered Motifs (ELME000163:YXXQ motif found in the cytoplasmic region of cytokine receptors that bind STAT3 SH2 domain.; ELME000202:(ST)Q motif which is phosphorylated by PIKK family members.; ELME000313:The WH2 motif is of variable length (16-19 amino acids) binding to the hydrophobic cleft formed by actin's subdomains 1 and 3. At the N-terminus it forms an alpha-helix followed by a flexible loop stabilised upon actin binding.)	Predicted conservation scores
Sinocyclocheilus_rhinocerous_dctn1b_1	S953I	# Altered Effect (Pr = 0.26)
Sinocyclocheilus_rhinocerous_dctn1b_1	S953I	# |---->Altered Motifs (ELME000163|ELME000202|ELME000313)
Sinocyclocheilus_rhinocerous_dctn1b_1	S953I	# |---->Altered Structure_and_dynamics (Pr = 0.26)-------------------------------------------------------|
Sinocyclocheilus_rhinocerous_dctn1b_1	S953I	# | |---->Altered Secondary_structure (Pr = 0.26) |
Sinocyclocheilus_rhinocerous_dctn1b_1	S953I	# | | |
Sinocyclocheilus_rhinocerous_dctn1b_1	S953I	# | |---->Altered Stability_and_conformational_flexibility (Pr = 0.16) |
Sinocyclocheilus_rhinocerous_dctn1b_1	S953I	# | | |---->Altered Conformational_flexibility (Pr = 0.16) |
Sinocyclocheilus_rhinocerous_dctn1b_1	S953I	# | | |
Sinocyclocheilus_rhinocerous_dctn1b_1	S953I	# | |---->Altered Special_structural_signatures (Pr = 0.18) |
Sinocyclocheilus_rhinocerous_dctn1b_1	S953I	# | |---->Altered Signal_peptide (Pr = 0.00) |
Sinocyclocheilus_rhinocerous_dctn1b_1	S953I	# | | |
Sinocyclocheilus_rhinocerous_dctn1b_1	S953I	# | |---->Altered Transmembrane_protein (Pr = 0.18) |
Sinocyclocheilus_rhinocerous_dctn1b_1	S953I	# | |---->Altered Non-cytoplasmic_loop (Pr = 0.18 | P = 7.4e-03) |
Sinocyclocheilus_rhinocerous_dctn1b_1	S953I	# | |
Sinocyclocheilus_rhinocerous_dctn1b_1	S953I	# |---->Altered Functional_residue (Pr = 0.26) |
Sinocyclocheilus_rhinocerous_dctn1b_1	S953I	# |---->Altered Macromolecular_binding (Pr = 0.15) |
Sinocyclocheilus_rhinocerous_dctn1b_1	S953I	# | |---->Altered Protein_binding (Pr = 0.15) |
Sinocyclocheilus_rhinocerous_dctn1b_1	S953I	# | |---->Altered Disordered_interface (Pr = 0.15) |
Sinocyclocheilus_rhinocerous_dctn1b_1	S953I	# | | |
Sinocyclocheilus_rhinocerous_dctn1b_1	S953I	# | |---->Altered Ordered_interface (Pr = 0.05) |
Sinocyclocheilus_rhinocerous_dctn1b_1	S953I	# | |
Sinocyclocheilus_rhinocerous_dctn1b_1	S953I	# |---->Altered Metal_binding (Pr = 0.01)<---------------------------------------------------------|
Sinocyclocheilus_rhinocerous_dctn1b_1	S953I	# |
Sinocyclocheilus_rhinocerous_dctn1b_1	S953I	# |---->Altered PTM_site (Pr = 0.26)
Sinocyclocheilus_rhinocerous_dctn1b_1	S953I	# |---->Loss of Phosphorylation at Y951 (Pr = 0.26 | P = 0.03)
Sinocyclocheilus_rhinocerous_dctn1b_1	Q954L	0.217	Gain of Phosphorylation at Y951 (Pr = 0.24 | P = 0.04); Altered Cytoplasmic_loop (Pr = 0.18 | P = 8.3e-03)	Altered Motifs (ELME000120:Tyrosine-based sorting signal responsible for the interaction with mu subunit of AP (Adaptor Protein) complex; ELME000163:YXXQ motif found in the cytoplasmic region of cytokine receptors that bind STAT3 SH2 domain.; ELME000202:(ST)Q motif which is phosphorylated by PIKK family members.; ELME000313:The WH2 motif is of variable length (16-19 amino acids) binding to the hydrophobic cleft formed by actin's subdomains 1 and 3. At the N-terminus it forms an alpha-helix followed by a flexible loop stabilised upon actin binding.)	Predicted conservation scores
Sinocyclocheilus_rhinocerous_dctn1b_1	Q954L	# Altered Effect (Pr = 0.26)
Sinocyclocheilus_rhinocerous_dctn1b_1	Q954L	# |---->Altered Motifs (ELME000120|ELME000163|ELME000202|ELME000313)
Sinocyclocheilus_rhinocerous_dctn1b_1	Q954L	# |---->Altered Structure_and_dynamics (Pr = 0.26)-------------------------------------------------------|
Sinocyclocheilus_rhinocerous_dctn1b_1	Q954L	# | |---->Altered Secondary_structure (Pr = 0.26) |
Sinocyclocheilus_rhinocerous_dctn1b_1	Q954L	# | | |
Sinocyclocheilus_rhinocerous_dctn1b_1	Q954L	# | |---->Altered Stability_and_conformational_flexibility (Pr = 0.16) |
Sinocyclocheilus_rhinocerous_dctn1b_1	Q954L	# | | |---->Altered Conformational_flexibility (Pr = 0.16) |
Sinocyclocheilus_rhinocerous_dctn1b_1	Q954L	# | | |
Sinocyclocheilus_rhinocerous_dctn1b_1	Q954L	# | |---->Altered Special_structural_signatures (Pr = 0.18) |
Sinocyclocheilus_rhinocerous_dctn1b_1	Q954L	# | |---->Altered Signal_peptide (Pr = 0.00) |
Sinocyclocheilus_rhinocerous_dctn1b_1	Q954L	# | | |
Sinocyclocheilus_rhinocerous_dctn1b_1	Q954L	# | |---->Altered Transmembrane_protein (Pr = 0.18) |
Sinocyclocheilus_rhinocerous_dctn1b_1	Q954L	# | |---->Altered Non-cytoplasmic_loop (Pr = 0.18 | P = 8.3e-03) |
Sinocyclocheilus_rhinocerous_dctn1b_1	Q954L	# | |
Sinocyclocheilus_rhinocerous_dctn1b_1	Q954L	# |---->Altered Functional_residue (Pr = 0.24) |
Sinocyclocheilus_rhinocerous_dctn1b_1	Q954L	# |---->Altered Macromolecular_binding (Pr = 0.10) |
Sinocyclocheilus_rhinocerous_dctn1b_1	Q954L	# | |---->Altered Protein_binding (Pr = 0.10) |
Sinocyclocheilus_rhinocerous_dctn1b_1	Q954L	# | |---->Altered Disordered_interface (Pr = 0.10) |
Sinocyclocheilus_rhinocerous_dctn1b_1	Q954L	# | | |
Sinocyclocheilus_rhinocerous_dctn1b_1	Q954L	# | |---->Altered Ordered_interface (Pr = 0.04) |
Sinocyclocheilus_rhinocerous_dctn1b_1	Q954L	# | |
Sinocyclocheilus_rhinocerous_dctn1b_1	Q954L	# |---->Altered Metal_binding (Pr = 0.01)<---------------------------------------------------------|
Sinocyclocheilus_rhinocerous_dctn1b_1	Q954L	# |
Sinocyclocheilus_rhinocerous_dctn1b_1	Q954L	# |---->Altered PTM_site (Pr = 0.24)
Sinocyclocheilus_rhinocerous_dctn1b_1	Q954L	# |---->Gain of Phosphorylation at Y951 (Pr = 0.24 | P = 0.04)
Sinocyclocheilus_rhinocerous_dctn1b_2	T191N	0.126	Loss of Loop (Pr = 0.39 | P = 3.8e-04); Altered Calmodulin_binding (Pr = 0.24 | P = 0.02); Loss of SUMOylation at K189 (Pr = 0.21 | P = 0.03); Gain of ADP-ribosylation at R188 (Pr = 0.19 | P = 0.04); Gain of GPI-anchor_amidation at T191 (Pr = 0.04 | P = 7.2e-03)	Altered Motifs (ELME000008:Main preference for PKA-type AGC kinase phosphorylation.; ELME000053:GSK3 phosphorylation recognition site; ELME000062:Secondary preference for PKA-type AGC kinase phosphorylation.; ELME000173:Consensus derived from reported natural interactors which do not match the Mode 1 and Mode 2 ligands.; PS00004:cAMP- and cGMP-dependent protein kinase phosphorylation site; PS00005:Protein kinase C phosphorylation site)	Predicted conservation scores
Sinocyclocheilus_rhinocerous_dctn1b_2	T191N	# Altered Effect (Pr = 0.39)
Sinocyclocheilus_rhinocerous_dctn1b_2	T191N	# |---->Altered Motifs (ELME000008|ELME000053|ELME000062|ELME000173|PS00004|PS00005)
Sinocyclocheilus_rhinocerous_dctn1b_2	T191N	# |---->Altered Structure_and_dynamics (Pr = 0.39)-------------------------------------------------------|
Sinocyclocheilus_rhinocerous_dctn1b_2	T191N	# | |---->Altered Secondary_structure (Pr = 0.39) |
Sinocyclocheilus_rhinocerous_dctn1b_2	T191N	# | | |---->Loss of Loop (Pr = 0.39 | P = 3.8e-04) |
Sinocyclocheilus_rhinocerous_dctn1b_2	T191N	# | | |
Sinocyclocheilus_rhinocerous_dctn1b_2	T191N	# | |---->Altered Stability_and_conformational_flexibility (Pr = 0.21) |
Sinocyclocheilus_rhinocerous_dctn1b_2	T191N	# | | |---->Altered Conformational_flexibility (Pr = 0.21) |
Sinocyclocheilus_rhinocerous_dctn1b_2	T191N	# | | |
Sinocyclocheilus_rhinocerous_dctn1b_2	T191N	# | |---->Altered Special_structural_signatures (Pr = 0.05) |
Sinocyclocheilus_rhinocerous_dctn1b_2	T191N	# | |---->Altered Signal_peptide (Pr = 0.00) |
Sinocyclocheilus_rhinocerous_dctn1b_2	T191N	# | | |
Sinocyclocheilus_rhinocerous_dctn1b_2	T191N	# | |---->Altered Transmembrane_protein (Pr = 0.05) |
Sinocyclocheilus_rhinocerous_dctn1b_2	T191N	# | |
Sinocyclocheilus_rhinocerous_dctn1b_2	T191N	# |---->Altered Functional_residue (Pr = 0.24) |
Sinocyclocheilus_rhinocerous_dctn1b_2	T191N	# |---->Altered Macromolecular_binding (Pr = 0.24) |
Sinocyclocheilus_rhinocerous_dctn1b_2	T191N	# | |---->Altered Protein_binding (Pr = 0.24) |
Sinocyclocheilus_rhinocerous_dctn1b_2	T191N	# | |---->Altered Disordered_interface (Pr = 0.24) |
Sinocyclocheilus_rhinocerous_dctn1b_2	T191N	# | | |---->Altered Calmodulin_binding (Pr = 0.24 | P = 0.02) |
Sinocyclocheilus_rhinocerous_dctn1b_2	T191N	# | | |
Sinocyclocheilus_rhinocerous_dctn1b_2	T191N	# | |---->Altered Ordered_interface (Pr = 0.01) |
Sinocyclocheilus_rhinocerous_dctn1b_2	T191N	# | |
Sinocyclocheilus_rhinocerous_dctn1b_2	T191N	# |---->Altered Metal_binding (Pr = 0.00)<---------------------------------------------------------|
Sinocyclocheilus_rhinocerous_dctn1b_2	T191N	# |
Sinocyclocheilus_rhinocerous_dctn1b_2	T191N	# |---->Altered PTM_site (Pr = 0.22)
Sinocyclocheilus_rhinocerous_dctn1b_2	T191N	# |---->Gain of ADP-ribosylation at R188 (Pr = 0.19 | P = 0.04)
Sinocyclocheilus_rhinocerous_dctn1b_2	T191N	# |---->Gain of GPI-anchor_amidation at T191 (Pr = 0.04 | P = 7.2e-03)
Sinocyclocheilus_rhinocerous_dctn1b_2	T191N	# |---->Loss of SUMOylation at K189 (Pr = 0.21 | P = 0.03)
Sinocyclocheilus_rhinocerous_dctn1b_2	V211M	0.053	Altered Calmodulin_binding (Pr = 0.25 | P = 0.01); Loss of SUMOylation at K212 (Pr = 0.22 | P = 0.02); Loss of Ubiquitylation at K212 (Pr = 0.21 | P = 5.7e-03); Gain of ADP-ribosylation at R206 (Pr = 0.20 | P = 0.03); Loss of Methylation at K212 (Pr = 0.12 | P = 0.03)	Altered Motifs (PS00008:N-myristoylation site)	Predicted conservation scores
Sinocyclocheilus_rhinocerous_dctn1b_2	V211M	# Altered Effect (Pr = 0.25)
Sinocyclocheilus_rhinocerous_dctn1b_2	V211M	# |---->Altered Motifs (PS00008)
Sinocyclocheilus_rhinocerous_dctn1b_2	V211M	# |---->Altered Structure_and_dynamics (Pr = 0.25)-------------------------------------------------------|
Sinocyclocheilus_rhinocerous_dctn1b_2	V211M	# | |---->Altered Secondary_structure (Pr = 0.25) |
Sinocyclocheilus_rhinocerous_dctn1b_2	V211M	# | | |
Sinocyclocheilus_rhinocerous_dctn1b_2	V211M	# | |---->Altered Stability_and_conformational_flexibility (Pr = 0.22) |
Sinocyclocheilus_rhinocerous_dctn1b_2	V211M	# | | |---->Altered Conformational_flexibility (Pr = 0.22) |
Sinocyclocheilus_rhinocerous_dctn1b_2	V211M	# | | |
Sinocyclocheilus_rhinocerous_dctn1b_2	V211M	# | |---->Altered Special_structural_signatures (Pr = 0.02) |
Sinocyclocheilus_rhinocerous_dctn1b_2	V211M	# | |---->Altered Signal_peptide (Pr = 0.00) |
Sinocyclocheilus_rhinocerous_dctn1b_2	V211M	# | | |
Sinocyclocheilus_rhinocerous_dctn1b_2	V211M	# | |---->Altered Transmembrane_protein (Pr = 0.02) |
Sinocyclocheilus_rhinocerous_dctn1b_2	V211M	# | |
Sinocyclocheilus_rhinocerous_dctn1b_2	V211M	# |---->Altered Functional_residue (Pr = 0.25) |
Sinocyclocheilus_rhinocerous_dctn1b_2	V211M	# |---->Altered Macromolecular_binding (Pr = 0.25) |
Sinocyclocheilus_rhinocerous_dctn1b_2	V211M	# | |---->Altered Protein_binding (Pr = 0.25) |
Sinocyclocheilus_rhinocerous_dctn1b_2	V211M	# | |---->Altered Disordered_interface (Pr = 0.25) |
Sinocyclocheilus_rhinocerous_dctn1b_2	V211M	# | | |---->Altered Calmodulin_binding (Pr = 0.25 | P = 0.01) |
Sinocyclocheilus_rhinocerous_dctn1b_2	V211M	# | | |
Sinocyclocheilus_rhinocerous_dctn1b_2	V211M	# | |---->Altered Ordered_interface (Pr = 0.01) |
Sinocyclocheilus_rhinocerous_dctn1b_2	V211M	# | |
Sinocyclocheilus_rhinocerous_dctn1b_2	V211M	# |---->Altered Metal_binding (Pr = 0.00)<---------------------------------------------------------|
Sinocyclocheilus_rhinocerous_dctn1b_2	V211M	# |
Sinocyclocheilus_rhinocerous_dctn1b_2	V211M	# |---->Altered PTM_site (Pr = 0.22)
Sinocyclocheilus_rhinocerous_dctn1b_2	V211M	# |---->Gain of ADP-ribosylation at R206 (Pr = 0.20 | P = 0.03)
Sinocyclocheilus_rhinocerous_dctn1b_2	V211M	# |---->Loss of Methylation at K212 (Pr = 0.12 | P = 0.03)
Sinocyclocheilus_rhinocerous_dctn1b_2	V211M	# |---->Loss of SUMOylation at K212 (Pr = 0.22 | P = 0.02)
Sinocyclocheilus_rhinocerous_dctn1b_2	V211M	# |---->Loss of Ubiquitylation at K212 (Pr = 0.21 | P = 5.7e-03)
Sinocyclocheilus_rhinocerous_dctn1b_2	V767I	0.089	Altered Coiled_coil (Pr = 0.28 | P = 0.02)	Altered Motifs (ELME000064:CK2 phosphorylation site; ELME000147:Site phosphorylated by the Polo-like kinase.; PS00006:Casein kinase II phosphorylation site)	Predicted conservation scores
Sinocyclocheilus_rhinocerous_dctn1b_2	V767I	# Altered Effect (Pr = 0.28)
Sinocyclocheilus_rhinocerous_dctn1b_2	V767I	# |---->Altered Motifs (ELME000064|ELME000147|PS00006)
Sinocyclocheilus_rhinocerous_dctn1b_2	V767I	# |---->Altered Structure_and_dynamics (Pr = 0.28)-------------------------------------------------------|
Sinocyclocheilus_rhinocerous_dctn1b_2	V767I	# | |---->Altered Secondary_structure (Pr = 0.04) |
Sinocyclocheilus_rhinocerous_dctn1b_2	V767I	# | | |
Sinocyclocheilus_rhinocerous_dctn1b_2	V767I	# | |---->Altered Stability_and_conformational_flexibility (Pr = 0.24) |
Sinocyclocheilus_rhinocerous_dctn1b_2	V767I	# | | |---->Altered Conformational_flexibility (Pr = 0.24) |
Sinocyclocheilus_rhinocerous_dctn1b_2	V767I	# | | |
Sinocyclocheilus_rhinocerous_dctn1b_2	V767I	# | |---->Altered Special_structural_signatures (Pr = 0.28) |
Sinocyclocheilus_rhinocerous_dctn1b_2	V767I	# | |---->Altered Coiled_coil (Pr = 0.28 | P = 0.02) |
Sinocyclocheilus_rhinocerous_dctn1b_2	V767I	# | |---->Altered Signal_peptide (Pr = 0.00) |
Sinocyclocheilus_rhinocerous_dctn1b_2	V767I	# | | |
Sinocyclocheilus_rhinocerous_dctn1b_2	V767I	# | |---->Altered Transmembrane_protein (Pr = 0.04) |
Sinocyclocheilus_rhinocerous_dctn1b_2	V767I	# | |
Sinocyclocheilus_rhinocerous_dctn1b_2	V767I	# |---->Altered Functional_residue (Pr = 0.15) |
Sinocyclocheilus_rhinocerous_dctn1b_2	V767I	# |---->Altered Macromolecular_binding (Pr = 0.09) |
Sinocyclocheilus_rhinocerous_dctn1b_2	V767I	# | |---->Altered Protein_binding (Pr = 0.09) |
Sinocyclocheilus_rhinocerous_dctn1b_2	V767I	# | |---->Altered Disordered_interface (Pr = 0.09) |
Sinocyclocheilus_rhinocerous_dctn1b_2	V767I	# | | |
Sinocyclocheilus_rhinocerous_dctn1b_2	V767I	# | |---->Altered Ordered_interface (Pr = 0.06) |
Sinocyclocheilus_rhinocerous_dctn1b_2	V767I	# | |
Sinocyclocheilus_rhinocerous_dctn1b_2	V767I	# |---->Altered Metal_binding (Pr = 0.06)<---------------------------------------------------------|
Sinocyclocheilus_rhinocerous_dctn1b_2	V767I	# |
Sinocyclocheilus_rhinocerous_dctn1b_2	V767I	# |---->Altered PTM_site (Pr = 0.15)
Sinocyclocheilus_rhinocerous_dctn1b_2	I995V	0.050	Altered Coiled_coil (Pr = 0.32 | P = 0.01); Loss of Phosphorylation at S996 (Pr = 0.31 | P = 0.02); Gain of Ubiquitylation at K993 (Pr = 0.16 | P = 0.04)	Altered Motifs (ELME000064:CK2 phosphorylation site; ELME000136:The Class IV WW domain interaction motif is recognised primarily by the Pin1 phosphorylation-dependent prolyl isomerase.; ELME000159:Proline-Directed Kinase (e.g. MAPK) phosphorylation site in higher eukaryotes.)	Predicted conservation scores
Sinocyclocheilus_rhinocerous_dctn1b_2	I995V	# Altered Effect (Pr = 0.32)
Sinocyclocheilus_rhinocerous_dctn1b_2	I995V	# |---->Altered Motifs (ELME000064|ELME000136|ELME000159)
Sinocyclocheilus_rhinocerous_dctn1b_2	I995V	# |---->Altered Structure_and_dynamics (Pr = 0.32)-------------------------------------------------------|
Sinocyclocheilus_rhinocerous_dctn1b_2	I995V	# | |---->Altered Secondary_structure (Pr = 0.25) |
Sinocyclocheilus_rhinocerous_dctn1b_2	I995V	# | | |
Sinocyclocheilus_rhinocerous_dctn1b_2	I995V	# | |---->Altered Stability_and_conformational_flexibility (Pr = 0.29) |
Sinocyclocheilus_rhinocerous_dctn1b_2	I995V	# | | |---->Altered Conformational_flexibility (Pr = 0.29) |
Sinocyclocheilus_rhinocerous_dctn1b_2	I995V	# | | |
Sinocyclocheilus_rhinocerous_dctn1b_2	I995V	# | |---->Altered Special_structural_signatures (Pr = 0.32) |
Sinocyclocheilus_rhinocerous_dctn1b_2	I995V	# | |---->Altered Coiled_coil (Pr = 0.32 | P = 0.01) |
Sinocyclocheilus_rhinocerous_dctn1b_2	I995V	# | |---->Altered Signal_peptide (Pr = 0.00) |
Sinocyclocheilus_rhinocerous_dctn1b_2	I995V	# | | |
Sinocyclocheilus_rhinocerous_dctn1b_2	I995V	# | |---->Altered Transmembrane_protein (Pr = 0.09) |
Sinocyclocheilus_rhinocerous_dctn1b_2	I995V	# | |
Sinocyclocheilus_rhinocerous_dctn1b_2	I995V	# |---->Altered Functional_residue (Pr = 0.31) |
Sinocyclocheilus_rhinocerous_dctn1b_2	I995V	# |---->Altered Macromolecular_binding (Pr = 0.05) |
Sinocyclocheilus_rhinocerous_dctn1b_2	I995V	# | |---->Altered Protein_binding (Pr = 0.05) |
Sinocyclocheilus_rhinocerous_dctn1b_2	I995V	# | |---->Altered Disordered_interface (Pr = 0.05) |
Sinocyclocheilus_rhinocerous_dctn1b_2	I995V	# | | |
Sinocyclocheilus_rhinocerous_dctn1b_2	I995V	# | |---->Altered Ordered_interface (Pr = 0.04) |
Sinocyclocheilus_rhinocerous_dctn1b_2	I995V	# | |
Sinocyclocheilus_rhinocerous_dctn1b_2	I995V	# |---->Altered Metal_binding (Pr = 0.02)<---------------------------------------------------------|
Sinocyclocheilus_rhinocerous_dctn1b_2	I995V	# |
Sinocyclocheilus_rhinocerous_dctn1b_2	I995V	# |---->Altered PTM_site (Pr = 0.31)
Sinocyclocheilus_rhinocerous_dctn1b_2	I995V	# |---->Loss of Phosphorylation at S996 (Pr = 0.31 | P = 0.02)
Sinocyclocheilus_rhinocerous_dctn1b_2	I995V	# |---->Gain of Ubiquitylation at K993 (Pr = 0.16 | P = 0.04)
Sinocyclocheilus_rhinocerous_dctn1b_2	A1003L	0.375	Altered Coiled_coil (Pr = 0.86 | P = 1.5e-03)	Altered Motifs (ELME000106:Substrate recognition site that interacts with cyclin and thereby increases phosphorylation by cyclin/cdk complexes. Predicted proteins should have a CDK phosphorylation site. Also used by cyclin/cdk inhibitors.)	Predicted conservation scores
Sinocyclocheilus_rhinocerous_dctn1b_2	A1003L	# Altered Effect (Pr = 0.86)
Sinocyclocheilus_rhinocerous_dctn1b_2	A1003L	# |---->Altered Motifs (ELME000106)
Sinocyclocheilus_rhinocerous_dctn1b_2	A1003L	# |---->Altered Structure_and_dynamics (Pr = 0.86)-------------------------------------------------------|
Sinocyclocheilus_rhinocerous_dctn1b_2	A1003L	# | |---->Altered Secondary_structure (Pr = 0.04) |
Sinocyclocheilus_rhinocerous_dctn1b_2	A1003L	# | | |
Sinocyclocheilus_rhinocerous_dctn1b_2	A1003L	# | |---->Altered Stability_and_conformational_flexibility (Pr = 0.25) |
Sinocyclocheilus_rhinocerous_dctn1b_2	A1003L	# | | |---->Altered Conformational_flexibility (Pr = 0.25) |
Sinocyclocheilus_rhinocerous_dctn1b_2	A1003L	# | | |
Sinocyclocheilus_rhinocerous_dctn1b_2	A1003L	# | |---->Altered Special_structural_signatures (Pr = 0.86) |
Sinocyclocheilus_rhinocerous_dctn1b_2	A1003L	# | |---->Altered Coiled_coil (Pr = 0.86 | P = 1.5e-03) |
Sinocyclocheilus_rhinocerous_dctn1b_2	A1003L	# | |---->Altered Signal_peptide (Pr = 0.00) |
Sinocyclocheilus_rhinocerous_dctn1b_2	A1003L	# | | |
Sinocyclocheilus_rhinocerous_dctn1b_2	A1003L	# | |---->Altered Transmembrane_protein (Pr = 0.02) |
Sinocyclocheilus_rhinocerous_dctn1b_2	A1003L	# | |
Sinocyclocheilus_rhinocerous_dctn1b_2	A1003L	# |---->Altered Functional_residue (Pr = 0.14) |
Sinocyclocheilus_rhinocerous_dctn1b_2	A1003L	# |---->Altered Macromolecular_binding (Pr = 0.06) |
Sinocyclocheilus_rhinocerous_dctn1b_2	A1003L	# | |---->Altered Protein_binding (Pr = 0.06) |
Sinocyclocheilus_rhinocerous_dctn1b_2	A1003L	# | |---->Altered Disordered_interface (Pr = 0.06) |
Sinocyclocheilus_rhinocerous_dctn1b_2	A1003L	# | | |
Sinocyclocheilus_rhinocerous_dctn1b_2	A1003L	# | |---->Altered Ordered_interface (Pr = 0.04) |
Sinocyclocheilus_rhinocerous_dctn1b_2	A1003L	# | |
Sinocyclocheilus_rhinocerous_dctn1b_2	A1003L	# |---->Altered Metal_binding (Pr = 0.01)<---------------------------------------------------------|
Sinocyclocheilus_rhinocerous_dctn1b_2	A1003L	# |
Sinocyclocheilus_rhinocerous_dctn1b_2	A1003L	# |---->Altered PTM_site (Pr = 0.14)
Sinocyclocheilus_rhinocerous_dctn1b_2	A1004H	0.391	Altered Coiled_coil (Pr = 0.37 | P = 0.01)	Altered Motifs (None)	Predicted conservation scores
Sinocyclocheilus_rhinocerous_dctn1b_2	A1004H	# Altered Effect (Pr = 0.37)
Sinocyclocheilus_rhinocerous_dctn1b_2	A1004H	# |---->Altered Motifs (None)
Sinocyclocheilus_rhinocerous_dctn1b_2	A1004H	# |---->Altered Structure_and_dynamics (Pr = 0.37)-------------------------------------------------------|
Sinocyclocheilus_rhinocerous_dctn1b_2	A1004H	# | |---->Altered Secondary_structure (Pr = 0.04) |
Sinocyclocheilus_rhinocerous_dctn1b_2	A1004H	# | | |
Sinocyclocheilus_rhinocerous_dctn1b_2	A1004H	# | |---->Altered Stability_and_conformational_flexibility (Pr = 0.25) |
Sinocyclocheilus_rhinocerous_dctn1b_2	A1004H	# | | |---->Altered Conformational_flexibility (Pr = 0.25) |
Sinocyclocheilus_rhinocerous_dctn1b_2	A1004H	# | | |
Sinocyclocheilus_rhinocerous_dctn1b_2	A1004H	# | |---->Altered Special_structural_signatures (Pr = 0.37) |
Sinocyclocheilus_rhinocerous_dctn1b_2	A1004H	# | |---->Altered Coiled_coil (Pr = 0.37 | P = 0.01) |
Sinocyclocheilus_rhinocerous_dctn1b_2	A1004H	# | |---->Altered Signal_peptide (Pr = 0.00) |
Sinocyclocheilus_rhinocerous_dctn1b_2	A1004H	# | | |
Sinocyclocheilus_rhinocerous_dctn1b_2	A1004H	# | |---->Altered Transmembrane_protein (Pr = 0.02) |
Sinocyclocheilus_rhinocerous_dctn1b_2	A1004H	# | |
Sinocyclocheilus_rhinocerous_dctn1b_2	A1004H	# |---->Altered Functional_residue (Pr = 0.14) |
Sinocyclocheilus_rhinocerous_dctn1b_2	A1004H	# |---->Altered Macromolecular_binding (Pr = 0.06) |
Sinocyclocheilus_rhinocerous_dctn1b_2	A1004H	# | |---->Altered Protein_binding (Pr = 0.06) |
Sinocyclocheilus_rhinocerous_dctn1b_2	A1004H	# | |---->Altered Disordered_interface (Pr = 0.06) |
Sinocyclocheilus_rhinocerous_dctn1b_2	A1004H	# | | |
Sinocyclocheilus_rhinocerous_dctn1b_2	A1004H	# | |---->Altered Ordered_interface (Pr = 0.04) |
Sinocyclocheilus_rhinocerous_dctn1b_2	A1004H	# | |
Sinocyclocheilus_rhinocerous_dctn1b_2	A1004H	# |---->Altered Metal_binding (Pr = 0.02)<---------------------------------------------------------|
Sinocyclocheilus_rhinocerous_dctn1b_2	A1004H	# |
Sinocyclocheilus_rhinocerous_dctn1b_2	A1004H	# |---->Altered PTM_site (Pr = 0.14)
Sinocyclocheilus_rhinocerous_dctn1b_2	T1024M	0.066	Gain of Acetylation at K1027 (Pr = 0.25 | P = 0.01)	Altered Motifs (ELME000062:Secondary preference for PKA-type AGC kinase phosphorylation.)	Predicted conservation scores
Sinocyclocheilus_rhinocerous_dctn1b_2	T1024M	# Altered Effect (Pr = 0.29)
Sinocyclocheilus_rhinocerous_dctn1b_2	T1024M	# |---->Altered Motifs (ELME000062)
Sinocyclocheilus_rhinocerous_dctn1b_2	T1024M	# |---->Altered Structure_and_dynamics (Pr = 0.29)-------------------------------------------------------|
Sinocyclocheilus_rhinocerous_dctn1b_2	T1024M	# | |---->Altered Secondary_structure (Pr = 0.02) |
Sinocyclocheilus_rhinocerous_dctn1b_2	T1024M	# | | |
Sinocyclocheilus_rhinocerous_dctn1b_2	T1024M	# | |---->Altered Stability_and_conformational_flexibility (Pr = 0.29) |
Sinocyclocheilus_rhinocerous_dctn1b_2	T1024M	# | | |---->Altered Conformational_flexibility (Pr = 0.29) |
Sinocyclocheilus_rhinocerous_dctn1b_2	T1024M	# | | |
Sinocyclocheilus_rhinocerous_dctn1b_2	T1024M	# | |---->Altered Special_structural_signatures (Pr = 0.03) |
Sinocyclocheilus_rhinocerous_dctn1b_2	T1024M	# | |---->Altered Signal_peptide (Pr = 0.00) |
Sinocyclocheilus_rhinocerous_dctn1b_2	T1024M	# | | |
Sinocyclocheilus_rhinocerous_dctn1b_2	T1024M	# | |---->Altered Transmembrane_protein (Pr = 0.03) |
Sinocyclocheilus_rhinocerous_dctn1b_2	T1024M	# | |
Sinocyclocheilus_rhinocerous_dctn1b_2	T1024M	# |---->Altered Functional_residue (Pr = 0.25) |
Sinocyclocheilus_rhinocerous_dctn1b_2	T1024M	# |---->Altered Macromolecular_binding (Pr = 0.11) |
Sinocyclocheilus_rhinocerous_dctn1b_2	T1024M	# | |---->Altered Protein_binding (Pr = 0.11) |
Sinocyclocheilus_rhinocerous_dctn1b_2	T1024M	# | |---->Altered Disordered_interface (Pr = 0.11) |
Sinocyclocheilus_rhinocerous_dctn1b_2	T1024M	# | | |
Sinocyclocheilus_rhinocerous_dctn1b_2	T1024M	# | |---->Altered Ordered_interface (Pr = 0.01) |
Sinocyclocheilus_rhinocerous_dctn1b_2	T1024M	# | |
Sinocyclocheilus_rhinocerous_dctn1b_2	T1024M	# |---->Altered Metal_binding (Pr = 0.01)<---------------------------------------------------------|
Sinocyclocheilus_rhinocerous_dctn1b_2	T1024M	# |
Sinocyclocheilus_rhinocerous_dctn1b_2	T1024M	# |---->Altered PTM_site (Pr = 0.25)
Sinocyclocheilus_rhinocerous_dctn1b_2	T1024M	# |---->Gain of Acetylation at K1027 (Pr = 0.25 | P = 0.01)
Sinocyclocheilus_rhinocerous_dctn1b_2	V1355L	0.178	Altered Calmodulin_binding (Pr = 0.30 | P = 0.01); Loss of Strand (Pr = 0.26 | P = 0.03); Altered Coiled_coil (Pr = 0.11 | P = 0.04)	Altered Motifs (ELME000106:Substrate recognition site that interacts with cyclin and thereby increases phosphorylation by cyclin/cdk complexes. Predicted proteins should have a CDK phosphorylation site. Also used by cyclin/cdk inhibitors.; ELME000146:Subtilisin/kexin isozyme-1 (SKI1) cleavage site ([RK]-X-[hydrophobic]-[LTKF]-|-X); ELME000149:Sorting and internalisation signal found in the cytoplasmic juxta-membrane region of type I transmembrane proteins. Targets them from the Trans Golgi Network to the lysosomal-endosomal-melanosomal compartments. Interacts with adaptor protein (AP) complexes; ELME000333:Motif that mediates binding to SUMO proteins non-covalently.; ELME000336:NEK2 phosphorylation motif with preferred Phe - Leu or Met in the -3 position to compensate for less favorable residues in the +1 and +2 position.)	Predicted conservation scores
Sinocyclocheilus_rhinocerous_dctn1b_2	V1355L	# Altered Effect (Pr = 0.30)
Sinocyclocheilus_rhinocerous_dctn1b_2	V1355L	# |---->Altered Motifs (ELME000106|ELME000146|ELME000149|ELME000333|ELME000336)
Sinocyclocheilus_rhinocerous_dctn1b_2	V1355L	# |---->Altered Structure_and_dynamics (Pr = 0.26)-------------------------------------------------------|
Sinocyclocheilus_rhinocerous_dctn1b_2	V1355L	# | |---->Altered Secondary_structure (Pr = 0.26) |
Sinocyclocheilus_rhinocerous_dctn1b_2	V1355L	# | | |---->Loss of Strand (Pr = 0.26 | P = 0.03) |
Sinocyclocheilus_rhinocerous_dctn1b_2	V1355L	# | | |
Sinocyclocheilus_rhinocerous_dctn1b_2	V1355L	# | |---->Altered Stability_and_conformational_flexibility (Pr = 0.22) |
Sinocyclocheilus_rhinocerous_dctn1b_2	V1355L	# | | |---->Altered Conformational_flexibility (Pr = 0.22) |
Sinocyclocheilus_rhinocerous_dctn1b_2	V1355L	# | | |
Sinocyclocheilus_rhinocerous_dctn1b_2	V1355L	# | |---->Altered Special_structural_signatures (Pr = 0.11) |
Sinocyclocheilus_rhinocerous_dctn1b_2	V1355L	# | |---->Altered Coiled_coil (Pr = 0.11 | P = 0.04) |
Sinocyclocheilus_rhinocerous_dctn1b_2	V1355L	# | |---->Altered Signal_peptide (Pr = 0.00) |
Sinocyclocheilus_rhinocerous_dctn1b_2	V1355L	# | | |
Sinocyclocheilus_rhinocerous_dctn1b_2	V1355L	# | |---->Altered Transmembrane_protein (Pr = 0.03) |
Sinocyclocheilus_rhinocerous_dctn1b_2	V1355L	# | |
Sinocyclocheilus_rhinocerous_dctn1b_2	V1355L	# |---->Altered Functional_residue (Pr = 0.30) |
Sinocyclocheilus_rhinocerous_dctn1b_2	V1355L	# |---->Altered Macromolecular_binding (Pr = 0.30) |
Sinocyclocheilus_rhinocerous_dctn1b_2	V1355L	# | |---->Altered Protein_binding (Pr = 0.30) |
Sinocyclocheilus_rhinocerous_dctn1b_2	V1355L	# | |---->Altered Disordered_interface (Pr = 0.30) |
Sinocyclocheilus_rhinocerous_dctn1b_2	V1355L	# | | |---->Altered Calmodulin_binding (Pr = 0.30 | P = 0.01) |
Sinocyclocheilus_rhinocerous_dctn1b_2	V1355L	# | | |
Sinocyclocheilus_rhinocerous_dctn1b_2	V1355L	# | |---->Altered Ordered_interface (Pr = 0.07) |
Sinocyclocheilus_rhinocerous_dctn1b_2	V1355L	# | |
Sinocyclocheilus_rhinocerous_dctn1b_2	V1355L	# |---->Altered Metal_binding (Pr = 0.02)<---------------------------------------------------------|
Sinocyclocheilus_rhinocerous_dctn1b_2	V1355L	# |
Sinocyclocheilus_rhinocerous_dctn1b_2	V1355L	# |---->Altered PTM_site (Pr = 0.12)
Sinocyclocheilus_rhinocerous_dctn1b_2	R1366C	0.141	Altered Calmodulin_binding (Pr = 0.56 | P = 1.2e-03); Loss of Intrinsic_disorder (Pr = 0.46 | P = 0.01); Altered Coiled_coil (Pr = 0.16 | P = 0.03)	Altered Motifs (ELME000149:Sorting and internalisation signal found in the cytoplasmic juxta-membrane region of type I transmembrane proteins. Targets them from the Trans Golgi Network to the lysosomal-endosomal-melanosomal compartments. Interacts with adaptor protein (AP) complexes)	Predicted conservation scores
Sinocyclocheilus_rhinocerous_dctn1b_2	R1366C	# Altered Effect (Pr = 0.56)
Sinocyclocheilus_rhinocerous_dctn1b_2	R1366C	# |---->Altered Motifs (ELME000149)
Sinocyclocheilus_rhinocerous_dctn1b_2	R1366C	# |---->Altered Structure_and_dynamics (Pr = 0.46)-------------------------------------------------------|
Sinocyclocheilus_rhinocerous_dctn1b_2	R1366C	# | |---->Altered Secondary_structure (Pr = 0.25) |
Sinocyclocheilus_rhinocerous_dctn1b_2	R1366C	# | | |
Sinocyclocheilus_rhinocerous_dctn1b_2	R1366C	# | |---->Altered Stability_and_conformational_flexibility (Pr = 0.46) |
Sinocyclocheilus_rhinocerous_dctn1b_2	R1366C	# | | |---->Altered Conformational_flexibility (Pr = 0.46) |
Sinocyclocheilus_rhinocerous_dctn1b_2	R1366C	# | | |---->Loss of Intrinsic_disorder (Pr = 0.46 | P = 0.01) |
Sinocyclocheilus_rhinocerous_dctn1b_2	R1366C	# | | |
Sinocyclocheilus_rhinocerous_dctn1b_2	R1366C	# | |---->Altered Special_structural_signatures (Pr = 0.16) |
Sinocyclocheilus_rhinocerous_dctn1b_2	R1366C	# | |---->Altered Coiled_coil (Pr = 0.16 | P = 0.03) |
Sinocyclocheilus_rhinocerous_dctn1b_2	R1366C	# | |---->Altered Signal_peptide (Pr = 0.00) |
Sinocyclocheilus_rhinocerous_dctn1b_2	R1366C	# | | |
Sinocyclocheilus_rhinocerous_dctn1b_2	R1366C	# | |---->Altered Transmembrane_protein (Pr = 0.01) |
Sinocyclocheilus_rhinocerous_dctn1b_2	R1366C	# | |
Sinocyclocheilus_rhinocerous_dctn1b_2	R1366C	# |---->Altered Functional_residue (Pr = 0.56) |
Sinocyclocheilus_rhinocerous_dctn1b_2	R1366C	# |---->Altered Macromolecular_binding (Pr = 0.56) |
Sinocyclocheilus_rhinocerous_dctn1b_2	R1366C	# | |---->Altered Protein_binding (Pr = 0.56) |
Sinocyclocheilus_rhinocerous_dctn1b_2	R1366C	# | |---->Altered Disordered_interface (Pr = 0.56) |
Sinocyclocheilus_rhinocerous_dctn1b_2	R1366C	# | | |---->Altered Calmodulin_binding (Pr = 0.56 | P = 1.2e-03) |
Sinocyclocheilus_rhinocerous_dctn1b_2	R1366C	# | | |
Sinocyclocheilus_rhinocerous_dctn1b_2	R1366C	# | |---->Altered Ordered_interface (Pr = 0.07) |
Sinocyclocheilus_rhinocerous_dctn1b_2	R1366C	# | |
Sinocyclocheilus_rhinocerous_dctn1b_2	R1366C	# |---->Altered Metal_binding (Pr = 0.11)<---------------------------------------------------------|
Sinocyclocheilus_rhinocerous_dctn1b_2	R1366C	# |
Sinocyclocheilus_rhinocerous_dctn1b_2	R1366C	# |---->Altered PTM_site (Pr = 0.10)
Sinocyclocheilus_rhinocerous_dctn1a_1	I234N	0.125	Loss of O-linked_glycosylation at T229 (Pr = 0.17 | P = 0.03); Gain of GPI-anchor_amidation at I234 (Pr = 0.02 | P = 0.02)	Altered Motifs (ELME000063:CK1 phosphorylation site; ELME000202:(ST)Q motif which is phosphorylated by PIKK family members.)	Predicted conservation scores
Sinocyclocheilus_rhinocerous_dctn1a_1	I234N	# Altered Effect (Pr = 0.22)
Sinocyclocheilus_rhinocerous_dctn1a_1	I234N	# |---->Altered Motifs (ELME000063|ELME000202)
Sinocyclocheilus_rhinocerous_dctn1a_1	I234N	# |---->Altered Structure_and_dynamics (Pr = 0.22)-------------------------------------------------------|
Sinocyclocheilus_rhinocerous_dctn1a_1	I234N	# | |---->Altered Secondary_structure (Pr = 0.22) |
Sinocyclocheilus_rhinocerous_dctn1a_1	I234N	# | | |
Sinocyclocheilus_rhinocerous_dctn1a_1	I234N	# | |---->Altered Stability_and_conformational_flexibility (Pr = 0.22) |
Sinocyclocheilus_rhinocerous_dctn1a_1	I234N	# | | |---->Altered Conformational_flexibility (Pr = 0.22) |
Sinocyclocheilus_rhinocerous_dctn1a_1	I234N	# | | |
Sinocyclocheilus_rhinocerous_dctn1a_1	I234N	# | |---->Altered Special_structural_signatures (Pr = 0.04) |
Sinocyclocheilus_rhinocerous_dctn1a_1	I234N	# | |---->Altered Signal_peptide (Pr = 0.00) |
Sinocyclocheilus_rhinocerous_dctn1a_1	I234N	# | | |
Sinocyclocheilus_rhinocerous_dctn1a_1	I234N	# | |---->Altered Transmembrane_protein (Pr = 0.04) |
Sinocyclocheilus_rhinocerous_dctn1a_1	I234N	# | |
Sinocyclocheilus_rhinocerous_dctn1a_1	I234N	# |---->Altered Functional_residue (Pr = 0.22) |
Sinocyclocheilus_rhinocerous_dctn1a_1	I234N	# |---->Altered Macromolecular_binding (Pr = 0.12) |
Sinocyclocheilus_rhinocerous_dctn1a_1	I234N	# | |---->Altered Protein_binding (Pr = 0.12) |
Sinocyclocheilus_rhinocerous_dctn1a_1	I234N	# | |---->Altered Disordered_interface (Pr = 0.12) |
Sinocyclocheilus_rhinocerous_dctn1a_1	I234N	# | | |
Sinocyclocheilus_rhinocerous_dctn1a_1	I234N	# | |---->Altered Ordered_interface (Pr = 0.01) |
Sinocyclocheilus_rhinocerous_dctn1a_1	I234N	# | |
Sinocyclocheilus_rhinocerous_dctn1a_1	I234N	# |---->Altered Metal_binding (Pr = 0.00)<---------------------------------------------------------|
Sinocyclocheilus_rhinocerous_dctn1a_1	I234N	# |
Sinocyclocheilus_rhinocerous_dctn1a_1	I234N	# |---->Altered PTM_site (Pr = 0.22)
Sinocyclocheilus_rhinocerous_dctn1a_1	I234N	# |---->Gain of GPI-anchor_amidation at I234 (Pr = 0.02 | P = 0.02)
Sinocyclocheilus_rhinocerous_dctn1a_1	I234N	# |---->Loss of O-linked_glycosylation at T229 (Pr = 0.17 | P = 0.03)
Sinocyclocheilus_rhinocerous_dctn1a_1	M486I	0.064	Gain of Acetylation at K487 (Pr = 0.20 | P = 0.04); Gain of Ubiquitylation at K487 (Pr = 0.17 | P = 0.03)	Altered Motifs (None)	Predicted conservation scores
Sinocyclocheilus_rhinocerous_dctn1a_1	M486I	# Altered Effect (Pr = 0.21)
Sinocyclocheilus_rhinocerous_dctn1a_1	M486I	# |---->Altered Motifs (None)
Sinocyclocheilus_rhinocerous_dctn1a_1	M486I	# |---->Altered Structure_and_dynamics (Pr = 0.21)-------------------------------------------------------|
Sinocyclocheilus_rhinocerous_dctn1a_1	M486I	# | |---->Altered Secondary_structure (Pr = 0.02) |
Sinocyclocheilus_rhinocerous_dctn1a_1	M486I	# | | |
Sinocyclocheilus_rhinocerous_dctn1a_1	M486I	# | |---->Altered Stability_and_conformational_flexibility (Pr = 0.21) |
Sinocyclocheilus_rhinocerous_dctn1a_1	M486I	# | | |---->Altered Conformational_flexibility (Pr = 0.21) |
Sinocyclocheilus_rhinocerous_dctn1a_1	M486I	# | | |
Sinocyclocheilus_rhinocerous_dctn1a_1	M486I	# | |---->Altered Special_structural_signatures (Pr = 0.01) |
Sinocyclocheilus_rhinocerous_dctn1a_1	M486I	# | |---->Altered Signal_peptide (Pr = 0.00) |
Sinocyclocheilus_rhinocerous_dctn1a_1	M486I	# | | |
Sinocyclocheilus_rhinocerous_dctn1a_1	M486I	# | |---->Altered Transmembrane_protein (Pr = 0.01) |
Sinocyclocheilus_rhinocerous_dctn1a_1	M486I	# | |
Sinocyclocheilus_rhinocerous_dctn1a_1	M486I	# |---->Altered Functional_residue (Pr = 0.20) |
Sinocyclocheilus_rhinocerous_dctn1a_1	M486I	# |---->Altered Macromolecular_binding (Pr = 0.08) |
Sinocyclocheilus_rhinocerous_dctn1a_1	M486I	# | |---->Altered Protein_binding (Pr = 0.08) |
Sinocyclocheilus_rhinocerous_dctn1a_1	M486I	# | |---->Altered Disordered_interface (Pr = 0.08) |
Sinocyclocheilus_rhinocerous_dctn1a_1	M486I	# | | |
Sinocyclocheilus_rhinocerous_dctn1a_1	M486I	# | |---->Altered Ordered_interface (Pr = 0.01) |
Sinocyclocheilus_rhinocerous_dctn1a_1	M486I	# | |
Sinocyclocheilus_rhinocerous_dctn1a_1	M486I	# |---->Altered Metal_binding (Pr = 0.01)<---------------------------------------------------------|
Sinocyclocheilus_rhinocerous_dctn1a_1	M486I	# |
Sinocyclocheilus_rhinocerous_dctn1a_1	M486I	# |---->Altered PTM_site (Pr = 0.20)
Sinocyclocheilus_rhinocerous_dctn1a_1	M486I	# |---->Gain of Acetylation at K487 (Pr = 0.20 | P = 0.04)
Sinocyclocheilus_rhinocerous_dctn1a_1	M486I	# |---->Gain of Ubiquitylation at K487 (Pr = 0.17 | P = 0.03)
Sinocyclocheilus_rhinocerous_dctn1a_1	V681M	0.129		Altered Motifs (ELME000045:The nuclear receptor box motif (LXXLL) confers binding to nuclear receptors.)	Predicted conservation scores
Sinocyclocheilus_rhinocerous_dctn1a_1	V681M	# Altered Effect (Pr = 0.24)
Sinocyclocheilus_rhinocerous_dctn1a_1	V681M	# |---->Altered Motifs (ELME000045)
Sinocyclocheilus_rhinocerous_dctn1a_1	V681M	# |---->Altered Structure_and_dynamics (Pr = 0.24)-------------------------------------------------------|
Sinocyclocheilus_rhinocerous_dctn1a_1	V681M	# | |---->Altered Secondary_structure (Pr = 0.24) |
Sinocyclocheilus_rhinocerous_dctn1a_1	V681M	# | | |
Sinocyclocheilus_rhinocerous_dctn1a_1	V681M	# | |---->Altered Stability_and_conformational_flexibility (Pr = 0.16) |
Sinocyclocheilus_rhinocerous_dctn1a_1	V681M	# | | |---->Altered Conformational_flexibility (Pr = 0.16) |
Sinocyclocheilus_rhinocerous_dctn1a_1	V681M	# | | |
Sinocyclocheilus_rhinocerous_dctn1a_1	V681M	# | |---->Altered Special_structural_signatures (Pr = 0.02) |
Sinocyclocheilus_rhinocerous_dctn1a_1	V681M	# | |---->Altered Signal_peptide (Pr = 0.00) |
Sinocyclocheilus_rhinocerous_dctn1a_1	V681M	# | | |
Sinocyclocheilus_rhinocerous_dctn1a_1	V681M	# | |---->Altered Transmembrane_protein (Pr = 0.02) |
Sinocyclocheilus_rhinocerous_dctn1a_1	V681M	# | |
Sinocyclocheilus_rhinocerous_dctn1a_1	V681M	# |---->Altered Functional_residue (Pr = 0.16) |
Sinocyclocheilus_rhinocerous_dctn1a_1	V681M	# |---->Altered Macromolecular_binding (Pr = 0.08) |
Sinocyclocheilus_rhinocerous_dctn1a_1	V681M	# | |---->Altered Protein_binding (Pr = 0.08) |
Sinocyclocheilus_rhinocerous_dctn1a_1	V681M	# | |---->Altered Disordered_interface (Pr = 0.08) |
Sinocyclocheilus_rhinocerous_dctn1a_1	V681M	# | | |
Sinocyclocheilus_rhinocerous_dctn1a_1	V681M	# | |---->Altered Ordered_interface (Pr = 0.02) |
Sinocyclocheilus_rhinocerous_dctn1a_1	V681M	# | |
Sinocyclocheilus_rhinocerous_dctn1a_1	V681M	# |---->Altered Metal_binding (Pr = 0.16)<---------------------------------------------------------|
Sinocyclocheilus_rhinocerous_dctn1a_1	V681M	# |
Sinocyclocheilus_rhinocerous_dctn1a_1	V681M	# |---->Altered PTM_site (Pr = 0.01)
Sinocyclocheilus_rhinocerous_dctn1a_1	G720E	0.325	Altered Cytoplasmic_loop (Pr = 0.13 | P = 0.02)	Altered Motifs (ELME000117:Major TRAF2-binding consensus motif. Members of the tumor necrosis factor receptor (TNFR) superfamily initiate intracellular signaling by recruiting the C-domain of the TNFR-associated factors (TRAFs) through their cytoplasmic tails.)	Predicted conservation scores
Sinocyclocheilus_rhinocerous_dctn1a_1	G720E	# Altered Effect (Pr = 0.28)
Sinocyclocheilus_rhinocerous_dctn1a_1	G720E	# |---->Altered Motifs (ELME000117)
Sinocyclocheilus_rhinocerous_dctn1a_1	G720E	# |---->Altered Structure_and_dynamics (Pr = 0.28)-------------------------------------------------------|
Sinocyclocheilus_rhinocerous_dctn1a_1	G720E	# | |---->Altered Secondary_structure (Pr = 0.24) |
Sinocyclocheilus_rhinocerous_dctn1a_1	G720E	# | | |
Sinocyclocheilus_rhinocerous_dctn1a_1	G720E	# | |---->Altered Stability_and_conformational_flexibility (Pr = 0.28) |
Sinocyclocheilus_rhinocerous_dctn1a_1	G720E	# | | |---->Altered Conformational_flexibility (Pr = 0.28) |
Sinocyclocheilus_rhinocerous_dctn1a_1	G720E	# | | |
Sinocyclocheilus_rhinocerous_dctn1a_1	G720E	# | |---->Altered Special_structural_signatures (Pr = 0.13) |
Sinocyclocheilus_rhinocerous_dctn1a_1	G720E	# | |---->Altered Signal_peptide (Pr = 0.00) |
Sinocyclocheilus_rhinocerous_dctn1a_1	G720E	# | | |
Sinocyclocheilus_rhinocerous_dctn1a_1	G720E	# | |---->Altered Transmembrane_protein (Pr = 0.13) |
Sinocyclocheilus_rhinocerous_dctn1a_1	G720E	# | |---->Altered Non-cytoplasmic_loop (Pr = 0.13 | P = 0.02) |
Sinocyclocheilus_rhinocerous_dctn1a_1	G720E	# | |
Sinocyclocheilus_rhinocerous_dctn1a_1	G720E	# |---->Altered Functional_residue (Pr = 0.14) |
Sinocyclocheilus_rhinocerous_dctn1a_1	G720E	# |---->Altered Macromolecular_binding (Pr = 0.03) |
Sinocyclocheilus_rhinocerous_dctn1a_1	G720E	# | |---->Altered Protein_binding (Pr = 0.03) |
Sinocyclocheilus_rhinocerous_dctn1a_1	G720E	# | |---->Altered Disordered_interface (Pr = 0.03) |
Sinocyclocheilus_rhinocerous_dctn1a_1	G720E	# | | |
Sinocyclocheilus_rhinocerous_dctn1a_1	G720E	# | |---->Altered Ordered_interface (Pr = 0.03) |
Sinocyclocheilus_rhinocerous_dctn1a_1	G720E	# | |
Sinocyclocheilus_rhinocerous_dctn1a_1	G720E	# |---->Altered Metal_binding (Pr = 0.01)<---------------------------------------------------------|
Sinocyclocheilus_rhinocerous_dctn1a_1	G720E	# |
Sinocyclocheilus_rhinocerous_dctn1a_1	G720E	# |---->Altered PTM_site (Pr = 0.14)
Sinocyclocheilus_rhinocerous_dctn1a_1	A746T	0.177		Altered Motifs (ELME000202:(ST)Q motif which is phosphorylated by PIKK family members.; ELME000336:NEK2 phosphorylation motif with preferred Phe - Leu or Met in the -3 position to compensate for less favorable residues in the +1 and +2 position.)	Predicted conservation scores
Sinocyclocheilus_rhinocerous_dctn1a_1	A746T	# Altered Effect (Pr = 0.25)
Sinocyclocheilus_rhinocerous_dctn1a_1	A746T	# |---->Altered Motifs (ELME000202|ELME000336)
Sinocyclocheilus_rhinocerous_dctn1a_1	A746T	# |---->Altered Structure_and_dynamics (Pr = 0.25)-------------------------------------------------------|
Sinocyclocheilus_rhinocerous_dctn1a_1	A746T	# | |---->Altered Secondary_structure (Pr = 0.25) |
Sinocyclocheilus_rhinocerous_dctn1a_1	A746T	# | | |
Sinocyclocheilus_rhinocerous_dctn1a_1	A746T	# | |---->Altered Stability_and_conformational_flexibility (Pr = 0.10) |
Sinocyclocheilus_rhinocerous_dctn1a_1	A746T	# | | |---->Altered Conformational_flexibility (Pr = 0.10) |
Sinocyclocheilus_rhinocerous_dctn1a_1	A746T	# | | |
Sinocyclocheilus_rhinocerous_dctn1a_1	A746T	# | |---->Altered Special_structural_signatures (Pr = 0.02) |
Sinocyclocheilus_rhinocerous_dctn1a_1	A746T	# | |---->Altered Signal_peptide (Pr = 0.00) |
Sinocyclocheilus_rhinocerous_dctn1a_1	A746T	# | | |
Sinocyclocheilus_rhinocerous_dctn1a_1	A746T	# | |---->Altered Transmembrane_protein (Pr = 0.02) |
Sinocyclocheilus_rhinocerous_dctn1a_1	A746T	# | |
Sinocyclocheilus_rhinocerous_dctn1a_1	A746T	# |---->Altered Functional_residue (Pr = 0.09) |
Sinocyclocheilus_rhinocerous_dctn1a_1	A746T	# |---->Altered Macromolecular_binding (Pr = 0.09) |
Sinocyclocheilus_rhinocerous_dctn1a_1	A746T	# | |---->Altered Protein_binding (Pr = 0.09) |
Sinocyclocheilus_rhinocerous_dctn1a_1	A746T	# | |---->Altered Disordered_interface (Pr = 0.03) |
Sinocyclocheilus_rhinocerous_dctn1a_1	A746T	# | | |
Sinocyclocheilus_rhinocerous_dctn1a_1	A746T	# | |---->Altered Ordered_interface (Pr = 0.09) |
Sinocyclocheilus_rhinocerous_dctn1a_1	A746T	# | |
Sinocyclocheilus_rhinocerous_dctn1a_1	A746T	# |---->Altered Metal_binding (Pr = 0.02)<---------------------------------------------------------|
Sinocyclocheilus_rhinocerous_dctn1a_1	A746T	# |
Sinocyclocheilus_rhinocerous_dctn1a_1	A746T	# |---->Altered PTM_site (Pr = 0.06)
Sinocyclocheilus_rhinocerous_dctn1a_1	R770Q	0.220	Altered Coiled_coil (Pr = 0.20 | P = 0.02)	Altered Motifs (ELME000106:Substrate recognition site that interacts with cyclin and thereby increases phosphorylation by cyclin/cdk complexes. Predicted proteins should have a CDK phosphorylation site. Also used by cyclin/cdk inhibitors.; ELME000137:Protein phosphatase 1 catalytic subunit (PP1c) interacting motif binds targeting proteins that dock to the substrate for dephosphorylation. The motif defined is [RK]{0 -1}[VI][^P][FW].; ELME000197:Phosphopeptide motif which directly interacts with the BRCT (carboxy-terminal) domain of the Breast Cancer Gene BRCA1 with low affinity)	Predicted conservation scores
Sinocyclocheilus_rhinocerous_dctn1a_1	R770Q	# Altered Effect (Pr = 0.20)
Sinocyclocheilus_rhinocerous_dctn1a_1	R770Q	# |---->Altered Motifs (ELME000106|ELME000137|ELME000197)
Sinocyclocheilus_rhinocerous_dctn1a_1	R770Q	# |---->Altered Structure_and_dynamics (Pr = 0.20)-------------------------------------------------------|
Sinocyclocheilus_rhinocerous_dctn1a_1	R770Q	# | |---->Altered Secondary_structure (Pr = 0.02) |
Sinocyclocheilus_rhinocerous_dctn1a_1	R770Q	# | | |
Sinocyclocheilus_rhinocerous_dctn1a_1	R770Q	# | |---->Altered Stability_and_conformational_flexibility (Pr = 0.19) |
Sinocyclocheilus_rhinocerous_dctn1a_1	R770Q	# | | |---->Altered Conformational_flexibility (Pr = 0.19) |
Sinocyclocheilus_rhinocerous_dctn1a_1	R770Q	# | | |
Sinocyclocheilus_rhinocerous_dctn1a_1	R770Q	# | |---->Altered Special_structural_signatures (Pr = 0.20) |
Sinocyclocheilus_rhinocerous_dctn1a_1	R770Q	# | |---->Altered Coiled_coil (Pr = 0.20 | P = 0.02) |
Sinocyclocheilus_rhinocerous_dctn1a_1	R770Q	# | |---->Altered Signal_peptide (Pr = 0.00) |
Sinocyclocheilus_rhinocerous_dctn1a_1	R770Q	# | | |
Sinocyclocheilus_rhinocerous_dctn1a_1	R770Q	# | |---->Altered Transmembrane_protein (Pr = 0.08) |
Sinocyclocheilus_rhinocerous_dctn1a_1	R770Q	# | |
Sinocyclocheilus_rhinocerous_dctn1a_1	R770Q	# |---->Altered Functional_residue (Pr = 0.13) |
Sinocyclocheilus_rhinocerous_dctn1a_1	R770Q	# |---->Altered Macromolecular_binding (Pr = 0.09) |
Sinocyclocheilus_rhinocerous_dctn1a_1	R770Q	# | |---->Altered Protein_binding (Pr = 0.09) |
Sinocyclocheilus_rhinocerous_dctn1a_1	R770Q	# | |---->Altered Disordered_interface (Pr = 0.09) |
Sinocyclocheilus_rhinocerous_dctn1a_1	R770Q	# | | |
Sinocyclocheilus_rhinocerous_dctn1a_1	R770Q	# | |---->Altered Ordered_interface (Pr = 0.06) |
Sinocyclocheilus_rhinocerous_dctn1a_1	R770Q	# | |
Sinocyclocheilus_rhinocerous_dctn1a_1	R770Q	# |---->Altered Metal_binding (Pr = 0.13)<---------------------------------------------------------|
Sinocyclocheilus_rhinocerous_dctn1a_1	R770Q	# |
Sinocyclocheilus_rhinocerous_dctn1a_1	R770Q	# |---->Altered PTM_site (Pr = 0.07)
Sinocyclocheilus_rhinocerous_dctn1a_1	G838S	0.285		Altered Motifs (ELME000063:CK1 phosphorylation site; PS00008:N-myristoylation site)	Predicted conservation scores
Sinocyclocheilus_rhinocerous_dctn1a_1	G838S	# Altered Effect (Pr = 0.15)
Sinocyclocheilus_rhinocerous_dctn1a_1	G838S	# |---->Altered Motifs (ELME000063|PS00008)
Sinocyclocheilus_rhinocerous_dctn1a_1	G838S	# |---->Altered Structure_and_dynamics (Pr = 0.15)-------------------------------------------------------|
Sinocyclocheilus_rhinocerous_dctn1a_1	G838S	# | |---->Altered Secondary_structure (Pr = 0.03) |
Sinocyclocheilus_rhinocerous_dctn1a_1	G838S	# | | |
Sinocyclocheilus_rhinocerous_dctn1a_1	G838S	# | |---->Altered Stability_and_conformational_flexibility (Pr = 0.15) |
Sinocyclocheilus_rhinocerous_dctn1a_1	G838S	# | | |---->Altered Conformational_flexibility (Pr = 0.15) |
Sinocyclocheilus_rhinocerous_dctn1a_1	G838S	# | | |
Sinocyclocheilus_rhinocerous_dctn1a_1	G838S	# | |---->Altered Special_structural_signatures (Pr = 0.03) |
Sinocyclocheilus_rhinocerous_dctn1a_1	G838S	# | |---->Altered Signal_peptide (Pr = 0.00) |
Sinocyclocheilus_rhinocerous_dctn1a_1	G838S	# | | |
Sinocyclocheilus_rhinocerous_dctn1a_1	G838S	# | |---->Altered Transmembrane_protein (Pr = 0.03) |
Sinocyclocheilus_rhinocerous_dctn1a_1	G838S	# | |
Sinocyclocheilus_rhinocerous_dctn1a_1	G838S	# |---->Altered Functional_residue (Pr = 0.15) |
Sinocyclocheilus_rhinocerous_dctn1a_1	G838S	# |---->Altered Macromolecular_binding (Pr = 0.04) |
Sinocyclocheilus_rhinocerous_dctn1a_1	G838S	# | |---->Altered Protein_binding (Pr = 0.04) |
Sinocyclocheilus_rhinocerous_dctn1a_1	G838S	# | |---->Altered Disordered_interface (Pr = 0.03) |
Sinocyclocheilus_rhinocerous_dctn1a_1	G838S	# | | |
Sinocyclocheilus_rhinocerous_dctn1a_1	G838S	# | |---->Altered Ordered_interface (Pr = 0.04) |
Sinocyclocheilus_rhinocerous_dctn1a_1	G838S	# | |
Sinocyclocheilus_rhinocerous_dctn1a_1	G838S	# |---->Altered Metal_binding (Pr = 0.00)<---------------------------------------------------------|
Sinocyclocheilus_rhinocerous_dctn1a_1	G838S	# |
Sinocyclocheilus_rhinocerous_dctn1a_1	G838S	# |---->Altered PTM_site (Pr = 0.15)
Sinocyclocheilus_rhinocerous_dctn1a_2	T159A	0.050	Loss of Phosphorylation at Y163 (Pr = 0.25 | P = 0.04)	Altered Motifs (None)	Predicted conservation scores
Sinocyclocheilus_rhinocerous_dctn1a_2	T159A	# Altered Effect (Pr = 0.25)
Sinocyclocheilus_rhinocerous_dctn1a_2	T159A	# |---->Altered Motifs (None)
Sinocyclocheilus_rhinocerous_dctn1a_2	T159A	# |---->Altered Structure_and_dynamics (Pr = 0.25)-------------------------------------------------------|
Sinocyclocheilus_rhinocerous_dctn1a_2	T159A	# | |---->Altered Secondary_structure (Pr = 0.25) |
Sinocyclocheilus_rhinocerous_dctn1a_2	T159A	# | | |
Sinocyclocheilus_rhinocerous_dctn1a_2	T159A	# | |---->Altered Stability_and_conformational_flexibility (Pr = 0.16) |
Sinocyclocheilus_rhinocerous_dctn1a_2	T159A	# | | |---->Altered Conformational_flexibility (Pr = 0.16) |
Sinocyclocheilus_rhinocerous_dctn1a_2	T159A	# | | |
Sinocyclocheilus_rhinocerous_dctn1a_2	T159A	# | |---->Altered Special_structural_signatures (Pr = 0.03) |
Sinocyclocheilus_rhinocerous_dctn1a_2	T159A	# | |---->Altered Signal_peptide (Pr = 0.00) |
Sinocyclocheilus_rhinocerous_dctn1a_2	T159A	# | | |
Sinocyclocheilus_rhinocerous_dctn1a_2	T159A	# | |---->Altered Transmembrane_protein (Pr = 0.03) |
Sinocyclocheilus_rhinocerous_dctn1a_2	T159A	# | |
Sinocyclocheilus_rhinocerous_dctn1a_2	T159A	# |---->Altered Functional_residue (Pr = 0.25) |
Sinocyclocheilus_rhinocerous_dctn1a_2	T159A	# |---->Altered Macromolecular_binding (Pr = 0.19) |
Sinocyclocheilus_rhinocerous_dctn1a_2	T159A	# | |---->Altered Protein_binding (Pr = 0.19) |
Sinocyclocheilus_rhinocerous_dctn1a_2	T159A	# | |---->Altered Disordered_interface (Pr = 0.19) |
Sinocyclocheilus_rhinocerous_dctn1a_2	T159A	# | | |
Sinocyclocheilus_rhinocerous_dctn1a_2	T159A	# | |---->Altered Ordered_interface (Pr = 0.03) |
Sinocyclocheilus_rhinocerous_dctn1a_2	T159A	# | |
Sinocyclocheilus_rhinocerous_dctn1a_2	T159A	# |---->Altered Metal_binding (Pr = 0.00)<---------------------------------------------------------|
Sinocyclocheilus_rhinocerous_dctn1a_2	T159A	# |
Sinocyclocheilus_rhinocerous_dctn1a_2	T159A	# |---->Altered PTM_site (Pr = 0.25)
Sinocyclocheilus_rhinocerous_dctn1a_2	T159A	# |---->Loss of Phosphorylation at Y163 (Pr = 0.25 | P = 0.04)
Sinocyclocheilus_rhinocerous_dctn1a_2	A207T	0.053	Gain of Phosphorylation at S203 (Pr = 0.26 | P = 0.03); Loss of ADP-ribosylation at R209 (Pr = 0.22 | P = 0.02); Gain of O-linked_glycosylation at A207 (Pr = 0.18 | P = 0.02)	Altered Motifs (ELME000053:GSK3 phosphorylation recognition site; ELME000063:CK1 phosphorylation site; ELME000085:Glycosaminoglycan attachment site; ELME000336:NEK2 phosphorylation motif with preferred Phe - Leu or Met in the -3 position to compensate for less favorable residues in the +1 and +2 position.; PS00005:Protein kinase C phosphorylation site)	Predicted conservation scores
Sinocyclocheilus_rhinocerous_dctn1a_2	A207T	# Altered Effect (Pr = 0.26)
Sinocyclocheilus_rhinocerous_dctn1a_2	A207T	# |---->Altered Motifs (ELME000053|ELME000063|ELME000085|ELME000336|PS00005)
Sinocyclocheilus_rhinocerous_dctn1a_2	A207T	# |---->Altered Structure_and_dynamics (Pr = 0.19)-------------------------------------------------------|
Sinocyclocheilus_rhinocerous_dctn1a_2	A207T	# | |---->Altered Secondary_structure (Pr = 0.19) |
Sinocyclocheilus_rhinocerous_dctn1a_2	A207T	# | | |
Sinocyclocheilus_rhinocerous_dctn1a_2	A207T	# | |---->Altered Stability_and_conformational_flexibility (Pr = 0.18) |
Sinocyclocheilus_rhinocerous_dctn1a_2	A207T	# | | |---->Altered Conformational_flexibility (Pr = 0.18) |
Sinocyclocheilus_rhinocerous_dctn1a_2	A207T	# | | |
Sinocyclocheilus_rhinocerous_dctn1a_2	A207T	# | |---->Altered Special_structural_signatures (Pr = 0.02) |
Sinocyclocheilus_rhinocerous_dctn1a_2	A207T	# | |---->Altered Signal_peptide (Pr = 0.00) |
Sinocyclocheilus_rhinocerous_dctn1a_2	A207T	# | | |
Sinocyclocheilus_rhinocerous_dctn1a_2	A207T	# | |---->Altered Transmembrane_protein (Pr = 0.02) |
Sinocyclocheilus_rhinocerous_dctn1a_2	A207T	# | |
Sinocyclocheilus_rhinocerous_dctn1a_2	A207T	# |---->Altered Functional_residue (Pr = 0.26) |
Sinocyclocheilus_rhinocerous_dctn1a_2	A207T	# |---->Altered Macromolecular_binding (Pr = 0.14) |
Sinocyclocheilus_rhinocerous_dctn1a_2	A207T	# | |---->Altered Protein_binding (Pr = 0.14) |
Sinocyclocheilus_rhinocerous_dctn1a_2	A207T	# | |---->Altered Disordered_interface (Pr = 0.14) |
Sinocyclocheilus_rhinocerous_dctn1a_2	A207T	# | | |
Sinocyclocheilus_rhinocerous_dctn1a_2	A207T	# | |---->Altered Ordered_interface (Pr = 0.01) |
Sinocyclocheilus_rhinocerous_dctn1a_2	A207T	# | |
Sinocyclocheilus_rhinocerous_dctn1a_2	A207T	# |---->Altered Metal_binding (Pr = 0.00)<---------------------------------------------------------|
Sinocyclocheilus_rhinocerous_dctn1a_2	A207T	# |
Sinocyclocheilus_rhinocerous_dctn1a_2	A207T	# |---->Altered PTM_site (Pr = 0.26)
Sinocyclocheilus_rhinocerous_dctn1a_2	A207T	# |---->Loss of ADP-ribosylation at R209 (Pr = 0.22 | P = 0.02)
Sinocyclocheilus_rhinocerous_dctn1a_2	A207T	# |---->Gain of O-linked_glycosylation at A207 (Pr = 0.18 | P = 0.02)
Sinocyclocheilus_rhinocerous_dctn1a_2	A207T	# |---->Gain of Phosphorylation at S203 (Pr = 0.26 | P = 0.03)
Sinocyclocheilus_rhinocerous_dctn1a_2	V817I	0.041		Altered Motifs (ELME000147:Site phosphorylated by the Polo-like kinase.)	Predicted conservation scores
Sinocyclocheilus_rhinocerous_dctn1a_2	V817I	# Altered Effect (Pr = 0.22)
Sinocyclocheilus_rhinocerous_dctn1a_2	V817I	# |---->Altered Motifs (ELME000147)
Sinocyclocheilus_rhinocerous_dctn1a_2	V817I	# |---->Altered Structure_and_dynamics (Pr = 0.22)-------------------------------------------------------|
Sinocyclocheilus_rhinocerous_dctn1a_2	V817I	# | |---->Altered Secondary_structure (Pr = 0.06) |
Sinocyclocheilus_rhinocerous_dctn1a_2	V817I	# | | |
Sinocyclocheilus_rhinocerous_dctn1a_2	V817I	# | |---->Altered Stability_and_conformational_flexibility (Pr = 0.22) |
Sinocyclocheilus_rhinocerous_dctn1a_2	V817I	# | | |---->Altered Conformational_flexibility (Pr = 0.22) |
Sinocyclocheilus_rhinocerous_dctn1a_2	V817I	# | | |
Sinocyclocheilus_rhinocerous_dctn1a_2	V817I	# | |---->Altered Special_structural_signatures (Pr = 0.09) |
Sinocyclocheilus_rhinocerous_dctn1a_2	V817I	# | |---->Altered Signal_peptide (Pr = 0.00) |
Sinocyclocheilus_rhinocerous_dctn1a_2	V817I	# | | |
Sinocyclocheilus_rhinocerous_dctn1a_2	V817I	# | |---->Altered Transmembrane_protein (Pr = 0.09) |
Sinocyclocheilus_rhinocerous_dctn1a_2	V817I	# | |
Sinocyclocheilus_rhinocerous_dctn1a_2	V817I	# |---->Altered Functional_residue (Pr = 0.04) |
Sinocyclocheilus_rhinocerous_dctn1a_2	V817I	# |---->Altered Macromolecular_binding (Pr = 0.03) |
Sinocyclocheilus_rhinocerous_dctn1a_2	V817I	# | |---->Altered Protein_binding (Pr = 0.03) |
Sinocyclocheilus_rhinocerous_dctn1a_2	V817I	# | |---->Altered Disordered_interface (Pr = 0.02) |
Sinocyclocheilus_rhinocerous_dctn1a_2	V817I	# | | |
Sinocyclocheilus_rhinocerous_dctn1a_2	V817I	# | |---->Altered Ordered_interface (Pr = 0.03) |
Sinocyclocheilus_rhinocerous_dctn1a_2	V817I	# | |
Sinocyclocheilus_rhinocerous_dctn1a_2	V817I	# |---->Altered Metal_binding (Pr = 0.04)<---------------------------------------------------------|
Sinocyclocheilus_rhinocerous_dctn1a_2	V817I	# |
Sinocyclocheilus_rhinocerous_dctn1a_2	V817I	# |---->Altered PTM_site (Pr = 0.04)
Sinocyclocheilus_rhinocerous_dctn1a_2	A926D	0.263	Altered Cytoplasmic_loop (Pr = 0.34 | P = 2.4e-05)	Altered Motifs (None)	Predicted conservation scores
Sinocyclocheilus_rhinocerous_dctn1a_2	A926D	# Altered Effect (Pr = 0.34)
Sinocyclocheilus_rhinocerous_dctn1a_2	A926D	# |---->Altered Motifs (None)
Sinocyclocheilus_rhinocerous_dctn1a_2	A926D	# |---->Altered Structure_and_dynamics (Pr = 0.34)-------------------------------------------------------|
Sinocyclocheilus_rhinocerous_dctn1a_2	A926D	# | |---->Altered Secondary_structure (Pr = 0.26) |
Sinocyclocheilus_rhinocerous_dctn1a_2	A926D	# | | |
Sinocyclocheilus_rhinocerous_dctn1a_2	A926D	# | |---->Altered Stability_and_conformational_flexibility (Pr = 0.20) |
Sinocyclocheilus_rhinocerous_dctn1a_2	A926D	# | | |---->Altered Conformational_flexibility (Pr = 0.20) |
Sinocyclocheilus_rhinocerous_dctn1a_2	A926D	# | | |
Sinocyclocheilus_rhinocerous_dctn1a_2	A926D	# | |---->Altered Special_structural_signatures (Pr = 0.34) |
Sinocyclocheilus_rhinocerous_dctn1a_2	A926D	# | |---->Altered Signal_peptide (Pr = 0.00) |
Sinocyclocheilus_rhinocerous_dctn1a_2	A926D	# | | |
Sinocyclocheilus_rhinocerous_dctn1a_2	A926D	# | |---->Altered Transmembrane_protein (Pr = 0.34) |
Sinocyclocheilus_rhinocerous_dctn1a_2	A926D	# | |---->Altered Non-cytoplasmic_loop (Pr = 0.34 | P = 2.4e-05) |
Sinocyclocheilus_rhinocerous_dctn1a_2	A926D	# | |
Sinocyclocheilus_rhinocerous_dctn1a_2	A926D	# |---->Altered Functional_residue (Pr = 0.06) |
Sinocyclocheilus_rhinocerous_dctn1a_2	A926D	# |---->Altered Macromolecular_binding (Pr = 0.05) |
Sinocyclocheilus_rhinocerous_dctn1a_2	A926D	# | |---->Altered Protein_binding (Pr = 0.05) |
Sinocyclocheilus_rhinocerous_dctn1a_2	A926D	# | |---->Altered Disordered_interface (Pr = 0.05) |
Sinocyclocheilus_rhinocerous_dctn1a_2	A926D	# | | |
Sinocyclocheilus_rhinocerous_dctn1a_2	A926D	# | |---->Altered Ordered_interface (Pr = 0.03) |
Sinocyclocheilus_rhinocerous_dctn1a_2	A926D	# | |
Sinocyclocheilus_rhinocerous_dctn1a_2	A926D	# |---->Altered Metal_binding (Pr = 0.01)<---------------------------------------------------------|
Sinocyclocheilus_rhinocerous_dctn1a_2	A926D	# |
Sinocyclocheilus_rhinocerous_dctn1a_2	A926D	# |---->Altered PTM_site (Pr = 0.06)
Sinocyclocheilus_rhinocerous_dctn1a_2	T953A	0.121		Altered Motifs (ELME000052:Phosphothreonine motif binding a subset of FHA domains that show a preference for a large aliphatic amino acid at the pT+3 position.)	Predicted conservation scores
Sinocyclocheilus_rhinocerous_dctn1a_2	T953A	# Altered Effect (Pr = 0.25)
Sinocyclocheilus_rhinocerous_dctn1a_2	T953A	# |---->Altered Motifs (ELME000052)
Sinocyclocheilus_rhinocerous_dctn1a_2	T953A	# |---->Altered Structure_and_dynamics (Pr = 0.25)-------------------------------------------------------|
Sinocyclocheilus_rhinocerous_dctn1a_2	T953A	# | |---->Altered Secondary_structure (Pr = 0.25) |
Sinocyclocheilus_rhinocerous_dctn1a_2	T953A	# | | |
Sinocyclocheilus_rhinocerous_dctn1a_2	T953A	# | |---->Altered Stability_and_conformational_flexibility (Pr = 0.13) |
Sinocyclocheilus_rhinocerous_dctn1a_2	T953A	# | | |---->Altered Conformational_flexibility (Pr = 0.13) |
Sinocyclocheilus_rhinocerous_dctn1a_2	T953A	# | | |
Sinocyclocheilus_rhinocerous_dctn1a_2	T953A	# | |---->Altered Special_structural_signatures (Pr = 0.06) |
Sinocyclocheilus_rhinocerous_dctn1a_2	T953A	# | |---->Altered Signal_peptide (Pr = 0.00) |
Sinocyclocheilus_rhinocerous_dctn1a_2	T953A	# | | |
Sinocyclocheilus_rhinocerous_dctn1a_2	T953A	# | |---->Altered Transmembrane_protein (Pr = 0.06) |
Sinocyclocheilus_rhinocerous_dctn1a_2	T953A	# | |
Sinocyclocheilus_rhinocerous_dctn1a_2	T953A	# |---->Altered Functional_residue (Pr = 0.23) |
Sinocyclocheilus_rhinocerous_dctn1a_2	T953A	# |---->Altered Macromolecular_binding (Pr = 0.05) |
Sinocyclocheilus_rhinocerous_dctn1a_2	T953A	# | |---->Altered Protein_binding (Pr = 0.05) |
Sinocyclocheilus_rhinocerous_dctn1a_2	T953A	# | |---->Altered Disordered_interface (Pr = 0.05) |
Sinocyclocheilus_rhinocerous_dctn1a_2	T953A	# | | |
Sinocyclocheilus_rhinocerous_dctn1a_2	T953A	# | |---->Altered Ordered_interface (Pr = 0.04) |
Sinocyclocheilus_rhinocerous_dctn1a_2	T953A	# | |
Sinocyclocheilus_rhinocerous_dctn1a_2	T953A	# |---->Altered Metal_binding (Pr = 0.01)<---------------------------------------------------------|
Sinocyclocheilus_rhinocerous_dctn1a_2	T953A	# |
Sinocyclocheilus_rhinocerous_dctn1a_2	T953A	# |---->Altered PTM_site (Pr = 0.23)
Sinocyclocheilus_rhinocerous_dctn1a_2	A979V	0.128	Loss of Ubiquitylation at K975 (Pr = 0.18 | P = 0.02)	Altered Motifs (ELME000117:Major TRAF2-binding consensus motif. Members of the tumor necrosis factor receptor (TNFR) superfamily initiate intracellular signaling by recruiting the C-domain of the TNFR-associated factors (TRAFs) through their cytoplasmic tails.)	Predicted conservation scores
Sinocyclocheilus_rhinocerous_dctn1a_2	A979V	# Altered Effect (Pr = 0.32)
Sinocyclocheilus_rhinocerous_dctn1a_2	A979V	# |---->Altered Motifs (ELME000117)
Sinocyclocheilus_rhinocerous_dctn1a_2	A979V	# |---->Altered Structure_and_dynamics (Pr = 0.32)-------------------------------------------------------|
Sinocyclocheilus_rhinocerous_dctn1a_2	A979V	# | |---->Altered Secondary_structure (Pr = 0.10) |
Sinocyclocheilus_rhinocerous_dctn1a_2	A979V	# | | |
Sinocyclocheilus_rhinocerous_dctn1a_2	A979V	# | |---->Altered Stability_and_conformational_flexibility (Pr = 0.32) |
Sinocyclocheilus_rhinocerous_dctn1a_2	A979V	# | | |---->Altered Conformational_flexibility (Pr = 0.32) |
Sinocyclocheilus_rhinocerous_dctn1a_2	A979V	# | | |
Sinocyclocheilus_rhinocerous_dctn1a_2	A979V	# | |---->Altered Special_structural_signatures (Pr = 0.09) |
Sinocyclocheilus_rhinocerous_dctn1a_2	A979V	# | |---->Altered Signal_peptide (Pr = 0.00) |
Sinocyclocheilus_rhinocerous_dctn1a_2	A979V	# | | |
Sinocyclocheilus_rhinocerous_dctn1a_2	A979V	# | |---->Altered Transmembrane_protein (Pr = 0.09) |
Sinocyclocheilus_rhinocerous_dctn1a_2	A979V	# | |
Sinocyclocheilus_rhinocerous_dctn1a_2	A979V	# |---->Altered Functional_residue (Pr = 0.18) |
Sinocyclocheilus_rhinocerous_dctn1a_2	A979V	# |---->Altered Macromolecular_binding (Pr = 0.05) |
Sinocyclocheilus_rhinocerous_dctn1a_2	A979V	# | |---->Altered Protein_binding (Pr = 0.05) |
Sinocyclocheilus_rhinocerous_dctn1a_2	A979V	# | |---->Altered Disordered_interface (Pr = 0.04) |
Sinocyclocheilus_rhinocerous_dctn1a_2	A979V	# | | |
Sinocyclocheilus_rhinocerous_dctn1a_2	A979V	# | |---->Altered Ordered_interface (Pr = 0.05) |
Sinocyclocheilus_rhinocerous_dctn1a_2	A979V	# | |
Sinocyclocheilus_rhinocerous_dctn1a_2	A979V	# |---->Altered Metal_binding (Pr = 0.01)<---------------------------------------------------------|
Sinocyclocheilus_rhinocerous_dctn1a_2	A979V	# |
Sinocyclocheilus_rhinocerous_dctn1a_2	A979V	# |---->Altered PTM_site (Pr = 0.18)
Sinocyclocheilus_rhinocerous_dctn1a_2	A979V	# |---->Loss of Ubiquitylation at K975 (Pr = 0.18 | P = 0.02)
Sinocyclocheilus_rhinocerous_dctn1a_2	A1143T	0.099		Altered Motifs (ELME000053:GSK3 phosphorylation recognition site; PS00008:N-myristoylation site)	Predicted conservation scores
Sinocyclocheilus_rhinocerous_dctn1a_2	A1143T	# Altered Effect (Pr = 0.26)
Sinocyclocheilus_rhinocerous_dctn1a_2	A1143T	# |---->Altered Motifs (ELME000053|PS00008)
Sinocyclocheilus_rhinocerous_dctn1a_2	A1143T	# |---->Altered Structure_and_dynamics (Pr = 0.26)-------------------------------------------------------|
Sinocyclocheilus_rhinocerous_dctn1a_2	A1143T	# | |---->Altered Secondary_structure (Pr = 0.26) |
Sinocyclocheilus_rhinocerous_dctn1a_2	A1143T	# | | |
Sinocyclocheilus_rhinocerous_dctn1a_2	A1143T	# | |---->Altered Stability_and_conformational_flexibility (Pr = 0.25) |
Sinocyclocheilus_rhinocerous_dctn1a_2	A1143T	# | | |---->Altered Conformational_flexibility (Pr = 0.25) |
Sinocyclocheilus_rhinocerous_dctn1a_2	A1143T	# | | |
Sinocyclocheilus_rhinocerous_dctn1a_2	A1143T	# | |---->Altered Special_structural_signatures (Pr = 0.07) |
Sinocyclocheilus_rhinocerous_dctn1a_2	A1143T	# | |---->Altered Signal_peptide (Pr = 0.00) |
Sinocyclocheilus_rhinocerous_dctn1a_2	A1143T	# | | |
Sinocyclocheilus_rhinocerous_dctn1a_2	A1143T	# | |---->Altered Transmembrane_protein (Pr = 0.07) |
Sinocyclocheilus_rhinocerous_dctn1a_2	A1143T	# | |
Sinocyclocheilus_rhinocerous_dctn1a_2	A1143T	# |---->Altered Functional_residue (Pr = 0.11) |
Sinocyclocheilus_rhinocerous_dctn1a_2	A1143T	# |---->Altered Macromolecular_binding (Pr = 0.11) |
Sinocyclocheilus_rhinocerous_dctn1a_2	A1143T	# | |---->Altered Protein_binding (Pr = 0.11) |
Sinocyclocheilus_rhinocerous_dctn1a_2	A1143T	# | |---->Altered Disordered_interface (Pr = 0.11) |
Sinocyclocheilus_rhinocerous_dctn1a_2	A1143T	# | | |
Sinocyclocheilus_rhinocerous_dctn1a_2	A1143T	# | |---->Altered Ordered_interface (Pr = 0.03) |
Sinocyclocheilus_rhinocerous_dctn1a_2	A1143T	# | |
Sinocyclocheilus_rhinocerous_dctn1a_2	A1143T	# |---->Altered Metal_binding (Pr = 0.00)<---------------------------------------------------------|
Sinocyclocheilus_rhinocerous_dctn1a_2	A1143T	# |
Sinocyclocheilus_rhinocerous_dctn1a_2	A1143T	# |---->Altered PTM_site (Pr = 0.06)
Sinocyclocheilus_rhinocerous_dctn1a_2	K1294Q	0.104	Gain of Ubiquitylation at K1292 (Pr = 0.16 | P = 0.04); Altered Cytoplasmic_loop (Pr = 0.09 | P = 0.05)	Altered Motifs (ELME000002:Motif recognised for modification by SUMO-1)	Predicted conservation scores
Sinocyclocheilus_rhinocerous_dctn1a_2	K1294Q	# Altered Effect (Pr = 0.24)
Sinocyclocheilus_rhinocerous_dctn1a_2	K1294Q	# |---->Altered Motifs (ELME000002)
Sinocyclocheilus_rhinocerous_dctn1a_2	K1294Q	# |---->Altered Structure_and_dynamics (Pr = 0.24)-------------------------------------------------------|
Sinocyclocheilus_rhinocerous_dctn1a_2	K1294Q	# | |---->Altered Secondary_structure (Pr = 0.03) |
Sinocyclocheilus_rhinocerous_dctn1a_2	K1294Q	# | | |
Sinocyclocheilus_rhinocerous_dctn1a_2	K1294Q	# | |---->Altered Stability_and_conformational_flexibility (Pr = 0.24) |
Sinocyclocheilus_rhinocerous_dctn1a_2	K1294Q	# | | |---->Altered Conformational_flexibility (Pr = 0.24) |
Sinocyclocheilus_rhinocerous_dctn1a_2	K1294Q	# | | |
Sinocyclocheilus_rhinocerous_dctn1a_2	K1294Q	# | |---->Altered Special_structural_signatures (Pr = 0.09) |
Sinocyclocheilus_rhinocerous_dctn1a_2	K1294Q	# | |---->Altered Signal_peptide (Pr = 0.00) |
Sinocyclocheilus_rhinocerous_dctn1a_2	K1294Q	# | | |
Sinocyclocheilus_rhinocerous_dctn1a_2	K1294Q	# | |---->Altered Transmembrane_protein (Pr = 0.09) |
Sinocyclocheilus_rhinocerous_dctn1a_2	K1294Q	# | |---->Altered Non-cytoplasmic_loop (Pr = 0.09 | P = 0.05) |
Sinocyclocheilus_rhinocerous_dctn1a_2	K1294Q	# | |
Sinocyclocheilus_rhinocerous_dctn1a_2	K1294Q	# |---->Altered Functional_residue (Pr = 0.16) |
Sinocyclocheilus_rhinocerous_dctn1a_2	K1294Q	# |---->Altered Macromolecular_binding (Pr = 0.14) |
Sinocyclocheilus_rhinocerous_dctn1a_2	K1294Q	# | |---->Altered Protein_binding (Pr = 0.14) |
Sinocyclocheilus_rhinocerous_dctn1a_2	K1294Q	# | |---->Altered Disordered_interface (Pr = 0.14) |
Sinocyclocheilus_rhinocerous_dctn1a_2	K1294Q	# | | |
Sinocyclocheilus_rhinocerous_dctn1a_2	K1294Q	# | |---->Altered Ordered_interface (Pr = 0.02) |
Sinocyclocheilus_rhinocerous_dctn1a_2	K1294Q	# | |
Sinocyclocheilus_rhinocerous_dctn1a_2	K1294Q	# |---->Altered Metal_binding (Pr = 0.01)<---------------------------------------------------------|
Sinocyclocheilus_rhinocerous_dctn1a_2	K1294Q	# |
Sinocyclocheilus_rhinocerous_dctn1a_2	K1294Q	# |---->Altered PTM_site (Pr = 0.16)
Sinocyclocheilus_rhinocerous_dctn1a_2	K1294Q	# |---->Gain of Ubiquitylation at K1292 (Pr = 0.16 | P = 0.04)
Sinocyclocheilus_rhinocerous_dctn1a_2	I1301V	0.046	Loss of Loop (Pr = 0.28 | P = 0.02)	Altered Motifs (ELME000173:Consensus derived from reported natural interactors which do not match the Mode 1 and Mode 2 ligands.; ELME000202:(ST)Q motif which is phosphorylated by PIKK family members.)	Predicted conservation scores
Sinocyclocheilus_rhinocerous_dctn1a_2	I1301V	# Altered Effect (Pr = 0.29)
Sinocyclocheilus_rhinocerous_dctn1a_2	I1301V	# |---->Altered Motifs (ELME000173|ELME000202)
Sinocyclocheilus_rhinocerous_dctn1a_2	I1301V	# |---->Altered Structure_and_dynamics (Pr = 0.29)-------------------------------------------------------|
Sinocyclocheilus_rhinocerous_dctn1a_2	I1301V	# | |---->Altered Secondary_structure (Pr = 0.28) |
Sinocyclocheilus_rhinocerous_dctn1a_2	I1301V	# | | |---->Loss of Loop (Pr = 0.28 | P = 0.02) |
Sinocyclocheilus_rhinocerous_dctn1a_2	I1301V	# | | |
Sinocyclocheilus_rhinocerous_dctn1a_2	I1301V	# | |---->Altered Stability_and_conformational_flexibility (Pr = 0.29) |
Sinocyclocheilus_rhinocerous_dctn1a_2	I1301V	# | | |---->Altered Conformational_flexibility (Pr = 0.29) |
Sinocyclocheilus_rhinocerous_dctn1a_2	I1301V	# | | |
Sinocyclocheilus_rhinocerous_dctn1a_2	I1301V	# | |---->Altered Special_structural_signatures (Pr = 0.04) |
Sinocyclocheilus_rhinocerous_dctn1a_2	I1301V	# | |---->Altered Signal_peptide (Pr = 0.00) |
Sinocyclocheilus_rhinocerous_dctn1a_2	I1301V	# | | |
Sinocyclocheilus_rhinocerous_dctn1a_2	I1301V	# | |---->Altered Transmembrane_protein (Pr = 0.04) |
Sinocyclocheilus_rhinocerous_dctn1a_2	I1301V	# | |
Sinocyclocheilus_rhinocerous_dctn1a_2	I1301V	# |---->Altered Functional_residue (Pr = 0.13) |
Sinocyclocheilus_rhinocerous_dctn1a_2	I1301V	# |---->Altered Macromolecular_binding (Pr = 0.10) |
Sinocyclocheilus_rhinocerous_dctn1a_2	I1301V	# | |---->Altered Protein_binding (Pr = 0.10) |
Sinocyclocheilus_rhinocerous_dctn1a_2	I1301V	# | |---->Altered Disordered_interface (Pr = 0.10) |
Sinocyclocheilus_rhinocerous_dctn1a_2	I1301V	# | | |
Sinocyclocheilus_rhinocerous_dctn1a_2	I1301V	# | |---->Altered Ordered_interface (Pr = 0.07) |
Sinocyclocheilus_rhinocerous_dctn1a_2	I1301V	# | |
Sinocyclocheilus_rhinocerous_dctn1a_2	I1301V	# |---->Altered Metal_binding (Pr = 0.10)<---------------------------------------------------------|
Sinocyclocheilus_rhinocerous_dctn1a_2	I1301V	# |
Sinocyclocheilus_rhinocerous_dctn1a_2	I1301V	# |---->Altered PTM_site (Pr = 0.13)
Sinocyclocheilus_rhinocerous_dock7_1	A610S	0.085		Altered Motifs (ELME000063:CK1 phosphorylation site; ELME000064:CK2 phosphorylation site; PS00006:Casein kinase II phosphorylation site)	Predicted conservation scores
Sinocyclocheilus_rhinocerous_dock7_1	A610S	# Altered Effect (Pr = 0.28)
Sinocyclocheilus_rhinocerous_dock7_1	A610S	# |---->Altered Motifs (ELME000063|ELME000064|PS00006)
Sinocyclocheilus_rhinocerous_dock7_1	A610S	# |---->Altered Structure_and_dynamics (Pr = 0.28)-------------------------------------------------------|
Sinocyclocheilus_rhinocerous_dock7_1	A610S	# | |---->Altered Secondary_structure (Pr = 0.26) |
Sinocyclocheilus_rhinocerous_dock7_1	A610S	# | | |
Sinocyclocheilus_rhinocerous_dock7_1	A610S	# | |---->Altered Stability_and_conformational_flexibility (Pr = 0.28) |
Sinocyclocheilus_rhinocerous_dock7_1	A610S	# | | |---->Altered Conformational_flexibility (Pr = 0.28) |
Sinocyclocheilus_rhinocerous_dock7_1	A610S	# | | |
Sinocyclocheilus_rhinocerous_dock7_1	A610S	# | |---->Altered Special_structural_signatures (Pr = 0.02) |
Sinocyclocheilus_rhinocerous_dock7_1	A610S	# | |---->Altered Signal_peptide (Pr = 0.00) |
Sinocyclocheilus_rhinocerous_dock7_1	A610S	# | | |
Sinocyclocheilus_rhinocerous_dock7_1	A610S	# | |---->Altered Transmembrane_protein (Pr = 0.02) |
Sinocyclocheilus_rhinocerous_dock7_1	A610S	# | |
Sinocyclocheilus_rhinocerous_dock7_1	A610S	# |---->Altered Functional_residue (Pr = 0.13) |
Sinocyclocheilus_rhinocerous_dock7_1	A610S	# |---->Altered Macromolecular_binding (Pr = 0.13) |
Sinocyclocheilus_rhinocerous_dock7_1	A610S	# | |---->Altered Protein_binding (Pr = 0.13) |
Sinocyclocheilus_rhinocerous_dock7_1	A610S	# | |---->Altered Disordered_interface (Pr = 0.03) |
Sinocyclocheilus_rhinocerous_dock7_1	A610S	# | | |
Sinocyclocheilus_rhinocerous_dock7_1	A610S	# | |---->Altered Ordered_interface (Pr = 0.13) |
Sinocyclocheilus_rhinocerous_dock7_1	A610S	# | |
Sinocyclocheilus_rhinocerous_dock7_1	A610S	# |---->Altered Metal_binding (Pr = 0.03)<---------------------------------------------------------|
Sinocyclocheilus_rhinocerous_dock7_1	A610S	# |
Sinocyclocheilus_rhinocerous_dock7_1	A610S	# |---->Altered PTM_site (Pr = 0.10)
Sinocyclocheilus_rhinocerous_dock7_1	A616T	0.262	Altered Stability (Pr = 0.15 | P = 0.02)	Altered Motifs (ELME000052:Phosphothreonine motif binding a subset of FHA domains that show a preference for a large aliphatic amino acid at the pT+3 position.; ELME000063:CK1 phosphorylation site)	Predicted conservation scores
Sinocyclocheilus_rhinocerous_dock7_1	A616T	# Altered Effect (Pr = 0.26)
Sinocyclocheilus_rhinocerous_dock7_1	A616T	# |---->Altered Motifs (ELME000052|ELME000063)
Sinocyclocheilus_rhinocerous_dock7_1	A616T	# |---->Altered Structure_and_dynamics (Pr = 0.26)-------------------------------------------------------|
Sinocyclocheilus_rhinocerous_dock7_1	A616T	# | |---->Altered Secondary_structure (Pr = 0.26) |
Sinocyclocheilus_rhinocerous_dock7_1	A616T	# | | |
Sinocyclocheilus_rhinocerous_dock7_1	A616T	# | |---->Altered Stability_and_conformational_flexibility (Pr = 0.20) |
Sinocyclocheilus_rhinocerous_dock7_1	A616T	# | | |---->Altered Stability (Pr = 0.15 | P = 0.02) |
Sinocyclocheilus_rhinocerous_dock7_1	A616T	# | | |---->Altered Conformational_flexibility (Pr = 0.20) |
Sinocyclocheilus_rhinocerous_dock7_1	A616T	# | | |
Sinocyclocheilus_rhinocerous_dock7_1	A616T	# | |---->Altered Special_structural_signatures (Pr = 0.02) |
Sinocyclocheilus_rhinocerous_dock7_1	A616T	# | |---->Altered Signal_peptide (Pr = 0.00) |
Sinocyclocheilus_rhinocerous_dock7_1	A616T	# | | |
Sinocyclocheilus_rhinocerous_dock7_1	A616T	# | |---->Altered Transmembrane_protein (Pr = 0.02) |
Sinocyclocheilus_rhinocerous_dock7_1	A616T	# | |
Sinocyclocheilus_rhinocerous_dock7_1	A616T	# |---->Altered Functional_residue (Pr = 0.13) |
Sinocyclocheilus_rhinocerous_dock7_1	A616T	# |---->Altered Macromolecular_binding (Pr = 0.13) |
Sinocyclocheilus_rhinocerous_dock7_1	A616T	# | |---->Altered Protein_binding (Pr = 0.13) |
Sinocyclocheilus_rhinocerous_dock7_1	A616T	# | |---->Altered Disordered_interface (Pr = 0.03) |
Sinocyclocheilus_rhinocerous_dock7_1	A616T	# | | |
Sinocyclocheilus_rhinocerous_dock7_1	A616T	# | |---->Altered Ordered_interface (Pr = 0.13) |
Sinocyclocheilus_rhinocerous_dock7_1	A616T	# | |
Sinocyclocheilus_rhinocerous_dock7_1	A616T	# |---->Altered Metal_binding (Pr = 0.01)<---------------------------------------------------------|
Sinocyclocheilus_rhinocerous_dock7_1	A616T	# |
Sinocyclocheilus_rhinocerous_dock7_1	A616T	# |---->Altered PTM_site (Pr = 0.11)
Sinocyclocheilus_rhinocerous_dock7_1	A2140S	0.427	Gain of Intrinsic_disorder (Pr = 0.45 | P = 3.8e-03); Gain of Acetylation at K2145 (Pr = 0.20 | P = 0.04)	Altered Motifs (ELME000051:Longer mode 2 interacting phospho-motif for 14-3-3 proteins with key conservation RxxxS#p.; ELME000147:Site phosphorylated by the Polo-like kinase.; ELME000337:NEK2 phosphorylation motif with specific set of residues in the +1 and +2 position to compensate for less favorable residues in the -3 position.; PS00005:Protein kinase C phosphorylation site)	Predicted conservation scores
Sinocyclocheilus_rhinocerous_dock7_1	A2140S	# Altered Effect (Pr = 0.45)
Sinocyclocheilus_rhinocerous_dock7_1	A2140S	# |---->Altered Motifs (ELME000051|ELME000147|ELME000337|PS00005)
Sinocyclocheilus_rhinocerous_dock7_1	A2140S	# |---->Altered Structure_and_dynamics (Pr = 0.45)-------------------------------------------------------|
Sinocyclocheilus_rhinocerous_dock7_1	A2140S	# | |---->Altered Secondary_structure (Pr = 0.16) |
Sinocyclocheilus_rhinocerous_dock7_1	A2140S	# | | |
Sinocyclocheilus_rhinocerous_dock7_1	A2140S	# | |---->Altered Stability_and_conformational_flexibility (Pr = 0.45) |
Sinocyclocheilus_rhinocerous_dock7_1	A2140S	# | | |---->Altered Conformational_flexibility (Pr = 0.45) |
Sinocyclocheilus_rhinocerous_dock7_1	A2140S	# | | |---->Gain of Intrinsic_disorder (Pr = 0.45 | P = 3.8e-03) |
Sinocyclocheilus_rhinocerous_dock7_1	A2140S	# | | |
Sinocyclocheilus_rhinocerous_dock7_1	A2140S	# | |---->Altered Special_structural_signatures (Pr = 0.03) |
Sinocyclocheilus_rhinocerous_dock7_1	A2140S	# | |---->Altered Signal_peptide (Pr = 0.00) |
Sinocyclocheilus_rhinocerous_dock7_1	A2140S	# | | |
Sinocyclocheilus_rhinocerous_dock7_1	A2140S	# | |---->Altered Transmembrane_protein (Pr = 0.03) |
Sinocyclocheilus_rhinocerous_dock7_1	A2140S	# | |
Sinocyclocheilus_rhinocerous_dock7_1	A2140S	# |---->Altered Functional_residue (Pr = 0.20) |
Sinocyclocheilus_rhinocerous_dock7_1	A2140S	# |---->Altered Macromolecular_binding (Pr = 0.12) |
Sinocyclocheilus_rhinocerous_dock7_1	A2140S	# | |---->Altered Protein_binding (Pr = 0.12) |
Sinocyclocheilus_rhinocerous_dock7_1	A2140S	# | |---->Altered Disordered_interface (Pr = 0.12) |
Sinocyclocheilus_rhinocerous_dock7_1	A2140S	# | | |
Sinocyclocheilus_rhinocerous_dock7_1	A2140S	# | |---->Altered Ordered_interface (Pr = 0.04) |
Sinocyclocheilus_rhinocerous_dock7_1	A2140S	# | |
Sinocyclocheilus_rhinocerous_dock7_1	A2140S	# |---->Altered Metal_binding (Pr = 0.15)<---------------------------------------------------------|
Sinocyclocheilus_rhinocerous_dock7_1	A2140S	# |
Sinocyclocheilus_rhinocerous_dock7_1	A2140S	# |---->Altered PTM_site (Pr = 0.20)
Sinocyclocheilus_rhinocerous_dock7_1	A2140S	# |---->Gain of Acetylation at K2145 (Pr = 0.20 | P = 0.04)
Sinocyclocheilus_rhinocerous_dock7_2	D631E	0.465	Loss of Manganese_binding at E632 (Pr = 0.25 | P = 9.9e-03); Loss of Nickel_binding at D631 (Pr = 0.21 | P = 0.03)	Altered Motifs (None)	Predicted conservation scores
Sinocyclocheilus_rhinocerous_dock7_2	D631E	# Altered Effect (Pr = 0.25)
Sinocyclocheilus_rhinocerous_dock7_2	D631E	# |---->Altered Motifs (None)
Sinocyclocheilus_rhinocerous_dock7_2	D631E	# |---->Altered Structure_and_dynamics (Pr = 0.25)-------------------------------------------------------|
Sinocyclocheilus_rhinocerous_dock7_2	D631E	# | |---->Altered Secondary_structure (Pr = 0.25) |
Sinocyclocheilus_rhinocerous_dock7_2	D631E	# | | |
Sinocyclocheilus_rhinocerous_dock7_2	D631E	# | |---->Altered Stability_and_conformational_flexibility (Pr = 0.20) |
Sinocyclocheilus_rhinocerous_dock7_2	D631E	# | | |---->Altered Conformational_flexibility (Pr = 0.20) |
Sinocyclocheilus_rhinocerous_dock7_2	D631E	# | | |
Sinocyclocheilus_rhinocerous_dock7_2	D631E	# | |---->Altered Special_structural_signatures (Pr = 0.04) |
Sinocyclocheilus_rhinocerous_dock7_2	D631E	# | |---->Altered Signal_peptide (Pr = 0.00) |
Sinocyclocheilus_rhinocerous_dock7_2	D631E	# | | |
Sinocyclocheilus_rhinocerous_dock7_2	D631E	# | |---->Altered Transmembrane_protein (Pr = 0.04) |
Sinocyclocheilus_rhinocerous_dock7_2	D631E	# | |
Sinocyclocheilus_rhinocerous_dock7_2	D631E	# |---->Altered Functional_residue (Pr = 0.25) |
Sinocyclocheilus_rhinocerous_dock7_2	D631E	# |---->Altered Macromolecular_binding (Pr = 0.18) |
Sinocyclocheilus_rhinocerous_dock7_2	D631E	# | |---->Altered Protein_binding (Pr = 0.18) |
Sinocyclocheilus_rhinocerous_dock7_2	D631E	# | |---->Altered Disordered_interface (Pr = 0.05) |
Sinocyclocheilus_rhinocerous_dock7_2	D631E	# | | |
Sinocyclocheilus_rhinocerous_dock7_2	D631E	# | |---->Altered Ordered_interface (Pr = 0.18) |
Sinocyclocheilus_rhinocerous_dock7_2	D631E	# | |
Sinocyclocheilus_rhinocerous_dock7_2	D631E	# |---->Altered Metal_binding (Pr = 0.25)<---------------------------------------------------------|
Sinocyclocheilus_rhinocerous_dock7_2	D631E	# | |---->Loss of Manganese_binding at E632 (Pr = 0.25 | P = 9.9e-03)
Sinocyclocheilus_rhinocerous_dock7_2	D631E	# | |---->Loss of Nickel_binding at D631 (Pr = 0.21 | P = 0.03)
Sinocyclocheilus_rhinocerous_dock7_2	D631E	# |
Sinocyclocheilus_rhinocerous_dock7_2	D631E	# |---->Altered PTM_site (Pr = 0.11)
Sinocyclocheilus_rhinocerous_dock7_2	P861L	0.575	Loss of Intrinsic_disorder (Pr = 0.43 | P = 0.02)	Altered Motifs (ELME000047:Clathrin box motif found on cargo adaptor proteins - it interacts with the beta propeller structure located at the N-terminus of Clathrin heavy chain.; ELME000106:Substrate recognition site that interacts with cyclin and thereby increases phosphorylation by cyclin/cdk complexes. Predicted proteins should have a CDK phosphorylation site. Also used by cyclin/cdk inhibitors.)	Predicted conservation scores
Sinocyclocheilus_rhinocerous_dock7_2	P861L	# Altered Effect (Pr = 0.43)
Sinocyclocheilus_rhinocerous_dock7_2	P861L	# |---->Altered Motifs (ELME000047|ELME000106)
Sinocyclocheilus_rhinocerous_dock7_2	P861L	# |---->Altered Structure_and_dynamics (Pr = 0.43)-------------------------------------------------------|
Sinocyclocheilus_rhinocerous_dock7_2	P861L	# | |---->Altered Secondary_structure (Pr = 0.25) |
Sinocyclocheilus_rhinocerous_dock7_2	P861L	# | | |
Sinocyclocheilus_rhinocerous_dock7_2	P861L	# | |---->Altered Stability_and_conformational_flexibility (Pr = 0.43) |
Sinocyclocheilus_rhinocerous_dock7_2	P861L	# | | |---->Altered Conformational_flexibility (Pr = 0.43) |
Sinocyclocheilus_rhinocerous_dock7_2	P861L	# | | |---->Loss of Intrinsic_disorder (Pr = 0.43 | P = 0.02) |
Sinocyclocheilus_rhinocerous_dock7_2	P861L	# | | |
Sinocyclocheilus_rhinocerous_dock7_2	P861L	# | |---->Altered Special_structural_signatures (Pr = 0.06) |
Sinocyclocheilus_rhinocerous_dock7_2	P861L	# | |---->Altered Signal_peptide (Pr = 0.00) |
Sinocyclocheilus_rhinocerous_dock7_2	P861L	# | | |
Sinocyclocheilus_rhinocerous_dock7_2	P861L	# | |---->Altered Transmembrane_protein (Pr = 0.06) |
Sinocyclocheilus_rhinocerous_dock7_2	P861L	# | |
Sinocyclocheilus_rhinocerous_dock7_2	P861L	# |---->Altered Functional_residue (Pr = 0.19) |
Sinocyclocheilus_rhinocerous_dock7_2	P861L	# |---->Altered Macromolecular_binding (Pr = 0.19) |
Sinocyclocheilus_rhinocerous_dock7_2	P861L	# | |---->Altered Protein_binding (Pr = 0.19) |
Sinocyclocheilus_rhinocerous_dock7_2	P861L	# | |---->Altered Disordered_interface (Pr = 0.12) |
Sinocyclocheilus_rhinocerous_dock7_2	P861L	# | | |
Sinocyclocheilus_rhinocerous_dock7_2	P861L	# | |---->Altered Ordered_interface (Pr = 0.19) |
Sinocyclocheilus_rhinocerous_dock7_2	P861L	# | |
Sinocyclocheilus_rhinocerous_dock7_2	P861L	# |---->Altered Metal_binding (Pr = 0.04)<---------------------------------------------------------|
Sinocyclocheilus_rhinocerous_dock7_2	P861L	# |
Sinocyclocheilus_rhinocerous_dock7_2	P861L	# |---->Altered PTM_site (Pr = 0.09)
Sinocyclocheilus_rhinocerous_dock7_2	A1199T	0.237	Loss of Helix (Pr = 0.29 | P = 0.01)	Altered Motifs (ELME000052:Phosphothreonine motif binding a subset of FHA domains that show a preference for a large aliphatic amino acid at the pT+3 position.; ELME000182:STAT5 Src Homology 2 (SH2) domain binding motif.)	Predicted conservation scores
Sinocyclocheilus_rhinocerous_dock7_2	A1199T	# Altered Effect (Pr = 0.29)
Sinocyclocheilus_rhinocerous_dock7_2	A1199T	# |---->Altered Motifs (ELME000052|ELME000182)
Sinocyclocheilus_rhinocerous_dock7_2	A1199T	# |---->Altered Structure_and_dynamics (Pr = 0.29)-------------------------------------------------------|
Sinocyclocheilus_rhinocerous_dock7_2	A1199T	# | |---->Altered Secondary_structure (Pr = 0.29) |
Sinocyclocheilus_rhinocerous_dock7_2	A1199T	# | | |---->Loss of Helix (Pr = 0.29 | P = 0.01) |
Sinocyclocheilus_rhinocerous_dock7_2	A1199T	# | | |
Sinocyclocheilus_rhinocerous_dock7_2	A1199T	# | |---->Altered Stability_and_conformational_flexibility (Pr = 0.10) |
Sinocyclocheilus_rhinocerous_dock7_2	A1199T	# | | |---->Altered Conformational_flexibility (Pr = 0.10) |
Sinocyclocheilus_rhinocerous_dock7_2	A1199T	# | | |
Sinocyclocheilus_rhinocerous_dock7_2	A1199T	# | |---->Altered Special_structural_signatures (Pr = 0.02) |
Sinocyclocheilus_rhinocerous_dock7_2	A1199T	# | |---->Altered Signal_peptide (Pr = 0.00) |
Sinocyclocheilus_rhinocerous_dock7_2	A1199T	# | | |
Sinocyclocheilus_rhinocerous_dock7_2	A1199T	# | |---->Altered Transmembrane_protein (Pr = 0.02) |
Sinocyclocheilus_rhinocerous_dock7_2	A1199T	# | |
Sinocyclocheilus_rhinocerous_dock7_2	A1199T	# |---->Altered Functional_residue (Pr = 0.20) |
Sinocyclocheilus_rhinocerous_dock7_2	A1199T	# |---->Altered Macromolecular_binding (Pr = 0.20) |
Sinocyclocheilus_rhinocerous_dock7_2	A1199T	# | |---->Altered Protein_binding (Pr = 0.20) |
Sinocyclocheilus_rhinocerous_dock7_2	A1199T	# | |---->Altered Disordered_interface (Pr = 0.08) |
Sinocyclocheilus_rhinocerous_dock7_2	A1199T	# | | |
Sinocyclocheilus_rhinocerous_dock7_2	A1199T	# | |---->Altered Ordered_interface (Pr = 0.20) |
Sinocyclocheilus_rhinocerous_dock7_2	A1199T	# | |
Sinocyclocheilus_rhinocerous_dock7_2	A1199T	# |---->Altered Metal_binding (Pr = 0.04)<---------------------------------------------------------|
Sinocyclocheilus_rhinocerous_dock7_2	A1199T	# |
Sinocyclocheilus_rhinocerous_dock7_2	A1199T	# |---->Altered PTM_site (Pr = 0.06)
Sinocyclocheilus_rhinocerous_drd2b_1	A191T	0.373	Gain of Allosteric_site at W186 (Pr = 0.22 | P = 0.02); Altered Transmembrane_region (Pr = 0.04 | P = 5.3e-04)	Altered Motifs (ELME000053:GSK3 phosphorylation recognition site; ELME000336:NEK2 phosphorylation motif with preferred Phe - Leu or Met in the -3 position to compensate for less favorable residues in the +1 and +2 position.)	Predicted conservation scores
Sinocyclocheilus_rhinocerous_drd2b_1	A191T	# Altered Effect (Pr = 0.24)
Sinocyclocheilus_rhinocerous_drd2b_1	A191T	# |---->Altered Motifs (ELME000053|ELME000336)
Sinocyclocheilus_rhinocerous_drd2b_1	A191T	# |---->Altered Structure_and_dynamics (Pr = 0.24)-------------------------------------------------------|
Sinocyclocheilus_rhinocerous_drd2b_1	A191T	# | |---->Altered Secondary_structure (Pr = 0.24) |
Sinocyclocheilus_rhinocerous_drd2b_1	A191T	# | | |
Sinocyclocheilus_rhinocerous_drd2b_1	A191T	# | |---->Altered Stability_and_conformational_flexibility (Pr = 0.08) |
Sinocyclocheilus_rhinocerous_drd2b_1	A191T	# | | |---->Altered Conformational_flexibility (Pr = 0.08) |
Sinocyclocheilus_rhinocerous_drd2b_1	A191T	# | | |
Sinocyclocheilus_rhinocerous_drd2b_1	A191T	# | |---->Altered Special_structural_signatures (Pr = 0.11) |
Sinocyclocheilus_rhinocerous_drd2b_1	A191T	# | |---->Altered Signal_peptide (Pr = 0.00) |
Sinocyclocheilus_rhinocerous_drd2b_1	A191T	# | | |
Sinocyclocheilus_rhinocerous_drd2b_1	A191T	# | |---->Altered Transmembrane_protein (Pr = 0.11) |
Sinocyclocheilus_rhinocerous_drd2b_1	A191T	# | |---->Altered Transmembrane_region (Pr = 0.04 | P = 5.3e-04) |
Sinocyclocheilus_rhinocerous_drd2b_1	A191T	# | |
Sinocyclocheilus_rhinocerous_drd2b_1	A191T	# |---->Altered Functional_residue (Pr = 0.22) |
Sinocyclocheilus_rhinocerous_drd2b_1	A191T	# |---->Gain of Allosteric_site at W186 (Pr = 0.22 | P = 0.02)<------------------------------------|
Sinocyclocheilus_rhinocerous_drd2b_1	A191T	# |---->Altered Macromolecular_binding (Pr = 0.21) |
Sinocyclocheilus_rhinocerous_drd2b_1	A191T	# | |---->Altered Protein_binding (Pr = 0.21) |
Sinocyclocheilus_rhinocerous_drd2b_1	A191T	# | |---->Altered Disordered_interface (Pr = 0.05) |
Sinocyclocheilus_rhinocerous_drd2b_1	A191T	# | | |
Sinocyclocheilus_rhinocerous_drd2b_1	A191T	# | |---->Altered Ordered_interface (Pr = 0.21) |
Sinocyclocheilus_rhinocerous_drd2b_1	A191T	# | |
Sinocyclocheilus_rhinocerous_drd2b_1	A191T	# |---->Altered Metal_binding (Pr = 0.03)<---------------------------------------------------------|
Sinocyclocheilus_rhinocerous_drd2b_1	A191T	# |
Sinocyclocheilus_rhinocerous_drd2b_1	A191T	# |---->Altered PTM_site (Pr = 0.01)
Sinocyclocheilus_rhinocerous_drd2b_1	S361C	0.098	Loss of Phosphorylation at S361 (Pr = 0.65 | P = 1.7e-03)	Altered Motifs (ELME000136:The Class IV WW domain interaction motif is recognised primarily by the Pin1 phosphorylation-dependent prolyl isomerase.; ELME000155:This is the motif recognized by those SH3 domains with a non-canonical class I recognition specificity; ELME000159:Proline-Directed Kinase (e.g. MAPK) phosphorylation site in higher eukaryotes.)	Predicted conservation scores
Sinocyclocheilus_rhinocerous_drd2b_1	S361C	# Altered Effect (Pr = 0.65)
Sinocyclocheilus_rhinocerous_drd2b_1	S361C	# |---->Altered Motifs (ELME000136|ELME000155|ELME000159)
Sinocyclocheilus_rhinocerous_drd2b_1	S361C	# |---->Altered Structure_and_dynamics (Pr = 0.25)-------------------------------------------------------|
Sinocyclocheilus_rhinocerous_drd2b_1	S361C	# | |---->Altered Secondary_structure (Pr = 0.25) |
Sinocyclocheilus_rhinocerous_drd2b_1	S361C	# | | |
Sinocyclocheilus_rhinocerous_drd2b_1	S361C	# | |---->Altered Stability_and_conformational_flexibility (Pr = 0.24) |
Sinocyclocheilus_rhinocerous_drd2b_1	S361C	# | | |---->Altered Conformational_flexibility (Pr = 0.24) |
Sinocyclocheilus_rhinocerous_drd2b_1	S361C	# | | |
Sinocyclocheilus_rhinocerous_drd2b_1	S361C	# | |---->Altered Special_structural_signatures (Pr = 0.02) |
Sinocyclocheilus_rhinocerous_drd2b_1	S361C	# | |---->Altered Signal_peptide (Pr = 0.00) |
Sinocyclocheilus_rhinocerous_drd2b_1	S361C	# | | |
Sinocyclocheilus_rhinocerous_drd2b_1	S361C	# | |---->Altered Transmembrane_protein (Pr = 0.02) |
Sinocyclocheilus_rhinocerous_drd2b_1	S361C	# | |
Sinocyclocheilus_rhinocerous_drd2b_1	S361C	# |---->Altered Functional_residue (Pr = 0.65) |
Sinocyclocheilus_rhinocerous_drd2b_1	S361C	# |---->Altered Macromolecular_binding (Pr = 0.03) |
Sinocyclocheilus_rhinocerous_drd2b_1	S361C	# | |---->Altered Protein_binding (Pr = 0.03) |
Sinocyclocheilus_rhinocerous_drd2b_1	S361C	# | |---->Altered Disordered_interface (Pr = 0.03) |
Sinocyclocheilus_rhinocerous_drd2b_1	S361C	# | | |
Sinocyclocheilus_rhinocerous_drd2b_1	S361C	# | |---->Altered Ordered_interface (Pr = 0.01) |
Sinocyclocheilus_rhinocerous_drd2b_1	S361C	# | |
Sinocyclocheilus_rhinocerous_drd2b_1	S361C	# |---->Altered Metal_binding (Pr = 0.00)<---------------------------------------------------------|
Sinocyclocheilus_rhinocerous_drd2b_1	S361C	# |
Sinocyclocheilus_rhinocerous_drd2b_1	S361C	# |---->Altered PTM_site (Pr = 0.65)
Sinocyclocheilus_rhinocerous_drd2b_1	S361C	# |---->Loss of Phosphorylation at S361 (Pr = 0.65 | P = 1.7e-03)
Sinocyclocheilus_rhinocerous_drd2b_1	A396S	0.062	Gain of Phosphorylation at T392 (Pr = 0.28 | P = 0.02); Gain of Loop (Pr = 0.27 | P = 0.04); Loss of SUMOylation at K397 (Pr = 0.24 | P = 0.01); Gain of B-factor (Pr = 0.24 | P = 0.05)	Altered Motifs (ELME000053:GSK3 phosphorylation recognition site; ELME000146:Subtilisin/kexin isozyme-1 (SKI1) cleavage site ([RK]-X-[hydrophobic]-[LTKF]-|-X); ELME000220:Phosphothreonine motif binding a subset of FHA domains that have a preference for an acidic amino acid at the pT+3 position.; ELME000239:The USP7 NTD domain binding motif variant based on the MDM2 and P53 interactions.; ELME000289:The TPxxS phospho-dependent degron binds the FBW7 F box proteins of the SCF (Skp1_Cullin-Fbox) complex.)	Predicted conservation scores
Sinocyclocheilus_rhinocerous_drd2b_1	A396S	# Altered Effect (Pr = 0.28)
Sinocyclocheilus_rhinocerous_drd2b_1	A396S	# |---->Altered Motifs (ELME000053|ELME000146|ELME000220|ELME000239|ELME000289)
Sinocyclocheilus_rhinocerous_drd2b_1	A396S	# |---->Altered Structure_and_dynamics (Pr = 0.27)-------------------------------------------------------|
Sinocyclocheilus_rhinocerous_drd2b_1	A396S	# | |---->Altered Secondary_structure (Pr = 0.27) |
Sinocyclocheilus_rhinocerous_drd2b_1	A396S	# | | |---->Gain of Loop (Pr = 0.27 | P = 0.04) |
Sinocyclocheilus_rhinocerous_drd2b_1	A396S	# | | |
Sinocyclocheilus_rhinocerous_drd2b_1	A396S	# | |---->Altered Stability_and_conformational_flexibility (Pr = 0.24) |
Sinocyclocheilus_rhinocerous_drd2b_1	A396S	# | | |---->Altered Conformational_flexibility (Pr = 0.24) |
Sinocyclocheilus_rhinocerous_drd2b_1	A396S	# | | |---->Gain of B-factor (Pr = 0.24 | P = 0.05) |
Sinocyclocheilus_rhinocerous_drd2b_1	A396S	# | | |
Sinocyclocheilus_rhinocerous_drd2b_1	A396S	# | |---->Altered Special_structural_signatures (Pr = 0.02) |
Sinocyclocheilus_rhinocerous_drd2b_1	A396S	# | |---->Altered Signal_peptide (Pr = 0.00) |
Sinocyclocheilus_rhinocerous_drd2b_1	A396S	# | | |
Sinocyclocheilus_rhinocerous_drd2b_1	A396S	# | |---->Altered Transmembrane_protein (Pr = 0.02) |
Sinocyclocheilus_rhinocerous_drd2b_1	A396S	# | |
Sinocyclocheilus_rhinocerous_drd2b_1	A396S	# |---->Altered Functional_residue (Pr = 0.28) |
Sinocyclocheilus_rhinocerous_drd2b_1	A396S	# |---->Altered Macromolecular_binding (Pr = 0.06) |
Sinocyclocheilus_rhinocerous_drd2b_1	A396S	# | |---->Altered Protein_binding (Pr = 0.06) |
Sinocyclocheilus_rhinocerous_drd2b_1	A396S	# | |---->Altered Disordered_interface (Pr = 0.06) |
Sinocyclocheilus_rhinocerous_drd2b_1	A396S	# | | |
Sinocyclocheilus_rhinocerous_drd2b_1	A396S	# | |---->Altered Ordered_interface (Pr = 0.01) |
Sinocyclocheilus_rhinocerous_drd2b_1	A396S	# | |
Sinocyclocheilus_rhinocerous_drd2b_1	A396S	# |---->Altered Metal_binding (Pr = 0.00)<---------------------------------------------------------|
Sinocyclocheilus_rhinocerous_drd2b_1	A396S	# |
Sinocyclocheilus_rhinocerous_drd2b_1	A396S	# |---->Altered PTM_site (Pr = 0.28)
Sinocyclocheilus_rhinocerous_drd2b_1	A396S	# |---->Gain of Phosphorylation at T392 (Pr = 0.28 | P = 0.02)
Sinocyclocheilus_rhinocerous_drd2b_1	A396S	# |---->Loss of SUMOylation at K397 (Pr = 0.24 | P = 0.01)
Sinocyclocheilus_rhinocerous_drd2b_2	A470V	0.341	Altered Cytoplasmic_loop (Pr = 0.33 | P = 5.8e-05); Loss of Allosteric_site at W473 (Pr = 0.28 | P = 7.4e-03); Gain of Strand (Pr = 0.27 | P = 0.03); Altered PPI_hotspot (Pr = 0.25 | P = 0.03)	Altered Motifs (ELME000120:Tyrosine-based sorting signal responsible for the interaction with mu subunit of AP (Adaptor Protein) complex)	Predicted conservation scores
Sinocyclocheilus_rhinocerous_drd2b_2	A470V	# Altered Effect (Pr = 0.33)
Sinocyclocheilus_rhinocerous_drd2b_2	A470V	# |---->Altered Motifs (ELME000120)
Sinocyclocheilus_rhinocerous_drd2b_2	A470V	# |---->Altered Structure_and_dynamics (Pr = 0.33)-------------------------------------------------------|
Sinocyclocheilus_rhinocerous_drd2b_2	A470V	# | |---->Altered Secondary_structure (Pr = 0.27) |
Sinocyclocheilus_rhinocerous_drd2b_2	A470V	# | | |---->Gain of Strand (Pr = 0.27 | P = 0.03) |
Sinocyclocheilus_rhinocerous_drd2b_2	A470V	# | | |
Sinocyclocheilus_rhinocerous_drd2b_2	A470V	# | |---->Altered Stability_and_conformational_flexibility (Pr = 0.10) |
Sinocyclocheilus_rhinocerous_drd2b_2	A470V	# | | |---->Altered Conformational_flexibility (Pr = 0.10) |
Sinocyclocheilus_rhinocerous_drd2b_2	A470V	# | | |
Sinocyclocheilus_rhinocerous_drd2b_2	A470V	# | |---->Altered Special_structural_signatures (Pr = 0.33) |
Sinocyclocheilus_rhinocerous_drd2b_2	A470V	# | |---->Altered Signal_peptide (Pr = 0.00) |
Sinocyclocheilus_rhinocerous_drd2b_2	A470V	# | | |
Sinocyclocheilus_rhinocerous_drd2b_2	A470V	# | |---->Altered Transmembrane_protein (Pr = 0.33) |
Sinocyclocheilus_rhinocerous_drd2b_2	A470V	# | |---->Altered Non-cytoplasmic_loop (Pr = 0.33 | P = 5.8e-05) |
Sinocyclocheilus_rhinocerous_drd2b_2	A470V	# | |
Sinocyclocheilus_rhinocerous_drd2b_2	A470V	# |---->Altered Functional_residue (Pr = 0.28) |
Sinocyclocheilus_rhinocerous_drd2b_2	A470V	# |---->Loss of Allosteric_site at W473 (Pr = 0.28 | P = 7.4e-03)<---------------------------------|
Sinocyclocheilus_rhinocerous_drd2b_2	A470V	# |---->Altered Macromolecular_binding (Pr = 0.25) |
Sinocyclocheilus_rhinocerous_drd2b_2	A470V	# | |---->Altered Protein_binding (Pr = 0.25) |
Sinocyclocheilus_rhinocerous_drd2b_2	A470V	# | |---->Altered Disordered_interface (Pr = 0.04) |
Sinocyclocheilus_rhinocerous_drd2b_2	A470V	# | | |
Sinocyclocheilus_rhinocerous_drd2b_2	A470V	# | |---->Altered Ordered_interface (Pr = 0.25) |
Sinocyclocheilus_rhinocerous_drd2b_2	A470V	# | |---->Altered PPI_hotspot (Pr = 0.25 | P = 0.03) |
Sinocyclocheilus_rhinocerous_drd2b_2	A470V	# | |
Sinocyclocheilus_rhinocerous_drd2b_2	A470V	# |---->Altered Metal_binding (Pr = 0.02)<---------------------------------------------------------|
Sinocyclocheilus_rhinocerous_drd2b_2	A470V	# |
Sinocyclocheilus_rhinocerous_drd2b_2	A470V	# |---->Altered PTM_site (Pr = 0.09)
Sinocyclocheilus_rhinocerous_drd2a_1	F198L	0.471	Altered Cytoplasmic_loop (Pr = 0.27 | P = 7.0e-04); Gain of N-linked_glycosylation at N201 (Pr = 0.08 | P = 0.01); Altered Transmembrane_region (Pr = 0.01 | P = 9.6e-03)	Altered Motifs (None)	Predicted conservation scores
Sinocyclocheilus_rhinocerous_drd2a_1	F198L	# Altered Effect (Pr = 0.27)
Sinocyclocheilus_rhinocerous_drd2a_1	F198L	# |---->Altered Motifs (None)
Sinocyclocheilus_rhinocerous_drd2a_1	F198L	# |---->Altered Structure_and_dynamics (Pr = 0.27)-------------------------------------------------------|
Sinocyclocheilus_rhinocerous_drd2a_1	F198L	# | |---->Altered Secondary_structure (Pr = 0.26) |
Sinocyclocheilus_rhinocerous_drd2a_1	F198L	# | | |
Sinocyclocheilus_rhinocerous_drd2a_1	F198L	# | |---->Altered Stability_and_conformational_flexibility (Pr = 0.16) |
Sinocyclocheilus_rhinocerous_drd2a_1	F198L	# | | |---->Altered Conformational_flexibility (Pr = 0.16) |
Sinocyclocheilus_rhinocerous_drd2a_1	F198L	# | | |
Sinocyclocheilus_rhinocerous_drd2a_1	F198L	# | |---->Altered Special_structural_signatures (Pr = 0.27) |
Sinocyclocheilus_rhinocerous_drd2a_1	F198L	# | |---->Altered Signal_peptide (Pr = 0.00) |
Sinocyclocheilus_rhinocerous_drd2a_1	F198L	# | | |
Sinocyclocheilus_rhinocerous_drd2a_1	F198L	# | |---->Altered Transmembrane_protein (Pr = 0.27) |
Sinocyclocheilus_rhinocerous_drd2a_1	F198L	# | |---->Altered Transmembrane_region (Pr = 0.01 | P = 9.6e-03) |
Sinocyclocheilus_rhinocerous_drd2a_1	F198L	# | |---->Altered Non-cytoplasmic_loop (Pr = 0.27 | P = 7.0e-04) |
Sinocyclocheilus_rhinocerous_drd2a_1	F198L	# | |
Sinocyclocheilus_rhinocerous_drd2a_1	F198L	# |---->Altered Functional_residue (Pr = 0.15) |
Sinocyclocheilus_rhinocerous_drd2a_1	F198L	# |---->Altered Macromolecular_binding (Pr = 0.15) |
Sinocyclocheilus_rhinocerous_drd2a_1	F198L	# | |---->Altered Protein_binding (Pr = 0.15) |
Sinocyclocheilus_rhinocerous_drd2a_1	F198L	# | |---->Altered Disordered_interface (Pr = 0.09) |
Sinocyclocheilus_rhinocerous_drd2a_1	F198L	# | | |
Sinocyclocheilus_rhinocerous_drd2a_1	F198L	# | |---->Altered Ordered_interface (Pr = 0.15) |
Sinocyclocheilus_rhinocerous_drd2a_1	F198L	# | |
Sinocyclocheilus_rhinocerous_drd2a_1	F198L	# |---->Altered Metal_binding (Pr = 0.04)<---------------------------------------------------------|
Sinocyclocheilus_rhinocerous_drd2a_1	F198L	# |
Sinocyclocheilus_rhinocerous_drd2a_1	F198L	# |---->Altered PTM_site (Pr = 0.08)
Sinocyclocheilus_rhinocerous_drd2a_1	F198L	# |---->Gain of N-linked_glycosylation at N201 (Pr = 0.08 | P = 0.01)
Sinocyclocheilus_rhinocerous_drd2a_1	P368E	0.126	Loss of Phosphorylation at S369 (Pr = 0.28 | P = 0.02)	Altered Motifs (ELME000063:CK1 phosphorylation site; ELME000136:The Class IV WW domain interaction motif is recognised primarily by the Pin1 phosphorylation-dependent prolyl isomerase.; ELME000155:This is the motif recognized by those SH3 domains with a non-canonical class I recognition specificity; ELME000159:Proline-Directed Kinase (e.g. MAPK) phosphorylation site in higher eukaryotes.)	Predicted conservation scores
Sinocyclocheilus_rhinocerous_drd2a_1	P368E	# Altered Effect (Pr = 0.28)
Sinocyclocheilus_rhinocerous_drd2a_1	P368E	# |---->Altered Motifs (ELME000063|ELME000136|ELME000155|ELME000159)
Sinocyclocheilus_rhinocerous_drd2a_1	P368E	# |---->Altered Structure_and_dynamics (Pr = 0.25)-------------------------------------------------------|
Sinocyclocheilus_rhinocerous_drd2a_1	P368E	# | |---->Altered Secondary_structure (Pr = 0.21) |
Sinocyclocheilus_rhinocerous_drd2a_1	P368E	# | | |
Sinocyclocheilus_rhinocerous_drd2a_1	P368E	# | |---->Altered Stability_and_conformational_flexibility (Pr = 0.25) |
Sinocyclocheilus_rhinocerous_drd2a_1	P368E	# | | |---->Altered Conformational_flexibility (Pr = 0.25) |
Sinocyclocheilus_rhinocerous_drd2a_1	P368E	# | | |
Sinocyclocheilus_rhinocerous_drd2a_1	P368E	# | |---->Altered Special_structural_signatures (Pr = 0.02) |
Sinocyclocheilus_rhinocerous_drd2a_1	P368E	# | |---->Altered Signal_peptide (Pr = 0.00) |
Sinocyclocheilus_rhinocerous_drd2a_1	P368E	# | | |
Sinocyclocheilus_rhinocerous_drd2a_1	P368E	# | |---->Altered Transmembrane_protein (Pr = 0.02) |
Sinocyclocheilus_rhinocerous_drd2a_1	P368E	# | |
Sinocyclocheilus_rhinocerous_drd2a_1	P368E	# |---->Altered Functional_residue (Pr = 0.28) |
Sinocyclocheilus_rhinocerous_drd2a_1	P368E	# |---->Altered Macromolecular_binding (Pr = 0.04) |
Sinocyclocheilus_rhinocerous_drd2a_1	P368E	# | |---->Altered Protein_binding (Pr = 0.04) |
Sinocyclocheilus_rhinocerous_drd2a_1	P368E	# | |---->Altered Disordered_interface (Pr = 0.04) |
Sinocyclocheilus_rhinocerous_drd2a_1	P368E	# | | |
Sinocyclocheilus_rhinocerous_drd2a_1	P368E	# | |---->Altered Ordered_interface (Pr = 0.03) |
Sinocyclocheilus_rhinocerous_drd2a_1	P368E	# | |
Sinocyclocheilus_rhinocerous_drd2a_1	P368E	# |---->Altered Metal_binding (Pr = 0.00)<---------------------------------------------------------|
Sinocyclocheilus_rhinocerous_drd2a_1	P368E	# |
Sinocyclocheilus_rhinocerous_drd2a_1	P368E	# |---->Altered PTM_site (Pr = 0.28)
Sinocyclocheilus_rhinocerous_drd2a_1	P368E	# |---->Loss of Phosphorylation at S369 (Pr = 0.28 | P = 0.02)
Sinocyclocheilus_rhinocerous_dtnbp1b_1	E187D	0.082		Altered Motifs (None)	Predicted conservation scores
Sinocyclocheilus_rhinocerous_dtnbp1b_1	E187D	# Altered Effect (Pr = 0.32)
Sinocyclocheilus_rhinocerous_dtnbp1b_1	E187D	# |---->Altered Motifs (None)
Sinocyclocheilus_rhinocerous_dtnbp1b_1	E187D	# |---->Altered Structure_and_dynamics (Pr = 0.32)-------------------------------------------------------|
Sinocyclocheilus_rhinocerous_dtnbp1b_1	E187D	# | |---->Altered Secondary_structure (Pr = 0.26) |
Sinocyclocheilus_rhinocerous_dtnbp1b_1	E187D	# | | |
Sinocyclocheilus_rhinocerous_dtnbp1b_1	E187D	# | |---->Altered Stability_and_conformational_flexibility (Pr = 0.32) |
Sinocyclocheilus_rhinocerous_dtnbp1b_1	E187D	# | | |---->Altered Conformational_flexibility (Pr = 0.32) |
Sinocyclocheilus_rhinocerous_dtnbp1b_1	E187D	# | | |
Sinocyclocheilus_rhinocerous_dtnbp1b_1	E187D	# | |---->Altered Special_structural_signatures (Pr = 0.04) |
Sinocyclocheilus_rhinocerous_dtnbp1b_1	E187D	# | |---->Altered Signal_peptide (Pr = 0.00) |
Sinocyclocheilus_rhinocerous_dtnbp1b_1	E187D	# | | |
Sinocyclocheilus_rhinocerous_dtnbp1b_1	E187D	# | |---->Altered Transmembrane_protein (Pr = 0.04) |
Sinocyclocheilus_rhinocerous_dtnbp1b_1	E187D	# | |
Sinocyclocheilus_rhinocerous_dtnbp1b_1	E187D	# |---->Altered Functional_residue (Pr = 0.14) |
Sinocyclocheilus_rhinocerous_dtnbp1b_1	E187D	# |---->Altered Macromolecular_binding (Pr = 0.11) |
Sinocyclocheilus_rhinocerous_dtnbp1b_1	E187D	# | |---->Altered Protein_binding (Pr = 0.11) |
Sinocyclocheilus_rhinocerous_dtnbp1b_1	E187D	# | |---->Altered Disordered_interface (Pr = 0.11) |
Sinocyclocheilus_rhinocerous_dtnbp1b_1	E187D	# | | |
Sinocyclocheilus_rhinocerous_dtnbp1b_1	E187D	# | |---->Altered Ordered_interface (Pr = 0.04) |
Sinocyclocheilus_rhinocerous_dtnbp1b_1	E187D	# | |
Sinocyclocheilus_rhinocerous_dtnbp1b_1	E187D	# |---->Altered Metal_binding (Pr = 0.02)<---------------------------------------------------------|
Sinocyclocheilus_rhinocerous_dtnbp1b_1	E187D	# |
Sinocyclocheilus_rhinocerous_dtnbp1b_1	E187D	# |---->Altered PTM_site (Pr = 0.14)
Sinocyclocheilus_rhinocerous_dtnbp1b_1	D349H	0.073	Loss of B-factor (Pr = 0.35 | P = 1.3e-03)	Altered Motifs (None)	Predicted conservation scores
Sinocyclocheilus_rhinocerous_dtnbp1b_1	D349H	# Altered Effect (Pr = 0.35)
Sinocyclocheilus_rhinocerous_dtnbp1b_1	D349H	# |---->Altered Motifs (None)
Sinocyclocheilus_rhinocerous_dtnbp1b_1	D349H	# |---->Altered Structure_and_dynamics (Pr = 0.35)-------------------------------------------------------|
Sinocyclocheilus_rhinocerous_dtnbp1b_1	D349H	# | |---->Altered Secondary_structure (Pr = 0.26) |
Sinocyclocheilus_rhinocerous_dtnbp1b_1	D349H	# | | |
Sinocyclocheilus_rhinocerous_dtnbp1b_1	D349H	# | |---->Altered Stability_and_conformational_flexibility (Pr = 0.35) |
Sinocyclocheilus_rhinocerous_dtnbp1b_1	D349H	# | | |---->Altered Conformational_flexibility (Pr = 0.35) |
Sinocyclocheilus_rhinocerous_dtnbp1b_1	D349H	# | | |---->Loss of B-factor (Pr = 0.35 | P = 1.3e-03) |
Sinocyclocheilus_rhinocerous_dtnbp1b_1	D349H	# | | |
Sinocyclocheilus_rhinocerous_dtnbp1b_1	D349H	# | |---->Altered Special_structural_signatures (Pr = 0.09) |
Sinocyclocheilus_rhinocerous_dtnbp1b_1	D349H	# | |---->Altered Signal_peptide (Pr = 0.00) |
Sinocyclocheilus_rhinocerous_dtnbp1b_1	D349H	# | | |
Sinocyclocheilus_rhinocerous_dtnbp1b_1	D349H	# | |---->Altered Transmembrane_protein (Pr = 0.09) |
Sinocyclocheilus_rhinocerous_dtnbp1b_1	D349H	# | |
Sinocyclocheilus_rhinocerous_dtnbp1b_1	D349H	# |---->Altered Functional_residue (Pr = 0.14) |
Sinocyclocheilus_rhinocerous_dtnbp1b_1	D349H	# |---->Altered Macromolecular_binding (Pr = 0.14) |
Sinocyclocheilus_rhinocerous_dtnbp1b_1	D349H	# | |---->Altered Protein_binding (Pr = 0.14) |
Sinocyclocheilus_rhinocerous_dtnbp1b_1	D349H	# | |---->Altered Disordered_interface (Pr = 0.14) |
Sinocyclocheilus_rhinocerous_dtnbp1b_1	D349H	# | | |
Sinocyclocheilus_rhinocerous_dtnbp1b_1	D349H	# | |---->Altered Ordered_interface (Pr = 0.05) |
Sinocyclocheilus_rhinocerous_dtnbp1b_1	D349H	# | |
Sinocyclocheilus_rhinocerous_dtnbp1b_1	D349H	# |---->Altered Metal_binding (Pr = 0.06)<---------------------------------------------------------|
Sinocyclocheilus_rhinocerous_dtnbp1b_1	D349H	# |
Sinocyclocheilus_rhinocerous_dtnbp1b_1	D349H	# |---->Altered PTM_site (Pr = 0.10)
Sinocyclocheilus_rhinocerous_dtnbp1b_1	E355A	0.081	Loss of B-factor (Pr = 0.30 | P = 0.01); Loss of Loop (Pr = 0.27 | P = 0.04)	Altered Motifs (None)	Predicted conservation scores
Sinocyclocheilus_rhinocerous_dtnbp1b_1	E355A	# Altered Effect (Pr = 0.30)
Sinocyclocheilus_rhinocerous_dtnbp1b_1	E355A	# |---->Altered Motifs (None)
Sinocyclocheilus_rhinocerous_dtnbp1b_1	E355A	# |---->Altered Structure_and_dynamics (Pr = 0.30)-------------------------------------------------------|
Sinocyclocheilus_rhinocerous_dtnbp1b_1	E355A	# | |---->Altered Secondary_structure (Pr = 0.27) |
Sinocyclocheilus_rhinocerous_dtnbp1b_1	E355A	# | | |---->Loss of Loop (Pr = 0.27 | P = 0.04) |
Sinocyclocheilus_rhinocerous_dtnbp1b_1	E355A	# | | |
Sinocyclocheilus_rhinocerous_dtnbp1b_1	E355A	# | |---->Altered Stability_and_conformational_flexibility (Pr = 0.30) |
Sinocyclocheilus_rhinocerous_dtnbp1b_1	E355A	# | | |---->Altered Conformational_flexibility (Pr = 0.30) |
Sinocyclocheilus_rhinocerous_dtnbp1b_1	E355A	# | | |---->Loss of B-factor (Pr = 0.30 | P = 0.01) |
Sinocyclocheilus_rhinocerous_dtnbp1b_1	E355A	# | | |
Sinocyclocheilus_rhinocerous_dtnbp1b_1	E355A	# | |---->Altered Special_structural_signatures (Pr = 0.07) |
Sinocyclocheilus_rhinocerous_dtnbp1b_1	E355A	# | |---->Altered Signal_peptide (Pr = 0.00) |
Sinocyclocheilus_rhinocerous_dtnbp1b_1	E355A	# | | |
Sinocyclocheilus_rhinocerous_dtnbp1b_1	E355A	# | |---->Altered Transmembrane_protein (Pr = 0.07) |
Sinocyclocheilus_rhinocerous_dtnbp1b_1	E355A	# | |
Sinocyclocheilus_rhinocerous_dtnbp1b_1	E355A	# |---->Altered Functional_residue (Pr = 0.13) |
Sinocyclocheilus_rhinocerous_dtnbp1b_1	E355A	# |---->Altered Macromolecular_binding (Pr = 0.13) |
Sinocyclocheilus_rhinocerous_dtnbp1b_1	E355A	# | |---->Altered Protein_binding (Pr = 0.13) |
Sinocyclocheilus_rhinocerous_dtnbp1b_1	E355A	# | |---->Altered Disordered_interface (Pr = 0.13) |
Sinocyclocheilus_rhinocerous_dtnbp1b_1	E355A	# | | |
Sinocyclocheilus_rhinocerous_dtnbp1b_1	E355A	# | |---->Altered Ordered_interface (Pr = 0.05) |
Sinocyclocheilus_rhinocerous_dtnbp1b_1	E355A	# | |
Sinocyclocheilus_rhinocerous_dtnbp1b_1	E355A	# |---->Altered Metal_binding (Pr = 0.06)<---------------------------------------------------------|
Sinocyclocheilus_rhinocerous_dtnbp1b_1	E355A	# |
Sinocyclocheilus_rhinocerous_dtnbp1b_1	E355A	# |---->Altered PTM_site (Pr = 0.09)
Sinocyclocheilus_rhinocerous_dtnbp1b_1	V382I	0.057	Altered MoRF (Pr = 0.39 | P = 5.2e-03); Gain of Phosphorylation at S379 (Pr = 0.26 | P = 0.03); Loss of ADP-ribosylation at R377 (Pr = 0.25 | P = 0.01)	Altered Motifs (ELME000149:Sorting and internalisation signal found in the cytoplasmic juxta-membrane region of type I transmembrane proteins. Targets them from the Trans Golgi Network to the lysosomal-endosomal-melanosomal compartments. Interacts with adaptor protein (AP) complexes; ELME000159:Proline-Directed Kinase (e.g. MAPK) phosphorylation site in higher eukaryotes.)	Predicted conservation scores
Sinocyclocheilus_rhinocerous_dtnbp1b_1	V382I	# Altered Effect (Pr = 0.39)
Sinocyclocheilus_rhinocerous_dtnbp1b_1	V382I	# |---->Altered Motifs (ELME000149|ELME000159)
Sinocyclocheilus_rhinocerous_dtnbp1b_1	V382I	# |---->Altered Structure_and_dynamics (Pr = 0.26)-------------------------------------------------------|
Sinocyclocheilus_rhinocerous_dtnbp1b_1	V382I	# | |---->Altered Secondary_structure (Pr = 0.26) |
Sinocyclocheilus_rhinocerous_dtnbp1b_1	V382I	# | | |
Sinocyclocheilus_rhinocerous_dtnbp1b_1	V382I	# | |---->Altered Stability_and_conformational_flexibility (Pr = 0.22) |
Sinocyclocheilus_rhinocerous_dtnbp1b_1	V382I	# | | |---->Altered Conformational_flexibility (Pr = 0.22) |
Sinocyclocheilus_rhinocerous_dtnbp1b_1	V382I	# | | |
Sinocyclocheilus_rhinocerous_dtnbp1b_1	V382I	# | |---->Altered Special_structural_signatures (Pr = 0.02) |
Sinocyclocheilus_rhinocerous_dtnbp1b_1	V382I	# | |---->Altered Signal_peptide (Pr = 0.00) |
Sinocyclocheilus_rhinocerous_dtnbp1b_1	V382I	# | | |
Sinocyclocheilus_rhinocerous_dtnbp1b_1	V382I	# | |---->Altered Transmembrane_protein (Pr = 0.02) |
Sinocyclocheilus_rhinocerous_dtnbp1b_1	V382I	# | |
Sinocyclocheilus_rhinocerous_dtnbp1b_1	V382I	# |---->Altered Functional_residue (Pr = 0.39) |
Sinocyclocheilus_rhinocerous_dtnbp1b_1	V382I	# |---->Altered Macromolecular_binding (Pr = 0.39) |
Sinocyclocheilus_rhinocerous_dtnbp1b_1	V382I	# | |---->Altered Protein_binding (Pr = 0.39) |
Sinocyclocheilus_rhinocerous_dtnbp1b_1	V382I	# | |---->Altered Disordered_interface (Pr = 0.39) |
Sinocyclocheilus_rhinocerous_dtnbp1b_1	V382I	# | | |---->Altered MoRF (Pr = 0.39 | P = 5.2e-03) |
Sinocyclocheilus_rhinocerous_dtnbp1b_1	V382I	# | | |
Sinocyclocheilus_rhinocerous_dtnbp1b_1	V382I	# | |---->Altered Ordered_interface (Pr = 0.04) |
Sinocyclocheilus_rhinocerous_dtnbp1b_1	V382I	# | |
Sinocyclocheilus_rhinocerous_dtnbp1b_1	V382I	# |---->Altered Metal_binding (Pr = 0.05)<---------------------------------------------------------|
Sinocyclocheilus_rhinocerous_dtnbp1b_1	V382I	# |
Sinocyclocheilus_rhinocerous_dtnbp1b_1	V382I	# |---->Altered PTM_site (Pr = 0.26)
Sinocyclocheilus_rhinocerous_dtnbp1b_1	V382I	# |---->Loss of ADP-ribosylation at R377 (Pr = 0.25 | P = 0.01)
Sinocyclocheilus_rhinocerous_dtnbp1b_1	V382I	# |---->Gain of Phosphorylation at S379 (Pr = 0.26 | P = 0.03)
Sinocyclocheilus_rhinocerous_dtnbp1a_1	T87M	0.180		Altered Motifs (ELME000321:Caspase3 and Caspase7 cleavage site)	Predicted conservation scores
Sinocyclocheilus_rhinocerous_dtnbp1a_1	T87M	# Altered Effect (Pr = 0.19)
Sinocyclocheilus_rhinocerous_dtnbp1a_1	T87M	# |---->Altered Motifs (ELME000321)
Sinocyclocheilus_rhinocerous_dtnbp1a_1	T87M	# |---->Altered Structure_and_dynamics (Pr = 0.19)-------------------------------------------------------|
Sinocyclocheilus_rhinocerous_dtnbp1a_1	T87M	# | |---->Altered Secondary_structure (Pr = 0.10) |
Sinocyclocheilus_rhinocerous_dtnbp1a_1	T87M	# | | |
Sinocyclocheilus_rhinocerous_dtnbp1a_1	T87M	# | |---->Altered Stability_and_conformational_flexibility (Pr = 0.19) |
Sinocyclocheilus_rhinocerous_dtnbp1a_1	T87M	# | | |---->Altered Conformational_flexibility (Pr = 0.19) |
Sinocyclocheilus_rhinocerous_dtnbp1a_1	T87M	# | | |
Sinocyclocheilus_rhinocerous_dtnbp1a_1	T87M	# | |---->Altered Special_structural_signatures (Pr = 0.09) |
Sinocyclocheilus_rhinocerous_dtnbp1a_1	T87M	# | |---->Altered Signal_peptide (Pr = 0.00) |
Sinocyclocheilus_rhinocerous_dtnbp1a_1	T87M	# | | |
Sinocyclocheilus_rhinocerous_dtnbp1a_1	T87M	# | |---->Altered Transmembrane_protein (Pr = 0.09) |
Sinocyclocheilus_rhinocerous_dtnbp1a_1	T87M	# | |
Sinocyclocheilus_rhinocerous_dtnbp1a_1	T87M	# |---->Altered Functional_residue (Pr = 0.13) |
Sinocyclocheilus_rhinocerous_dtnbp1a_1	T87M	# |---->Altered Macromolecular_binding (Pr = 0.13) |
Sinocyclocheilus_rhinocerous_dtnbp1a_1	T87M	# | |---->Altered Protein_binding (Pr = 0.13) |
Sinocyclocheilus_rhinocerous_dtnbp1a_1	T87M	# | |---->Altered Disordered_interface (Pr = 0.05) |
Sinocyclocheilus_rhinocerous_dtnbp1a_1	T87M	# | | |
Sinocyclocheilus_rhinocerous_dtnbp1a_1	T87M	# | |---->Altered Ordered_interface (Pr = 0.13) |
Sinocyclocheilus_rhinocerous_dtnbp1a_1	T87M	# | |
Sinocyclocheilus_rhinocerous_dtnbp1a_1	T87M	# |---->Altered Metal_binding (Pr = 0.12)<---------------------------------------------------------|
Sinocyclocheilus_rhinocerous_dtnbp1a_1	T87M	# |
Sinocyclocheilus_rhinocerous_dtnbp1a_1	T87M	# |---->Altered PTM_site (Pr = 0.04)
Sinocyclocheilus_rhinocerous_dtnbp1a_1	M396V	0.054	Gain of Proteolytic_cleavage at D392 (Pr = 0.11 | P = 0.04)	Altered Motifs (ELME000052:Phosphothreonine motif binding a subset of FHA domains that show a preference for a large aliphatic amino acid at the pT+3 position.; ELME000155:This is the motif recognized by those SH3 domains with a non-canonical class I recognition specificity; ELME000313:The WH2 motif is of variable length (16-19 amino acids) binding to the hydrophobic cleft formed by actin's subdomains 1 and 3. At the N-terminus it forms an alpha-helix followed by a flexible loop stabilised upon actin binding.)	Predicted conservation scores
Sinocyclocheilus_rhinocerous_dtnbp1a_1	M396V	# Altered Effect (Pr = 0.26)
Sinocyclocheilus_rhinocerous_dtnbp1a_1	M396V	# |---->Altered Motifs (ELME000052|ELME000155|ELME000313)
Sinocyclocheilus_rhinocerous_dtnbp1a_1	M396V	# |---->Altered Structure_and_dynamics (Pr = 0.26)-------------------------------------------------------|
Sinocyclocheilus_rhinocerous_dtnbp1a_1	M396V	# | |---->Altered Secondary_structure (Pr = 0.26) |
Sinocyclocheilus_rhinocerous_dtnbp1a_1	M396V	# | | |
Sinocyclocheilus_rhinocerous_dtnbp1a_1	M396V	# | |---->Altered Stability_and_conformational_flexibility (Pr = 0.20) |
Sinocyclocheilus_rhinocerous_dtnbp1a_1	M396V	# | | |---->Altered Conformational_flexibility (Pr = 0.20) |
Sinocyclocheilus_rhinocerous_dtnbp1a_1	M396V	# | | |
Sinocyclocheilus_rhinocerous_dtnbp1a_1	M396V	# | |---->Altered Special_structural_signatures (Pr = 0.03) |
Sinocyclocheilus_rhinocerous_dtnbp1a_1	M396V	# | |---->Altered Signal_peptide (Pr = 0.00) |
Sinocyclocheilus_rhinocerous_dtnbp1a_1	M396V	# | | |
Sinocyclocheilus_rhinocerous_dtnbp1a_1	M396V	# | |---->Altered Transmembrane_protein (Pr = 0.03) |
Sinocyclocheilus_rhinocerous_dtnbp1a_1	M396V	# | |
Sinocyclocheilus_rhinocerous_dtnbp1a_1	M396V	# |---->Altered Functional_residue (Pr = 0.23) |
Sinocyclocheilus_rhinocerous_dtnbp1a_1	M396V	# |---->Altered Macromolecular_binding (Pr = 0.21) |
Sinocyclocheilus_rhinocerous_dtnbp1a_1	M396V	# | |---->Altered Protein_binding (Pr = 0.21) |
Sinocyclocheilus_rhinocerous_dtnbp1a_1	M396V	# | |---->Altered Disordered_interface (Pr = 0.21) |
Sinocyclocheilus_rhinocerous_dtnbp1a_1	M396V	# | | |
Sinocyclocheilus_rhinocerous_dtnbp1a_1	M396V	# | |---->Altered Ordered_interface (Pr = 0.03) |
Sinocyclocheilus_rhinocerous_dtnbp1a_1	M396V	# | |
Sinocyclocheilus_rhinocerous_dtnbp1a_1	M396V	# |---->Altered Metal_binding (Pr = 0.12)<---------------------------------------------------------|
Sinocyclocheilus_rhinocerous_dtnbp1a_1	M396V	# |
Sinocyclocheilus_rhinocerous_dtnbp1a_1	M396V	# |---->Altered PTM_site (Pr = 0.23)
Sinocyclocheilus_rhinocerous_dtnbp1a_1	M396V	# |---->Gain of Proteolytic_cleavage at D392 (Pr = 0.11 | P = 0.04)
Sinocyclocheilus_rhinocerous_dtnbp1a_2	P300L	0.055		Altered Motifs (ELME000052:Phosphothreonine motif binding a subset of FHA domains that show a preference for a large aliphatic amino acid at the pT+3 position.; ELME000145:PxLxP motif is recognized by a subset of MYND domain containing proteins.)	Predicted conservation scores
Sinocyclocheilus_rhinocerous_dtnbp1a_2	P300L	# Altered Effect (Pr = 0.26)
Sinocyclocheilus_rhinocerous_dtnbp1a_2	P300L	# |---->Altered Motifs (ELME000052|ELME000145)
Sinocyclocheilus_rhinocerous_dtnbp1a_2	P300L	# |---->Altered Structure_and_dynamics (Pr = 0.26)-------------------------------------------------------|
Sinocyclocheilus_rhinocerous_dtnbp1a_2	P300L	# | |---->Altered Secondary_structure (Pr = 0.26) |
Sinocyclocheilus_rhinocerous_dtnbp1a_2	P300L	# | | |
Sinocyclocheilus_rhinocerous_dtnbp1a_2	P300L	# | |---->Altered Stability_and_conformational_flexibility (Pr = 0.24) |
Sinocyclocheilus_rhinocerous_dtnbp1a_2	P300L	# | | |---->Altered Conformational_flexibility (Pr = 0.24) |
Sinocyclocheilus_rhinocerous_dtnbp1a_2	P300L	# | | |
Sinocyclocheilus_rhinocerous_dtnbp1a_2	P300L	# | |---->Altered Special_structural_signatures (Pr = 0.02) |
Sinocyclocheilus_rhinocerous_dtnbp1a_2	P300L	# | |---->Altered Signal_peptide (Pr = 0.00) |
Sinocyclocheilus_rhinocerous_dtnbp1a_2	P300L	# | | |
Sinocyclocheilus_rhinocerous_dtnbp1a_2	P300L	# | |---->Altered Transmembrane_protein (Pr = 0.02) |
Sinocyclocheilus_rhinocerous_dtnbp1a_2	P300L	# | |
Sinocyclocheilus_rhinocerous_dtnbp1a_2	P300L	# |---->Altered Functional_residue (Pr = 0.12) |
Sinocyclocheilus_rhinocerous_dtnbp1a_2	P300L	# |---->Altered Macromolecular_binding (Pr = 0.06) |
Sinocyclocheilus_rhinocerous_dtnbp1a_2	P300L	# | |---->Altered Protein_binding (Pr = 0.06) |
Sinocyclocheilus_rhinocerous_dtnbp1a_2	P300L	# | |---->Altered Disordered_interface (Pr = 0.06) |
Sinocyclocheilus_rhinocerous_dtnbp1a_2	P300L	# | | |
Sinocyclocheilus_rhinocerous_dtnbp1a_2	P300L	# | |---->Altered Ordered_interface (Pr = 0.02) |
Sinocyclocheilus_rhinocerous_dtnbp1a_2	P300L	# | |
Sinocyclocheilus_rhinocerous_dtnbp1a_2	P300L	# |---->Altered Metal_binding (Pr = 0.01)<---------------------------------------------------------|
Sinocyclocheilus_rhinocerous_dtnbp1a_2	P300L	# |
Sinocyclocheilus_rhinocerous_dtnbp1a_2	P300L	# |---->Altered PTM_site (Pr = 0.12)
Sinocyclocheilus_rhinocerous_ece1_1	E376K	0.577	Altered Cytoplasmic_loop (Pr = 0.31 | P = 1.2e-04); Altered PPI_residue (Pr = 0.29 | P = 0.03); Gain of Relative_solvent_accessibility (Pr = 0.27 | P = 0.02); Gain of Acetylation at E376 (Pr = 0.21 | P = 0.03); Gain of Ubiquitylation at E376 (Pr = 0.19 | P = 0.01)	Altered Motifs (ELME000100:NEC1/NEC2 cleavage site (Lys-Arg-|-Xaa); ELME000108:Yeast kexin 2 cleavage site (Lys-Arg-|-Xaa or Arg-Arg-|-Xaa); ELME000233:MAPK interacting molecules (e.g. MAPKKs - substrates - phosphatases) carry docking motif that help to regulate specific interaction in the MAPK cascade. The classic motif approximates (R/K)xxxx#x# where # is a hydrophobic residue.; PS00007:Tyrosine kinase phosphorylation site)	Predicted conservation scores
Sinocyclocheilus_rhinocerous_ece1_1	E376K	# Altered Effect (Pr = 0.31)
Sinocyclocheilus_rhinocerous_ece1_1	E376K	# |---->Altered Motifs (ELME000100|ELME000108|ELME000233|PS00007)
Sinocyclocheilus_rhinocerous_ece1_1	E376K	# |---->Altered Structure_and_dynamics (Pr = 0.31)-------------------------------------------------------|
Sinocyclocheilus_rhinocerous_ece1_1	E376K	# | |---->Gain of Relative_solvent_accessibility (Pr = 0.27 | P = 0.02) |
Sinocyclocheilus_rhinocerous_ece1_1	E376K	# | |---->Altered Secondary_structure (Pr = 0.25) |
Sinocyclocheilus_rhinocerous_ece1_1	E376K	# | | |
Sinocyclocheilus_rhinocerous_ece1_1	E376K	# | |---->Altered Stability_and_conformational_flexibility (Pr = 0.22) |
Sinocyclocheilus_rhinocerous_ece1_1	E376K	# | | |---->Altered Conformational_flexibility (Pr = 0.22) |
Sinocyclocheilus_rhinocerous_ece1_1	E376K	# | | |
Sinocyclocheilus_rhinocerous_ece1_1	E376K	# | |---->Altered Special_structural_signatures (Pr = 0.31) |
Sinocyclocheilus_rhinocerous_ece1_1	E376K	# | |---->Altered Signal_peptide (Pr = 0.00) |
Sinocyclocheilus_rhinocerous_ece1_1	E376K	# | | |
Sinocyclocheilus_rhinocerous_ece1_1	E376K	# | |---->Altered Transmembrane_protein (Pr = 0.31) |
Sinocyclocheilus_rhinocerous_ece1_1	E376K	# | |---->Altered Non-cytoplasmic_loop (Pr = 0.31 | P = 1.2e-04) |
Sinocyclocheilus_rhinocerous_ece1_1	E376K	# | |
Sinocyclocheilus_rhinocerous_ece1_1	E376K	# |---->Altered Functional_residue (Pr = 0.29) |
Sinocyclocheilus_rhinocerous_ece1_1	E376K	# |---->Altered Macromolecular_binding (Pr = 0.29) |
Sinocyclocheilus_rhinocerous_ece1_1	E376K	# | |---->Altered Protein_binding (Pr = 0.29) |
Sinocyclocheilus_rhinocerous_ece1_1	E376K	# | |---->Altered Disordered_interface (Pr = 0.25) |
Sinocyclocheilus_rhinocerous_ece1_1	E376K	# | | |
Sinocyclocheilus_rhinocerous_ece1_1	E376K	# | |---->Altered Ordered_interface (Pr = 0.29) |
Sinocyclocheilus_rhinocerous_ece1_1	E376K	# | |---->Altered PPI_residue (Pr = 0.29 | P = 0.03) |
Sinocyclocheilus_rhinocerous_ece1_1	E376K	# | |
Sinocyclocheilus_rhinocerous_ece1_1	E376K	# |---->Altered Metal_binding (Pr = 0.17)<---------------------------------------------------------|
Sinocyclocheilus_rhinocerous_ece1_1	E376K	# |
Sinocyclocheilus_rhinocerous_ece1_1	E376K	# |---->Altered PTM_site (Pr = 0.21)
Sinocyclocheilus_rhinocerous_ece1_1	E376K	# |---->Gain of Acetylation at E376 (Pr = 0.21 | P = 0.03)
Sinocyclocheilus_rhinocerous_ece1_1	E376K	# |---->Gain of Ubiquitylation at E376 (Pr = 0.19 | P = 0.01)
Sinocyclocheilus_rhinocerous_ece1_1	P792L	0.742	Loss of Intrinsic_disorder (Pr = 0.35 | P = 0.05); Altered Cytoplasmic_loop (Pr = 0.31 | P = 9.7e-05); Altered PPI_residue (Pr = 0.30 | P = 0.02); Loss of Zinc_binding at C787 (Pr = 0.24 | P = 0.03); Loss of Disulfide_linkage at C787 (Pr = 0.13 | P = 0.04)	Altered Motifs (ELME000053:GSK3 phosphorylation recognition site; ELME000063:CK1 phosphorylation site; ELME000064:CK2 phosphorylation site; ELME000136:The Class IV WW domain interaction motif is recognised primarily by the Pin1 phosphorylation-dependent prolyl isomerase.; ELME000155:This is the motif recognized by those SH3 domains with a non-canonical class I recognition specificity; ELME000159:Proline-Directed Kinase (e.g. MAPK) phosphorylation site in higher eukaryotes.; ELME000239:The USP7 NTD domain binding motif variant based on the MDM2 and P53 interactions.; ELME000289:The TPxxS phospho-dependent degron binds the FBW7 F box proteins of the SCF (Skp1_Cullin-Fbox) complex.; ELME000358:Phospho-dependent motif that mediates docking of CDK substrates and regulators to cyclin-CDK-bound Cks1.)	Predicted conservation scores
Sinocyclocheilus_rhinocerous_ece1_1	P792L	# Altered Effect (Pr = 0.35)
Sinocyclocheilus_rhinocerous_ece1_1	P792L	# |---->Altered Motifs (ELME000053|ELME000063|ELME000064|ELME000136|ELME000155|ELME000159|ELME000239|ELME000289|ELME000358)
Sinocyclocheilus_rhinocerous_ece1_1	P792L	# |---->Altered Structure_and_dynamics (Pr = 0.35)-------------------------------------------------------|
Sinocyclocheilus_rhinocerous_ece1_1	P792L	# | |---->Altered Secondary_structure (Pr = 0.26) |
Sinocyclocheilus_rhinocerous_ece1_1	P792L	# | | |
Sinocyclocheilus_rhinocerous_ece1_1	P792L	# | |---->Altered Stability_and_conformational_flexibility (Pr = 0.35) |
Sinocyclocheilus_rhinocerous_ece1_1	P792L	# | | |---->Loss of Disulfide_linkage at C787 (Pr = 0.13 | P = 0.04) |
Sinocyclocheilus_rhinocerous_ece1_1	P792L	# | | |---->Altered Conformational_flexibility (Pr = 0.35) |
Sinocyclocheilus_rhinocerous_ece1_1	P792L	# | | |---->Loss of Intrinsic_disorder (Pr = 0.35 | P = 0.05) |
Sinocyclocheilus_rhinocerous_ece1_1	P792L	# | | |
Sinocyclocheilus_rhinocerous_ece1_1	P792L	# | |---->Altered Special_structural_signatures (Pr = 0.31) |
Sinocyclocheilus_rhinocerous_ece1_1	P792L	# | |---->Altered Signal_peptide (Pr = 0.00) |
Sinocyclocheilus_rhinocerous_ece1_1	P792L	# | | |
Sinocyclocheilus_rhinocerous_ece1_1	P792L	# | |---->Altered Transmembrane_protein (Pr = 0.31) |
Sinocyclocheilus_rhinocerous_ece1_1	P792L	# | |---->Altered Non-cytoplasmic_loop (Pr = 0.31 | P = 9.7e-05) |
Sinocyclocheilus_rhinocerous_ece1_1	P792L	# | |
Sinocyclocheilus_rhinocerous_ece1_1	P792L	# |---->Altered Functional_residue (Pr = 0.30) |
Sinocyclocheilus_rhinocerous_ece1_1	P792L	# |---->Altered Macromolecular_binding (Pr = 0.30) |
Sinocyclocheilus_rhinocerous_ece1_1	P792L	# | |---->Altered Protein_binding (Pr = 0.30) |
Sinocyclocheilus_rhinocerous_ece1_1	P792L	# | |---->Altered Disordered_interface (Pr = 0.12) |
Sinocyclocheilus_rhinocerous_ece1_1	P792L	# | | |
Sinocyclocheilus_rhinocerous_ece1_1	P792L	# | |---->Altered Ordered_interface (Pr = 0.30) |
Sinocyclocheilus_rhinocerous_ece1_1	P792L	# | |---->Altered PPI_residue (Pr = 0.30 | P = 0.02) |
Sinocyclocheilus_rhinocerous_ece1_1	P792L	# | |
Sinocyclocheilus_rhinocerous_ece1_1	P792L	# |---->Altered Metal_binding (Pr = 0.24)<---------------------------------------------------------|
Sinocyclocheilus_rhinocerous_ece1_1	P792L	# | |---->Loss of Zinc_binding at C787 (Pr = 0.24 | P = 0.03)
Sinocyclocheilus_rhinocerous_ece1_1	P792L	# |
Sinocyclocheilus_rhinocerous_ece1_1	P792L	# |---->Altered PTM_site (Pr = 0.14)
Sinocyclocheilus_rhinocerous_ece1_2	A232T	0.519	Altered PPI_residue (Pr = 0.27 | P = 0.05); Altered Cytoplasmic_loop (Pr = 0.22 | P = 3.4e-03)	Altered Motifs (ELME000202:(ST)Q motif which is phosphorylated by PIKK family members.)	Predicted conservation scores
Sinocyclocheilus_rhinocerous_ece1_2	A232T	# Altered Effect (Pr = 0.27)
Sinocyclocheilus_rhinocerous_ece1_2	A232T	# |---->Altered Motifs (ELME000202)
Sinocyclocheilus_rhinocerous_ece1_2	A232T	# |---->Altered Structure_and_dynamics (Pr = 0.26)-------------------------------------------------------|
Sinocyclocheilus_rhinocerous_ece1_2	A232T	# | |---->Altered Secondary_structure (Pr = 0.25) |
Sinocyclocheilus_rhinocerous_ece1_2	A232T	# | | |
Sinocyclocheilus_rhinocerous_ece1_2	A232T	# | |---->Altered Stability_and_conformational_flexibility (Pr = 0.26) |
Sinocyclocheilus_rhinocerous_ece1_2	A232T	# | | |---->Altered Conformational_flexibility (Pr = 0.26) |
Sinocyclocheilus_rhinocerous_ece1_2	A232T	# | | |
Sinocyclocheilus_rhinocerous_ece1_2	A232T	# | |---->Altered Special_structural_signatures (Pr = 0.22) |
Sinocyclocheilus_rhinocerous_ece1_2	A232T	# | |---->Altered Signal_peptide (Pr = 0.00) |
Sinocyclocheilus_rhinocerous_ece1_2	A232T	# | | |
Sinocyclocheilus_rhinocerous_ece1_2	A232T	# | |---->Altered Transmembrane_protein (Pr = 0.22) |
Sinocyclocheilus_rhinocerous_ece1_2	A232T	# | |---->Altered Non-cytoplasmic_loop (Pr = 0.22 | P = 3.4e-03) |
Sinocyclocheilus_rhinocerous_ece1_2	A232T	# | |
Sinocyclocheilus_rhinocerous_ece1_2	A232T	# |---->Altered Functional_residue (Pr = 0.27) |
Sinocyclocheilus_rhinocerous_ece1_2	A232T	# |---->Altered Macromolecular_binding (Pr = 0.27) |
Sinocyclocheilus_rhinocerous_ece1_2	A232T	# | |---->Altered Protein_binding (Pr = 0.27) |
Sinocyclocheilus_rhinocerous_ece1_2	A232T	# | |---->Altered Disordered_interface (Pr = 0.23) |
Sinocyclocheilus_rhinocerous_ece1_2	A232T	# | | |
Sinocyclocheilus_rhinocerous_ece1_2	A232T	# | |---->Altered Ordered_interface (Pr = 0.27) |
Sinocyclocheilus_rhinocerous_ece1_2	A232T	# | |---->Altered PPI_residue (Pr = 0.27 | P = 0.05) |
Sinocyclocheilus_rhinocerous_ece1_2	A232T	# | |
Sinocyclocheilus_rhinocerous_ece1_2	A232T	# |---->Altered Metal_binding (Pr = 0.03)<---------------------------------------------------------|
Sinocyclocheilus_rhinocerous_ece1_2	A232T	# |
Sinocyclocheilus_rhinocerous_ece1_2	A232T	# |---->Altered PTM_site (Pr = 0.16)
Sinocyclocheilus_rhinocerous_ece1_2	T287A	0.390	Altered Cytoplasmic_loop (Pr = 0.28 | P = 6.6e-04); Gain of ADP-ribosylation at R286 (Pr = 0.20 | P = 0.03)	Altered Motifs (ELME000053:GSK3 phosphorylation recognition site; ELME000063:CK1 phosphorylation site; ELME000136:The Class IV WW domain interaction motif is recognised primarily by the Pin1 phosphorylation-dependent prolyl isomerase.; ELME000159:Proline-Directed Kinase (e.g. MAPK) phosphorylation site in higher eukaryotes.; ELME000197:Phosphopeptide motif which directly interacts with the BRCT (carboxy-terminal) domain of the Breast Cancer Gene BRCA1 with low affinity)	Predicted conservation scores
Sinocyclocheilus_rhinocerous_ece1_2	T287A	# Altered Effect (Pr = 0.28)
Sinocyclocheilus_rhinocerous_ece1_2	T287A	# |---->Altered Motifs (ELME000053|ELME000063|ELME000136|ELME000159|ELME000197)
Sinocyclocheilus_rhinocerous_ece1_2	T287A	# |---->Altered Structure_and_dynamics (Pr = 0.28)-------------------------------------------------------|
Sinocyclocheilus_rhinocerous_ece1_2	T287A	# | |---->Altered Secondary_structure (Pr = 0.25) |
Sinocyclocheilus_rhinocerous_ece1_2	T287A	# | | |
Sinocyclocheilus_rhinocerous_ece1_2	T287A	# | |---->Altered Stability_and_conformational_flexibility (Pr = 0.11) |
Sinocyclocheilus_rhinocerous_ece1_2	T287A	# | | |---->Altered Conformational_flexibility (Pr = 0.11) |
Sinocyclocheilus_rhinocerous_ece1_2	T287A	# | | |
Sinocyclocheilus_rhinocerous_ece1_2	T287A	# | |---->Altered Special_structural_signatures (Pr = 0.28) |
Sinocyclocheilus_rhinocerous_ece1_2	T287A	# | |---->Altered Signal_peptide (Pr = 0.00) |
Sinocyclocheilus_rhinocerous_ece1_2	T287A	# | | |
Sinocyclocheilus_rhinocerous_ece1_2	T287A	# | |---->Altered Transmembrane_protein (Pr = 0.28) |
Sinocyclocheilus_rhinocerous_ece1_2	T287A	# | |---->Altered Non-cytoplasmic_loop (Pr = 0.28 | P = 6.6e-04) |
Sinocyclocheilus_rhinocerous_ece1_2	T287A	# | |
Sinocyclocheilus_rhinocerous_ece1_2	T287A	# |---->Altered Functional_residue (Pr = 0.26) |
Sinocyclocheilus_rhinocerous_ece1_2	T287A	# |---->Altered Macromolecular_binding (Pr = 0.26) |
Sinocyclocheilus_rhinocerous_ece1_2	T287A	# | |---->Altered Protein_binding (Pr = 0.26) |
Sinocyclocheilus_rhinocerous_ece1_2	T287A	# | |---->Altered Disordered_interface (Pr = 0.11) |
Sinocyclocheilus_rhinocerous_ece1_2	T287A	# | | |
Sinocyclocheilus_rhinocerous_ece1_2	T287A	# | |---->Altered Ordered_interface (Pr = 0.26) |
Sinocyclocheilus_rhinocerous_ece1_2	T287A	# | |
Sinocyclocheilus_rhinocerous_ece1_2	T287A	# |---->Altered Metal_binding (Pr = 0.13)<---------------------------------------------------------|
Sinocyclocheilus_rhinocerous_ece1_2	T287A	# |
Sinocyclocheilus_rhinocerous_ece1_2	T287A	# |---->Altered PTM_site (Pr = 0.20)
Sinocyclocheilus_rhinocerous_ece1_2	T287A	# |---->Gain of ADP-ribosylation at R286 (Pr = 0.20 | P = 0.03)
Sinocyclocheilus_rhinocerous_ece1_2	N337S	0.224	Altered Cytoplasmic_loop (Pr = 0.29 | P = 2.9e-04); Gain of Acetylation at K333 (Pr = 0.26 | P = 9.2e-03)	Altered Motifs (ELME000084:GRB2-like Src Homology 2 (SH2) domains binding motif.; ELME000120:Tyrosine-based sorting signal responsible for the interaction with mu subunit of AP (Adaptor Protein) complex; ELME000182:STAT5 Src Homology 2 (SH2) domain binding motif.; ELME000233:MAPK interacting molecules (e.g. MAPKKs - substrates - phosphatases) carry docking motif that help to regulate specific interaction in the MAPK cascade. The classic motif approximates (R/K)xxxx#x# where # is a hydrophobic residue.)	Predicted conservation scores
Sinocyclocheilus_rhinocerous_ece1_2	N337S	# Altered Effect (Pr = 0.29)
Sinocyclocheilus_rhinocerous_ece1_2	N337S	# |---->Altered Motifs (ELME000084|ELME000120|ELME000182|ELME000233)
Sinocyclocheilus_rhinocerous_ece1_2	N337S	# |---->Altered Structure_and_dynamics (Pr = 0.29)-------------------------------------------------------|
Sinocyclocheilus_rhinocerous_ece1_2	N337S	# | |---->Altered Secondary_structure (Pr = 0.03) |
Sinocyclocheilus_rhinocerous_ece1_2	N337S	# | | |
Sinocyclocheilus_rhinocerous_ece1_2	N337S	# | |---->Altered Stability_and_conformational_flexibility (Pr = 0.11) |
Sinocyclocheilus_rhinocerous_ece1_2	N337S	# | | |---->Altered Conformational_flexibility (Pr = 0.11) |
Sinocyclocheilus_rhinocerous_ece1_2	N337S	# | | |
Sinocyclocheilus_rhinocerous_ece1_2	N337S	# | |---->Altered Special_structural_signatures (Pr = 0.29) |
Sinocyclocheilus_rhinocerous_ece1_2	N337S	# | |---->Altered Signal_peptide (Pr = 0.00) |
Sinocyclocheilus_rhinocerous_ece1_2	N337S	# | | |
Sinocyclocheilus_rhinocerous_ece1_2	N337S	# | |---->Altered Transmembrane_protein (Pr = 0.29) |
Sinocyclocheilus_rhinocerous_ece1_2	N337S	# | |---->Altered Non-cytoplasmic_loop (Pr = 0.29 | P = 2.9e-04) |
Sinocyclocheilus_rhinocerous_ece1_2	N337S	# | |
Sinocyclocheilus_rhinocerous_ece1_2	N337S	# |---->Altered Functional_residue (Pr = 0.27) |
Sinocyclocheilus_rhinocerous_ece1_2	N337S	# |---->Altered Macromolecular_binding (Pr = 0.27) |
Sinocyclocheilus_rhinocerous_ece1_2	N337S	# | |---->Altered Protein_binding (Pr = 0.27) |
Sinocyclocheilus_rhinocerous_ece1_2	N337S	# | |---->Altered Disordered_interface (Pr = 0.19) |
Sinocyclocheilus_rhinocerous_ece1_2	N337S	# | | |
Sinocyclocheilus_rhinocerous_ece1_2	N337S	# | |---->Altered Ordered_interface (Pr = 0.27) |
Sinocyclocheilus_rhinocerous_ece1_2	N337S	# | |
Sinocyclocheilus_rhinocerous_ece1_2	N337S	# |---->Altered Metal_binding (Pr = 0.07)<---------------------------------------------------------|
Sinocyclocheilus_rhinocerous_ece1_2	N337S	# |
Sinocyclocheilus_rhinocerous_ece1_2	N337S	# |---->Altered PTM_site (Pr = 0.26)
Sinocyclocheilus_rhinocerous_ece1_2	N337S	# |---->Gain of Acetylation at K333 (Pr = 0.26 | P = 9.2e-03)
Sinocyclocheilus_rhinocerous_ece1_2	D544G	0.313	Altered Cytoplasmic_loop (Pr = 0.32 | P = 6.3e-05); Loss of Relative_solvent_accessibility (Pr = 0.31 | P = 6.5e-03); Loss of Loop (Pr = 0.27 | P = 0.04); Loss of Zinc_binding at D544 (Pr = 0.26 | P = 0.03)	Altered Motifs (ELME000147:Site phosphorylated by the Polo-like kinase.; ELME000313:The WH2 motif is of variable length (16-19 amino acids) binding to the hydrophobic cleft formed by actin's subdomains 1 and 3. At the N-terminus it forms an alpha-helix followed by a flexible loop stabilised upon actin binding.; ELME000336:NEK2 phosphorylation motif with preferred Phe - Leu or Met in the -3 position to compensate for less favorable residues in the +1 and +2 position.; PS00008:N-myristoylation site)	Predicted conservation scores
Sinocyclocheilus_rhinocerous_ece1_2	D544G	# Altered Effect (Pr = 0.32)
Sinocyclocheilus_rhinocerous_ece1_2	D544G	# |---->Altered Motifs (ELME000147|ELME000313|ELME000336|PS00008)
Sinocyclocheilus_rhinocerous_ece1_2	D544G	# |---->Altered Structure_and_dynamics (Pr = 0.32)----------------------------------------------------------|
Sinocyclocheilus_rhinocerous_ece1_2	D544G	# | |---->Loss of Relative_solvent_accessibility (Pr = 0.31 | P = 6.5e-03) |
Sinocyclocheilus_rhinocerous_ece1_2	D544G	# | |---->Altered Secondary_structure (Pr = 0.27) |
Sinocyclocheilus_rhinocerous_ece1_2	D544G	# | | |---->Loss of Loop (Pr = 0.27 | P = 0.04) |
Sinocyclocheilus_rhinocerous_ece1_2	D544G	# | | |
Sinocyclocheilus_rhinocerous_ece1_2	D544G	# | |---->Altered Stability_and_conformational_flexibility (Pr = 0.14) |
Sinocyclocheilus_rhinocerous_ece1_2	D544G	# | | |---->Altered Conformational_flexibility (Pr = 0.14) |
Sinocyclocheilus_rhinocerous_ece1_2	D544G	# | | |
Sinocyclocheilus_rhinocerous_ece1_2	D544G	# | |---->Altered Special_structural_signatures (Pr = 0.32) |
Sinocyclocheilus_rhinocerous_ece1_2	D544G	# | |---->Altered Signal_peptide (Pr = 0.00) |
Sinocyclocheilus_rhinocerous_ece1_2	D544G	# | | |
Sinocyclocheilus_rhinocerous_ece1_2	D544G	# | |---->Altered Transmembrane_protein (Pr = 0.32) |
Sinocyclocheilus_rhinocerous_ece1_2	D544G	# | |---->Altered Non-cytoplasmic_loop (Pr = 0.32 | P = 6.3e-05) |
Sinocyclocheilus_rhinocerous_ece1_2	D544G	# | |
Sinocyclocheilus_rhinocerous_ece1_2	D544G	# |---->Altered Functional_residue (Pr = 0.26) |
Sinocyclocheilus_rhinocerous_ece1_2	D544G	# |---->Altered Macromolecular_binding (Pr = 0.25) |
Sinocyclocheilus_rhinocerous_ece1_2	D544G	# | |---->Altered Protein_binding (Pr = 0.25) |
Sinocyclocheilus_rhinocerous_ece1_2	D544G	# | |---->Altered Disordered_interface (Pr = 0.16) |
Sinocyclocheilus_rhinocerous_ece1_2	D544G	# | | |
Sinocyclocheilus_rhinocerous_ece1_2	D544G	# | |---->Altered Ordered_interface (Pr = 0.25) |
Sinocyclocheilus_rhinocerous_ece1_2	D544G	# | |
Sinocyclocheilus_rhinocerous_ece1_2	D544G	# |---->Altered Metal_binding (Pr = 0.26)<------------------------------------------------------------|
Sinocyclocheilus_rhinocerous_ece1_2	D544G	# | |---->Loss of Zinc_binding at D544 (Pr = 0.26 | P = 0.03)
Sinocyclocheilus_rhinocerous_ece1_2	D544G	# |
Sinocyclocheilus_rhinocerous_ece1_2	D544G	# |---->Altered PTM_site (Pr = 0.16)
Sinocyclocheilus_rhinocerous_ece1_2	H712Q	0.140	Loss of Zinc_binding at H712 (Pr = 0.30 | P = 0.01); Altered PPI_residue (Pr = 0.30 | P = 0.02); Loss of Relative_solvent_accessibility (Pr = 0.29 | P = 0.01); Loss of Disulfide_linkage at C716 (Pr = 0.27 | P = 2.6e-03); Altered Cytoplasmic_loop (Pr = 0.27 | P = 6.6e-04)	Altered Motifs (ELME000202:(ST)Q motif which is phosphorylated by PIKK family members.)	Predicted conservation scores
Sinocyclocheilus_rhinocerous_ece1_2	H712Q	# Altered Effect (Pr = 0.30)
Sinocyclocheilus_rhinocerous_ece1_2	H712Q	# |---->Altered Motifs (ELME000202)
Sinocyclocheilus_rhinocerous_ece1_2	H712Q	# |---->Altered Structure_and_dynamics (Pr = 0.30)-------------------------------------------------------|
Sinocyclocheilus_rhinocerous_ece1_2	H712Q	# | |---->Loss of Relative_solvent_accessibility (Pr = 0.29 | P = 0.01) |
Sinocyclocheilus_rhinocerous_ece1_2	H712Q	# | |---->Altered Secondary_structure (Pr = 0.26) |
Sinocyclocheilus_rhinocerous_ece1_2	H712Q	# | | |
Sinocyclocheilus_rhinocerous_ece1_2	H712Q	# | |---->Altered Stability_and_conformational_flexibility (Pr = 0.27) |
Sinocyclocheilus_rhinocerous_ece1_2	H712Q	# | | |---->Loss of Disulfide_linkage at C716 (Pr = 0.27 | P = 2.6e-03) |
Sinocyclocheilus_rhinocerous_ece1_2	H712Q	# | | |---->Altered Conformational_flexibility (Pr = 0.16) |
Sinocyclocheilus_rhinocerous_ece1_2	H712Q	# | | |
Sinocyclocheilus_rhinocerous_ece1_2	H712Q	# | |---->Altered Special_structural_signatures (Pr = 0.27) |
Sinocyclocheilus_rhinocerous_ece1_2	H712Q	# | |---->Altered Signal_peptide (Pr = 0.00) |
Sinocyclocheilus_rhinocerous_ece1_2	H712Q	# | | |
Sinocyclocheilus_rhinocerous_ece1_2	H712Q	# | |---->Altered Transmembrane_protein (Pr = 0.27) |
Sinocyclocheilus_rhinocerous_ece1_2	H712Q	# | |---->Altered Non-cytoplasmic_loop (Pr = 0.27 | P = 6.6e-04) |
Sinocyclocheilus_rhinocerous_ece1_2	H712Q	# | |
Sinocyclocheilus_rhinocerous_ece1_2	H712Q	# |---->Altered Functional_residue (Pr = 0.30) |
Sinocyclocheilus_rhinocerous_ece1_2	H712Q	# |---->Altered Macromolecular_binding (Pr = 0.30) |
Sinocyclocheilus_rhinocerous_ece1_2	H712Q	# | |---->Altered Protein_binding (Pr = 0.30) |
Sinocyclocheilus_rhinocerous_ece1_2	H712Q	# | |---->Altered Disordered_interface (Pr = 0.07) |
Sinocyclocheilus_rhinocerous_ece1_2	H712Q	# | | |
Sinocyclocheilus_rhinocerous_ece1_2	H712Q	# | |---->Altered Ordered_interface (Pr = 0.30) |
Sinocyclocheilus_rhinocerous_ece1_2	H712Q	# | |---->Altered PPI_residue (Pr = 0.30 | P = 0.02) |
Sinocyclocheilus_rhinocerous_ece1_2	H712Q	# | |
Sinocyclocheilus_rhinocerous_ece1_2	H712Q	# |---->Altered Metal_binding (Pr = 0.30)<---------------------------------------------------------|
Sinocyclocheilus_rhinocerous_ece1_2	H712Q	# | |---->Loss of Zinc_binding at H712 (Pr = 0.30 | P = 0.01)
Sinocyclocheilus_rhinocerous_ece1_2	H712Q	# |
Sinocyclocheilus_rhinocerous_ece1_2	H712Q	# |---->Altered PTM_site (Pr = 0.06)
Sinocyclocheilus_rhinocerous_ece1_2	H775R	0.343	Altered Cytoplasmic_loop (Pr = 0.32 | P = 1.1e-04); Gain of Helix (Pr = 0.29 | P = 0.01); Gain of Pyrrolidone_carboxylic_acid at Q776 (Pr = 0.05 | P = 0.04)	Altered Motifs (ELME000106:Substrate recognition site that interacts with cyclin and thereby increases phosphorylation by cyclin/cdk complexes. Predicted proteins should have a CDK phosphorylation site. Also used by cyclin/cdk inhibitors.; ELME000137:Protein phosphatase 1 catalytic subunit (PP1c) interacting motif binds targeting proteins that dock to the substrate for dephosphorylation. The motif defined is [RK]{0 -1}[VI][^P][FW].; ELME000146:Subtilisin/kexin isozyme-1 (SKI1) cleavage site ([RK]-X-[hydrophobic]-[LTKF]-|-X); ELME000336:NEK2 phosphorylation motif with preferred Phe - Leu or Met in the -3 position to compensate for less favorable residues in the +1 and +2 position.; PS00005:Protein kinase C phosphorylation site)	Predicted conservation scores
Sinocyclocheilus_rhinocerous_ece1_2	H775R	# Altered Effect (Pr = 0.32)
Sinocyclocheilus_rhinocerous_ece1_2	H775R	# |---->Altered Motifs (ELME000106|ELME000137|ELME000146|ELME000336|PS00005)
Sinocyclocheilus_rhinocerous_ece1_2	H775R	# |---->Altered Structure_and_dynamics (Pr = 0.32)-------------------------------------------------------|
Sinocyclocheilus_rhinocerous_ece1_2	H775R	# | |---->Altered Secondary_structure (Pr = 0.29) |
Sinocyclocheilus_rhinocerous_ece1_2	H775R	# | | |---->Gain of Helix (Pr = 0.29 | P = 0.01) |
Sinocyclocheilus_rhinocerous_ece1_2	H775R	# | | |
Sinocyclocheilus_rhinocerous_ece1_2	H775R	# | |---->Altered Stability_and_conformational_flexibility (Pr = 0.12) |
Sinocyclocheilus_rhinocerous_ece1_2	H775R	# | | |---->Altered Conformational_flexibility (Pr = 0.12) |
Sinocyclocheilus_rhinocerous_ece1_2	H775R	# | | |
Sinocyclocheilus_rhinocerous_ece1_2	H775R	# | |---->Altered Special_structural_signatures (Pr = 0.32) |
Sinocyclocheilus_rhinocerous_ece1_2	H775R	# | |---->Altered Signal_peptide (Pr = 0.00) |
Sinocyclocheilus_rhinocerous_ece1_2	H775R	# | | |
Sinocyclocheilus_rhinocerous_ece1_2	H775R	# | |---->Altered Transmembrane_protein (Pr = 0.32) |
Sinocyclocheilus_rhinocerous_ece1_2	H775R	# | |---->Altered Non-cytoplasmic_loop (Pr = 0.32 | P = 1.1e-04) |
Sinocyclocheilus_rhinocerous_ece1_2	H775R	# | |
Sinocyclocheilus_rhinocerous_ece1_2	H775R	# |---->Altered Functional_residue (Pr = 0.22) |
Sinocyclocheilus_rhinocerous_ece1_2	H775R	# |---->Altered Macromolecular_binding (Pr = 0.22) |
Sinocyclocheilus_rhinocerous_ece1_2	H775R	# | |---->Altered Protein_binding (Pr = 0.22) |
Sinocyclocheilus_rhinocerous_ece1_2	H775R	# | |---->Altered Disordered_interface (Pr = 0.08) |
Sinocyclocheilus_rhinocerous_ece1_2	H775R	# | | |
Sinocyclocheilus_rhinocerous_ece1_2	H775R	# | |---->Altered Ordered_interface (Pr = 0.22) |
Sinocyclocheilus_rhinocerous_ece1_2	H775R	# | |
Sinocyclocheilus_rhinocerous_ece1_2	H775R	# |---->Altered Metal_binding (Pr = 0.12)<---------------------------------------------------------|
Sinocyclocheilus_rhinocerous_ece1_2	H775R	# |
Sinocyclocheilus_rhinocerous_ece1_2	H775R	# |---->Altered PTM_site (Pr = 0.10)
Sinocyclocheilus_rhinocerous_ece1_2	H775R	# |---->Gain of Pyrrolidone_carboxylic_acid at Q776 (Pr = 0.05 | P = 0.04)
Sinocyclocheilus_rhinocerous_ece2b_1	A521S	0.149	Gain of Relative_solvent_accessibility (Pr = 0.33 | P = 3.0e-03); Gain of Loop (Pr = 0.28 | P = 0.02); Altered Cytoplasmic_loop (Pr = 0.25 | P = 1.5e-03); Loss of Acetylation at K520 (Pr = 0.25 | P = 0.01); Altered Coiled_coil (Pr = 0.17 | P = 0.03); Loss of Methylation at K520 (Pr = 0.10 | P = 0.04)	Altered Motifs (ELME000336:NEK2 phosphorylation motif with preferred Phe - Leu or Met in the -3 position to compensate for less favorable residues in the +1 and +2 position.; PS00006:Casein kinase II phosphorylation site)	Predicted conservation scores
Sinocyclocheilus_rhinocerous_ece2b_1	A521S	# Altered Effect (Pr = 0.33)
Sinocyclocheilus_rhinocerous_ece2b_1	A521S	# |---->Altered Motifs (ELME000336|PS00006)
Sinocyclocheilus_rhinocerous_ece2b_1	A521S	# |---->Altered Structure_and_dynamics (Pr = 0.33)----------------------------------------------------------|
Sinocyclocheilus_rhinocerous_ece2b_1	A521S	# | |---->Gain of Relative_solvent_accessibility (Pr = 0.33 | P = 3.0e-03) |
Sinocyclocheilus_rhinocerous_ece2b_1	A521S	# | |---->Altered Secondary_structure (Pr = 0.28) |
Sinocyclocheilus_rhinocerous_ece2b_1	A521S	# | | |---->Gain of Loop (Pr = 0.28 | P = 0.02) |
Sinocyclocheilus_rhinocerous_ece2b_1	A521S	# | | |
Sinocyclocheilus_rhinocerous_ece2b_1	A521S	# | |---->Altered Stability_and_conformational_flexibility (Pr = 0.24) |
Sinocyclocheilus_rhinocerous_ece2b_1	A521S	# | | |---->Altered Conformational_flexibility (Pr = 0.24) |
Sinocyclocheilus_rhinocerous_ece2b_1	A521S	# | | |
Sinocyclocheilus_rhinocerous_ece2b_1	A521S	# | |---->Altered Special_structural_signatures (Pr = 0.25) |
Sinocyclocheilus_rhinocerous_ece2b_1	A521S	# | |---->Altered Coiled_coil (Pr = 0.17 | P = 0.03) |
Sinocyclocheilus_rhinocerous_ece2b_1	A521S	# | |---->Altered Signal_peptide (Pr = 0.00) |
Sinocyclocheilus_rhinocerous_ece2b_1	A521S	# | | |
Sinocyclocheilus_rhinocerous_ece2b_1	A521S	# | |---->Altered Transmembrane_protein (Pr = 0.25) |
Sinocyclocheilus_rhinocerous_ece2b_1	A521S	# | |---->Altered Non-cytoplasmic_loop (Pr = 0.25 | P = 1.5e-03) |
Sinocyclocheilus_rhinocerous_ece2b_1	A521S	# | |
Sinocyclocheilus_rhinocerous_ece2b_1	A521S	# |---->Altered Functional_residue (Pr = 0.27) |
Sinocyclocheilus_rhinocerous_ece2b_1	A521S	# |---->Altered Macromolecular_binding (Pr = 0.27) |
Sinocyclocheilus_rhinocerous_ece2b_1	A521S	# | |---->Altered Protein_binding (Pr = 0.27) |
Sinocyclocheilus_rhinocerous_ece2b_1	A521S	# | |---->Altered Disordered_interface (Pr = 0.20) |
Sinocyclocheilus_rhinocerous_ece2b_1	A521S	# | | |
Sinocyclocheilus_rhinocerous_ece2b_1	A521S	# | |---->Altered Ordered_interface (Pr = 0.27) |
Sinocyclocheilus_rhinocerous_ece2b_1	A521S	# | |
Sinocyclocheilus_rhinocerous_ece2b_1	A521S	# |---->Altered Metal_binding (Pr = 0.13)<------------------------------------------------------------|
Sinocyclocheilus_rhinocerous_ece2b_1	A521S	# |
Sinocyclocheilus_rhinocerous_ece2b_1	A521S	# |---->Altered PTM_site (Pr = 0.25)
Sinocyclocheilus_rhinocerous_ece2b_1	A521S	# |---->Loss of Acetylation at K520 (Pr = 0.25 | P = 0.01)
Sinocyclocheilus_rhinocerous_ece2b_1	A521S	# |---->Loss of Methylation at K520 (Pr = 0.10 | P = 0.04)
Sinocyclocheilus_rhinocerous_ece2b_1	D544E	0.104	Altered Coiled_coil (Pr = 0.43 | P = 6.0e-03); Loss of Relative_solvent_accessibility (Pr = 0.29 | P = 0.01); Altered Cytoplasmic_loop (Pr = 0.28 | P = 4.2e-04); Loss of Sodium_binding at D547 (Pr = 0.27 | P = 7.4e-03); Loss of Potassium_binding at D547 (Pr = 0.16 | P = 0.02); Loss of Ubiquitylation at K543 (Pr = 0.16 | P = 0.04); Loss of Manganese_binding at D548 (Pr = 0.15 | P = 0.04)	Altered Motifs (None)	Predicted conservation scores
Sinocyclocheilus_rhinocerous_ece2b_1	D544E	# Altered Effect (Pr = 0.43)
Sinocyclocheilus_rhinocerous_ece2b_1	D544E	# |---->Altered Motifs (None)
Sinocyclocheilus_rhinocerous_ece2b_1	D544E	# |---->Altered Structure_and_dynamics (Pr = 0.43)-------------------------------------------------------|
Sinocyclocheilus_rhinocerous_ece2b_1	D544E	# | |---->Loss of Relative_solvent_accessibility (Pr = 0.29 | P = 0.01) |
Sinocyclocheilus_rhinocerous_ece2b_1	D544E	# | |---->Altered Secondary_structure (Pr = 0.25) |
Sinocyclocheilus_rhinocerous_ece2b_1	D544E	# | | |
Sinocyclocheilus_rhinocerous_ece2b_1	D544E	# | |---->Altered Stability_and_conformational_flexibility (Pr = 0.19) |
Sinocyclocheilus_rhinocerous_ece2b_1	D544E	# | | |---->Altered Conformational_flexibility (Pr = 0.19) |
Sinocyclocheilus_rhinocerous_ece2b_1	D544E	# | | |
Sinocyclocheilus_rhinocerous_ece2b_1	D544E	# | |---->Altered Special_structural_signatures (Pr = 0.43) |
Sinocyclocheilus_rhinocerous_ece2b_1	D544E	# | |---->Altered Coiled_coil (Pr = 0.43 | P = 6.0e-03) |
Sinocyclocheilus_rhinocerous_ece2b_1	D544E	# | |---->Altered Signal_peptide (Pr = 0.00) |
Sinocyclocheilus_rhinocerous_ece2b_1	D544E	# | | |
Sinocyclocheilus_rhinocerous_ece2b_1	D544E	# | |---->Altered Transmembrane_protein (Pr = 0.28) |
Sinocyclocheilus_rhinocerous_ece2b_1	D544E	# | |---->Altered Non-cytoplasmic_loop (Pr = 0.28 | P = 4.2e-04) |
Sinocyclocheilus_rhinocerous_ece2b_1	D544E	# | |
Sinocyclocheilus_rhinocerous_ece2b_1	D544E	# |---->Altered Functional_residue (Pr = 0.27) |
Sinocyclocheilus_rhinocerous_ece2b_1	D544E	# |---->Altered Macromolecular_binding (Pr = 0.27) |
Sinocyclocheilus_rhinocerous_ece2b_1	D544E	# | |---->Altered Protein_binding (Pr = 0.27) |
Sinocyclocheilus_rhinocerous_ece2b_1	D544E	# | |---->Altered Disordered_interface (Pr = 0.26) |
Sinocyclocheilus_rhinocerous_ece2b_1	D544E	# | | |
Sinocyclocheilus_rhinocerous_ece2b_1	D544E	# | |---->Altered Ordered_interface (Pr = 0.27) |
Sinocyclocheilus_rhinocerous_ece2b_1	D544E	# | |
Sinocyclocheilus_rhinocerous_ece2b_1	D544E	# |---->Altered Metal_binding (Pr = 0.27)<---------------------------------------------------------|
Sinocyclocheilus_rhinocerous_ece2b_1	D544E	# | |---->Loss of Manganese_binding at D548 (Pr = 0.15 | P = 0.04)
Sinocyclocheilus_rhinocerous_ece2b_1	D544E	# | |---->Loss of Potassium_binding at D547 (Pr = 0.16 | P = 0.02)
Sinocyclocheilus_rhinocerous_ece2b_1	D544E	# | |---->Loss of Sodium_binding at D547 (Pr = 0.27 | P = 7.4e-03)
Sinocyclocheilus_rhinocerous_ece2b_1	D544E	# |
Sinocyclocheilus_rhinocerous_ece2b_1	D544E	# |---->Altered PTM_site (Pr = 0.16)
Sinocyclocheilus_rhinocerous_ece2b_1	D544E	# |---->Loss of Ubiquitylation at K543 (Pr = 0.16 | P = 0.04)
Sinocyclocheilus_rhinocerous_ece2b_1	D588E	0.145	Loss of Sodium_binding at D585 (Pr = 0.34 | P = 1.6e-03); Gain of Relative_solvent_accessibility (Pr = 0.32 | P = 4.5e-03); Loss of Potassium_binding at Y587 (Pr = 0.27 | P = 1.3e-03); Gain of Nickel_binding at D584 (Pr = 0.16 | P = 0.05); Loss of Sulfation at Y590 (Pr = 0.08 | P = 3.7e-03)	Altered Motifs (None)	Predicted conservation scores
Sinocyclocheilus_rhinocerous_ece2b_1	D588E	# Altered Effect (Pr = 0.34)
Sinocyclocheilus_rhinocerous_ece2b_1	D588E	# |---->Altered Motifs (None)
Sinocyclocheilus_rhinocerous_ece2b_1	D588E	# |---->Altered Structure_and_dynamics (Pr = 0.34)----------------------------------------------------------|
Sinocyclocheilus_rhinocerous_ece2b_1	D588E	# | |---->Gain of Relative_solvent_accessibility (Pr = 0.32 | P = 4.5e-03) |
Sinocyclocheilus_rhinocerous_ece2b_1	D588E	# | |---->Altered Secondary_structure (Pr = 0.24) |
Sinocyclocheilus_rhinocerous_ece2b_1	D588E	# | | |
Sinocyclocheilus_rhinocerous_ece2b_1	D588E	# | |---->Altered Stability_and_conformational_flexibility (Pr = 0.17) |
Sinocyclocheilus_rhinocerous_ece2b_1	D588E	# | | |---->Altered Conformational_flexibility (Pr = 0.17) |
Sinocyclocheilus_rhinocerous_ece2b_1	D588E	# | | |
Sinocyclocheilus_rhinocerous_ece2b_1	D588E	# | |---->Altered Special_structural_signatures (Pr = 0.15) |
Sinocyclocheilus_rhinocerous_ece2b_1	D588E	# | |---->Altered Signal_peptide (Pr = 0.00) |
Sinocyclocheilus_rhinocerous_ece2b_1	D588E	# | | |
Sinocyclocheilus_rhinocerous_ece2b_1	D588E	# | |---->Altered Transmembrane_protein (Pr = 0.15) |
Sinocyclocheilus_rhinocerous_ece2b_1	D588E	# | |
Sinocyclocheilus_rhinocerous_ece2b_1	D588E	# |---->Altered Functional_residue (Pr = 0.34) |
Sinocyclocheilus_rhinocerous_ece2b_1	D588E	# |---->Altered Macromolecular_binding (Pr = 0.25) |
Sinocyclocheilus_rhinocerous_ece2b_1	D588E	# | |---->Altered Protein_binding (Pr = 0.25) |
Sinocyclocheilus_rhinocerous_ece2b_1	D588E	# | |---->Altered Disordered_interface (Pr = 0.13) |
Sinocyclocheilus_rhinocerous_ece2b_1	D588E	# | | |
Sinocyclocheilus_rhinocerous_ece2b_1	D588E	# | |---->Altered Ordered_interface (Pr = 0.25) |
Sinocyclocheilus_rhinocerous_ece2b_1	D588E	# | |
Sinocyclocheilus_rhinocerous_ece2b_1	D588E	# |---->Altered Metal_binding (Pr = 0.34)<------------------------------------------------------------|
Sinocyclocheilus_rhinocerous_ece2b_1	D588E	# | |---->Gain of Nickel_binding at D584 (Pr = 0.16 | P = 0.05)
Sinocyclocheilus_rhinocerous_ece2b_1	D588E	# | |---->Loss of Potassium_binding at Y587 (Pr = 0.27 | P = 1.3e-03)
Sinocyclocheilus_rhinocerous_ece2b_1	D588E	# | |---->Loss of Sodium_binding at D585 (Pr = 0.34 | P = 1.6e-03)
Sinocyclocheilus_rhinocerous_ece2b_1	D588E	# |
Sinocyclocheilus_rhinocerous_ece2b_1	D588E	# |---->Altered PTM_site (Pr = 0.15)
Sinocyclocheilus_rhinocerous_ece2b_1	D588E	# |---->Loss of Sulfation at Y590 (Pr = 0.08 | P = 3.7e-03)
Sinocyclocheilus_rhinocerous_ece2b_1	A822T	0.454	Loss of Relative_solvent_accessibility (Pr = 0.27 | P = 0.02); Altered Cytoplasmic_loop (Pr = 0.25 | P = 1.2e-03); Loss of Disulfide_linkage at C827 (Pr = 0.24 | P = 0.01); Loss of Sodium_binding at C827 (Pr = 0.23 | P = 0.02); Loss of Potassium_binding at C827 (Pr = 0.10 | P = 0.04)	Altered Motifs (ELME000328:Fxxx[WF] motifs are present in Pex19 and S. cerevisiae Pex5 cytosolic receptors that bind to peroxisomal membrane docking member - Pex14)	Predicted conservation scores
Sinocyclocheilus_rhinocerous_ece2b_1	A822T	# Altered Effect (Pr = 0.27)
Sinocyclocheilus_rhinocerous_ece2b_1	A822T	# |---->Altered Motifs (ELME000328)
Sinocyclocheilus_rhinocerous_ece2b_1	A822T	# |---->Altered Structure_and_dynamics (Pr = 0.27)-------------------------------------------------------|
Sinocyclocheilus_rhinocerous_ece2b_1	A822T	# | |---->Loss of Relative_solvent_accessibility (Pr = 0.27 | P = 0.02) |
Sinocyclocheilus_rhinocerous_ece2b_1	A822T	# | |---->Altered Secondary_structure (Pr = 0.25) |
Sinocyclocheilus_rhinocerous_ece2b_1	A822T	# | | |
Sinocyclocheilus_rhinocerous_ece2b_1	A822T	# | |---->Altered Stability_and_conformational_flexibility (Pr = 0.24) |
Sinocyclocheilus_rhinocerous_ece2b_1	A822T	# | | |---->Loss of Disulfide_linkage at C827 (Pr = 0.24 | P = 0.01) |
Sinocyclocheilus_rhinocerous_ece2b_1	A822T	# | | |---->Altered Conformational_flexibility (Pr = 0.22) |
Sinocyclocheilus_rhinocerous_ece2b_1	A822T	# | | |
Sinocyclocheilus_rhinocerous_ece2b_1	A822T	# | |---->Altered Special_structural_signatures (Pr = 0.25) |
Sinocyclocheilus_rhinocerous_ece2b_1	A822T	# | |---->Altered Signal_peptide (Pr = 0.00) |
Sinocyclocheilus_rhinocerous_ece2b_1	A822T	# | | |
Sinocyclocheilus_rhinocerous_ece2b_1	A822T	# | |---->Altered Transmembrane_protein (Pr = 0.25) |
Sinocyclocheilus_rhinocerous_ece2b_1	A822T	# | |---->Altered Non-cytoplasmic_loop (Pr = 0.25 | P = 1.2e-03) |
Sinocyclocheilus_rhinocerous_ece2b_1	A822T	# | |
Sinocyclocheilus_rhinocerous_ece2b_1	A822T	# |---->Altered Functional_residue (Pr = 0.26) |
Sinocyclocheilus_rhinocerous_ece2b_1	A822T	# |---->Altered Macromolecular_binding (Pr = 0.26) |
Sinocyclocheilus_rhinocerous_ece2b_1	A822T	# | |---->Altered Protein_binding (Pr = 0.26) |
Sinocyclocheilus_rhinocerous_ece2b_1	A822T	# | |---->Altered Disordered_interface (Pr = 0.18) |
Sinocyclocheilus_rhinocerous_ece2b_1	A822T	# | | |
Sinocyclocheilus_rhinocerous_ece2b_1	A822T	# | |---->Altered Ordered_interface (Pr = 0.26) |
Sinocyclocheilus_rhinocerous_ece2b_1	A822T	# | |
Sinocyclocheilus_rhinocerous_ece2b_1	A822T	# |---->Altered Metal_binding (Pr = 0.23)<---------------------------------------------------------|
Sinocyclocheilus_rhinocerous_ece2b_1	A822T	# | |---->Loss of Potassium_binding at C827 (Pr = 0.10 | P = 0.04)
Sinocyclocheilus_rhinocerous_ece2b_1	A822T	# | |---->Loss of Sodium_binding at C827 (Pr = 0.23 | P = 0.02)
Sinocyclocheilus_rhinocerous_ece2b_1	A822T	# |
Sinocyclocheilus_rhinocerous_ece2b_1	A822T	# |---->Altered PTM_site (Pr = 0.14)
Sinocyclocheilus_rhinocerous_ece2b_2	E246D	0.446	Altered Cytoplasmic_loop (Pr = 0.28 | P = 4.2e-04); Gain of Relative_solvent_accessibility (Pr = 0.26 | P = 0.03)	Altered Motifs (ELME000320:DOC_PIKK_1 motif is located in the C terminus of Nbs1 and its homologues and interacts with PIKK family members.)	Predicted conservation scores
Sinocyclocheilus_rhinocerous_ece2b_2	E246D	# Altered Effect (Pr = 0.28)
Sinocyclocheilus_rhinocerous_ece2b_2	E246D	# |---->Altered Motifs (ELME000320)
Sinocyclocheilus_rhinocerous_ece2b_2	E246D	# |---->Altered Structure_and_dynamics (Pr = 0.28)-------------------------------------------------------|
Sinocyclocheilus_rhinocerous_ece2b_2	E246D	# | |---->Gain of Relative_solvent_accessibility (Pr = 0.26 | P = 0.03) |
Sinocyclocheilus_rhinocerous_ece2b_2	E246D	# | |---->Altered Secondary_structure (Pr = 0.26) |
Sinocyclocheilus_rhinocerous_ece2b_2	E246D	# | | |
Sinocyclocheilus_rhinocerous_ece2b_2	E246D	# | |---->Altered Stability_and_conformational_flexibility (Pr = 0.15) |
Sinocyclocheilus_rhinocerous_ece2b_2	E246D	# | | |---->Altered Conformational_flexibility (Pr = 0.15) |
Sinocyclocheilus_rhinocerous_ece2b_2	E246D	# | | |
Sinocyclocheilus_rhinocerous_ece2b_2	E246D	# | |---->Altered Special_structural_signatures (Pr = 0.28) |
Sinocyclocheilus_rhinocerous_ece2b_2	E246D	# | |---->Altered Signal_peptide (Pr = 0.00) |
Sinocyclocheilus_rhinocerous_ece2b_2	E246D	# | | |
Sinocyclocheilus_rhinocerous_ece2b_2	E246D	# | |---->Altered Transmembrane_protein (Pr = 0.28) |
Sinocyclocheilus_rhinocerous_ece2b_2	E246D	# | |---->Altered Non-cytoplasmic_loop (Pr = 0.28 | P = 4.2e-04) |
Sinocyclocheilus_rhinocerous_ece2b_2	E246D	# | |
Sinocyclocheilus_rhinocerous_ece2b_2	E246D	# |---->Altered Functional_residue (Pr = 0.26) |
Sinocyclocheilus_rhinocerous_ece2b_2	E246D	# |---->Altered Macromolecular_binding (Pr = 0.26) |
Sinocyclocheilus_rhinocerous_ece2b_2	E246D	# | |---->Altered Protein_binding (Pr = 0.26) |
Sinocyclocheilus_rhinocerous_ece2b_2	E246D	# | |---->Altered Disordered_interface (Pr = 0.18) |
Sinocyclocheilus_rhinocerous_ece2b_2	E246D	# | | |
Sinocyclocheilus_rhinocerous_ece2b_2	E246D	# | |---->Altered Ordered_interface (Pr = 0.26) |
Sinocyclocheilus_rhinocerous_ece2b_2	E246D	# | |
Sinocyclocheilus_rhinocerous_ece2b_2	E246D	# |---->Altered Metal_binding (Pr = 0.19)<---------------------------------------------------------|
Sinocyclocheilus_rhinocerous_ece2b_2	E246D	# |
Sinocyclocheilus_rhinocerous_ece2b_2	E246D	# |---->Altered PTM_site (Pr = 0.11)
Sinocyclocheilus_rhinocerous_ece2a_2	E815Q	0.384	Altered Cytoplasmic_loop (Pr = 0.28 | P = 4.1e-04); Altered PPI_residue (Pr = 0.28 | P = 0.05); Gain of Relative_solvent_accessibility (Pr = 0.25 | P = 0.03); Loss of Sodium_binding at D817 (Pr = 0.23 | P = 0.02); Loss of Potassium_binding at D817 (Pr = 0.17 | P = 0.01); Gain of Manganese_binding at D817 (Pr = 0.16 | P = 0.03); Loss of Catalytic_site at D817 (Pr = 0.13 | P = 0.03)	Altered Motifs (None)	Predicted conservation scores
Sinocyclocheilus_rhinocerous_ece2a_2	E815Q	# Altered Effect (Pr = 0.30)
Sinocyclocheilus_rhinocerous_ece2a_2	E815Q	# |---->Altered Motifs (None)
Sinocyclocheilus_rhinocerous_ece2a_2	E815Q	# |---->Altered Structure_and_dynamics (Pr = 0.30)-------------------------------------------------------|
Sinocyclocheilus_rhinocerous_ece2a_2	E815Q	# | |---->Gain of Relative_solvent_accessibility (Pr = 0.25 | P = 0.03) |
Sinocyclocheilus_rhinocerous_ece2a_2	E815Q	# | |---->Altered Secondary_structure (Pr = 0.27) |
Sinocyclocheilus_rhinocerous_ece2a_2	E815Q	# | | |
Sinocyclocheilus_rhinocerous_ece2a_2	E815Q	# | |---->Altered Stability_and_conformational_flexibility (Pr = 0.30) |
Sinocyclocheilus_rhinocerous_ece2a_2	E815Q	# | | |---->Altered Conformational_flexibility (Pr = 0.30) |
Sinocyclocheilus_rhinocerous_ece2a_2	E815Q	# | | |
Sinocyclocheilus_rhinocerous_ece2a_2	E815Q	# | |---->Altered Special_structural_signatures (Pr = 0.28) |
Sinocyclocheilus_rhinocerous_ece2a_2	E815Q	# | |---->Altered Signal_peptide (Pr = 0.00) |
Sinocyclocheilus_rhinocerous_ece2a_2	E815Q	# | | |
Sinocyclocheilus_rhinocerous_ece2a_2	E815Q	# | |---->Altered Transmembrane_protein (Pr = 0.28) |
Sinocyclocheilus_rhinocerous_ece2a_2	E815Q	# | |---->Altered Non-cytoplasmic_loop (Pr = 0.28 | P = 4.1e-04) |
Sinocyclocheilus_rhinocerous_ece2a_2	E815Q	# | |
Sinocyclocheilus_rhinocerous_ece2a_2	E815Q	# |---->Altered Functional_residue (Pr = 0.28) |
Sinocyclocheilus_rhinocerous_ece2a_2	E815Q	# |---->Loss of Catalytic_site at D817 (Pr = 0.13 | P = 0.03) |
Sinocyclocheilus_rhinocerous_ece2a_2	E815Q	# |---->Altered Macromolecular_binding (Pr = 0.28) |
Sinocyclocheilus_rhinocerous_ece2a_2	E815Q	# | |---->Altered Protein_binding (Pr = 0.28) |
Sinocyclocheilus_rhinocerous_ece2a_2	E815Q	# | |---->Altered Disordered_interface (Pr = 0.17) |
Sinocyclocheilus_rhinocerous_ece2a_2	E815Q	# | | |
Sinocyclocheilus_rhinocerous_ece2a_2	E815Q	# | |---->Altered Ordered_interface (Pr = 0.28) |
Sinocyclocheilus_rhinocerous_ece2a_2	E815Q	# | |---->Altered PPI_residue (Pr = 0.28 | P = 0.05) |
Sinocyclocheilus_rhinocerous_ece2a_2	E815Q	# | |
Sinocyclocheilus_rhinocerous_ece2a_2	E815Q	# |---->Altered Metal_binding (Pr = 0.23)<---------------------------------------------------------|
Sinocyclocheilus_rhinocerous_ece2a_2	E815Q	# | |---->Gain of Manganese_binding at D817 (Pr = 0.16 | P = 0.03)
Sinocyclocheilus_rhinocerous_ece2a_2	E815Q	# | |---->Loss of Potassium_binding at D817 (Pr = 0.17 | P = 0.01)
Sinocyclocheilus_rhinocerous_ece2a_2	E815Q	# | |---->Loss of Sodium_binding at D817 (Pr = 0.23 | P = 0.02)
Sinocyclocheilus_rhinocerous_ece2a_2	E815Q	# |
Sinocyclocheilus_rhinocerous_ece2a_2	E815Q	# |---->Altered PTM_site (Pr = 0.12)
Sinocyclocheilus_rhinocerous_ece2a_2	F821V	0.743	Altered MoRF (Pr = 0.32 | P = 0.01); Altered Cytoplasmic_loop (Pr = 0.28 | P = 3.5e-04); Loss of Relative_solvent_accessibility (Pr = 0.26 | P = 0.03); Loss of Zinc_binding at D820 (Pr = 0.22 | P = 0.05); Loss of Sodium_binding at D817 (Pr = 0.22 | P = 0.03); Gain of Potassium_binding at D817 (Pr = 0.19 | P = 0.01); Loss of Manganese_binding at D817 (Pr = 0.15 | P = 0.04); Gain of Catalytic_site at D817 (Pr = 0.13 | P = 0.03)	Altered Motifs (ELME000197:Phosphopeptide motif which directly interacts with the BRCT (carboxy-terminal) domain of the Breast Cancer Gene BRCA1 with low affinity)	Predicted conservation scores
Sinocyclocheilus_rhinocerous_ece2a_2	F821V	# Altered Effect (Pr = 0.32)
Sinocyclocheilus_rhinocerous_ece2a_2	F821V	# |---->Altered Motifs (ELME000197)
Sinocyclocheilus_rhinocerous_ece2a_2	F821V	# |---->Altered Structure_and_dynamics (Pr = 0.28)-------------------------------------------------------|
Sinocyclocheilus_rhinocerous_ece2a_2	F821V	# | |---->Loss of Relative_solvent_accessibility (Pr = 0.26 | P = 0.03) |
Sinocyclocheilus_rhinocerous_ece2a_2	F821V	# | |---->Altered Secondary_structure (Pr = 0.25) |
Sinocyclocheilus_rhinocerous_ece2a_2	F821V	# | | |
Sinocyclocheilus_rhinocerous_ece2a_2	F821V	# | |---->Altered Stability_and_conformational_flexibility (Pr = 0.23) |
Sinocyclocheilus_rhinocerous_ece2a_2	F821V	# | | |---->Altered Conformational_flexibility (Pr = 0.23) |
Sinocyclocheilus_rhinocerous_ece2a_2	F821V	# | | |
Sinocyclocheilus_rhinocerous_ece2a_2	F821V	# | |---->Altered Special_structural_signatures (Pr = 0.28) |
Sinocyclocheilus_rhinocerous_ece2a_2	F821V	# | |---->Altered Signal_peptide (Pr = 0.00) |
Sinocyclocheilus_rhinocerous_ece2a_2	F821V	# | | |
Sinocyclocheilus_rhinocerous_ece2a_2	F821V	# | |---->Altered Transmembrane_protein (Pr = 0.28) |
Sinocyclocheilus_rhinocerous_ece2a_2	F821V	# | |---->Altered Non-cytoplasmic_loop (Pr = 0.28 | P = 3.5e-04) |
Sinocyclocheilus_rhinocerous_ece2a_2	F821V	# | |
Sinocyclocheilus_rhinocerous_ece2a_2	F821V	# |---->Altered Functional_residue (Pr = 0.32) |
Sinocyclocheilus_rhinocerous_ece2a_2	F821V	# |---->Gain of Catalytic_site at D817 (Pr = 0.13 | P = 0.03) |
Sinocyclocheilus_rhinocerous_ece2a_2	F821V	# |---->Altered Macromolecular_binding (Pr = 0.32) |
Sinocyclocheilus_rhinocerous_ece2a_2	F821V	# | |---->Altered Protein_binding (Pr = 0.32) |
Sinocyclocheilus_rhinocerous_ece2a_2	F821V	# | |---->Altered Disordered_interface (Pr = 0.32) |
Sinocyclocheilus_rhinocerous_ece2a_2	F821V	# | | |---->Altered MoRF (Pr = 0.32 | P = 0.01) |
Sinocyclocheilus_rhinocerous_ece2a_2	F821V	# | | |
Sinocyclocheilus_rhinocerous_ece2a_2	F821V	# | |---->Altered Ordered_interface (Pr = 0.26) |
Sinocyclocheilus_rhinocerous_ece2a_2	F821V	# | |
Sinocyclocheilus_rhinocerous_ece2a_2	F821V	# |---->Altered Metal_binding (Pr = 0.22)<---------------------------------------------------------|
Sinocyclocheilus_rhinocerous_ece2a_2	F821V	# | |---->Loss of Manganese_binding at D817 (Pr = 0.15 | P = 0.04)
Sinocyclocheilus_rhinocerous_ece2a_2	F821V	# | |---->Gain of Potassium_binding at D817 (Pr = 0.19 | P = 0.01)
Sinocyclocheilus_rhinocerous_ece2a_2	F821V	# | |---->Loss of Sodium_binding at D817 (Pr = 0.22 | P = 0.03)
Sinocyclocheilus_rhinocerous_ece2a_2	F821V	# | |---->Loss of Zinc_binding at D820 (Pr = 0.22 | P = 0.05)
Sinocyclocheilus_rhinocerous_ece2a_2	F821V	# |
Sinocyclocheilus_rhinocerous_ece2a_2	F821V	# |---->Altered PTM_site (Pr = 0.05)
Sinocyclocheilus_rhinocerous_eda_1	K45T	0.133	Gain of Strand (Pr = 0.26 | P = 0.05); Altered Cytoplasmic_loop (Pr = 0.13 | P = 0.02); Gain of N-linked_glycosylation at N43 (Pr = 0.06 | P = 0.02); Gain of GPI-anchor_amidation at N42 (Pr = 0.02 | P = 0.01)	Altered Motifs (ELME000051:Longer mode 2 interacting phospho-motif for 14-3-3 proteins with key conservation RxxxS#p.; ELME000052:Phosphothreonine motif binding a subset of FHA domains that show a preference for a large aliphatic amino acid at the pT+3 position.; ELME000053:GSK3 phosphorylation recognition site; ELME000070:Generic motif for N-glycosylation. It was shown that Trp - Asp - and Glu are uncommon before the Ser/Thr position (PMID-8626433). Efficient glycosylation usually occurs when ~60 residues or more separate the glycosylation acceptor site from the C-terminus.; ELME000134:Calmodulin binding helical peptide motif; ELME000146:Subtilisin/kexin isozyme-1 (SKI1) cleavage site ([RK]-X-[hydrophobic]-[LTKF]-|-X); ELME000233:MAPK interacting molecules (e.g. MAPKKs - substrates - phosphatases) carry docking motif that help to regulate specific interaction in the MAPK cascade. The classic motif approximates (R/K)xxxx#x# where # is a hydrophobic residue.; PS00001:N-glycosylation site)	Predicted conservation scores
Sinocyclocheilus_rhinocerous_eda_1	K45T	# Altered Effect (Pr = 0.27)
Sinocyclocheilus_rhinocerous_eda_1	K45T	# |---->Altered Motifs (ELME000051|ELME000052|ELME000053|ELME000070|ELME000134|ELME000146|ELME000233|PS00001)
Sinocyclocheilus_rhinocerous_eda_1	K45T	# |---->Altered Structure_and_dynamics (Pr = 0.27)-------------------------------------------------------|
Sinocyclocheilus_rhinocerous_eda_1	K45T	# | |---->Altered Secondary_structure (Pr = 0.27) |
Sinocyclocheilus_rhinocerous_eda_1	K45T	# | | |---->Gain of Strand (Pr = 0.26 | P = 0.05) |
Sinocyclocheilus_rhinocerous_eda_1	K45T	# | | |
Sinocyclocheilus_rhinocerous_eda_1	K45T	# | |---->Altered Stability_and_conformational_flexibility (Pr = 0.18) |
Sinocyclocheilus_rhinocerous_eda_1	K45T	# | | |---->Altered Conformational_flexibility (Pr = 0.18) |
Sinocyclocheilus_rhinocerous_eda_1	K45T	# | | |
Sinocyclocheilus_rhinocerous_eda_1	K45T	# | |---->Altered Special_structural_signatures (Pr = 0.13) |
Sinocyclocheilus_rhinocerous_eda_1	K45T	# | |---->Altered Signal_peptide (Pr = 0.00) |
Sinocyclocheilus_rhinocerous_eda_1	K45T	# | | |
Sinocyclocheilus_rhinocerous_eda_1	K45T	# | |---->Altered Transmembrane_protein (Pr = 0.13) |
Sinocyclocheilus_rhinocerous_eda_1	K45T	# | |---->Altered Non-cytoplasmic_loop (Pr = 0.13 | P = 0.02) |
Sinocyclocheilus_rhinocerous_eda_1	K45T	# | |
Sinocyclocheilus_rhinocerous_eda_1	K45T	# |---->Altered Functional_residue (Pr = 0.17) |
Sinocyclocheilus_rhinocerous_eda_1	K45T	# |---->Altered Macromolecular_binding (Pr = 0.17) |
Sinocyclocheilus_rhinocerous_eda_1	K45T	# | |---->Altered Protein_binding (Pr = 0.17) |
Sinocyclocheilus_rhinocerous_eda_1	K45T	# | |---->Altered Disordered_interface (Pr = 0.17) |
Sinocyclocheilus_rhinocerous_eda_1	K45T	# | | |
Sinocyclocheilus_rhinocerous_eda_1	K45T	# | |---->Altered Ordered_interface (Pr = 0.12) |
Sinocyclocheilus_rhinocerous_eda_1	K45T	# | |
Sinocyclocheilus_rhinocerous_eda_1	K45T	# |---->Altered Metal_binding (Pr = 0.08)<---------------------------------------------------------|
Sinocyclocheilus_rhinocerous_eda_1	K45T	# |
Sinocyclocheilus_rhinocerous_eda_1	K45T	# |---->Altered PTM_site (Pr = 0.14)
Sinocyclocheilus_rhinocerous_eda_1	K45T	# |---->Gain of GPI-anchor_amidation at N42 (Pr = 0.02 | P = 0.01)
Sinocyclocheilus_rhinocerous_eda_1	K45T	# |---->Gain of N-linked_glycosylation at N43 (Pr = 0.06 | P = 0.02)
Sinocyclocheilus_rhinocerous_eda_2	A265T	0.158	Gain of B-factor (Pr = 0.25 | P = 0.04); Loss of Acetylation at K262 (Pr = 0.22 | P = 0.03); Loss of SUMOylation at K269 (Pr = 0.19 | P = 0.04); Loss of Methylation at K262 (Pr = 0.14 | P = 0.02)	Altered Motifs (ELME000053:GSK3 phosphorylation recognition site; PS00005:Protein kinase C phosphorylation site; PS00008:N-myristoylation site)	Predicted conservation scores
Sinocyclocheilus_rhinocerous_eda_2	A265T	# Altered Effect (Pr = 0.25)
Sinocyclocheilus_rhinocerous_eda_2	A265T	# |---->Altered Motifs (ELME000053|PS00005|PS00008)
Sinocyclocheilus_rhinocerous_eda_2	A265T	# |---->Altered Structure_and_dynamics (Pr = 0.25)-------------------------------------------------------|
Sinocyclocheilus_rhinocerous_eda_2	A265T	# | |---->Altered Secondary_structure (Pr = 0.25) |
Sinocyclocheilus_rhinocerous_eda_2	A265T	# | | |
Sinocyclocheilus_rhinocerous_eda_2	A265T	# | |---->Altered Stability_and_conformational_flexibility (Pr = 0.25) |
Sinocyclocheilus_rhinocerous_eda_2	A265T	# | | |---->Altered Conformational_flexibility (Pr = 0.25) |
Sinocyclocheilus_rhinocerous_eda_2	A265T	# | | |---->Gain of B-factor (Pr = 0.25 | P = 0.04) |
Sinocyclocheilus_rhinocerous_eda_2	A265T	# | | |
Sinocyclocheilus_rhinocerous_eda_2	A265T	# | |---->Altered Special_structural_signatures (Pr = 0.07) |
Sinocyclocheilus_rhinocerous_eda_2	A265T	# | |---->Altered Signal_peptide (Pr = 0.00) |
Sinocyclocheilus_rhinocerous_eda_2	A265T	# | | |
Sinocyclocheilus_rhinocerous_eda_2	A265T	# | |---->Altered Transmembrane_protein (Pr = 0.07) |
Sinocyclocheilus_rhinocerous_eda_2	A265T	# | |
Sinocyclocheilus_rhinocerous_eda_2	A265T	# |---->Altered Functional_residue (Pr = 0.22) |
Sinocyclocheilus_rhinocerous_eda_2	A265T	# |---->Altered Macromolecular_binding (Pr = 0.09) |
Sinocyclocheilus_rhinocerous_eda_2	A265T	# | |---->Altered Protein_binding (Pr = 0.09) |
Sinocyclocheilus_rhinocerous_eda_2	A265T	# | |---->Altered Disordered_interface (Pr = 0.09) |
Sinocyclocheilus_rhinocerous_eda_2	A265T	# | | |
Sinocyclocheilus_rhinocerous_eda_2	A265T	# | |---->Altered Ordered_interface (Pr = 0.06) |
Sinocyclocheilus_rhinocerous_eda_2	A265T	# | |
Sinocyclocheilus_rhinocerous_eda_2	A265T	# |---->Altered Metal_binding (Pr = 0.03)<---------------------------------------------------------|
Sinocyclocheilus_rhinocerous_eda_2	A265T	# |
Sinocyclocheilus_rhinocerous_eda_2	A265T	# |---->Altered PTM_site (Pr = 0.22)
Sinocyclocheilus_rhinocerous_eda_2	A265T	# |---->Loss of Acetylation at K262 (Pr = 0.22 | P = 0.03)
Sinocyclocheilus_rhinocerous_eda_2	A265T	# |---->Loss of Methylation at K262 (Pr = 0.14 | P = 0.02)
Sinocyclocheilus_rhinocerous_eda_2	A265T	# |---->Loss of SUMOylation at K269 (Pr = 0.19 | P = 0.04)
Sinocyclocheilus_rhinocerous_eda_2	A417T	0.093	Gain of Sodium_binding at D414 (Pr = 0.20 | P = 0.04); Altered Cytoplasmic_loop (Pr = 0.15 | P = 0.01)	Altered Motifs (ELME000053:GSK3 phosphorylation recognition site)	Predicted conservation scores
Sinocyclocheilus_rhinocerous_eda_2	A417T	# Altered Effect (Pr = 0.26)
Sinocyclocheilus_rhinocerous_eda_2	A417T	# |---->Altered Motifs (ELME000053)
Sinocyclocheilus_rhinocerous_eda_2	A417T	# |---->Altered Structure_and_dynamics (Pr = 0.26)-------------------------------------------------------|
Sinocyclocheilus_rhinocerous_eda_2	A417T	# | |---->Altered Secondary_structure (Pr = 0.26) |
Sinocyclocheilus_rhinocerous_eda_2	A417T	# | | |
Sinocyclocheilus_rhinocerous_eda_2	A417T	# | |---->Altered Stability_and_conformational_flexibility (Pr = 0.26) |
Sinocyclocheilus_rhinocerous_eda_2	A417T	# | | |---->Altered Conformational_flexibility (Pr = 0.26) |
Sinocyclocheilus_rhinocerous_eda_2	A417T	# | | |
Sinocyclocheilus_rhinocerous_eda_2	A417T	# | |---->Altered Special_structural_signatures (Pr = 0.15) |
Sinocyclocheilus_rhinocerous_eda_2	A417T	# | |---->Altered Signal_peptide (Pr = 0.00) |
Sinocyclocheilus_rhinocerous_eda_2	A417T	# | | |
Sinocyclocheilus_rhinocerous_eda_2	A417T	# | |---->Altered Transmembrane_protein (Pr = 0.15) |
Sinocyclocheilus_rhinocerous_eda_2	A417T	# | |---->Altered Non-cytoplasmic_loop (Pr = 0.15 | P = 0.01) |
Sinocyclocheilus_rhinocerous_eda_2	A417T	# | |
Sinocyclocheilus_rhinocerous_eda_2	A417T	# |---->Altered Functional_residue (Pr = 0.24) |
Sinocyclocheilus_rhinocerous_eda_2	A417T	# |---->Altered Macromolecular_binding (Pr = 0.24) |
Sinocyclocheilus_rhinocerous_eda_2	A417T	# | |---->Altered Protein_binding (Pr = 0.24) |
Sinocyclocheilus_rhinocerous_eda_2	A417T	# | |---->Altered Disordered_interface (Pr = 0.17) |
Sinocyclocheilus_rhinocerous_eda_2	A417T	# | | |
Sinocyclocheilus_rhinocerous_eda_2	A417T	# | |---->Altered Ordered_interface (Pr = 0.24) |
Sinocyclocheilus_rhinocerous_eda_2	A417T	# | |
Sinocyclocheilus_rhinocerous_eda_2	A417T	# |---->Altered Metal_binding (Pr = 0.20)<---------------------------------------------------------|
Sinocyclocheilus_rhinocerous_eda_2	A417T	# | |---->Gain of Sodium_binding at D414 (Pr = 0.20 | P = 0.04)
Sinocyclocheilus_rhinocerous_eda_2	A417T	# |
Sinocyclocheilus_rhinocerous_eda_2	A417T	# |---->Altered PTM_site (Pr = 0.05)
Sinocyclocheilus_rhinocerous_edar_1	V74M	0.110	Gain of Intrinsic_disorder (Pr = 0.39 | P = 9.2e-03); Altered Cytoplasmic_loop (Pr = 0.30 | P = 1.4e-04); Gain of Disulfide_linkage at C76 (Pr = 0.26 | P = 4.4e-03); Gain of Sulfation at Y71 (Pr = 0.15 | P = 1.2e-03)	Altered Motifs (ELME000120:Tyrosine-based sorting signal responsible for the interaction with mu subunit of AP (Adaptor Protein) complex; ELME000155:This is the motif recognized by those SH3 domains with a non-canonical class I recognition specificity)	Predicted conservation scores
Sinocyclocheilus_rhinocerous_edar_1	V74M	# Altered Effect (Pr = 0.39)
Sinocyclocheilus_rhinocerous_edar_1	V74M	# |---->Altered Motifs (ELME000120|ELME000155)
Sinocyclocheilus_rhinocerous_edar_1	V74M	# |---->Altered Structure_and_dynamics (Pr = 0.39)-------------------------------------------------------|
Sinocyclocheilus_rhinocerous_edar_1	V74M	# | |---->Altered Secondary_structure (Pr = 0.25) |
Sinocyclocheilus_rhinocerous_edar_1	V74M	# | | |
Sinocyclocheilus_rhinocerous_edar_1	V74M	# | |---->Altered Stability_and_conformational_flexibility (Pr = 0.39) |
Sinocyclocheilus_rhinocerous_edar_1	V74M	# | | |---->Gain of Disulfide_linkage at C76 (Pr = 0.26 | P = 4.4e-03) |
Sinocyclocheilus_rhinocerous_edar_1	V74M	# | | |---->Altered Conformational_flexibility (Pr = 0.39) |
Sinocyclocheilus_rhinocerous_edar_1	V74M	# | | |---->Gain of Intrinsic_disorder (Pr = 0.39 | P = 9.2e-03) |
Sinocyclocheilus_rhinocerous_edar_1	V74M	# | | |
Sinocyclocheilus_rhinocerous_edar_1	V74M	# | |---->Altered Special_structural_signatures (Pr = 0.30) |
Sinocyclocheilus_rhinocerous_edar_1	V74M	# | |---->Altered Signal_peptide (Pr = 0.00) |
Sinocyclocheilus_rhinocerous_edar_1	V74M	# | | |
Sinocyclocheilus_rhinocerous_edar_1	V74M	# | |---->Altered Transmembrane_protein (Pr = 0.30) |
Sinocyclocheilus_rhinocerous_edar_1	V74M	# | |---->Altered Non-cytoplasmic_loop (Pr = 0.30 | P = 1.4e-04) |
Sinocyclocheilus_rhinocerous_edar_1	V74M	# | |
Sinocyclocheilus_rhinocerous_edar_1	V74M	# |---->Altered Functional_residue (Pr = 0.18) |
Sinocyclocheilus_rhinocerous_edar_1	V74M	# |---->Altered Macromolecular_binding (Pr = 0.18) |
Sinocyclocheilus_rhinocerous_edar_1	V74M	# | |---->Altered Protein_binding (Pr = 0.18) |
Sinocyclocheilus_rhinocerous_edar_1	V74M	# | |---->Altered Disordered_interface (Pr = 0.18) |
Sinocyclocheilus_rhinocerous_edar_1	V74M	# | | |
Sinocyclocheilus_rhinocerous_edar_1	V74M	# | |---->Altered Ordered_interface (Pr = 0.06) |
Sinocyclocheilus_rhinocerous_edar_1	V74M	# | |
Sinocyclocheilus_rhinocerous_edar_1	V74M	# |---->Altered Metal_binding (Pr = 0.14)<---------------------------------------------------------|
Sinocyclocheilus_rhinocerous_edar_1	V74M	# |
Sinocyclocheilus_rhinocerous_edar_1	V74M	# |---->Altered PTM_site (Pr = 0.15)
Sinocyclocheilus_rhinocerous_edar_1	V74M	# |---->Gain of Sulfation at Y71 (Pr = 0.15 | P = 1.2e-03)
Sinocyclocheilus_rhinocerous_edar_1	T155P	0.163	Loss of Phosphorylation at T155 (Pr = 0.32 | P = 0.01); Gain of B-factor (Pr = 0.31 | P = 1.9e-03); Loss of O-linked_glycosylation at S159 (Pr = 0.21 | P = 0.02); Loss of Disulfide_linkage at C151 (Pr = 0.20 | P = 0.02)	Altered Motifs (ELME000053:GSK3 phosphorylation recognition site; ELME000136:The Class IV WW domain interaction motif is recognised primarily by the Pin1 phosphorylation-dependent prolyl isomerase.; ELME000159:Proline-Directed Kinase (e.g. MAPK) phosphorylation site in higher eukaryotes.; ELME000289:The TPxxS phospho-dependent degron binds the FBW7 F box proteins of the SCF (Skp1_Cullin-Fbox) complex.; ELME000358:Phospho-dependent motif that mediates docking of CDK substrates and regulators to cyclin-CDK-bound Cks1.)	Predicted conservation scores
Sinocyclocheilus_rhinocerous_edar_1	T155P	# Altered Effect (Pr = 0.32)
Sinocyclocheilus_rhinocerous_edar_1	T155P	# |---->Altered Motifs (ELME000053|ELME000136|ELME000159|ELME000289|ELME000358)
Sinocyclocheilus_rhinocerous_edar_1	T155P	# |---->Altered Structure_and_dynamics (Pr = 0.31)-------------------------------------------------------|
Sinocyclocheilus_rhinocerous_edar_1	T155P	# | |---->Altered Secondary_structure (Pr = 0.22) |
Sinocyclocheilus_rhinocerous_edar_1	T155P	# | | |
Sinocyclocheilus_rhinocerous_edar_1	T155P	# | |---->Altered Stability_and_conformational_flexibility (Pr = 0.31) |
Sinocyclocheilus_rhinocerous_edar_1	T155P	# | | |---->Loss of Disulfide_linkage at C151 (Pr = 0.20 | P = 0.02) |
Sinocyclocheilus_rhinocerous_edar_1	T155P	# | | |---->Altered Conformational_flexibility (Pr = 0.31) |
Sinocyclocheilus_rhinocerous_edar_1	T155P	# | | |---->Gain of B-factor (Pr = 0.31 | P = 1.9e-03) |
Sinocyclocheilus_rhinocerous_edar_1	T155P	# | | |
Sinocyclocheilus_rhinocerous_edar_1	T155P	# | |---->Altered Special_structural_signatures (Pr = 0.01) |
Sinocyclocheilus_rhinocerous_edar_1	T155P	# | |---->Altered Signal_peptide (Pr = 0.00) |
Sinocyclocheilus_rhinocerous_edar_1	T155P	# | | |
Sinocyclocheilus_rhinocerous_edar_1	T155P	# | |---->Altered Transmembrane_protein (Pr = 0.01) |
Sinocyclocheilus_rhinocerous_edar_1	T155P	# | |
Sinocyclocheilus_rhinocerous_edar_1	T155P	# |---->Altered Functional_residue (Pr = 0.32) |
Sinocyclocheilus_rhinocerous_edar_1	T155P	# |---->Altered Macromolecular_binding (Pr = 0.02) |
Sinocyclocheilus_rhinocerous_edar_1	T155P	# | |---->Altered Protein_binding (Pr = 0.02) |
Sinocyclocheilus_rhinocerous_edar_1	T155P	# | |---->Altered Disordered_interface (Pr = 0.02) |
Sinocyclocheilus_rhinocerous_edar_1	T155P	# | | |
Sinocyclocheilus_rhinocerous_edar_1	T155P	# | |---->Altered Ordered_interface (Pr = 0.01) |
Sinocyclocheilus_rhinocerous_edar_1	T155P	# | |
Sinocyclocheilus_rhinocerous_edar_1	T155P	# |---->Altered Metal_binding (Pr = 0.03)<---------------------------------------------------------|
Sinocyclocheilus_rhinocerous_edar_1	T155P	# |
Sinocyclocheilus_rhinocerous_edar_1	T155P	# |---->Altered PTM_site (Pr = 0.32)
Sinocyclocheilus_rhinocerous_edar_1	T155P	# |---->Loss of O-linked_glycosylation at S159 (Pr = 0.21 | P = 0.02)
Sinocyclocheilus_rhinocerous_edar_1	T155P	# |---->Loss of Phosphorylation at T155 (Pr = 0.32 | P = 0.01)
Sinocyclocheilus_rhinocerous_edn3b_1	I48L	0.200	Loss of Strand (Pr = 0.28 | P = 6.5e-03); Altered PPI_hotspot (Pr = 0.25 | P = 0.02); Altered Cytoplasmic_loop (Pr = 0.22 | P = 3.4e-03); Loss of Copper_binding at H43 (Pr = 0.04 | P = 0.05)	Altered Motifs (ELME000045:The nuclear receptor box motif (LXXLL) confers binding to nuclear receptors.; ELME000106:Substrate recognition site that interacts with cyclin and thereby increases phosphorylation by cyclin/cdk complexes. Predicted proteins should have a CDK phosphorylation site. Also used by cyclin/cdk inhibitors.; ELME000120:Tyrosine-based sorting signal responsible for the interaction with mu subunit of AP (Adaptor Protein) complex; ELME000146:Subtilisin/kexin isozyme-1 (SKI1) cleavage site ([RK]-X-[hydrophobic]-[LTKF]-|-X); ELME000149:Sorting and internalisation signal found in the cytoplasmic juxta-membrane region of type I transmembrane proteins. Targets them from the Trans Golgi Network to the lysosomal-endosomal-melanosomal compartments. Interacts with adaptor protein (AP) complexes; ELME000182:STAT5 Src Homology 2 (SH2) domain binding motif.; ELME000233:MAPK interacting molecules (e.g. MAPKKs - substrates - phosphatases) carry docking motif that help to regulate specific interaction in the MAPK cascade. The classic motif approximates (R/K)xxxx#x# where # is a hydrophobic residue.; ELME000333:Motif that mediates binding to SUMO proteins non-covalently.; ELME000336:NEK2 phosphorylation motif with preferred Phe - Leu or Met in the -3 position to compensate for less favorable residues in the +1 and +2 position.)	Predicted conservation scores
Sinocyclocheilus_rhinocerous_edn3b_1	I48L	# Altered Effect (Pr = 0.28)
Sinocyclocheilus_rhinocerous_edn3b_1	I48L	# |---->Altered Motifs (ELME000045|ELME000106|ELME000120|ELME000146|ELME000149|ELME000182|ELME000233|ELME000333|ELME000336)
Sinocyclocheilus_rhinocerous_edn3b_1	I48L	# |---->Altered Structure_and_dynamics (Pr = 0.28)-------------------------------------------------------|
Sinocyclocheilus_rhinocerous_edn3b_1	I48L	# | |---->Altered Secondary_structure (Pr = 0.28) |
Sinocyclocheilus_rhinocerous_edn3b_1	I48L	# | | |---->Loss of Strand (Pr = 0.28 | P = 6.5e-03) |
Sinocyclocheilus_rhinocerous_edn3b_1	I48L	# | | |
Sinocyclocheilus_rhinocerous_edn3b_1	I48L	# | |---->Altered Stability_and_conformational_flexibility (Pr = 0.09) |
Sinocyclocheilus_rhinocerous_edn3b_1	I48L	# | | |---->Altered Conformational_flexibility (Pr = 0.09) |
Sinocyclocheilus_rhinocerous_edn3b_1	I48L	# | | |
Sinocyclocheilus_rhinocerous_edn3b_1	I48L	# | |---->Altered Special_structural_signatures (Pr = 0.22) |
Sinocyclocheilus_rhinocerous_edn3b_1	I48L	# | |---->Altered Signal_peptide (Pr = 0.00) |
Sinocyclocheilus_rhinocerous_edn3b_1	I48L	# | | |
Sinocyclocheilus_rhinocerous_edn3b_1	I48L	# | |---->Altered Transmembrane_protein (Pr = 0.22) |
Sinocyclocheilus_rhinocerous_edn3b_1	I48L	# | |---->Altered Non-cytoplasmic_loop (Pr = 0.22 | P = 3.4e-03) |
Sinocyclocheilus_rhinocerous_edn3b_1	I48L	# | |
Sinocyclocheilus_rhinocerous_edn3b_1	I48L	# |---->Altered Functional_residue (Pr = 0.25) |
Sinocyclocheilus_rhinocerous_edn3b_1	I48L	# |---->Altered Macromolecular_binding (Pr = 0.25) |
Sinocyclocheilus_rhinocerous_edn3b_1	I48L	# | |---->Altered Protein_binding (Pr = 0.25) |
Sinocyclocheilus_rhinocerous_edn3b_1	I48L	# | |---->Altered Disordered_interface (Pr = 0.14) |
Sinocyclocheilus_rhinocerous_edn3b_1	I48L	# | | |
Sinocyclocheilus_rhinocerous_edn3b_1	I48L	# | |---->Altered Ordered_interface (Pr = 0.25) |
Sinocyclocheilus_rhinocerous_edn3b_1	I48L	# | |---->Altered PPI_hotspot (Pr = 0.25 | P = 0.02) |
Sinocyclocheilus_rhinocerous_edn3b_1	I48L	# | |
Sinocyclocheilus_rhinocerous_edn3b_1	I48L	# |---->Altered Metal_binding (Pr = 0.08)<---------------------------------------------------------|
Sinocyclocheilus_rhinocerous_edn3b_1	I48L	# | |---->Loss of Copper_binding at H43 (Pr = 0.04 | P = 0.05)
Sinocyclocheilus_rhinocerous_edn3b_1	I48L	# |
Sinocyclocheilus_rhinocerous_edn3b_1	I48L	# |---->Altered PTM_site (Pr = 0.07)
Sinocyclocheilus_rhinocerous_edn3b_1	T64A	0.065	Loss of ADP-ribosylation at R63 (Pr = 0.24 | P = 0.02); Altered Cytoplasmic_loop (Pr = 0.17 | P = 9.7e-03)	Altered Motifs (ELME000052:Phosphothreonine motif binding a subset of FHA domains that show a preference for a large aliphatic amino acid at the pT+3 position.)	Predicted conservation scores
Sinocyclocheilus_rhinocerous_edn3b_1	T64A	# Altered Effect (Pr = 0.25)
Sinocyclocheilus_rhinocerous_edn3b_1	T64A	# |---->Altered Motifs (ELME000052)
Sinocyclocheilus_rhinocerous_edn3b_1	T64A	# |---->Altered Structure_and_dynamics (Pr = 0.25)-------------------------------------------------------|
Sinocyclocheilus_rhinocerous_edn3b_1	T64A	# | |---->Altered Secondary_structure (Pr = 0.25) |
Sinocyclocheilus_rhinocerous_edn3b_1	T64A	# | | |
Sinocyclocheilus_rhinocerous_edn3b_1	T64A	# | |---->Altered Stability_and_conformational_flexibility (Pr = 0.16) |
Sinocyclocheilus_rhinocerous_edn3b_1	T64A	# | | |---->Altered Conformational_flexibility (Pr = 0.16) |
Sinocyclocheilus_rhinocerous_edn3b_1	T64A	# | | |
Sinocyclocheilus_rhinocerous_edn3b_1	T64A	# | |---->Altered Special_structural_signatures (Pr = 0.17) |
Sinocyclocheilus_rhinocerous_edn3b_1	T64A	# | |---->Altered Signal_peptide (Pr = 0.00) |
Sinocyclocheilus_rhinocerous_edn3b_1	T64A	# | | |
Sinocyclocheilus_rhinocerous_edn3b_1	T64A	# | |---->Altered Transmembrane_protein (Pr = 0.17) |
Sinocyclocheilus_rhinocerous_edn3b_1	T64A	# | |---->Altered Non-cytoplasmic_loop (Pr = 0.17 | P = 9.7e-03) |
Sinocyclocheilus_rhinocerous_edn3b_1	T64A	# | |
Sinocyclocheilus_rhinocerous_edn3b_1	T64A	# |---->Altered Functional_residue (Pr = 0.24) |
Sinocyclocheilus_rhinocerous_edn3b_1	T64A	# |---->Altered Macromolecular_binding (Pr = 0.18) |
Sinocyclocheilus_rhinocerous_edn3b_1	T64A	# | |---->Altered Protein_binding (Pr = 0.18) |
Sinocyclocheilus_rhinocerous_edn3b_1	T64A	# | |---->Altered Disordered_interface (Pr = 0.14) |
Sinocyclocheilus_rhinocerous_edn3b_1	T64A	# | | |
Sinocyclocheilus_rhinocerous_edn3b_1	T64A	# | |---->Altered Ordered_interface (Pr = 0.18) |
Sinocyclocheilus_rhinocerous_edn3b_1	T64A	# | |
Sinocyclocheilus_rhinocerous_edn3b_1	T64A	# |---->Altered Metal_binding (Pr = 0.03)<---------------------------------------------------------|
Sinocyclocheilus_rhinocerous_edn3b_1	T64A	# |
Sinocyclocheilus_rhinocerous_edn3b_1	T64A	# |---->Altered PTM_site (Pr = 0.24)
Sinocyclocheilus_rhinocerous_edn3b_1	T64A	# |---->Loss of ADP-ribosylation at R63 (Pr = 0.24 | P = 0.02)
Sinocyclocheilus_rhinocerous_edn3b_1	Q117L	0.038	Loss of Intrinsic_disorder (Pr = 0.38 | P = 0.03); Loss of Phosphorylation at Y112 (Pr = 0.29 | P = 0.02); Loss of Pyrrolidone_carboxylic_acid at Q117 (Pr = 0.07 | P = 0.02)	Altered Motifs (ELME000064:CK2 phosphorylation site; ELME000220:Phosphothreonine motif binding a subset of FHA domains that have a preference for an acidic amino acid at the pT+3 position.)	Predicted conservation scores
Sinocyclocheilus_rhinocerous_edn3b_1	Q117L	# Altered Effect (Pr = 0.38)
Sinocyclocheilus_rhinocerous_edn3b_1	Q117L	# |---->Altered Motifs (ELME000064|ELME000220)
Sinocyclocheilus_rhinocerous_edn3b_1	Q117L	# |---->Altered Structure_and_dynamics (Pr = 0.38)-------------------------------------------------------|
Sinocyclocheilus_rhinocerous_edn3b_1	Q117L	# | |---->Altered Secondary_structure (Pr = 0.26) |
Sinocyclocheilus_rhinocerous_edn3b_1	Q117L	# | | |
Sinocyclocheilus_rhinocerous_edn3b_1	Q117L	# | |---->Altered Stability_and_conformational_flexibility (Pr = 0.38) |
Sinocyclocheilus_rhinocerous_edn3b_1	Q117L	# | | |---->Altered Conformational_flexibility (Pr = 0.38) |
Sinocyclocheilus_rhinocerous_edn3b_1	Q117L	# | | |---->Loss of Intrinsic_disorder (Pr = 0.38 | P = 0.03) |
Sinocyclocheilus_rhinocerous_edn3b_1	Q117L	# | | |
Sinocyclocheilus_rhinocerous_edn3b_1	Q117L	# | |---->Altered Special_structural_signatures (Pr = 0.05) |
Sinocyclocheilus_rhinocerous_edn3b_1	Q117L	# | |---->Altered Signal_peptide (Pr = 0.00) |
Sinocyclocheilus_rhinocerous_edn3b_1	Q117L	# | | |
Sinocyclocheilus_rhinocerous_edn3b_1	Q117L	# | |---->Altered Transmembrane_protein (Pr = 0.05) |
Sinocyclocheilus_rhinocerous_edn3b_1	Q117L	# | |
Sinocyclocheilus_rhinocerous_edn3b_1	Q117L	# |---->Altered Functional_residue (Pr = 0.29) |
Sinocyclocheilus_rhinocerous_edn3b_1	Q117L	# |---->Altered Macromolecular_binding (Pr = 0.22) |
Sinocyclocheilus_rhinocerous_edn3b_1	Q117L	# | |---->Altered Protein_binding (Pr = 0.22) |
Sinocyclocheilus_rhinocerous_edn3b_1	Q117L	# | |---->Altered Disordered_interface (Pr = 0.22) |
Sinocyclocheilus_rhinocerous_edn3b_1	Q117L	# | | |
Sinocyclocheilus_rhinocerous_edn3b_1	Q117L	# | |---->Altered Ordered_interface (Pr = 0.07) |
Sinocyclocheilus_rhinocerous_edn3b_1	Q117L	# | |
Sinocyclocheilus_rhinocerous_edn3b_1	Q117L	# |---->Altered Metal_binding (Pr = 0.00)<---------------------------------------------------------|
Sinocyclocheilus_rhinocerous_edn3b_1	Q117L	# |
Sinocyclocheilus_rhinocerous_edn3b_1	Q117L	# |---->Altered PTM_site (Pr = 0.29)
Sinocyclocheilus_rhinocerous_edn3b_1	Q117L	# |---->Loss of Phosphorylation at Y112 (Pr = 0.29 | P = 0.02)
Sinocyclocheilus_rhinocerous_edn3b_1	Q117L	# |---->Loss of Pyrrolidone_carboxylic_acid at Q117 (Pr = 0.07 | P = 0.02)
Sinocyclocheilus_rhinocerous_edn3b_1	D220E	0.054	Altered Cytoplasmic_loop (Pr = 0.28 | P = 6.6e-04); Loss of ADP-ribosylation at R221 (Pr = 0.21 | P = 0.04); Gain of Pyrrolidone_carboxylic_acid at Q216 (Pr = 0.10 | P = 9.6e-03)	Altered Motifs (None)	Predicted conservation scores
Sinocyclocheilus_rhinocerous_edn3b_1	D220E	# Altered Effect (Pr = 0.28)
Sinocyclocheilus_rhinocerous_edn3b_1	D220E	# |---->Altered Motifs (None)
Sinocyclocheilus_rhinocerous_edn3b_1	D220E	# |---->Altered Structure_and_dynamics (Pr = 0.28)-------------------------------------------------------|
Sinocyclocheilus_rhinocerous_edn3b_1	D220E	# | |---->Altered Secondary_structure (Pr = 0.23) |
Sinocyclocheilus_rhinocerous_edn3b_1	D220E	# | | |
Sinocyclocheilus_rhinocerous_edn3b_1	D220E	# | |---->Altered Stability_and_conformational_flexibility (Pr = 0.16) |
Sinocyclocheilus_rhinocerous_edn3b_1	D220E	# | | |---->Altered Conformational_flexibility (Pr = 0.16) |
Sinocyclocheilus_rhinocerous_edn3b_1	D220E	# | | |
Sinocyclocheilus_rhinocerous_edn3b_1	D220E	# | |---->Altered Special_structural_signatures (Pr = 0.28) |
Sinocyclocheilus_rhinocerous_edn3b_1	D220E	# | |---->Altered Signal_peptide (Pr = 0.00) |
Sinocyclocheilus_rhinocerous_edn3b_1	D220E	# | | |
Sinocyclocheilus_rhinocerous_edn3b_1	D220E	# | |---->Altered Transmembrane_protein (Pr = 0.28) |
Sinocyclocheilus_rhinocerous_edn3b_1	D220E	# | |---->Altered Non-cytoplasmic_loop (Pr = 0.28 | P = 6.6e-04) |
Sinocyclocheilus_rhinocerous_edn3b_1	D220E	# | |
Sinocyclocheilus_rhinocerous_edn3b_1	D220E	# |---->Altered Functional_residue (Pr = 0.21) |
Sinocyclocheilus_rhinocerous_edn3b_1	D220E	# |---->Altered Macromolecular_binding (Pr = 0.16) |
Sinocyclocheilus_rhinocerous_edn3b_1	D220E	# | |---->Altered Protein_binding (Pr = 0.16) |
Sinocyclocheilus_rhinocerous_edn3b_1	D220E	# | |---->Altered Disordered_interface (Pr = 0.15) |
Sinocyclocheilus_rhinocerous_edn3b_1	D220E	# | | |
Sinocyclocheilus_rhinocerous_edn3b_1	D220E	# | |---->Altered Ordered_interface (Pr = 0.16) |
Sinocyclocheilus_rhinocerous_edn3b_1	D220E	# | |
Sinocyclocheilus_rhinocerous_edn3b_1	D220E	# |---->Altered Metal_binding (Pr = 0.02)<---------------------------------------------------------|
Sinocyclocheilus_rhinocerous_edn3b_1	D220E	# |
Sinocyclocheilus_rhinocerous_edn3b_1	D220E	# |---->Altered PTM_site (Pr = 0.21)
Sinocyclocheilus_rhinocerous_edn3b_1	D220E	# |---->Loss of ADP-ribosylation at R221 (Pr = 0.21 | P = 0.04)
Sinocyclocheilus_rhinocerous_edn3b_1	D220E	# |---->Gain of Pyrrolidone_carboxylic_acid at Q216 (Pr = 0.10 | P = 9.6e-03)
Sinocyclocheilus_rhinocerous_edn3b_2	R143K	0.055	Altered Cytoplasmic_loop (Pr = 0.27 | P = 9.2e-04); Altered PPI_hotspot (Pr = 0.25 | P = 0.03); Gain of Disulfide_linkage at C145 (Pr = 0.21 | P = 0.02); Gain of Sulfation at Y147 (Pr = 0.04 | P = 0.01)	Altered Motifs (PS00007:Tyrosine kinase phosphorylation site; PS00270:Endothelin family signature)	Predicted conservation scores
Sinocyclocheilus_rhinocerous_edn3b_2	R143K	# Altered Effect (Pr = 0.27)
Sinocyclocheilus_rhinocerous_edn3b_2	R143K	# |---->Altered Motifs (PS00007|PS00270)
Sinocyclocheilus_rhinocerous_edn3b_2	R143K	# |---->Altered Structure_and_dynamics (Pr = 0.27)-------------------------------------------------------|
Sinocyclocheilus_rhinocerous_edn3b_2	R143K	# | |---->Altered Secondary_structure (Pr = 0.25) |
Sinocyclocheilus_rhinocerous_edn3b_2	R143K	# | | |
Sinocyclocheilus_rhinocerous_edn3b_2	R143K	# | |---->Altered Stability_and_conformational_flexibility (Pr = 0.21) |
Sinocyclocheilus_rhinocerous_edn3b_2	R143K	# | | |---->Gain of Disulfide_linkage at C145 (Pr = 0.21 | P = 0.02) |
Sinocyclocheilus_rhinocerous_edn3b_2	R143K	# | | |---->Altered Conformational_flexibility (Pr = 0.18) |
Sinocyclocheilus_rhinocerous_edn3b_2	R143K	# | | |
Sinocyclocheilus_rhinocerous_edn3b_2	R143K	# | |---->Altered Special_structural_signatures (Pr = 0.27) |
Sinocyclocheilus_rhinocerous_edn3b_2	R143K	# | |---->Altered Signal_peptide (Pr = 0.00) |
Sinocyclocheilus_rhinocerous_edn3b_2	R143K	# | | |
Sinocyclocheilus_rhinocerous_edn3b_2	R143K	# | |---->Altered Transmembrane_protein (Pr = 0.27) |
Sinocyclocheilus_rhinocerous_edn3b_2	R143K	# | |---->Altered Non-cytoplasmic_loop (Pr = 0.27 | P = 9.2e-04) |
Sinocyclocheilus_rhinocerous_edn3b_2	R143K	# | |
Sinocyclocheilus_rhinocerous_edn3b_2	R143K	# |---->Altered Functional_residue (Pr = 0.25) |
Sinocyclocheilus_rhinocerous_edn3b_2	R143K	# |---->Altered Macromolecular_binding (Pr = 0.25) |
Sinocyclocheilus_rhinocerous_edn3b_2	R143K	# | |---->Altered Protein_binding (Pr = 0.25) |
Sinocyclocheilus_rhinocerous_edn3b_2	R143K	# | |---->Altered Disordered_interface (Pr = 0.17) |
Sinocyclocheilus_rhinocerous_edn3b_2	R143K	# | | |
Sinocyclocheilus_rhinocerous_edn3b_2	R143K	# | |---->Altered Ordered_interface (Pr = 0.25) |
Sinocyclocheilus_rhinocerous_edn3b_2	R143K	# | |---->Altered PPI_hotspot (Pr = 0.25 | P = 0.03) |
Sinocyclocheilus_rhinocerous_edn3b_2	R143K	# | |
Sinocyclocheilus_rhinocerous_edn3b_2	R143K	# |---->Altered Metal_binding (Pr = 0.17)<---------------------------------------------------------|
Sinocyclocheilus_rhinocerous_edn3b_2	R143K	# |
Sinocyclocheilus_rhinocerous_edn3b_2	R143K	# |---->Altered PTM_site (Pr = 0.07)
Sinocyclocheilus_rhinocerous_edn3b_2	R143K	# |---->Gain of Sulfation at Y147 (Pr = 0.04 | P = 0.01)
Sinocyclocheilus_rhinocerous_edn3a_1	V66A	0.102	Altered PPI_residue (Pr = 0.28 | P = 0.04); Altered Cytoplasmic_loop (Pr = 0.22 | P = 3.6e-03); Loss of Pyrrolidone_carboxylic_acid at Q64 (Pr = 0.22 | P = 1.5e-03); Loss of Proteolytic_cleavage at N70 (Pr = 0.12 | P = 0.04)	Altered Motifs (ELME000335:Inverted version of LIG_SUMO_SBM_1 that mediates binding to SUMO proteins non-covalently.)	Predicted conservation scores
Sinocyclocheilus_rhinocerous_edn3a_1	V66A	# Altered Effect (Pr = 0.28)
Sinocyclocheilus_rhinocerous_edn3a_1	V66A	# |---->Altered Motifs (ELME000335)
Sinocyclocheilus_rhinocerous_edn3a_1	V66A	# |---->Altered Structure_and_dynamics (Pr = 0.24)-------------------------------------------------------|
Sinocyclocheilus_rhinocerous_edn3a_1	V66A	# | |---->Altered Secondary_structure (Pr = 0.24) |
Sinocyclocheilus_rhinocerous_edn3a_1	V66A	# | | |
Sinocyclocheilus_rhinocerous_edn3a_1	V66A	# | |---->Altered Stability_and_conformational_flexibility (Pr = 0.15) |
Sinocyclocheilus_rhinocerous_edn3a_1	V66A	# | | |---->Altered Conformational_flexibility (Pr = 0.15) |
Sinocyclocheilus_rhinocerous_edn3a_1	V66A	# | | |
Sinocyclocheilus_rhinocerous_edn3a_1	V66A	# | |---->Altered Special_structural_signatures (Pr = 0.22) |
Sinocyclocheilus_rhinocerous_edn3a_1	V66A	# | |---->Altered Signal_peptide (Pr = 0.00) |
Sinocyclocheilus_rhinocerous_edn3a_1	V66A	# | | |
Sinocyclocheilus_rhinocerous_edn3a_1	V66A	# | |---->Altered Transmembrane_protein (Pr = 0.22) |
Sinocyclocheilus_rhinocerous_edn3a_1	V66A	# | |---->Altered Non-cytoplasmic_loop (Pr = 0.22 | P = 3.6e-03) |
Sinocyclocheilus_rhinocerous_edn3a_1	V66A	# | |
Sinocyclocheilus_rhinocerous_edn3a_1	V66A	# |---->Altered Functional_residue (Pr = 0.28) |
Sinocyclocheilus_rhinocerous_edn3a_1	V66A	# |---->Altered Macromolecular_binding (Pr = 0.28) |
Sinocyclocheilus_rhinocerous_edn3a_1	V66A	# | |---->Altered Protein_binding (Pr = 0.28) |
Sinocyclocheilus_rhinocerous_edn3a_1	V66A	# | |---->Altered Disordered_interface (Pr = 0.20) |
Sinocyclocheilus_rhinocerous_edn3a_1	V66A	# | | |
Sinocyclocheilus_rhinocerous_edn3a_1	V66A	# | |---->Altered Ordered_interface (Pr = 0.28) |
Sinocyclocheilus_rhinocerous_edn3a_1	V66A	# | |---->Altered PPI_residue (Pr = 0.28 | P = 0.04) |
Sinocyclocheilus_rhinocerous_edn3a_1	V66A	# | |
Sinocyclocheilus_rhinocerous_edn3a_1	V66A	# |---->Altered Metal_binding (Pr = 0.06)<---------------------------------------------------------|
Sinocyclocheilus_rhinocerous_edn3a_1	V66A	# |
Sinocyclocheilus_rhinocerous_edn3a_1	V66A	# |---->Altered PTM_site (Pr = 0.22)
Sinocyclocheilus_rhinocerous_edn3a_1	V66A	# |---->Loss of Proteolytic_cleavage at N70 (Pr = 0.12 | P = 0.04)
Sinocyclocheilus_rhinocerous_edn3a_1	V66A	# |---->Loss of Pyrrolidone_carboxylic_acid at Q64 (Pr = 0.22 | P = 1.5e-03)
Sinocyclocheilus_rhinocerous_edn3a_1	R129Q	0.101	Altered Cytoplasmic_loop (Pr = 0.25 | P = 1.5e-03); Gain of Pyrrolidone_carboxylic_acid at R129 (Pr = 0.13 | P = 5.9e-03)	Altered Motifs (ELME000012:The di-Arg ER retention motif is defined by two consecutive arginine residues (RR) or with a single residue insertion (RXR). The motif is completed by an adjacent hydrophobic/arginine residue which may be on either side of the Arg pair.; ELME000103:Proprotein convertase 7 (PC7 - PCSK7) cleavage site (Arg-Xaa-Xaa-Xaa-[Arg/Lys]-Arg-|-Xaa); ELME000108:Yeast kexin 2 cleavage site (Lys-Arg-|-Xaa or Arg-Arg-|-Xaa))	Predicted conservation scores
Sinocyclocheilus_rhinocerous_edn3a_1	R129Q	# Altered Effect (Pr = 0.26)
Sinocyclocheilus_rhinocerous_edn3a_1	R129Q	# |---->Altered Motifs (ELME000012|ELME000103|ELME000108)
Sinocyclocheilus_rhinocerous_edn3a_1	R129Q	# |---->Altered Structure_and_dynamics (Pr = 0.26)-------------------------------------------------------|
Sinocyclocheilus_rhinocerous_edn3a_1	R129Q	# | |---->Altered Secondary_structure (Pr = 0.26) |
Sinocyclocheilus_rhinocerous_edn3a_1	R129Q	# | | |
Sinocyclocheilus_rhinocerous_edn3a_1	R129Q	# | |---->Altered Stability_and_conformational_flexibility (Pr = 0.20) |
Sinocyclocheilus_rhinocerous_edn3a_1	R129Q	# | | |---->Altered Conformational_flexibility (Pr = 0.20) |
Sinocyclocheilus_rhinocerous_edn3a_1	R129Q	# | | |
Sinocyclocheilus_rhinocerous_edn3a_1	R129Q	# | |---->Altered Special_structural_signatures (Pr = 0.25) |
Sinocyclocheilus_rhinocerous_edn3a_1	R129Q	# | |---->Altered Signal_peptide (Pr = 0.00) |
Sinocyclocheilus_rhinocerous_edn3a_1	R129Q	# | | |
Sinocyclocheilus_rhinocerous_edn3a_1	R129Q	# | |---->Altered Transmembrane_protein (Pr = 0.25) |
Sinocyclocheilus_rhinocerous_edn3a_1	R129Q	# | |---->Altered Non-cytoplasmic_loop (Pr = 0.25 | P = 1.5e-03) |
Sinocyclocheilus_rhinocerous_edn3a_1	R129Q	# | |
Sinocyclocheilus_rhinocerous_edn3a_1	R129Q	# |---->Altered Functional_residue (Pr = 0.23) |
Sinocyclocheilus_rhinocerous_edn3a_1	R129Q	# |---->Altered Macromolecular_binding (Pr = 0.23) |
Sinocyclocheilus_rhinocerous_edn3a_1	R129Q	# | |---->Altered Protein_binding (Pr = 0.23) |
Sinocyclocheilus_rhinocerous_edn3a_1	R129Q	# | |---->Altered Disordered_interface (Pr = 0.23) |
Sinocyclocheilus_rhinocerous_edn3a_1	R129Q	# | | |
Sinocyclocheilus_rhinocerous_edn3a_1	R129Q	# | |---->Altered Ordered_interface (Pr = 0.21) |
Sinocyclocheilus_rhinocerous_edn3a_1	R129Q	# | |
Sinocyclocheilus_rhinocerous_edn3a_1	R129Q	# |---->Altered Metal_binding (Pr = 0.01)<---------------------------------------------------------|
Sinocyclocheilus_rhinocerous_edn3a_1	R129Q	# |
Sinocyclocheilus_rhinocerous_edn3a_1	R129Q	# |---->Altered PTM_site (Pr = 0.15)
Sinocyclocheilus_rhinocerous_edn3a_1	R129Q	# |---->Gain of Pyrrolidone_carboxylic_acid at R129 (Pr = 0.13 | P = 5.9e-03)
Sinocyclocheilus_rhinocerous_edn3a_1	R178C	0.384	Loss of Intrinsic_disorder (Pr = 0.42 | P = 0.02); Altered Calmodulin_binding (Pr = 0.29 | P = 0.01); Loss of Proteolytic_cleavage at R178 (Pr = 0.13 | P = 0.03); Loss of Pyrrolidone_carboxylic_acid at Q174 (Pr = 0.04 | P = 0.05)	Altered Motifs (ELME000012:The di-Arg ER retention motif is defined by two consecutive arginine residues (RR) or with a single residue insertion (RXR). The motif is completed by an adjacent hydrophobic/arginine residue which may be on either side of the Arg pair.; ELME000085:Glycosaminoglycan attachment site; ELME000101:Furin (PACE) cleavage site (Arg-Xaa-[Arg/Lys]-Arg-|-Xaa); ELME000102:N-Arg dibasic convertase (nardilysin) cleavage site (Xaa-|-Arg-Lys or Arg-|-Arg-Xaa).; ELME000108:Yeast kexin 2 cleavage site (Lys-Arg-|-Xaa or Arg-Arg-|-Xaa); ELME000233:MAPK interacting molecules (e.g. MAPKKs - substrates - phosphatases) carry docking motif that help to regulate specific interaction in the MAPK cascade. The classic motif approximates (R/K)xxxx#x# where # is a hydrophobic residue.)	Predicted conservation scores
Sinocyclocheilus_rhinocerous_edn3a_1	R178C	# Altered Effect (Pr = 0.42)
Sinocyclocheilus_rhinocerous_edn3a_1	R178C	# |---->Altered Motifs (ELME000012|ELME000085|ELME000101|ELME000102|ELME000108|ELME000233)
Sinocyclocheilus_rhinocerous_edn3a_1	R178C	# |---->Altered Structure_and_dynamics (Pr = 0.42)-------------------------------------------------------|
Sinocyclocheilus_rhinocerous_edn3a_1	R178C	# | |---->Altered Secondary_structure (Pr = 0.26) |
Sinocyclocheilus_rhinocerous_edn3a_1	R178C	# | | |
Sinocyclocheilus_rhinocerous_edn3a_1	R178C	# | |---->Altered Stability_and_conformational_flexibility (Pr = 0.42) |
Sinocyclocheilus_rhinocerous_edn3a_1	R178C	# | | |---->Altered Conformational_flexibility (Pr = 0.42) |
Sinocyclocheilus_rhinocerous_edn3a_1	R178C	# | | |---->Loss of Intrinsic_disorder (Pr = 0.42 | P = 0.02) |
Sinocyclocheilus_rhinocerous_edn3a_1	R178C	# | | |
Sinocyclocheilus_rhinocerous_edn3a_1	R178C	# | |---->Altered Special_structural_signatures (Pr = 0.05) |
Sinocyclocheilus_rhinocerous_edn3a_1	R178C	# | |---->Altered Signal_peptide (Pr = 0.00) |
Sinocyclocheilus_rhinocerous_edn3a_1	R178C	# | | |
Sinocyclocheilus_rhinocerous_edn3a_1	R178C	# | |---->Altered Transmembrane_protein (Pr = 0.05) |
Sinocyclocheilus_rhinocerous_edn3a_1	R178C	# | |
Sinocyclocheilus_rhinocerous_edn3a_1	R178C	# |---->Altered Functional_residue (Pr = 0.29) |
Sinocyclocheilus_rhinocerous_edn3a_1	R178C	# |---->Altered Macromolecular_binding (Pr = 0.29) |
Sinocyclocheilus_rhinocerous_edn3a_1	R178C	# | |---->Altered Protein_binding (Pr = 0.29) |
Sinocyclocheilus_rhinocerous_edn3a_1	R178C	# | |---->Altered Disordered_interface (Pr = 0.29) |
Sinocyclocheilus_rhinocerous_edn3a_1	R178C	# | | |---->Altered Calmodulin_binding (Pr = 0.29 | P = 0.01) |
Sinocyclocheilus_rhinocerous_edn3a_1	R178C	# | | |
Sinocyclocheilus_rhinocerous_edn3a_1	R178C	# | |---->Altered Ordered_interface (Pr = 0.11) |
Sinocyclocheilus_rhinocerous_edn3a_1	R178C	# | |
Sinocyclocheilus_rhinocerous_edn3a_1	R178C	# |---->Altered Metal_binding (Pr = 0.00)<---------------------------------------------------------|
Sinocyclocheilus_rhinocerous_edn3a_1	R178C	# |
Sinocyclocheilus_rhinocerous_edn3a_1	R178C	# |---->Altered PTM_site (Pr = 0.16)
Sinocyclocheilus_rhinocerous_edn3a_1	R178C	# |---->Loss of Proteolytic_cleavage at R178 (Pr = 0.13 | P = 0.03)
Sinocyclocheilus_rhinocerous_edn3a_1	R178C	# |---->Loss of Pyrrolidone_carboxylic_acid at Q174 (Pr = 0.04 | P = 0.05)
Sinocyclocheilus_rhinocerous_edn3a_1	D204N	0.322	Gain of Helix (Pr = 0.27 | P = 0.04); Loss of Disulfide_linkage at C207 (Pr = 0.26 | P = 3.5e-03); Altered Cytoplasmic_loop (Pr = 0.21 | P = 4.4e-03); Gain of Pyrrolidone_carboxylic_acid at Q205 (Pr = 0.04 | P = 0.05)	Altered Motifs (ELME000064:CK2 phosphorylation site; ELME000117:Major TRAF2-binding consensus motif. Members of the tumor necrosis factor receptor (TNFR) superfamily initiate intracellular signaling by recruiting the C-domain of the TNFR-associated factors (TRAFs) through their cytoplasmic tails.; PS00006:Casein kinase II phosphorylation site; PS00008:N-myristoylation site)	Predicted conservation scores
Sinocyclocheilus_rhinocerous_edn3a_1	D204N	# Altered Effect (Pr = 0.27)
Sinocyclocheilus_rhinocerous_edn3a_1	D204N	# |---->Altered Motifs (ELME000064|ELME000117|PS00006|PS00008)
Sinocyclocheilus_rhinocerous_edn3a_1	D204N	# |---->Altered Structure_and_dynamics (Pr = 0.27)-------------------------------------------------------|
Sinocyclocheilus_rhinocerous_edn3a_1	D204N	# | |---->Altered Secondary_structure (Pr = 0.27) |
Sinocyclocheilus_rhinocerous_edn3a_1	D204N	# | | |---->Gain of Helix (Pr = 0.27 | P = 0.04) |
Sinocyclocheilus_rhinocerous_edn3a_1	D204N	# | | |
Sinocyclocheilus_rhinocerous_edn3a_1	D204N	# | |---->Altered Stability_and_conformational_flexibility (Pr = 0.26) |
Sinocyclocheilus_rhinocerous_edn3a_1	D204N	# | | |---->Loss of Disulfide_linkage at C207 (Pr = 0.26 | P = 3.5e-03) |
Sinocyclocheilus_rhinocerous_edn3a_1	D204N	# | | |---->Altered Conformational_flexibility (Pr = 0.17) |
Sinocyclocheilus_rhinocerous_edn3a_1	D204N	# | | |
Sinocyclocheilus_rhinocerous_edn3a_1	D204N	# | |---->Altered Special_structural_signatures (Pr = 0.21) |
Sinocyclocheilus_rhinocerous_edn3a_1	D204N	# | |---->Altered Signal_peptide (Pr = 0.00) |
Sinocyclocheilus_rhinocerous_edn3a_1	D204N	# | | |
Sinocyclocheilus_rhinocerous_edn3a_1	D204N	# | |---->Altered Transmembrane_protein (Pr = 0.21) |
Sinocyclocheilus_rhinocerous_edn3a_1	D204N	# | |---->Altered Non-cytoplasmic_loop (Pr = 0.21 | P = 4.4e-03) |
Sinocyclocheilus_rhinocerous_edn3a_1	D204N	# | |
Sinocyclocheilus_rhinocerous_edn3a_1	D204N	# |---->Altered Functional_residue (Pr = 0.27) |
Sinocyclocheilus_rhinocerous_edn3a_1	D204N	# |---->Altered Macromolecular_binding (Pr = 0.27) |
Sinocyclocheilus_rhinocerous_edn3a_1	D204N	# | |---->Altered Protein_binding (Pr = 0.27) |
Sinocyclocheilus_rhinocerous_edn3a_1	D204N	# | |---->Altered Disordered_interface (Pr = 0.27) |
Sinocyclocheilus_rhinocerous_edn3a_1	D204N	# | | |
Sinocyclocheilus_rhinocerous_edn3a_1	D204N	# | |---->Altered Ordered_interface (Pr = 0.03) |
Sinocyclocheilus_rhinocerous_edn3a_1	D204N	# | |
Sinocyclocheilus_rhinocerous_edn3a_1	D204N	# |---->Altered Metal_binding (Pr = 0.07)<---------------------------------------------------------|
Sinocyclocheilus_rhinocerous_edn3a_1	D204N	# |
Sinocyclocheilus_rhinocerous_edn3a_1	D204N	# |---->Altered PTM_site (Pr = 0.09)
Sinocyclocheilus_rhinocerous_edn3a_1	D204N	# |---->Gain of Pyrrolidone_carboxylic_acid at Q205 (Pr = 0.04 | P = 0.05)
Sinocyclocheilus_rhinocerous_edn3a_1	R215V	0.165	Loss of Intrinsic_disorder (Pr = 0.52 | P = 5.4e-03); Altered MoRF (Pr = 0.30 | P = 0.02); Altered Cytoplasmic_loop (Pr = 0.30 | P = 1.9e-04); Gain of Disulfide_linkage at C211 (Pr = 0.28 | P = 1.0e-03); Gain of Loop (Pr = 0.27 | P = 0.04); Gain of Phosphorylation at T219 (Pr = 0.24 | P = 0.04); Loss of Pyrrolidone_carboxylic_acid at Q213 (Pr = 0.04 | P = 0.04)	Altered Motifs (ELME000008:Main preference for PKA-type AGC kinase phosphorylation.; ELME000012:The di-Arg ER retention motif is defined by two consecutive arginine residues (RR) or with a single residue insertion (RXR). The motif is completed by an adjacent hydrophobic/arginine residue which may be on either side of the Arg pair.; ELME000048:Mode 1 interacting phospho-motif for 14-3-3 proteins with key conservation RxxSxP.; ELME000062:Secondary preference for PKA-type AGC kinase phosphorylation.; ELME000102:N-Arg dibasic convertase (nardilysin) cleavage site (Xaa-|-Arg-Lys or Arg-|-Arg-Xaa).; ELME000108:Yeast kexin 2 cleavage site (Lys-Arg-|-Xaa or Arg-Arg-|-Xaa); ELME000173:Consensus derived from reported natural interactors which do not match the Mode 1 and Mode 2 ligands.; ELME000202:(ST)Q motif which is phosphorylated by PIKK family members.; PS00004:cAMP- and cGMP-dependent protein kinase phosphorylation site)	Predicted conservation scores
Sinocyclocheilus_rhinocerous_edn3a_1	R215V	# Altered Effect (Pr = 0.52)
Sinocyclocheilus_rhinocerous_edn3a_1	R215V	# |---->Altered Motifs (ELME000008|ELME000012|ELME000048|ELME000062|ELME000102|ELME000108|ELME000173|ELME000202|PS00004)
Sinocyclocheilus_rhinocerous_edn3a_1	R215V	# |---->Altered Structure_and_dynamics (Pr = 0.52)-------------------------------------------------------|
Sinocyclocheilus_rhinocerous_edn3a_1	R215V	# | |---->Altered Secondary_structure (Pr = 0.27) |
Sinocyclocheilus_rhinocerous_edn3a_1	R215V	# | | |---->Gain of Loop (Pr = 0.27 | P = 0.04) |
Sinocyclocheilus_rhinocerous_edn3a_1	R215V	# | | |
Sinocyclocheilus_rhinocerous_edn3a_1	R215V	# | |---->Altered Stability_and_conformational_flexibility (Pr = 0.52) |
Sinocyclocheilus_rhinocerous_edn3a_1	R215V	# | | |---->Gain of Disulfide_linkage at C211 (Pr = 0.28 | P = 1.0e-03) |
Sinocyclocheilus_rhinocerous_edn3a_1	R215V	# | | |---->Altered Conformational_flexibility (Pr = 0.52) |
Sinocyclocheilus_rhinocerous_edn3a_1	R215V	# | | |---->Loss of Intrinsic_disorder (Pr = 0.52 | P = 5.4e-03) |
Sinocyclocheilus_rhinocerous_edn3a_1	R215V	# | | |
Sinocyclocheilus_rhinocerous_edn3a_1	R215V	# | |---->Altered Special_structural_signatures (Pr = 0.30) |
Sinocyclocheilus_rhinocerous_edn3a_1	R215V	# | |---->Altered Signal_peptide (Pr = 0.00) |
Sinocyclocheilus_rhinocerous_edn3a_1	R215V	# | | |
Sinocyclocheilus_rhinocerous_edn3a_1	R215V	# | |---->Altered Transmembrane_protein (Pr = 0.30) |
Sinocyclocheilus_rhinocerous_edn3a_1	R215V	# | |---->Altered Non-cytoplasmic_loop (Pr = 0.30 | P = 1.9e-04) |
Sinocyclocheilus_rhinocerous_edn3a_1	R215V	# | |
Sinocyclocheilus_rhinocerous_edn3a_1	R215V	# |---->Altered Functional_residue (Pr = 0.30) |
Sinocyclocheilus_rhinocerous_edn3a_1	R215V	# |---->Altered Macromolecular_binding (Pr = 0.30) |
Sinocyclocheilus_rhinocerous_edn3a_1	R215V	# | |---->Altered Protein_binding (Pr = 0.30) |
Sinocyclocheilus_rhinocerous_edn3a_1	R215V	# | |---->Altered Disordered_interface (Pr = 0.30) |
Sinocyclocheilus_rhinocerous_edn3a_1	R215V	# | | |---->Altered MoRF (Pr = 0.30 | P = 0.02) |
Sinocyclocheilus_rhinocerous_edn3a_1	R215V	# | | |
Sinocyclocheilus_rhinocerous_edn3a_1	R215V	# | |---->Altered Ordered_interface (Pr = 0.10) |
Sinocyclocheilus_rhinocerous_edn3a_1	R215V	# | |
Sinocyclocheilus_rhinocerous_edn3a_1	R215V	# |---->Altered Metal_binding (Pr = 0.06)<---------------------------------------------------------|
Sinocyclocheilus_rhinocerous_edn3a_1	R215V	# |
Sinocyclocheilus_rhinocerous_edn3a_1	R215V	# |---->Altered PTM_site (Pr = 0.24)
Sinocyclocheilus_rhinocerous_edn3a_1	R215V	# |---->Gain of Phosphorylation at T219 (Pr = 0.24 | P = 0.04)
Sinocyclocheilus_rhinocerous_edn3a_1	R215V	# |---->Loss of Pyrrolidone_carboxylic_acid at Q213 (Pr = 0.04 | P = 0.04)
Sinocyclocheilus_rhinocerous_edn3a_1	S218T	0.057	Loss of Phosphorylation at T219 (Pr = 0.24 | P = 0.05); Altered Cytoplasmic_loop (Pr = 0.21 | P = 4.1e-03); Loss of Pyrrolidone_carboxylic_acid at Q213 (Pr = 0.04 | P = 0.04)	Altered Motifs (ELME000008:Main preference for PKA-type AGC kinase phosphorylation.; ELME000048:Mode 1 interacting phospho-motif for 14-3-3 proteins with key conservation RxxSxP.; ELME000062:Secondary preference for PKA-type AGC kinase phosphorylation.; ELME000136:The Class IV WW domain interaction motif is recognised primarily by the Pin1 phosphorylation-dependent prolyl isomerase.; ELME000153:Substrate motif for phosphorylation by CDK; ELME000155:This is the motif recognized by those SH3 domains with a non-canonical class I recognition specificity; ELME000159:Proline-Directed Kinase (e.g. MAPK) phosphorylation site in higher eukaryotes.)	Predicted conservation scores
Sinocyclocheilus_rhinocerous_edn3a_1	S218T	# Altered Effect (Pr = 0.29)
Sinocyclocheilus_rhinocerous_edn3a_1	S218T	# |---->Altered Motifs (ELME000008|ELME000048|ELME000062|ELME000136|ELME000153|ELME000155|ELME000159)
Sinocyclocheilus_rhinocerous_edn3a_1	S218T	# |---->Altered Structure_and_dynamics (Pr = 0.29)-------------------------------------------------------|
Sinocyclocheilus_rhinocerous_edn3a_1	S218T	# | |---->Altered Secondary_structure (Pr = 0.25) |
Sinocyclocheilus_rhinocerous_edn3a_1	S218T	# | | |
Sinocyclocheilus_rhinocerous_edn3a_1	S218T	# | |---->Altered Stability_and_conformational_flexibility (Pr = 0.29) |
Sinocyclocheilus_rhinocerous_edn3a_1	S218T	# | | |---->Altered Conformational_flexibility (Pr = 0.29) |
Sinocyclocheilus_rhinocerous_edn3a_1	S218T	# | | |
Sinocyclocheilus_rhinocerous_edn3a_1	S218T	# | |---->Altered Special_structural_signatures (Pr = 0.21) |
Sinocyclocheilus_rhinocerous_edn3a_1	S218T	# | |---->Altered Signal_peptide (Pr = 0.00) |
Sinocyclocheilus_rhinocerous_edn3a_1	S218T	# | | |
Sinocyclocheilus_rhinocerous_edn3a_1	S218T	# | |---->Altered Transmembrane_protein (Pr = 0.21) |
Sinocyclocheilus_rhinocerous_edn3a_1	S218T	# | |---->Altered Non-cytoplasmic_loop (Pr = 0.21 | P = 4.1e-03) |
Sinocyclocheilus_rhinocerous_edn3a_1	S218T	# | |
Sinocyclocheilus_rhinocerous_edn3a_1	S218T	# |---->Altered Functional_residue (Pr = 0.24) |
Sinocyclocheilus_rhinocerous_edn3a_1	S218T	# |---->Altered Macromolecular_binding (Pr = 0.20) |
Sinocyclocheilus_rhinocerous_edn3a_1	S218T	# | |---->Altered Protein_binding (Pr = 0.20) |
Sinocyclocheilus_rhinocerous_edn3a_1	S218T	# | |---->Altered Disordered_interface (Pr = 0.20) |
Sinocyclocheilus_rhinocerous_edn3a_1	S218T	# | | |
Sinocyclocheilus_rhinocerous_edn3a_1	S218T	# | |---->Altered Ordered_interface (Pr = 0.07) |
Sinocyclocheilus_rhinocerous_edn3a_1	S218T	# | |
Sinocyclocheilus_rhinocerous_edn3a_1	S218T	# |---->Altered Metal_binding (Pr = 0.03)<---------------------------------------------------------|
Sinocyclocheilus_rhinocerous_edn3a_1	S218T	# |
Sinocyclocheilus_rhinocerous_edn3a_1	S218T	# |---->Altered PTM_site (Pr = 0.24)
Sinocyclocheilus_rhinocerous_edn3a_1	S218T	# |---->Loss of Phosphorylation at T219 (Pr = 0.24 | P = 0.05)
Sinocyclocheilus_rhinocerous_edn3a_1	S218T	# |---->Loss of Pyrrolidone_carboxylic_acid at Q213 (Pr = 0.04 | P = 0.04)
Sinocyclocheilus_rhinocerous_edn3a_2	V66A	0.074	Altered PPI_residue (Pr = 0.28 | P = 0.04); Loss of Pyrrolidone_carboxylic_acid at Q64 (Pr = 0.26 | P = 5.7e-04); Altered Cytoplasmic_loop (Pr = 0.17 | P = 9.5e-03); Loss of Proteolytic_cleavage at N70 (Pr = 0.15 | P = 0.01)	Altered Motifs (ELME000335:Inverted version of LIG_SUMO_SBM_1 that mediates binding to SUMO proteins non-covalently.)	Predicted conservation scores
Sinocyclocheilus_rhinocerous_edn3a_2	V66A	# Altered Effect (Pr = 0.28)
Sinocyclocheilus_rhinocerous_edn3a_2	V66A	# |---->Altered Motifs (ELME000335)
Sinocyclocheilus_rhinocerous_edn3a_2	V66A	# |---->Altered Structure_and_dynamics (Pr = 0.25)-------------------------------------------------------|
Sinocyclocheilus_rhinocerous_edn3a_2	V66A	# | |---->Altered Secondary_structure (Pr = 0.25) |
Sinocyclocheilus_rhinocerous_edn3a_2	V66A	# | | |
Sinocyclocheilus_rhinocerous_edn3a_2	V66A	# | |---->Altered Stability_and_conformational_flexibility (Pr = 0.14) |
Sinocyclocheilus_rhinocerous_edn3a_2	V66A	# | | |---->Altered Conformational_flexibility (Pr = 0.14) |
Sinocyclocheilus_rhinocerous_edn3a_2	V66A	# | | |
Sinocyclocheilus_rhinocerous_edn3a_2	V66A	# | |---->Altered Special_structural_signatures (Pr = 0.17) |
Sinocyclocheilus_rhinocerous_edn3a_2	V66A	# | |---->Altered Signal_peptide (Pr = 0.00) |
Sinocyclocheilus_rhinocerous_edn3a_2	V66A	# | | |
Sinocyclocheilus_rhinocerous_edn3a_2	V66A	# | |---->Altered Transmembrane_protein (Pr = 0.17) |
Sinocyclocheilus_rhinocerous_edn3a_2	V66A	# | |---->Altered Non-cytoplasmic_loop (Pr = 0.17 | P = 9.5e-03) |
Sinocyclocheilus_rhinocerous_edn3a_2	V66A	# | |
Sinocyclocheilus_rhinocerous_edn3a_2	V66A	# |---->Altered Functional_residue (Pr = 0.28) |
Sinocyclocheilus_rhinocerous_edn3a_2	V66A	# |---->Altered Macromolecular_binding (Pr = 0.28) |
Sinocyclocheilus_rhinocerous_edn3a_2	V66A	# | |---->Altered Protein_binding (Pr = 0.28) |
Sinocyclocheilus_rhinocerous_edn3a_2	V66A	# | |---->Altered Disordered_interface (Pr = 0.22) |
Sinocyclocheilus_rhinocerous_edn3a_2	V66A	# | | |
Sinocyclocheilus_rhinocerous_edn3a_2	V66A	# | |---->Altered Ordered_interface (Pr = 0.28) |
Sinocyclocheilus_rhinocerous_edn3a_2	V66A	# | |---->Altered PPI_residue (Pr = 0.28 | P = 0.04) |
Sinocyclocheilus_rhinocerous_edn3a_2	V66A	# | |
Sinocyclocheilus_rhinocerous_edn3a_2	V66A	# |---->Altered Metal_binding (Pr = 0.05)<---------------------------------------------------------|
Sinocyclocheilus_rhinocerous_edn3a_2	V66A	# |
Sinocyclocheilus_rhinocerous_edn3a_2	V66A	# |---->Altered PTM_site (Pr = 0.26)
Sinocyclocheilus_rhinocerous_edn3a_2	V66A	# |---->Loss of Proteolytic_cleavage at N70 (Pr = 0.15 | P = 0.01)
Sinocyclocheilus_rhinocerous_edn3a_2	V66A	# |---->Loss of Pyrrolidone_carboxylic_acid at Q64 (Pr = 0.26 | P = 5.7e-04)
Sinocyclocheilus_rhinocerous_edn3a_2	K89E	0.041	Loss of Ubiquitylation at K89 (Pr = 0.20 | P = 8.2e-03); Gain of Methylation at K85 (Pr = 0.09 | P = 0.05)	Altered Motifs (ELME000085:Glycosaminoglycan attachment site; ELME000106:Substrate recognition site that interacts with cyclin and thereby increases phosphorylation by cyclin/cdk complexes. Predicted proteins should have a CDK phosphorylation site. Also used by cyclin/cdk inhibitors.; ELME000336:NEK2 phosphorylation motif with preferred Phe - Leu or Met in the -3 position to compensate for less favorable residues in the +1 and +2 position.; PS00005:Protein kinase C phosphorylation site; PS00006:Casein kinase II phosphorylation site)	Predicted conservation scores
Sinocyclocheilus_rhinocerous_edn3a_2	K89E	# Altered Effect (Pr = 0.25)
Sinocyclocheilus_rhinocerous_edn3a_2	K89E	# |---->Altered Motifs (ELME000085|ELME000106|ELME000336|PS00005|PS00006)
Sinocyclocheilus_rhinocerous_edn3a_2	K89E	# |---->Altered Structure_and_dynamics (Pr = 0.25)-------------------------------------------------------|
Sinocyclocheilus_rhinocerous_edn3a_2	K89E	# | |---->Altered Secondary_structure (Pr = 0.24) |
Sinocyclocheilus_rhinocerous_edn3a_2	K89E	# | | |
Sinocyclocheilus_rhinocerous_edn3a_2	K89E	# | |---->Altered Stability_and_conformational_flexibility (Pr = 0.25) |
Sinocyclocheilus_rhinocerous_edn3a_2	K89E	# | | |---->Altered Conformational_flexibility (Pr = 0.25) |
Sinocyclocheilus_rhinocerous_edn3a_2	K89E	# | | |
Sinocyclocheilus_rhinocerous_edn3a_2	K89E	# | |---->Altered Special_structural_signatures (Pr = 0.08) |
Sinocyclocheilus_rhinocerous_edn3a_2	K89E	# | |---->Altered Signal_peptide (Pr = 0.00) |
Sinocyclocheilus_rhinocerous_edn3a_2	K89E	# | | |
Sinocyclocheilus_rhinocerous_edn3a_2	K89E	# | |---->Altered Transmembrane_protein (Pr = 0.08) |
Sinocyclocheilus_rhinocerous_edn3a_2	K89E	# | |
Sinocyclocheilus_rhinocerous_edn3a_2	K89E	# |---->Altered Functional_residue (Pr = 0.20) |
Sinocyclocheilus_rhinocerous_edn3a_2	K89E	# |---->Altered Macromolecular_binding (Pr = 0.07) |
Sinocyclocheilus_rhinocerous_edn3a_2	K89E	# | |---->Altered Protein_binding (Pr = 0.07) |
Sinocyclocheilus_rhinocerous_edn3a_2	K89E	# | |---->Altered Disordered_interface (Pr = 0.07) |
Sinocyclocheilus_rhinocerous_edn3a_2	K89E	# | | |
Sinocyclocheilus_rhinocerous_edn3a_2	K89E	# | |---->Altered Ordered_interface (Pr = 0.05) |
Sinocyclocheilus_rhinocerous_edn3a_2	K89E	# | |
Sinocyclocheilus_rhinocerous_edn3a_2	K89E	# |---->Altered Metal_binding (Pr = 0.02)<---------------------------------------------------------|
Sinocyclocheilus_rhinocerous_edn3a_2	K89E	# |
Sinocyclocheilus_rhinocerous_edn3a_2	K89E	# |---->Altered PTM_site (Pr = 0.20)
Sinocyclocheilus_rhinocerous_edn3a_2	K89E	# |---->Gain of Methylation at K85 (Pr = 0.09 | P = 0.05)
Sinocyclocheilus_rhinocerous_edn3a_2	K89E	# |---->Loss of Ubiquitylation at K89 (Pr = 0.20 | P = 8.2e-03)
Sinocyclocheilus_rhinocerous_edn3a_2	C120G	0.085	Gain of Phosphorylation at Y121 (Pr = 0.28 | P = 0.02); Loss of Pyrrolidone_carboxylic_acid at Q124 (Pr = 0.12 | P = 7.1e-03); Altered Stability (Pr = 0.10 | P = 0.04)	Altered Motifs (None)	Predicted conservation scores
Sinocyclocheilus_rhinocerous_edn3a_2	C120G	# Altered Effect (Pr = 0.28)
Sinocyclocheilus_rhinocerous_edn3a_2	C120G	# |---->Altered Motifs (None)
Sinocyclocheilus_rhinocerous_edn3a_2	C120G	# |---->Altered Structure_and_dynamics (Pr = 0.24)-------------------------------------------------------|
Sinocyclocheilus_rhinocerous_edn3a_2	C120G	# | |---->Altered Secondary_structure (Pr = 0.22) |
Sinocyclocheilus_rhinocerous_edn3a_2	C120G	# | | |
Sinocyclocheilus_rhinocerous_edn3a_2	C120G	# | |---->Altered Stability_and_conformational_flexibility (Pr = 0.24) |
Sinocyclocheilus_rhinocerous_edn3a_2	C120G	# | | |---->Altered Stability (Pr = 0.10 | P = 0.04) |
Sinocyclocheilus_rhinocerous_edn3a_2	C120G	# | | |---->Altered Conformational_flexibility (Pr = 0.24) |
Sinocyclocheilus_rhinocerous_edn3a_2	C120G	# | | |
Sinocyclocheilus_rhinocerous_edn3a_2	C120G	# | |---->Altered Special_structural_signatures (Pr = 0.06) |
Sinocyclocheilus_rhinocerous_edn3a_2	C120G	# | |---->Altered Signal_peptide (Pr = 0.00) |
Sinocyclocheilus_rhinocerous_edn3a_2	C120G	# | | |
Sinocyclocheilus_rhinocerous_edn3a_2	C120G	# | |---->Altered Transmembrane_protein (Pr = 0.06) |
Sinocyclocheilus_rhinocerous_edn3a_2	C120G	# | |
Sinocyclocheilus_rhinocerous_edn3a_2	C120G	# |---->Altered Functional_residue (Pr = 0.28) |
Sinocyclocheilus_rhinocerous_edn3a_2	C120G	# |---->Altered Macromolecular_binding (Pr = 0.24) |
Sinocyclocheilus_rhinocerous_edn3a_2	C120G	# | |---->Altered Protein_binding (Pr = 0.24) |
Sinocyclocheilus_rhinocerous_edn3a_2	C120G	# | |---->Altered Disordered_interface (Pr = 0.24) |
Sinocyclocheilus_rhinocerous_edn3a_2	C120G	# | | |
Sinocyclocheilus_rhinocerous_edn3a_2	C120G	# | |---->Altered Ordered_interface (Pr = 0.11) |
Sinocyclocheilus_rhinocerous_edn3a_2	C120G	# | |
Sinocyclocheilus_rhinocerous_edn3a_2	C120G	# |---->Altered Metal_binding (Pr = 0.00)<---------------------------------------------------------|
Sinocyclocheilus_rhinocerous_edn3a_2	C120G	# |
Sinocyclocheilus_rhinocerous_edn3a_2	C120G	# |---->Altered PTM_site (Pr = 0.28)
Sinocyclocheilus_rhinocerous_edn3a_2	C120G	# |---->Gain of Phosphorylation at Y121 (Pr = 0.28 | P = 0.02)
Sinocyclocheilus_rhinocerous_edn3a_2	C120G	# |---->Loss of Pyrrolidone_carboxylic_acid at Q124 (Pr = 0.12 | P = 7.1e-03)
Sinocyclocheilus_rhinocerous_ednrba	V82E	0.236	Loss of Phosphorylation at S83 (Pr = 0.32 | P = 0.01); Gain of B-factor (Pr = 0.32 | P = 1.2e-03); Loss of ADP-ribosylation at R86 (Pr = 0.28 | P = 5.9e-03); Altered Calmodulin_binding (Pr = 0.21 | P = 0.04); Loss of Ubiquitylation at K79 (Pr = 0.15 | P = 0.05)	Altered Motifs (ELME000136:The Class IV WW domain interaction motif is recognised primarily by the Pin1 phosphorylation-dependent prolyl isomerase.; ELME000153:Substrate motif for phosphorylation by CDK; ELME000155:This is the motif recognized by those SH3 domains with a non-canonical class I recognition specificity; ELME000159:Proline-Directed Kinase (e.g. MAPK) phosphorylation site in higher eukaryotes.)	Predicted conservation scores
Sinocyclocheilus_rhinocerous_ednrba	V82E	# Altered Effect (Pr = 0.32)
Sinocyclocheilus_rhinocerous_ednrba	V82E	# |---->Altered Motifs (ELME000136|ELME000153|ELME000155|ELME000159)
Sinocyclocheilus_rhinocerous_ednrba	V82E	# |---->Altered Structure_and_dynamics (Pr = 0.32)-------------------------------------------------------|
Sinocyclocheilus_rhinocerous_ednrba	V82E	# | |---->Altered Secondary_structure (Pr = 0.26) |
Sinocyclocheilus_rhinocerous_ednrba	V82E	# | | |
Sinocyclocheilus_rhinocerous_ednrba	V82E	# | |---->Altered Stability_and_conformational_flexibility (Pr = 0.32) |
Sinocyclocheilus_rhinocerous_ednrba	V82E	# | | |---->Altered Conformational_flexibility (Pr = 0.32) |
Sinocyclocheilus_rhinocerous_ednrba	V82E	# | | |---->Gain of B-factor (Pr = 0.32 | P = 1.2e-03) |
Sinocyclocheilus_rhinocerous_ednrba	V82E	# | | |
Sinocyclocheilus_rhinocerous_ednrba	V82E	# | |---->Altered Special_structural_signatures (Pr = 0.03) |
Sinocyclocheilus_rhinocerous_ednrba	V82E	# | |---->Altered Signal_peptide (Pr = 0.00) |
Sinocyclocheilus_rhinocerous_ednrba	V82E	# | | |
Sinocyclocheilus_rhinocerous_ednrba	V82E	# | |---->Altered Transmembrane_protein (Pr = 0.03) |
Sinocyclocheilus_rhinocerous_ednrba	V82E	# | |
Sinocyclocheilus_rhinocerous_ednrba	V82E	# |---->Altered Functional_residue (Pr = 0.32) |
Sinocyclocheilus_rhinocerous_ednrba	V82E	# |---->Altered Macromolecular_binding (Pr = 0.21) |
Sinocyclocheilus_rhinocerous_ednrba	V82E	# | |---->Altered Protein_binding (Pr = 0.21) |
Sinocyclocheilus_rhinocerous_ednrba	V82E	# | |---->Altered Disordered_interface (Pr = 0.21) |
Sinocyclocheilus_rhinocerous_ednrba	V82E	# | | |---->Altered Calmodulin_binding (Pr = 0.21 | P = 0.04) |
Sinocyclocheilus_rhinocerous_ednrba	V82E	# | | |
Sinocyclocheilus_rhinocerous_ednrba	V82E	# | |---->Altered Ordered_interface (Pr = 0.03) |
Sinocyclocheilus_rhinocerous_ednrba	V82E	# | |
Sinocyclocheilus_rhinocerous_ednrba	V82E	# |---->Altered Metal_binding (Pr = 0.00)<---------------------------------------------------------|
Sinocyclocheilus_rhinocerous_ednrba	V82E	# |
Sinocyclocheilus_rhinocerous_ednrba	V82E	# |---->Altered PTM_site (Pr = 0.32)
Sinocyclocheilus_rhinocerous_ednrba	V82E	# |---->Loss of ADP-ribosylation at R86 (Pr = 0.28 | P = 5.9e-03)
Sinocyclocheilus_rhinocerous_ednrba	V82E	# |---->Loss of Phosphorylation at S83 (Pr = 0.32 | P = 0.01)
Sinocyclocheilus_rhinocerous_ednrba	V82E	# |---->Loss of Ubiquitylation at K79 (Pr = 0.15 | P = 0.05)
Sinocyclocheilus_rhinocerous_ednrba	M311I	0.191		Altered Motifs (ELME000120:Tyrosine-based sorting signal responsible for the interaction with mu subunit of AP (Adaptor Protein) complex; ELME000182:STAT5 Src Homology 2 (SH2) domain binding motif.; ELME000317:Motif binding to the dorsal surface of eIF4E.)	Predicted conservation scores
Sinocyclocheilus_rhinocerous_ednrba	M311I	# Altered Effect (Pr = 0.25)
Sinocyclocheilus_rhinocerous_ednrba	M311I	# |---->Altered Motifs (ELME000120|ELME000182|ELME000317)
Sinocyclocheilus_rhinocerous_ednrba	M311I	# |---->Altered Structure_and_dynamics (Pr = 0.25)-------------------------------------------------------|
Sinocyclocheilus_rhinocerous_ednrba	M311I	# | |---->Altered Secondary_structure (Pr = 0.25) |
Sinocyclocheilus_rhinocerous_ednrba	M311I	# | | |
Sinocyclocheilus_rhinocerous_ednrba	M311I	# | |---->Altered Stability_and_conformational_flexibility (Pr = 0.07) |
Sinocyclocheilus_rhinocerous_ednrba	M311I	# | | |---->Altered Conformational_flexibility (Pr = 0.07) |
Sinocyclocheilus_rhinocerous_ednrba	M311I	# | | |
Sinocyclocheilus_rhinocerous_ednrba	M311I	# | |---->Altered Special_structural_signatures (Pr = 0.02) |
Sinocyclocheilus_rhinocerous_ednrba	M311I	# | |---->Altered Signal_peptide (Pr = 0.00) |
Sinocyclocheilus_rhinocerous_ednrba	M311I	# | | |
Sinocyclocheilus_rhinocerous_ednrba	M311I	# | |---->Altered Transmembrane_protein (Pr = 0.02) |
Sinocyclocheilus_rhinocerous_ednrba	M311I	# | |
Sinocyclocheilus_rhinocerous_ednrba	M311I	# |---->Altered Functional_residue (Pr = 0.21) |
Sinocyclocheilus_rhinocerous_ednrba	M311I	# |---->Altered Macromolecular_binding (Pr = 0.21) |
Sinocyclocheilus_rhinocerous_ednrba	M311I	# | |---->Altered Protein_binding (Pr = 0.21) |
Sinocyclocheilus_rhinocerous_ednrba	M311I	# | |---->Altered Disordered_interface (Pr = 0.03) |
Sinocyclocheilus_rhinocerous_ednrba	M311I	# | | |
Sinocyclocheilus_rhinocerous_ednrba	M311I	# | |---->Altered Ordered_interface (Pr = 0.21) |
Sinocyclocheilus_rhinocerous_ednrba	M311I	# | |
Sinocyclocheilus_rhinocerous_ednrba	M311I	# |---->Altered Metal_binding (Pr = 0.01)<---------------------------------------------------------|
Sinocyclocheilus_rhinocerous_ednrba	M311I	# |
Sinocyclocheilus_rhinocerous_ednrba	M311I	# |---->Altered PTM_site (Pr = 0.01)
Sinocyclocheilus_rhinocerous_ednrba	S339G	0.169		Altered Motifs (ELME000333:Motif that mediates binding to SUMO proteins non-covalently.)	Predicted conservation scores
Sinocyclocheilus_rhinocerous_ednrba	S339G	# Altered Effect (Pr = 0.27)
Sinocyclocheilus_rhinocerous_ednrba	S339G	# |---->Altered Motifs (ELME000333)
Sinocyclocheilus_rhinocerous_ednrba	S339G	# |---->Altered Structure_and_dynamics (Pr = 0.27)-------------------------------------------------------|
Sinocyclocheilus_rhinocerous_ednrba	S339G	# | |---->Altered Secondary_structure (Pr = 0.27) |
Sinocyclocheilus_rhinocerous_ednrba	S339G	# | | |
Sinocyclocheilus_rhinocerous_ednrba	S339G	# | |---->Altered Stability_and_conformational_flexibility (Pr = 0.19) |
Sinocyclocheilus_rhinocerous_ednrba	S339G	# | | |---->Altered Conformational_flexibility (Pr = 0.19) |
Sinocyclocheilus_rhinocerous_ednrba	S339G	# | | |
Sinocyclocheilus_rhinocerous_ednrba	S339G	# | |---->Altered Special_structural_signatures (Pr = 0.16) |
Sinocyclocheilus_rhinocerous_ednrba	S339G	# | |---->Altered Signal_peptide (Pr = 0.00) |
Sinocyclocheilus_rhinocerous_ednrba	S339G	# | | |
Sinocyclocheilus_rhinocerous_ednrba	S339G	# | |---->Altered Transmembrane_protein (Pr = 0.16) |
Sinocyclocheilus_rhinocerous_ednrba	S339G	# | |
Sinocyclocheilus_rhinocerous_ednrba	S339G	# |---->Altered Functional_residue (Pr = 0.10) |
Sinocyclocheilus_rhinocerous_ednrba	S339G	# |---->Altered Macromolecular_binding (Pr = 0.10) |
Sinocyclocheilus_rhinocerous_ednrba	S339G	# | |---->Altered Protein_binding (Pr = 0.08) |
Sinocyclocheilus_rhinocerous_ednrba	S339G	# | |---->Altered Disordered_interface (Pr = 0.06) |
Sinocyclocheilus_rhinocerous_ednrba	S339G	# | | |
Sinocyclocheilus_rhinocerous_ednrba	S339G	# | |---->Altered Ordered_interface (Pr = 0.08) |
Sinocyclocheilus_rhinocerous_ednrba	S339G	# | |
Sinocyclocheilus_rhinocerous_ednrba	S339G	# |---->Altered Metal_binding (Pr = 0.03)<---------------------------------------------------------|
Sinocyclocheilus_rhinocerous_ednrba	S339G	# |
Sinocyclocheilus_rhinocerous_ednrba	S339G	# |---->Altered PTM_site (Pr = 0.07)
Sinocyclocheilus_rhinocerous_ednrba	R466C	0.203	Loss of Phosphorylation at Y471 (Pr = 0.29 | P = 0.02); Gain of GPI-anchor_amidation at N464 (Pr = 0.03 | P = 9.9e-03)	Altered Motifs (ELME000053:GSK3 phosphorylation recognition site; ELME000062:Secondary preference for PKA-type AGC kinase phosphorylation.; ELME000063:CK1 phosphorylation site; ELME000079:Atipical motif for N-glycosylation site. Examples are Human CD69 - which is uniquely glycosylated at typical (Asn-X-Ser/Thr) and atypical (Asn-X-Cys) motifs - beta protein C)	Predicted conservation scores
Sinocyclocheilus_rhinocerous_ednrba	R466C	# Altered Effect (Pr = 0.29)
Sinocyclocheilus_rhinocerous_ednrba	R466C	# |---->Altered Motifs (ELME000053|ELME000062|ELME000063|ELME000079)
Sinocyclocheilus_rhinocerous_ednrba	R466C	# |---->Altered Structure_and_dynamics (Pr = 0.25)-------------------------------------------------------|
Sinocyclocheilus_rhinocerous_ednrba	R466C	# | |---->Altered Secondary_structure (Pr = 0.25) |
Sinocyclocheilus_rhinocerous_ednrba	R466C	# | | |
Sinocyclocheilus_rhinocerous_ednrba	R466C	# | |---->Altered Stability_and_conformational_flexibility (Pr = 0.23) |
Sinocyclocheilus_rhinocerous_ednrba	R466C	# | | |---->Altered Conformational_flexibility (Pr = 0.23) |
Sinocyclocheilus_rhinocerous_ednrba	R466C	# | | |
Sinocyclocheilus_rhinocerous_ednrba	R466C	# | |---->Altered Special_structural_signatures (Pr = 0.06) |
Sinocyclocheilus_rhinocerous_ednrba	R466C	# | |---->Altered Signal_peptide (Pr = 0.00) |
Sinocyclocheilus_rhinocerous_ednrba	R466C	# | | |
Sinocyclocheilus_rhinocerous_ednrba	R466C	# | |---->Altered Transmembrane_protein (Pr = 0.06) |
Sinocyclocheilus_rhinocerous_ednrba	R466C	# | |
Sinocyclocheilus_rhinocerous_ednrba	R466C	# |---->Altered Functional_residue (Pr = 0.29) |
Sinocyclocheilus_rhinocerous_ednrba	R466C	# |---->Altered Macromolecular_binding (Pr = 0.07) |
Sinocyclocheilus_rhinocerous_ednrba	R466C	# | |---->Altered Protein_binding (Pr = 0.07) |
Sinocyclocheilus_rhinocerous_ednrba	R466C	# | |---->Altered Disordered_interface (Pr = 0.07) |
Sinocyclocheilus_rhinocerous_ednrba	R466C	# | | |
Sinocyclocheilus_rhinocerous_ednrba	R466C	# | |---->Altered Ordered_interface (Pr = 0.04) |
Sinocyclocheilus_rhinocerous_ednrba	R466C	# | |
Sinocyclocheilus_rhinocerous_ednrba	R466C	# |---->Altered Metal_binding (Pr = 0.01)<---------------------------------------------------------|
Sinocyclocheilus_rhinocerous_ednrba	R466C	# |
Sinocyclocheilus_rhinocerous_ednrba	R466C	# |---->Altered PTM_site (Pr = 0.29)
Sinocyclocheilus_rhinocerous_ednrba	R466C	# |---->Gain of GPI-anchor_amidation at N464 (Pr = 0.03 | P = 9.9e-03)
Sinocyclocheilus_rhinocerous_ednrba	R466C	# |---->Loss of Phosphorylation at Y471 (Pr = 0.29 | P = 0.02)
Sinocyclocheilus_rhinocerous_ednrbb	P291T	0.460	Altered Cytoplasmic_loop (Pr = 0.27 | P = 8.2e-04)	Altered Motifs (ELME000136:The Class IV WW domain interaction motif is recognised primarily by the Pin1 phosphorylation-dependent prolyl isomerase.; ELME000159:Proline-Directed Kinase (e.g. MAPK) phosphorylation site in higher eukaryotes.; ELME000197:Phosphopeptide motif which directly interacts with the BRCT (carboxy-terminal) domain of the Breast Cancer Gene BRCA1 with low affinity; ELME000358:Phospho-dependent motif that mediates docking of CDK substrates and regulators to cyclin-CDK-bound Cks1.)	Predicted conservation scores
Sinocyclocheilus_rhinocerous_ednrbb	P291T	# Altered Effect (Pr = 0.27)
Sinocyclocheilus_rhinocerous_ednrbb	P291T	# |---->Altered Motifs (ELME000136|ELME000159|ELME000197|ELME000358)
Sinocyclocheilus_rhinocerous_ednrbb	P291T	# |---->Altered Structure_and_dynamics (Pr = 0.27)-------------------------------------------------------|
Sinocyclocheilus_rhinocerous_ednrbb	P291T	# | |---->Altered Secondary_structure (Pr = 0.25) |
Sinocyclocheilus_rhinocerous_ednrbb	P291T	# | | |
Sinocyclocheilus_rhinocerous_ednrbb	P291T	# | |---->Altered Stability_and_conformational_flexibility (Pr = 0.12) |
Sinocyclocheilus_rhinocerous_ednrbb	P291T	# | | |---->Altered Conformational_flexibility (Pr = 0.12) |
Sinocyclocheilus_rhinocerous_ednrbb	P291T	# | | |
Sinocyclocheilus_rhinocerous_ednrbb	P291T	# | |---->Altered Special_structural_signatures (Pr = 0.27) |
Sinocyclocheilus_rhinocerous_ednrbb	P291T	# | |---->Altered Signal_peptide (Pr = 0.00) |
Sinocyclocheilus_rhinocerous_ednrbb	P291T	# | | |
Sinocyclocheilus_rhinocerous_ednrbb	P291T	# | |---->Altered Transmembrane_protein (Pr = 0.27) |
Sinocyclocheilus_rhinocerous_ednrbb	P291T	# | |---->Altered Non-cytoplasmic_loop (Pr = 0.27 | P = 8.2e-04) |
Sinocyclocheilus_rhinocerous_ednrbb	P291T	# | |
Sinocyclocheilus_rhinocerous_ednrbb	P291T	# |---->Altered Functional_residue (Pr = 0.23) |
Sinocyclocheilus_rhinocerous_ednrbb	P291T	# |---->Altered Macromolecular_binding (Pr = 0.23) |
Sinocyclocheilus_rhinocerous_ednrbb	P291T	# | |---->Altered Protein_binding (Pr = 0.23) |
Sinocyclocheilus_rhinocerous_ednrbb	P291T	# | |---->Altered Disordered_interface (Pr = 0.05) |
Sinocyclocheilus_rhinocerous_ednrbb	P291T	# | | |
Sinocyclocheilus_rhinocerous_ednrbb	P291T	# | |---->Altered Ordered_interface (Pr = 0.23) |
Sinocyclocheilus_rhinocerous_ednrbb	P291T	# | |
Sinocyclocheilus_rhinocerous_ednrbb	P291T	# |---->Altered Metal_binding (Pr = 0.01)<---------------------------------------------------------|
Sinocyclocheilus_rhinocerous_ednrbb	P291T	# |
Sinocyclocheilus_rhinocerous_ednrbb	P291T	# |---->Altered PTM_site (Pr = 0.03)
Sinocyclocheilus_rhinocerous_ednrbb	Y296C	0.836	Altered Cytoplasmic_loop (Pr = 0.34 | P = 4.9e-05); Altered PPI_hotspot (Pr = 0.28 | P = 6.9e-03)	Altered Motifs (None)	Predicted conservation scores
Sinocyclocheilus_rhinocerous_ednrbb	Y296C	# Altered Effect (Pr = 0.34)
Sinocyclocheilus_rhinocerous_ednrbb	Y296C	# |---->Altered Motifs (None)
Sinocyclocheilus_rhinocerous_ednrbb	Y296C	# |---->Altered Structure_and_dynamics (Pr = 0.34)-------------------------------------------------------|
Sinocyclocheilus_rhinocerous_ednrbb	Y296C	# | |---->Altered Secondary_structure (Pr = 0.11) |
Sinocyclocheilus_rhinocerous_ednrbb	Y296C	# | | |
Sinocyclocheilus_rhinocerous_ednrbb	Y296C	# | |---->Altered Stability_and_conformational_flexibility (Pr = 0.12) |
Sinocyclocheilus_rhinocerous_ednrbb	Y296C	# | | |---->Altered Conformational_flexibility (Pr = 0.12) |
Sinocyclocheilus_rhinocerous_ednrbb	Y296C	# | | |
Sinocyclocheilus_rhinocerous_ednrbb	Y296C	# | |---->Altered Special_structural_signatures (Pr = 0.34) |
Sinocyclocheilus_rhinocerous_ednrbb	Y296C	# | |---->Altered Signal_peptide (Pr = 0.00) |
Sinocyclocheilus_rhinocerous_ednrbb	Y296C	# | | |
Sinocyclocheilus_rhinocerous_ednrbb	Y296C	# | |---->Altered Transmembrane_protein (Pr = 0.34) |
Sinocyclocheilus_rhinocerous_ednrbb	Y296C	# | |---->Altered Non-cytoplasmic_loop (Pr = 0.34 | P = 4.9e-05) |
Sinocyclocheilus_rhinocerous_ednrbb	Y296C	# | |
Sinocyclocheilus_rhinocerous_ednrbb	Y296C	# |---->Altered Functional_residue (Pr = 0.28) |
Sinocyclocheilus_rhinocerous_ednrbb	Y296C	# |---->Altered Macromolecular_binding (Pr = 0.28) |
Sinocyclocheilus_rhinocerous_ednrbb	Y296C	# | |---->Altered Protein_binding (Pr = 0.28) |
Sinocyclocheilus_rhinocerous_ednrbb	Y296C	# | |---->Altered Disordered_interface (Pr = 0.05) |
Sinocyclocheilus_rhinocerous_ednrbb	Y296C	# | | |
Sinocyclocheilus_rhinocerous_ednrbb	Y296C	# | |---->Altered Ordered_interface (Pr = 0.28) |
Sinocyclocheilus_rhinocerous_ednrbb	Y296C	# | |---->Altered PPI_hotspot (Pr = 0.28 | P = 6.9e-03) |
Sinocyclocheilus_rhinocerous_ednrbb	Y296C	# | |
Sinocyclocheilus_rhinocerous_ednrbb	Y296C	# |---->Altered Metal_binding (Pr = 0.01)<---------------------------------------------------------|
Sinocyclocheilus_rhinocerous_ednrbb	Y296C	# |
Sinocyclocheilus_rhinocerous_ednrbb	Y296C	# |---->Altered PTM_site (Pr = 0.03)
Sinocyclocheilus_rhinocerous_egfra_1	Q228K	0.184	Gain of Disulfide_linkage at C230 (Pr = 0.24 | P = 9.1e-03)	Altered Motifs (None)	Predicted conservation scores
Sinocyclocheilus_rhinocerous_egfra_1	Q228K	# Altered Effect (Pr = 0.26)
Sinocyclocheilus_rhinocerous_egfra_1	Q228K	# |---->Altered Motifs (None)
Sinocyclocheilus_rhinocerous_egfra_1	Q228K	# |---->Altered Structure_and_dynamics (Pr = 0.26)-------------------------------------------------------|
Sinocyclocheilus_rhinocerous_egfra_1	Q228K	# | |---->Altered Secondary_structure (Pr = 0.26) |
Sinocyclocheilus_rhinocerous_egfra_1	Q228K	# | | |
Sinocyclocheilus_rhinocerous_egfra_1	Q228K	# | |---->Altered Stability_and_conformational_flexibility (Pr = 0.24) |
Sinocyclocheilus_rhinocerous_egfra_1	Q228K	# | | |---->Gain of Disulfide_linkage at C230 (Pr = 0.24 | P = 9.1e-03) |
Sinocyclocheilus_rhinocerous_egfra_1	Q228K	# | | |---->Altered Conformational_flexibility (Pr = 0.23) |
Sinocyclocheilus_rhinocerous_egfra_1	Q228K	# | | |
Sinocyclocheilus_rhinocerous_egfra_1	Q228K	# | |---->Altered Special_structural_signatures (Pr = 0.05) |
Sinocyclocheilus_rhinocerous_egfra_1	Q228K	# | |---->Altered Signal_peptide (Pr = 0.00) |
Sinocyclocheilus_rhinocerous_egfra_1	Q228K	# | | |
Sinocyclocheilus_rhinocerous_egfra_1	Q228K	# | |---->Altered Transmembrane_protein (Pr = 0.05) |
Sinocyclocheilus_rhinocerous_egfra_1	Q228K	# | |
Sinocyclocheilus_rhinocerous_egfra_1	Q228K	# |---->Altered Functional_residue (Pr = 0.11) |
Sinocyclocheilus_rhinocerous_egfra_1	Q228K	# |---->Altered Macromolecular_binding (Pr = 0.11) |
Sinocyclocheilus_rhinocerous_egfra_1	Q228K	# | |---->Altered Protein_binding (Pr = 0.11) |
Sinocyclocheilus_rhinocerous_egfra_1	Q228K	# | |---->Altered Disordered_interface (Pr = 0.04) |
Sinocyclocheilus_rhinocerous_egfra_1	Q228K	# | | |
Sinocyclocheilus_rhinocerous_egfra_1	Q228K	# | |---->Altered Ordered_interface (Pr = 0.11) |
Sinocyclocheilus_rhinocerous_egfra_1	Q228K	# | |
Sinocyclocheilus_rhinocerous_egfra_1	Q228K	# |---->Altered Metal_binding (Pr = 0.08)<---------------------------------------------------------|
Sinocyclocheilus_rhinocerous_egfra_1	Q228K	# |
Sinocyclocheilus_rhinocerous_egfra_1	Q228K	# |---->Altered PTM_site (Pr = 0.05)
Sinocyclocheilus_rhinocerous_egfra_1	A413T	0.110	Altered Cytoplasmic_loop (Pr = 0.30 | P = 1.5e-04); Loss of Relative_solvent_accessibility (Pr = 0.25 | P = 0.03)	Altered Motifs (PS00008:N-myristoylation site)	Predicted conservation scores
Sinocyclocheilus_rhinocerous_egfra_1	A413T	# Altered Effect (Pr = 0.30)
Sinocyclocheilus_rhinocerous_egfra_1	A413T	# |---->Altered Motifs (PS00008)
Sinocyclocheilus_rhinocerous_egfra_1	A413T	# |---->Altered Structure_and_dynamics (Pr = 0.30)-------------------------------------------------------|
Sinocyclocheilus_rhinocerous_egfra_1	A413T	# | |---->Loss of Relative_solvent_accessibility (Pr = 0.25 | P = 0.03) |
Sinocyclocheilus_rhinocerous_egfra_1	A413T	# | |---->Altered Secondary_structure (Pr = 0.26) |
Sinocyclocheilus_rhinocerous_egfra_1	A413T	# | | |
Sinocyclocheilus_rhinocerous_egfra_1	A413T	# | |---->Altered Stability_and_conformational_flexibility (Pr = 0.23) |
Sinocyclocheilus_rhinocerous_egfra_1	A413T	# | | |---->Altered Conformational_flexibility (Pr = 0.23) |
Sinocyclocheilus_rhinocerous_egfra_1	A413T	# | | |
Sinocyclocheilus_rhinocerous_egfra_1	A413T	# | |---->Altered Special_structural_signatures (Pr = 0.30) |
Sinocyclocheilus_rhinocerous_egfra_1	A413T	# | |---->Altered Signal_peptide (Pr = 0.00) |
Sinocyclocheilus_rhinocerous_egfra_1	A413T	# | | |
Sinocyclocheilus_rhinocerous_egfra_1	A413T	# | |---->Altered Transmembrane_protein (Pr = 0.30) |
Sinocyclocheilus_rhinocerous_egfra_1	A413T	# | |---->Altered Non-cytoplasmic_loop (Pr = 0.30 | P = 1.5e-04) |
Sinocyclocheilus_rhinocerous_egfra_1	A413T	# | |
Sinocyclocheilus_rhinocerous_egfra_1	A413T	# |---->Altered Functional_residue (Pr = 0.26) |
Sinocyclocheilus_rhinocerous_egfra_1	A413T	# |---->Altered Macromolecular_binding (Pr = 0.26) |
Sinocyclocheilus_rhinocerous_egfra_1	A413T	# | |---->Altered Protein_binding (Pr = 0.26) |
Sinocyclocheilus_rhinocerous_egfra_1	A413T	# | |---->Altered Disordered_interface (Pr = 0.11) |
Sinocyclocheilus_rhinocerous_egfra_1	A413T	# | | |
Sinocyclocheilus_rhinocerous_egfra_1	A413T	# | |---->Altered Ordered_interface (Pr = 0.26) |
Sinocyclocheilus_rhinocerous_egfra_1	A413T	# | |
Sinocyclocheilus_rhinocerous_egfra_1	A413T	# |---->Altered Metal_binding (Pr = 0.07)<---------------------------------------------------------|
Sinocyclocheilus_rhinocerous_egfra_1	A413T	# |
Sinocyclocheilus_rhinocerous_egfra_1	A413T	# |---->Altered PTM_site (Pr = 0.12)
Sinocyclocheilus_rhinocerous_egfra_1	K435E	0.314	Altered Cytoplasmic_loop (Pr = 0.33 | P = 5.8e-05); Gain of Relative_solvent_accessibility (Pr = 0.24 | P = 0.04)	Altered Motifs (None)	Predicted conservation scores
Sinocyclocheilus_rhinocerous_egfra_1	K435E	# Altered Effect (Pr = 0.33)
Sinocyclocheilus_rhinocerous_egfra_1	K435E	# |---->Altered Motifs (None)
Sinocyclocheilus_rhinocerous_egfra_1	K435E	# |---->Altered Structure_and_dynamics (Pr = 0.33)-------------------------------------------------------|
Sinocyclocheilus_rhinocerous_egfra_1	K435E	# | |---->Gain of Relative_solvent_accessibility (Pr = 0.24 | P = 0.04) |
Sinocyclocheilus_rhinocerous_egfra_1	K435E	# | |---->Altered Secondary_structure (Pr = 0.26) |
Sinocyclocheilus_rhinocerous_egfra_1	K435E	# | | |
Sinocyclocheilus_rhinocerous_egfra_1	K435E	# | |---->Altered Stability_and_conformational_flexibility (Pr = 0.19) |
Sinocyclocheilus_rhinocerous_egfra_1	K435E	# | | |---->Altered Conformational_flexibility (Pr = 0.19) |
Sinocyclocheilus_rhinocerous_egfra_1	K435E	# | | |
Sinocyclocheilus_rhinocerous_egfra_1	K435E	# | |---->Altered Special_structural_signatures (Pr = 0.33) |
Sinocyclocheilus_rhinocerous_egfra_1	K435E	# | |---->Altered Signal_peptide (Pr = 0.00) |
Sinocyclocheilus_rhinocerous_egfra_1	K435E	# | | |
Sinocyclocheilus_rhinocerous_egfra_1	K435E	# | |---->Altered Transmembrane_protein (Pr = 0.33) |
Sinocyclocheilus_rhinocerous_egfra_1	K435E	# | |---->Altered Non-cytoplasmic_loop (Pr = 0.33 | P = 5.8e-05) |
Sinocyclocheilus_rhinocerous_egfra_1	K435E	# | |
Sinocyclocheilus_rhinocerous_egfra_1	K435E	# |---->Altered Functional_residue (Pr = 0.25) |
Sinocyclocheilus_rhinocerous_egfra_1	K435E	# |---->Altered Macromolecular_binding (Pr = 0.25) |
Sinocyclocheilus_rhinocerous_egfra_1	K435E	# | |---->Altered Protein_binding (Pr = 0.25) |
Sinocyclocheilus_rhinocerous_egfra_1	K435E	# | |---->Altered Disordered_interface (Pr = 0.03) |
Sinocyclocheilus_rhinocerous_egfra_1	K435E	# | | |
Sinocyclocheilus_rhinocerous_egfra_1	K435E	# | |---->Altered Ordered_interface (Pr = 0.25) |
Sinocyclocheilus_rhinocerous_egfra_1	K435E	# | |
Sinocyclocheilus_rhinocerous_egfra_1	K435E	# |---->Altered Metal_binding (Pr = 0.17)<---------------------------------------------------------|
Sinocyclocheilus_rhinocerous_egfra_1	K435E	# |
Sinocyclocheilus_rhinocerous_egfra_1	K435E	# |---->Altered PTM_site (Pr = 0.10)
Sinocyclocheilus_rhinocerous_egfra_1	G498D	0.569	Gain of Nickel_binding at H499 (Pr = 0.35 | P = 3.2e-03); Altered Cytoplasmic_loop (Pr = 0.18 | P = 7.9e-03)	Altered Motifs (ELME000136:The Class IV WW domain interaction motif is recognised primarily by the Pin1 phosphorylation-dependent prolyl isomerase.; ELME000159:Proline-Directed Kinase (e.g. MAPK) phosphorylation site in higher eukaryotes.; ELME000220:Phosphothreonine motif binding a subset of FHA domains that have a preference for an acidic amino acid at the pT+3 position.; PS00006:Casein kinase II phosphorylation site)	Predicted conservation scores
Sinocyclocheilus_rhinocerous_egfra_1	G498D	# Altered Effect (Pr = 0.35)
Sinocyclocheilus_rhinocerous_egfra_1	G498D	# |---->Altered Motifs (ELME000136|ELME000159|ELME000220|PS00006)
Sinocyclocheilus_rhinocerous_egfra_1	G498D	# |---->Altered Structure_and_dynamics (Pr = 0.35)-------------------------------------------------------|
Sinocyclocheilus_rhinocerous_egfra_1	G498D	# | |---->Altered Secondary_structure (Pr = 0.25) |
Sinocyclocheilus_rhinocerous_egfra_1	G498D	# | | |
Sinocyclocheilus_rhinocerous_egfra_1	G498D	# | |---->Altered Stability_and_conformational_flexibility (Pr = 0.16) |
Sinocyclocheilus_rhinocerous_egfra_1	G498D	# | | |---->Altered Conformational_flexibility (Pr = 0.16) |
Sinocyclocheilus_rhinocerous_egfra_1	G498D	# | | |
Sinocyclocheilus_rhinocerous_egfra_1	G498D	# | |---->Altered Special_structural_signatures (Pr = 0.18) |
Sinocyclocheilus_rhinocerous_egfra_1	G498D	# | |---->Altered Signal_peptide (Pr = 0.00) |
Sinocyclocheilus_rhinocerous_egfra_1	G498D	# | | |
Sinocyclocheilus_rhinocerous_egfra_1	G498D	# | |---->Altered Transmembrane_protein (Pr = 0.18) |
Sinocyclocheilus_rhinocerous_egfra_1	G498D	# | |---->Altered Non-cytoplasmic_loop (Pr = 0.18 | P = 7.9e-03) |
Sinocyclocheilus_rhinocerous_egfra_1	G498D	# | |
Sinocyclocheilus_rhinocerous_egfra_1	G498D	# |---->Altered Functional_residue (Pr = 0.35) |
Sinocyclocheilus_rhinocerous_egfra_1	G498D	# |---->Altered Macromolecular_binding (Pr = 0.23) |
Sinocyclocheilus_rhinocerous_egfra_1	G498D	# | |---->Altered Protein_binding (Pr = 0.23) |
Sinocyclocheilus_rhinocerous_egfra_1	G498D	# | |---->Altered Disordered_interface (Pr = 0.08) |
Sinocyclocheilus_rhinocerous_egfra_1	G498D	# | | |
Sinocyclocheilus_rhinocerous_egfra_1	G498D	# | |---->Altered Ordered_interface (Pr = 0.23) |
Sinocyclocheilus_rhinocerous_egfra_1	G498D	# | |
Sinocyclocheilus_rhinocerous_egfra_1	G498D	# |---->Altered Metal_binding (Pr = 0.35)<---------------------------------------------------------|
Sinocyclocheilus_rhinocerous_egfra_1	G498D	# | |---->Gain of Nickel_binding at H499 (Pr = 0.35 | P = 3.2e-03)
Sinocyclocheilus_rhinocerous_egfra_1	G498D	# |
Sinocyclocheilus_rhinocerous_egfra_1	G498D	# |---->Altered PTM_site (Pr = 0.09)
Sinocyclocheilus_rhinocerous_egfra_1	L515F	0.148	Loss of Helix (Pr = 0.27 | P = 0.05); Altered Cytoplasmic_loop (Pr = 0.27 | P = 8.4e-04)	Altered Motifs (None)	Predicted conservation scores
Sinocyclocheilus_rhinocerous_egfra_1	L515F	# Altered Effect (Pr = 0.27)
Sinocyclocheilus_rhinocerous_egfra_1	L515F	# |---->Altered Motifs (None)
Sinocyclocheilus_rhinocerous_egfra_1	L515F	# |---->Altered Structure_and_dynamics (Pr = 0.27)-------------------------------------------------------|
Sinocyclocheilus_rhinocerous_egfra_1	L515F	# | |---->Altered Secondary_structure (Pr = 0.27) |
Sinocyclocheilus_rhinocerous_egfra_1	L515F	# | | |---->Loss of Helix (Pr = 0.27 | P = 0.05) |
Sinocyclocheilus_rhinocerous_egfra_1	L515F	# | | |
Sinocyclocheilus_rhinocerous_egfra_1	L515F	# | |---->Altered Stability_and_conformational_flexibility (Pr = 0.16) |
Sinocyclocheilus_rhinocerous_egfra_1	L515F	# | | |---->Altered Conformational_flexibility (Pr = 0.16) |
Sinocyclocheilus_rhinocerous_egfra_1	L515F	# | | |
Sinocyclocheilus_rhinocerous_egfra_1	L515F	# | |---->Altered Special_structural_signatures (Pr = 0.27) |
Sinocyclocheilus_rhinocerous_egfra_1	L515F	# | |---->Altered Signal_peptide (Pr = 0.00) |
Sinocyclocheilus_rhinocerous_egfra_1	L515F	# | | |
Sinocyclocheilus_rhinocerous_egfra_1	L515F	# | |---->Altered Transmembrane_protein (Pr = 0.27) |
Sinocyclocheilus_rhinocerous_egfra_1	L515F	# | |---->Altered Non-cytoplasmic_loop (Pr = 0.27 | P = 8.4e-04) |
Sinocyclocheilus_rhinocerous_egfra_1	L515F	# | |
Sinocyclocheilus_rhinocerous_egfra_1	L515F	# |---->Altered Functional_residue (Pr = 0.09) |
Sinocyclocheilus_rhinocerous_egfra_1	L515F	# |---->Altered Macromolecular_binding (Pr = 0.09) |
Sinocyclocheilus_rhinocerous_egfra_1	L515F	# | |---->Altered Protein_binding (Pr = 0.09) |
Sinocyclocheilus_rhinocerous_egfra_1	L515F	# | |---->Altered Disordered_interface (Pr = 0.09) |
Sinocyclocheilus_rhinocerous_egfra_1	L515F	# | | |
Sinocyclocheilus_rhinocerous_egfra_1	L515F	# | |---->Altered Ordered_interface (Pr = 0.09) |
Sinocyclocheilus_rhinocerous_egfra_1	L515F	# | |
Sinocyclocheilus_rhinocerous_egfra_1	L515F	# |---->Altered Metal_binding (Pr = 0.04)<---------------------------------------------------------|
Sinocyclocheilus_rhinocerous_egfra_1	L515F	# |
Sinocyclocheilus_rhinocerous_egfra_1	L515F	# |---->Altered PTM_site (Pr = 0.06)
Sinocyclocheilus_rhinocerous_egfra_1	A634T	0.388	Loss of Acetylation at K632 (Pr = 0.24 | P = 0.02); Altered Cytoplasmic_loop (Pr = 0.22 | P = 3.8e-03)	Altered Motifs (ELME000182:STAT5 Src Homology 2 (SH2) domain binding motif.; PS00005:Protein kinase C phosphorylation site)	Predicted conservation scores
Sinocyclocheilus_rhinocerous_egfra_1	A634T	# Altered Effect (Pr = 0.24)
Sinocyclocheilus_rhinocerous_egfra_1	A634T	# |---->Altered Motifs (ELME000182|PS00005)
Sinocyclocheilus_rhinocerous_egfra_1	A634T	# |---->Altered Structure_and_dynamics (Pr = 0.24)-------------------------------------------------------|
Sinocyclocheilus_rhinocerous_egfra_1	A634T	# | |---->Altered Secondary_structure (Pr = 0.24) |
Sinocyclocheilus_rhinocerous_egfra_1	A634T	# | | |
Sinocyclocheilus_rhinocerous_egfra_1	A634T	# | |---->Altered Stability_and_conformational_flexibility (Pr = 0.12) |
Sinocyclocheilus_rhinocerous_egfra_1	A634T	# | | |---->Altered Conformational_flexibility (Pr = 0.12) |
Sinocyclocheilus_rhinocerous_egfra_1	A634T	# | | |
Sinocyclocheilus_rhinocerous_egfra_1	A634T	# | |---->Altered Special_structural_signatures (Pr = 0.22) |
Sinocyclocheilus_rhinocerous_egfra_1	A634T	# | |---->Altered Signal_peptide (Pr = 0.00) |
Sinocyclocheilus_rhinocerous_egfra_1	A634T	# | | |
Sinocyclocheilus_rhinocerous_egfra_1	A634T	# | |---->Altered Transmembrane_protein (Pr = 0.22) |
Sinocyclocheilus_rhinocerous_egfra_1	A634T	# | |---->Altered Non-cytoplasmic_loop (Pr = 0.22 | P = 3.8e-03) |
Sinocyclocheilus_rhinocerous_egfra_1	A634T	# | |
Sinocyclocheilus_rhinocerous_egfra_1	A634T	# |---->Altered Functional_residue (Pr = 0.24) |
Sinocyclocheilus_rhinocerous_egfra_1	A634T	# |---->Altered Macromolecular_binding (Pr = 0.16) |
Sinocyclocheilus_rhinocerous_egfra_1	A634T	# | |---->Altered Protein_binding (Pr = 0.16) |
Sinocyclocheilus_rhinocerous_egfra_1	A634T	# | |---->Altered Disordered_interface (Pr = 0.16) |
Sinocyclocheilus_rhinocerous_egfra_1	A634T	# | | |
Sinocyclocheilus_rhinocerous_egfra_1	A634T	# | |---->Altered Ordered_interface (Pr = 0.12) |
Sinocyclocheilus_rhinocerous_egfra_1	A634T	# | |
Sinocyclocheilus_rhinocerous_egfra_1	A634T	# |---->Altered Metal_binding (Pr = 0.03)<---------------------------------------------------------|
Sinocyclocheilus_rhinocerous_egfra_1	A634T	# |
Sinocyclocheilus_rhinocerous_egfra_1	A634T	# |---->Altered PTM_site (Pr = 0.24)
Sinocyclocheilus_rhinocerous_egfra_1	A634T	# |---->Loss of Acetylation at K632 (Pr = 0.24 | P = 0.02)
Sinocyclocheilus_rhinocerous_egfra_1	K1023R	0.084	Loss of Phosphorylation at S1018 (Pr = 0.26 | P = 0.03); Loss of Acetylation at K1023 (Pr = 0.22 | P = 0.03); Loss of Ubiquitylation at K1023 (Pr = 0.15 | P = 0.05); Gain of Proteolytic_cleavage at R1026 (Pr = 0.13 | P = 0.02)	Altered Motifs (ELME000051:Longer mode 2 interacting phospho-motif for 14-3-3 proteins with key conservation RxxxS#p.)	Predicted conservation scores
Sinocyclocheilus_rhinocerous_egfra_1	K1023R	# Altered Effect (Pr = 0.29)
Sinocyclocheilus_rhinocerous_egfra_1	K1023R	# |---->Altered Motifs (ELME000051)
Sinocyclocheilus_rhinocerous_egfra_1	K1023R	# |---->Altered Structure_and_dynamics (Pr = 0.29)-------------------------------------------------------|
Sinocyclocheilus_rhinocerous_egfra_1	K1023R	# | |---->Altered Secondary_structure (Pr = 0.25) |
Sinocyclocheilus_rhinocerous_egfra_1	K1023R	# | | |
Sinocyclocheilus_rhinocerous_egfra_1	K1023R	# | |---->Altered Stability_and_conformational_flexibility (Pr = 0.29) |
Sinocyclocheilus_rhinocerous_egfra_1	K1023R	# | | |---->Altered Conformational_flexibility (Pr = 0.29) |
Sinocyclocheilus_rhinocerous_egfra_1	K1023R	# | | |
Sinocyclocheilus_rhinocerous_egfra_1	K1023R	# | |---->Altered Special_structural_signatures (Pr = 0.09) |
Sinocyclocheilus_rhinocerous_egfra_1	K1023R	# | |---->Altered Signal_peptide (Pr = 0.00) |
Sinocyclocheilus_rhinocerous_egfra_1	K1023R	# | | |
Sinocyclocheilus_rhinocerous_egfra_1	K1023R	# | |---->Altered Transmembrane_protein (Pr = 0.09) |
Sinocyclocheilus_rhinocerous_egfra_1	K1023R	# | |
Sinocyclocheilus_rhinocerous_egfra_1	K1023R	# |---->Altered Functional_residue (Pr = 0.26) |
Sinocyclocheilus_rhinocerous_egfra_1	K1023R	# |---->Altered Macromolecular_binding (Pr = 0.17) |
Sinocyclocheilus_rhinocerous_egfra_1	K1023R	# | |---->Altered Protein_binding (Pr = 0.17) |
Sinocyclocheilus_rhinocerous_egfra_1	K1023R	# | |---->Altered Disordered_interface (Pr = 0.17) |
Sinocyclocheilus_rhinocerous_egfra_1	K1023R	# | | |
Sinocyclocheilus_rhinocerous_egfra_1	K1023R	# | |---->Altered Ordered_interface (Pr = 0.06) |
Sinocyclocheilus_rhinocerous_egfra_1	K1023R	# | |
Sinocyclocheilus_rhinocerous_egfra_1	K1023R	# |---->Altered Metal_binding (Pr = 0.02)<---------------------------------------------------------|
Sinocyclocheilus_rhinocerous_egfra_1	K1023R	# |
Sinocyclocheilus_rhinocerous_egfra_1	K1023R	# |---->Altered PTM_site (Pr = 0.26)
Sinocyclocheilus_rhinocerous_egfra_1	K1023R	# |---->Loss of Acetylation at K1023 (Pr = 0.22 | P = 0.03)
Sinocyclocheilus_rhinocerous_egfra_1	K1023R	# |---->Loss of Phosphorylation at S1018 (Pr = 0.26 | P = 0.03)
Sinocyclocheilus_rhinocerous_egfra_1	K1023R	# |---->Gain of Proteolytic_cleavage at R1026 (Pr = 0.13 | P = 0.02)
Sinocyclocheilus_rhinocerous_egfra_1	K1023R	# |---->Loss of Ubiquitylation at K1023 (Pr = 0.15 | P = 0.05)
Sinocyclocheilus_rhinocerous_egfra_1	F1084Y	0.220	Loss of GPI-anchor_amidation at N1082 (Pr = 0.01 | P = 0.03)	Altered Motifs (PS00008:N-myristoylation site)	Predicted conservation scores
Sinocyclocheilus_rhinocerous_egfra_1	F1084Y	# Altered Effect (Pr = 0.25)
Sinocyclocheilus_rhinocerous_egfra_1	F1084Y	# |---->Altered Motifs (PS00008)
Sinocyclocheilus_rhinocerous_egfra_1	F1084Y	# |---->Altered Structure_and_dynamics (Pr = 0.25)-------------------------------------------------------|
Sinocyclocheilus_rhinocerous_egfra_1	F1084Y	# | |---->Altered Secondary_structure (Pr = 0.25) |
Sinocyclocheilus_rhinocerous_egfra_1	F1084Y	# | | |
Sinocyclocheilus_rhinocerous_egfra_1	F1084Y	# | |---->Altered Stability_and_conformational_flexibility (Pr = 0.23) |
Sinocyclocheilus_rhinocerous_egfra_1	F1084Y	# | | |---->Altered Conformational_flexibility (Pr = 0.23) |
Sinocyclocheilus_rhinocerous_egfra_1	F1084Y	# | | |
Sinocyclocheilus_rhinocerous_egfra_1	F1084Y	# | |---->Altered Special_structural_signatures (Pr = 0.03) |
Sinocyclocheilus_rhinocerous_egfra_1	F1084Y	# | |---->Altered Signal_peptide (Pr = 0.00) |
Sinocyclocheilus_rhinocerous_egfra_1	F1084Y	# | | |
Sinocyclocheilus_rhinocerous_egfra_1	F1084Y	# | |---->Altered Transmembrane_protein (Pr = 0.03) |
Sinocyclocheilus_rhinocerous_egfra_1	F1084Y	# | |
Sinocyclocheilus_rhinocerous_egfra_1	F1084Y	# |---->Altered Functional_residue (Pr = 0.16) |
Sinocyclocheilus_rhinocerous_egfra_1	F1084Y	# |---->Altered Macromolecular_binding (Pr = 0.08) |
Sinocyclocheilus_rhinocerous_egfra_1	F1084Y	# | |---->Altered Protein_binding (Pr = 0.08) |
Sinocyclocheilus_rhinocerous_egfra_1	F1084Y	# | |---->Altered Disordered_interface (Pr = 0.08) |
Sinocyclocheilus_rhinocerous_egfra_1	F1084Y	# | | |
Sinocyclocheilus_rhinocerous_egfra_1	F1084Y	# | |---->Altered Ordered_interface (Pr = 0.05) |
Sinocyclocheilus_rhinocerous_egfra_1	F1084Y	# | |
Sinocyclocheilus_rhinocerous_egfra_1	F1084Y	# |---->Altered Metal_binding (Pr = 0.00)<---------------------------------------------------------|
Sinocyclocheilus_rhinocerous_egfra_1	F1084Y	# |
Sinocyclocheilus_rhinocerous_egfra_1	F1084Y	# |---->Altered PTM_site (Pr = 0.16)
Sinocyclocheilus_rhinocerous_egfra_1	F1084Y	# |---->Loss of GPI-anchor_amidation at N1082 (Pr = 0.01 | P = 0.03)
Sinocyclocheilus_rhinocerous_egfra_1	V1248L	0.141	Loss of Relative_solvent_accessibility (Pr = 0.28 | P = 0.02); Altered PPI_hotspot (Pr = 0.25 | P = 0.02); Loss of Acetylation at K1252 (Pr = 0.25 | P = 0.01); Loss of Catalytic_site at Y1243 (Pr = 0.08 | P = 0.05)	Altered Motifs (None)	Predicted conservation scores
Sinocyclocheilus_rhinocerous_egfra_1	V1248L	# Altered Effect (Pr = 0.28)
Sinocyclocheilus_rhinocerous_egfra_1	V1248L	# |---->Altered Motifs (None)
Sinocyclocheilus_rhinocerous_egfra_1	V1248L	# |---->Altered Structure_and_dynamics (Pr = 0.28)-------------------------------------------------------|
Sinocyclocheilus_rhinocerous_egfra_1	V1248L	# | |---->Loss of Relative_solvent_accessibility (Pr = 0.28 | P = 0.02) |
Sinocyclocheilus_rhinocerous_egfra_1	V1248L	# | |---->Altered Secondary_structure (Pr = 0.26) |
Sinocyclocheilus_rhinocerous_egfra_1	V1248L	# | | |
Sinocyclocheilus_rhinocerous_egfra_1	V1248L	# | |---->Altered Stability_and_conformational_flexibility (Pr = 0.19) |
Sinocyclocheilus_rhinocerous_egfra_1	V1248L	# | | |---->Altered Conformational_flexibility (Pr = 0.19) |
Sinocyclocheilus_rhinocerous_egfra_1	V1248L	# | | |
Sinocyclocheilus_rhinocerous_egfra_1	V1248L	# | |---->Altered Special_structural_signatures (Pr = 0.10) |
Sinocyclocheilus_rhinocerous_egfra_1	V1248L	# | |---->Altered Signal_peptide (Pr = 0.00) |
Sinocyclocheilus_rhinocerous_egfra_1	V1248L	# | | |
Sinocyclocheilus_rhinocerous_egfra_1	V1248L	# | |---->Altered Transmembrane_protein (Pr = 0.10) |
Sinocyclocheilus_rhinocerous_egfra_1	V1248L	# | |
Sinocyclocheilus_rhinocerous_egfra_1	V1248L	# |---->Altered Functional_residue (Pr = 0.27) |
Sinocyclocheilus_rhinocerous_egfra_1	V1248L	# |---->Loss of Catalytic_site at Y1243 (Pr = 0.08 | P = 0.05) |
Sinocyclocheilus_rhinocerous_egfra_1	V1248L	# |---->Altered Macromolecular_binding (Pr = 0.27) |
Sinocyclocheilus_rhinocerous_egfra_1	V1248L	# | |---->Altered Protein_binding (Pr = 0.27) |
Sinocyclocheilus_rhinocerous_egfra_1	V1248L	# | |---->Altered Disordered_interface (Pr = 0.26) |
Sinocyclocheilus_rhinocerous_egfra_1	V1248L	# | | |
Sinocyclocheilus_rhinocerous_egfra_1	V1248L	# | |---->Altered Ordered_interface (Pr = 0.27) |
Sinocyclocheilus_rhinocerous_egfra_1	V1248L	# | |---->Altered PPI_hotspot (Pr = 0.25 | P = 0.02) |
Sinocyclocheilus_rhinocerous_egfra_1	V1248L	# | |
Sinocyclocheilus_rhinocerous_egfra_1	V1248L	# |---->Altered Metal_binding (Pr = 0.12)<---------------------------------------------------------|
Sinocyclocheilus_rhinocerous_egfra_1	V1248L	# |
Sinocyclocheilus_rhinocerous_egfra_1	V1248L	# |---->Altered PTM_site (Pr = 0.25)
Sinocyclocheilus_rhinocerous_egfra_1	V1248L	# |---->Loss of Acetylation at K1252 (Pr = 0.25 | P = 0.01)
Sinocyclocheilus_rhinocerous_egfra_2	K455Q	0.388	Gain of Strand (Pr = 0.27 | P = 0.02); Altered Cytoplasmic_loop (Pr = 0.23 | P = 2.6e-03); Altered DNA_binding (Pr = 0.14 | P = 0.05)	Altered Motifs (PS00005:Protein kinase C phosphorylation site)	Predicted conservation scores
Sinocyclocheilus_rhinocerous_egfra_2	K455Q	# Altered Effect (Pr = 0.27)
Sinocyclocheilus_rhinocerous_egfra_2	K455Q	# |---->Altered Motifs (PS00005)
Sinocyclocheilus_rhinocerous_egfra_2	K455Q	# |---->Altered Structure_and_dynamics (Pr = 0.27)-------------------------------------------------------|
Sinocyclocheilus_rhinocerous_egfra_2	K455Q	# | |---->Altered Secondary_structure (Pr = 0.27) |
Sinocyclocheilus_rhinocerous_egfra_2	K455Q	# | | |---->Gain of Strand (Pr = 0.27 | P = 0.02) |
Sinocyclocheilus_rhinocerous_egfra_2	K455Q	# | | |
Sinocyclocheilus_rhinocerous_egfra_2	K455Q	# | |---->Altered Stability_and_conformational_flexibility (Pr = 0.23) |
Sinocyclocheilus_rhinocerous_egfra_2	K455Q	# | | |---->Altered Conformational_flexibility (Pr = 0.23) |
Sinocyclocheilus_rhinocerous_egfra_2	K455Q	# | | |
Sinocyclocheilus_rhinocerous_egfra_2	K455Q	# | |---->Altered Special_structural_signatures (Pr = 0.23) |
Sinocyclocheilus_rhinocerous_egfra_2	K455Q	# | |---->Altered Signal_peptide (Pr = 0.00) |
Sinocyclocheilus_rhinocerous_egfra_2	K455Q	# | | |
Sinocyclocheilus_rhinocerous_egfra_2	K455Q	# | |---->Altered Transmembrane_protein (Pr = 0.23) |
Sinocyclocheilus_rhinocerous_egfra_2	K455Q	# | |---->Altered Non-cytoplasmic_loop (Pr = 0.23 | P = 2.6e-03) |
Sinocyclocheilus_rhinocerous_egfra_2	K455Q	# | |
Sinocyclocheilus_rhinocerous_egfra_2	K455Q	# |---->Altered Functional_residue (Pr = 0.25) |
Sinocyclocheilus_rhinocerous_egfra_2	K455Q	# |---->Altered Macromolecular_binding (Pr = 0.25) |
Sinocyclocheilus_rhinocerous_egfra_2	K455Q	# | |---->Altered DNA_binding (Pr = 0.14 | P = 0.05) |
Sinocyclocheilus_rhinocerous_egfra_2	K455Q	# | |---->Altered Protein_binding (Pr = 0.25) |
Sinocyclocheilus_rhinocerous_egfra_2	K455Q	# | |---->Altered Disordered_interface (Pr = 0.04) |
Sinocyclocheilus_rhinocerous_egfra_2	K455Q	# | | |
Sinocyclocheilus_rhinocerous_egfra_2	K455Q	# | |---->Altered Ordered_interface (Pr = 0.25) |
Sinocyclocheilus_rhinocerous_egfra_2	K455Q	# | |
Sinocyclocheilus_rhinocerous_egfra_2	K455Q	# |---->Altered Metal_binding (Pr = 0.06)<---------------------------------------------------------|
Sinocyclocheilus_rhinocerous_egfra_2	K455Q	# |
Sinocyclocheilus_rhinocerous_egfra_2	K455Q	# |---->Altered PTM_site (Pr = 0.09)
Sinocyclocheilus_rhinocerous_egfra_2	Q465H	0.238	Altered Cytoplasmic_loop (Pr = 0.27 | P = 5.9e-04)	Altered Motifs (ELME000064:CK2 phosphorylation site; ELME000202:(ST)Q motif which is phosphorylated by PIKK family members.; ELME000220:Phosphothreonine motif binding a subset of FHA domains that have a preference for an acidic amino acid at the pT+3 position.; ELME000336:NEK2 phosphorylation motif with preferred Phe - Leu or Met in the -3 position to compensate for less favorable residues in the +1 and +2 position.; PS00006:Casein kinase II phosphorylation site)	Predicted conservation scores
Sinocyclocheilus_rhinocerous_egfra_2	Q465H	# Altered Effect (Pr = 0.27)
Sinocyclocheilus_rhinocerous_egfra_2	Q465H	# |---->Altered Motifs (ELME000064|ELME000202|ELME000220|ELME000336|PS00006)
Sinocyclocheilus_rhinocerous_egfra_2	Q465H	# |---->Altered Structure_and_dynamics (Pr = 0.27)-------------------------------------------------------|
Sinocyclocheilus_rhinocerous_egfra_2	Q465H	# | |---->Altered Secondary_structure (Pr = 0.21) |
Sinocyclocheilus_rhinocerous_egfra_2	Q465H	# | | |
Sinocyclocheilus_rhinocerous_egfra_2	Q465H	# | |---->Altered Stability_and_conformational_flexibility (Pr = 0.11) |
Sinocyclocheilus_rhinocerous_egfra_2	Q465H	# | | |---->Altered Conformational_flexibility (Pr = 0.11) |
Sinocyclocheilus_rhinocerous_egfra_2	Q465H	# | | |
Sinocyclocheilus_rhinocerous_egfra_2	Q465H	# | |---->Altered Special_structural_signatures (Pr = 0.27) |
Sinocyclocheilus_rhinocerous_egfra_2	Q465H	# | |---->Altered Signal_peptide (Pr = 0.00) |
Sinocyclocheilus_rhinocerous_egfra_2	Q465H	# | | |
Sinocyclocheilus_rhinocerous_egfra_2	Q465H	# | |---->Altered Transmembrane_protein (Pr = 0.27) |
Sinocyclocheilus_rhinocerous_egfra_2	Q465H	# | |---->Altered Non-cytoplasmic_loop (Pr = 0.27 | P = 5.9e-04) |
Sinocyclocheilus_rhinocerous_egfra_2	Q465H	# | |
Sinocyclocheilus_rhinocerous_egfra_2	Q465H	# |---->Altered Functional_residue (Pr = 0.13) |
Sinocyclocheilus_rhinocerous_egfra_2	Q465H	# |---->Altered Macromolecular_binding (Pr = 0.13) |
Sinocyclocheilus_rhinocerous_egfra_2	Q465H	# | |---->Altered Protein_binding (Pr = 0.13) |
Sinocyclocheilus_rhinocerous_egfra_2	Q465H	# | |---->Altered Disordered_interface (Pr = 0.04) |
Sinocyclocheilus_rhinocerous_egfra_2	Q465H	# | | |
Sinocyclocheilus_rhinocerous_egfra_2	Q465H	# | |---->Altered Ordered_interface (Pr = 0.13) |
Sinocyclocheilus_rhinocerous_egfra_2	Q465H	# | |
Sinocyclocheilus_rhinocerous_egfra_2	Q465H	# |---->Altered Metal_binding (Pr = 0.06)<---------------------------------------------------------|
Sinocyclocheilus_rhinocerous_egfra_2	Q465H	# |
Sinocyclocheilus_rhinocerous_egfra_2	Q465H	# |---->Altered PTM_site (Pr = 0.06)
Sinocyclocheilus_rhinocerous_egfra_2	A487T	0.205	Gain of Sodium_binding at N489 (Pr = 0.19 | P = 0.04); Altered Cytoplasmic_loop (Pr = 0.10 | P = 0.04)	Altered Motifs (ELME000202:(ST)Q motif which is phosphorylated by PIKK family members.; ELME000333:Motif that mediates binding to SUMO proteins non-covalently.)	Predicted conservation scores
Sinocyclocheilus_rhinocerous_egfra_2	A487T	# Altered Effect (Pr = 0.26)
Sinocyclocheilus_rhinocerous_egfra_2	A487T	# |---->Altered Motifs (ELME000202|ELME000333)
Sinocyclocheilus_rhinocerous_egfra_2	A487T	# |---->Altered Structure_and_dynamics (Pr = 0.26)-------------------------------------------------------|
Sinocyclocheilus_rhinocerous_egfra_2	A487T	# | |---->Altered Secondary_structure (Pr = 0.26) |
Sinocyclocheilus_rhinocerous_egfra_2	A487T	# | | |
Sinocyclocheilus_rhinocerous_egfra_2	A487T	# | |---->Altered Stability_and_conformational_flexibility (Pr = 0.15) |
Sinocyclocheilus_rhinocerous_egfra_2	A487T	# | | |---->Altered Conformational_flexibility (Pr = 0.15) |
Sinocyclocheilus_rhinocerous_egfra_2	A487T	# | | |
Sinocyclocheilus_rhinocerous_egfra_2	A487T	# | |---->Altered Special_structural_signatures (Pr = 0.10) |
Sinocyclocheilus_rhinocerous_egfra_2	A487T	# | |---->Altered Signal_peptide (Pr = 0.00) |
Sinocyclocheilus_rhinocerous_egfra_2	A487T	# | | |
Sinocyclocheilus_rhinocerous_egfra_2	A487T	# | |---->Altered Transmembrane_protein (Pr = 0.10) |
Sinocyclocheilus_rhinocerous_egfra_2	A487T	# | |---->Altered Non-cytoplasmic_loop (Pr = 0.10 | P = 0.04) |
Sinocyclocheilus_rhinocerous_egfra_2	A487T	# | |
Sinocyclocheilus_rhinocerous_egfra_2	A487T	# |---->Altered Functional_residue (Pr = 0.19) |
Sinocyclocheilus_rhinocerous_egfra_2	A487T	# |---->Altered Macromolecular_binding (Pr = 0.18) |
Sinocyclocheilus_rhinocerous_egfra_2	A487T	# | |---->Altered Protein_binding (Pr = 0.18) |
Sinocyclocheilus_rhinocerous_egfra_2	A487T	# | |---->Altered Disordered_interface (Pr = 0.03) |
Sinocyclocheilus_rhinocerous_egfra_2	A487T	# | | |
Sinocyclocheilus_rhinocerous_egfra_2	A487T	# | |---->Altered Ordered_interface (Pr = 0.18) |
Sinocyclocheilus_rhinocerous_egfra_2	A487T	# | |
Sinocyclocheilus_rhinocerous_egfra_2	A487T	# |---->Altered Metal_binding (Pr = 0.19)<---------------------------------------------------------|
Sinocyclocheilus_rhinocerous_egfra_2	A487T	# | |---->Gain of Sodium_binding at N489 (Pr = 0.19 | P = 0.04)
Sinocyclocheilus_rhinocerous_egfra_2	A487T	# |
Sinocyclocheilus_rhinocerous_egfra_2	A487T	# |---->Altered PTM_site (Pr = 0.04)
Sinocyclocheilus_rhinocerous_egfra_2	E580D	0.470	Gain of Disulfide_linkage at C585 (Pr = 0.27 | P = 2.5e-03); Altered Cytoplasmic_loop (Pr = 0.14 | P = 0.02); Gain of N-linked_glycosylation at N575 (Pr = 0.08 | P = 0.01)	Altered Motifs (ELME000064:CK2 phosphorylation site; ELME000220:Phosphothreonine motif binding a subset of FHA domains that have a preference for an acidic amino acid at the pT+3 position.; PS00006:Casein kinase II phosphorylation site)	Predicted conservation scores
Sinocyclocheilus_rhinocerous_egfra_2	E580D	# Altered Effect (Pr = 0.27)
Sinocyclocheilus_rhinocerous_egfra_2	E580D	# |---->Altered Motifs (ELME000064|ELME000220|PS00006)
Sinocyclocheilus_rhinocerous_egfra_2	E580D	# |---->Altered Structure_and_dynamics (Pr = 0.27)-------------------------------------------------------|
Sinocyclocheilus_rhinocerous_egfra_2	E580D	# | |---->Altered Secondary_structure (Pr = 0.26) |
Sinocyclocheilus_rhinocerous_egfra_2	E580D	# | | |
Sinocyclocheilus_rhinocerous_egfra_2	E580D	# | |---->Altered Stability_and_conformational_flexibility (Pr = 0.27) |
Sinocyclocheilus_rhinocerous_egfra_2	E580D	# | | |---->Gain of Disulfide_linkage at C585 (Pr = 0.27 | P = 2.5e-03) |
Sinocyclocheilus_rhinocerous_egfra_2	E580D	# | | |---->Altered Conformational_flexibility (Pr = 0.21) |
Sinocyclocheilus_rhinocerous_egfra_2	E580D	# | | |
Sinocyclocheilus_rhinocerous_egfra_2	E580D	# | |---->Altered Special_structural_signatures (Pr = 0.14) |
Sinocyclocheilus_rhinocerous_egfra_2	E580D	# | |---->Altered Signal_peptide (Pr = 0.00) |
Sinocyclocheilus_rhinocerous_egfra_2	E580D	# | | |
Sinocyclocheilus_rhinocerous_egfra_2	E580D	# | |---->Altered Transmembrane_protein (Pr = 0.14) |
Sinocyclocheilus_rhinocerous_egfra_2	E580D	# | |---->Altered Non-cytoplasmic_loop (Pr = 0.14 | P = 0.02) |
Sinocyclocheilus_rhinocerous_egfra_2	E580D	# | |
Sinocyclocheilus_rhinocerous_egfra_2	E580D	# |---->Altered Functional_residue (Pr = 0.14) |
Sinocyclocheilus_rhinocerous_egfra_2	E580D	# |---->Altered Macromolecular_binding (Pr = 0.06) |
Sinocyclocheilus_rhinocerous_egfra_2	E580D	# | |---->Altered Protein_binding (Pr = 0.06) |
Sinocyclocheilus_rhinocerous_egfra_2	E580D	# | |---->Altered Disordered_interface (Pr = 0.06) |
Sinocyclocheilus_rhinocerous_egfra_2	E580D	# | | |
Sinocyclocheilus_rhinocerous_egfra_2	E580D	# | |---->Altered Ordered_interface (Pr = 0.03) |
Sinocyclocheilus_rhinocerous_egfra_2	E580D	# | |
Sinocyclocheilus_rhinocerous_egfra_2	E580D	# |---->Altered Metal_binding (Pr = 0.14)<---------------------------------------------------------|
Sinocyclocheilus_rhinocerous_egfra_2	E580D	# |
Sinocyclocheilus_rhinocerous_egfra_2	E580D	# |---->Altered PTM_site (Pr = 0.12)
Sinocyclocheilus_rhinocerous_egfra_2	E580D	# |---->Gain of N-linked_glycosylation at N575 (Pr = 0.08 | P = 0.01)
Sinocyclocheilus_rhinocerous_erbb3b_1	D438N	0.132	Loss of Relative_solvent_accessibility (Pr = 0.26 | P = 0.03); Altered Cytoplasmic_loop (Pr = 0.25 | P = 1.4e-03); Loss of Sodium_binding at E439 (Pr = 0.22 | P = 0.02)	Altered Motifs (ELME000133:TRAF6 binding site. Members of the tumor necrosis factor receptor (TNFR) superfamily initiate intracellular signaling by recruiting the C-domain of the TNFR-associated factors (TRAFs) through their cytoplasmatic tails.; PS00006:Casein kinase II phosphorylation site)	Predicted conservation scores
Sinocyclocheilus_rhinocerous_erbb3b_1	D438N	# Altered Effect (Pr = 0.26)
Sinocyclocheilus_rhinocerous_erbb3b_1	D438N	# |---->Altered Motifs (ELME000133|PS00006)
Sinocyclocheilus_rhinocerous_erbb3b_1	D438N	# |---->Altered Structure_and_dynamics (Pr = 0.26)-------------------------------------------------------|
Sinocyclocheilus_rhinocerous_erbb3b_1	D438N	# | |---->Loss of Relative_solvent_accessibility (Pr = 0.26 | P = 0.03) |
Sinocyclocheilus_rhinocerous_erbb3b_1	D438N	# | |---->Altered Secondary_structure (Pr = 0.26) |
Sinocyclocheilus_rhinocerous_erbb3b_1	D438N	# | | |
Sinocyclocheilus_rhinocerous_erbb3b_1	D438N	# | |---->Altered Stability_and_conformational_flexibility (Pr = 0.18) |
Sinocyclocheilus_rhinocerous_erbb3b_1	D438N	# | | |---->Altered Conformational_flexibility (Pr = 0.18) |
Sinocyclocheilus_rhinocerous_erbb3b_1	D438N	# | | |
Sinocyclocheilus_rhinocerous_erbb3b_1	D438N	# | |---->Altered Special_structural_signatures (Pr = 0.25) |
Sinocyclocheilus_rhinocerous_erbb3b_1	D438N	# | |---->Altered Signal_peptide (Pr = 0.00) |
Sinocyclocheilus_rhinocerous_erbb3b_1	D438N	# | | |
Sinocyclocheilus_rhinocerous_erbb3b_1	D438N	# | |---->Altered Transmembrane_protein (Pr = 0.25) |
Sinocyclocheilus_rhinocerous_erbb3b_1	D438N	# | |---->Altered Non-cytoplasmic_loop (Pr = 0.25 | P = 1.4e-03) |
Sinocyclocheilus_rhinocerous_erbb3b_1	D438N	# | |
Sinocyclocheilus_rhinocerous_erbb3b_1	D438N	# |---->Altered Functional_residue (Pr = 0.24) |
Sinocyclocheilus_rhinocerous_erbb3b_1	D438N	# |---->Altered Macromolecular_binding (Pr = 0.24) |
Sinocyclocheilus_rhinocerous_erbb3b_1	D438N	# | |---->Altered Protein_binding (Pr = 0.24) |
Sinocyclocheilus_rhinocerous_erbb3b_1	D438N	# | |---->Altered Disordered_interface (Pr = 0.06) |
Sinocyclocheilus_rhinocerous_erbb3b_1	D438N	# | | |
Sinocyclocheilus_rhinocerous_erbb3b_1	D438N	# | |---->Altered Ordered_interface (Pr = 0.24) |
Sinocyclocheilus_rhinocerous_erbb3b_1	D438N	# | |
Sinocyclocheilus_rhinocerous_erbb3b_1	D438N	# |---->Altered Metal_binding (Pr = 0.22)<---------------------------------------------------------|
Sinocyclocheilus_rhinocerous_erbb3b_1	D438N	# | |---->Loss of Sodium_binding at E439 (Pr = 0.22 | P = 0.02)
Sinocyclocheilus_rhinocerous_erbb3b_1	D438N	# |
Sinocyclocheilus_rhinocerous_erbb3b_1	D438N	# |---->Altered PTM_site (Pr = 0.05)
Sinocyclocheilus_rhinocerous_erbb3b_1	G609E	0.620	Gain of Intrinsic_disorder (Pr = 0.31 | P = 0.04); Gain of Helix (Pr = 0.27 | P = 0.03); Loss of Loop (Pr = 0.27 | P = 0.04); Gain of Disulfide_linkage at C613 (Pr = 0.21 | P = 0.02); Altered Cytoplasmic_loop (Pr = 0.14 | P = 0.02)	Altered Motifs (None)	Predicted conservation scores
Sinocyclocheilus_rhinocerous_erbb3b_1	G609E	# Altered Effect (Pr = 0.31)
Sinocyclocheilus_rhinocerous_erbb3b_1	G609E	# |---->Altered Motifs (None)
Sinocyclocheilus_rhinocerous_erbb3b_1	G609E	# |---->Altered Structure_and_dynamics (Pr = 0.31)-------------------------------------------------------|
Sinocyclocheilus_rhinocerous_erbb3b_1	G609E	# | |---->Altered Secondary_structure (Pr = 0.27) |
Sinocyclocheilus_rhinocerous_erbb3b_1	G609E	# | | |---->Gain of Helix (Pr = 0.27 | P = 0.03) |
Sinocyclocheilus_rhinocerous_erbb3b_1	G609E	# | | |---->Loss of Loop (Pr = 0.27 | P = 0.04) |
Sinocyclocheilus_rhinocerous_erbb3b_1	G609E	# | | |
Sinocyclocheilus_rhinocerous_erbb3b_1	G609E	# | |---->Altered Stability_and_conformational_flexibility (Pr = 0.31) |
Sinocyclocheilus_rhinocerous_erbb3b_1	G609E	# | | |---->Gain of Disulfide_linkage at C613 (Pr = 0.21 | P = 0.02) |
Sinocyclocheilus_rhinocerous_erbb3b_1	G609E	# | | |---->Altered Conformational_flexibility (Pr = 0.31) |
Sinocyclocheilus_rhinocerous_erbb3b_1	G609E	# | | |---->Gain of Intrinsic_disorder (Pr = 0.31 | P = 0.04) |
Sinocyclocheilus_rhinocerous_erbb3b_1	G609E	# | | |
Sinocyclocheilus_rhinocerous_erbb3b_1	G609E	# | |---->Altered Special_structural_signatures (Pr = 0.14) |
Sinocyclocheilus_rhinocerous_erbb3b_1	G609E	# | |---->Altered Signal_peptide (Pr = 0.00) |
Sinocyclocheilus_rhinocerous_erbb3b_1	G609E	# | | |
Sinocyclocheilus_rhinocerous_erbb3b_1	G609E	# | |---->Altered Transmembrane_protein (Pr = 0.14) |
Sinocyclocheilus_rhinocerous_erbb3b_1	G609E	# | |---->Altered Non-cytoplasmic_loop (Pr = 0.14 | P = 0.02) |
Sinocyclocheilus_rhinocerous_erbb3b_1	G609E	# | |
Sinocyclocheilus_rhinocerous_erbb3b_1	G609E	# |---->Altered Functional_residue (Pr = 0.16) |
Sinocyclocheilus_rhinocerous_erbb3b_1	G609E	# |---->Altered Macromolecular_binding (Pr = 0.05) |
Sinocyclocheilus_rhinocerous_erbb3b_1	G609E	# | |---->Altered Protein_binding (Pr = 0.05) |
Sinocyclocheilus_rhinocerous_erbb3b_1	G609E	# | |---->Altered Disordered_interface (Pr = 0.05) |
Sinocyclocheilus_rhinocerous_erbb3b_1	G609E	# | | |
Sinocyclocheilus_rhinocerous_erbb3b_1	G609E	# | |---->Altered Ordered_interface (Pr = 0.04) |
Sinocyclocheilus_rhinocerous_erbb3b_1	G609E	# | |
Sinocyclocheilus_rhinocerous_erbb3b_1	G609E	# |---->Altered Metal_binding (Pr = 0.16)<---------------------------------------------------------|
Sinocyclocheilus_rhinocerous_erbb3b_1	G609E	# |
Sinocyclocheilus_rhinocerous_erbb3b_1	G609E	# |---->Altered PTM_site (Pr = 0.08)
Sinocyclocheilus_rhinocerous_erbb3b_1	N626Y	0.596	Loss of Disulfide_linkage at C624 (Pr = 0.35 | P = 7.2e-04); Altered Cytoplasmic_loop (Pr = 0.28 | P = 3.6e-04); Loss of Helix (Pr = 0.28 | P = 0.03)	Altered Motifs (ELME000182:STAT5 Src Homology 2 (SH2) domain binding motif.)	Predicted conservation scores
Sinocyclocheilus_rhinocerous_erbb3b_1	N626Y	# Altered Effect (Pr = 0.35)
Sinocyclocheilus_rhinocerous_erbb3b_1	N626Y	# |---->Altered Motifs (ELME000182)
Sinocyclocheilus_rhinocerous_erbb3b_1	N626Y	# |---->Altered Structure_and_dynamics (Pr = 0.35)-------------------------------------------------------|
Sinocyclocheilus_rhinocerous_erbb3b_1	N626Y	# | |---->Altered Secondary_structure (Pr = 0.28) |
Sinocyclocheilus_rhinocerous_erbb3b_1	N626Y	# | | |---->Loss of Helix (Pr = 0.28 | P = 0.03) |
Sinocyclocheilus_rhinocerous_erbb3b_1	N626Y	# | | |
Sinocyclocheilus_rhinocerous_erbb3b_1	N626Y	# | |---->Altered Stability_and_conformational_flexibility (Pr = 0.35) |
Sinocyclocheilus_rhinocerous_erbb3b_1	N626Y	# | | |---->Loss of Disulfide_linkage at C624 (Pr = 0.35 | P = 7.2e-04) |
Sinocyclocheilus_rhinocerous_erbb3b_1	N626Y	# | | |---->Altered Conformational_flexibility (Pr = 0.33) |
Sinocyclocheilus_rhinocerous_erbb3b_1	N626Y	# | | |
Sinocyclocheilus_rhinocerous_erbb3b_1	N626Y	# | |---->Altered Special_structural_signatures (Pr = 0.28) |
Sinocyclocheilus_rhinocerous_erbb3b_1	N626Y	# | |---->Altered Signal_peptide (Pr = 0.00) |
Sinocyclocheilus_rhinocerous_erbb3b_1	N626Y	# | | |
Sinocyclocheilus_rhinocerous_erbb3b_1	N626Y	# | |---->Altered Transmembrane_protein (Pr = 0.28) |
Sinocyclocheilus_rhinocerous_erbb3b_1	N626Y	# | |---->Altered Non-cytoplasmic_loop (Pr = 0.28 | P = 3.6e-04) |
Sinocyclocheilus_rhinocerous_erbb3b_1	N626Y	# | |
Sinocyclocheilus_rhinocerous_erbb3b_1	N626Y	# |---->Altered Functional_residue (Pr = 0.18) |
Sinocyclocheilus_rhinocerous_erbb3b_1	N626Y	# |---->Altered Macromolecular_binding (Pr = 0.11) |
Sinocyclocheilus_rhinocerous_erbb3b_1	N626Y	# | |---->Altered Protein_binding (Pr = 0.11) |
Sinocyclocheilus_rhinocerous_erbb3b_1	N626Y	# | |---->Altered Disordered_interface (Pr = 0.11) |
Sinocyclocheilus_rhinocerous_erbb3b_1	N626Y	# | | |
Sinocyclocheilus_rhinocerous_erbb3b_1	N626Y	# | |---->Altered Ordered_interface (Pr = 0.10) |
Sinocyclocheilus_rhinocerous_erbb3b_1	N626Y	# | |
Sinocyclocheilus_rhinocerous_erbb3b_1	N626Y	# |---->Altered Metal_binding (Pr = 0.18)<---------------------------------------------------------|
Sinocyclocheilus_rhinocerous_erbb3b_1	N626Y	# |
Sinocyclocheilus_rhinocerous_erbb3b_1	N626Y	# |---->Altered PTM_site (Pr = 0.05)
Sinocyclocheilus_rhinocerous_erbb3b_1	I793M	0.636	Loss of Relative_solvent_accessibility (Pr = 0.25 | P = 0.04); Altered Stability (Pr = 0.16 | P = 0.02); Altered Cytoplasmic_loop (Pr = 0.13 | P = 0.02); Loss of Methylation at K794 (Pr = 0.13 | P = 0.03)	Altered Motifs (ELME000220:Phosphothreonine motif binding a subset of FHA domains that have a preference for an acidic amino acid at the pT+3 position.; PS00107:Protein kinases ATP-binding region signature)	Predicted conservation scores
Sinocyclocheilus_rhinocerous_erbb3b_1	I793M	# Altered Effect (Pr = 0.25)
Sinocyclocheilus_rhinocerous_erbb3b_1	I793M	# |---->Altered Motifs (ELME000220|PS00107)
Sinocyclocheilus_rhinocerous_erbb3b_1	I793M	# |---->Altered Structure_and_dynamics (Pr = 0.25)-------------------------------------------------------|
Sinocyclocheilus_rhinocerous_erbb3b_1	I793M	# | |---->Loss of Relative_solvent_accessibility (Pr = 0.25 | P = 0.04) |
Sinocyclocheilus_rhinocerous_erbb3b_1	I793M	# | |---->Altered Secondary_structure (Pr = 0.25) |
Sinocyclocheilus_rhinocerous_erbb3b_1	I793M	# | | |
Sinocyclocheilus_rhinocerous_erbb3b_1	I793M	# | |---->Altered Stability_and_conformational_flexibility (Pr = 0.22) |
Sinocyclocheilus_rhinocerous_erbb3b_1	I793M	# | | |---->Altered Stability (Pr = 0.16 | P = 0.02) |
Sinocyclocheilus_rhinocerous_erbb3b_1	I793M	# | | |---->Altered Conformational_flexibility (Pr = 0.22) |
Sinocyclocheilus_rhinocerous_erbb3b_1	I793M	# | | |
Sinocyclocheilus_rhinocerous_erbb3b_1	I793M	# | |---->Altered Special_structural_signatures (Pr = 0.13) |
Sinocyclocheilus_rhinocerous_erbb3b_1	I793M	# | |---->Altered Signal_peptide (Pr = 0.00) |
Sinocyclocheilus_rhinocerous_erbb3b_1	I793M	# | | |
Sinocyclocheilus_rhinocerous_erbb3b_1	I793M	# | |---->Altered Transmembrane_protein (Pr = 0.13) |
Sinocyclocheilus_rhinocerous_erbb3b_1	I793M	# | |---->Altered Non-cytoplasmic_loop (Pr = 0.13 | P = 0.02) |
Sinocyclocheilus_rhinocerous_erbb3b_1	I793M	# | |
Sinocyclocheilus_rhinocerous_erbb3b_1	I793M	# |---->Altered Functional_residue (Pr = 0.25) |
Sinocyclocheilus_rhinocerous_erbb3b_1	I793M	# |---->Altered Macromolecular_binding (Pr = 0.25) |
Sinocyclocheilus_rhinocerous_erbb3b_1	I793M	# | |---->Altered Protein_binding (Pr = 0.25) |
Sinocyclocheilus_rhinocerous_erbb3b_1	I793M	# | |---->Altered Disordered_interface (Pr = 0.12) |
Sinocyclocheilus_rhinocerous_erbb3b_1	I793M	# | | |
Sinocyclocheilus_rhinocerous_erbb3b_1	I793M	# | |---->Altered Ordered_interface (Pr = 0.25) |
Sinocyclocheilus_rhinocerous_erbb3b_1	I793M	# | |
Sinocyclocheilus_rhinocerous_erbb3b_1	I793M	# |---->Altered Metal_binding (Pr = 0.13)<---------------------------------------------------------|
Sinocyclocheilus_rhinocerous_erbb3b_1	I793M	# |
Sinocyclocheilus_rhinocerous_erbb3b_1	I793M	# |---->Altered PTM_site (Pr = 0.17)
Sinocyclocheilus_rhinocerous_erbb3b_1	I793M	# |---->Loss of Methylation at K794 (Pr = 0.13 | P = 0.03)
Sinocyclocheilus_rhinocerous_erbb3b_1	D1074E	0.260	Altered Cytoplasmic_loop (Pr = 0.28 | P = 4.6e-04); Loss of B-factor (Pr = 0.26 | P = 0.04); Gain of Proteolytic_cleavage at D1078 (Pr = 0.11 | P = 0.04)	Altered Motifs (None)	Predicted conservation scores
Sinocyclocheilus_rhinocerous_erbb3b_1	D1074E	# Altered Effect (Pr = 0.28)
Sinocyclocheilus_rhinocerous_erbb3b_1	D1074E	# |---->Altered Motifs (None)
Sinocyclocheilus_rhinocerous_erbb3b_1	D1074E	# |---->Altered Structure_and_dynamics (Pr = 0.28)-------------------------------------------------------|
Sinocyclocheilus_rhinocerous_erbb3b_1	D1074E	# | |---->Altered Secondary_structure (Pr = 0.25) |
Sinocyclocheilus_rhinocerous_erbb3b_1	D1074E	# | | |
Sinocyclocheilus_rhinocerous_erbb3b_1	D1074E	# | |---->Altered Stability_and_conformational_flexibility (Pr = 0.26) |
Sinocyclocheilus_rhinocerous_erbb3b_1	D1074E	# | | |---->Altered Conformational_flexibility (Pr = 0.26) |
Sinocyclocheilus_rhinocerous_erbb3b_1	D1074E	# | | |---->Loss of B-factor (Pr = 0.26 | P = 0.04) |
Sinocyclocheilus_rhinocerous_erbb3b_1	D1074E	# | | |
Sinocyclocheilus_rhinocerous_erbb3b_1	D1074E	# | |---->Altered Special_structural_signatures (Pr = 0.28) |
Sinocyclocheilus_rhinocerous_erbb3b_1	D1074E	# | |---->Altered Signal_peptide (Pr = 0.00) |
Sinocyclocheilus_rhinocerous_erbb3b_1	D1074E	# | | |
Sinocyclocheilus_rhinocerous_erbb3b_1	D1074E	# | |---->Altered Transmembrane_protein (Pr = 0.28) |
Sinocyclocheilus_rhinocerous_erbb3b_1	D1074E	# | |---->Altered Non-cytoplasmic_loop (Pr = 0.28 | P = 4.6e-04) |
Sinocyclocheilus_rhinocerous_erbb3b_1	D1074E	# | |
Sinocyclocheilus_rhinocerous_erbb3b_1	D1074E	# |---->Altered Functional_residue (Pr = 0.15) |
Sinocyclocheilus_rhinocerous_erbb3b_1	D1074E	# |---->Altered Macromolecular_binding (Pr = 0.15) |
Sinocyclocheilus_rhinocerous_erbb3b_1	D1074E	# | |---->Altered Protein_binding (Pr = 0.15) |
Sinocyclocheilus_rhinocerous_erbb3b_1	D1074E	# | |---->Altered Disordered_interface (Pr = 0.15) |
Sinocyclocheilus_rhinocerous_erbb3b_1	D1074E	# | | |
Sinocyclocheilus_rhinocerous_erbb3b_1	D1074E	# | |---->Altered Ordered_interface (Pr = 0.08) |
Sinocyclocheilus_rhinocerous_erbb3b_1	D1074E	# | |
Sinocyclocheilus_rhinocerous_erbb3b_1	D1074E	# |---->Altered Metal_binding (Pr = 0.09)<---------------------------------------------------------|
Sinocyclocheilus_rhinocerous_erbb3b_1	D1074E	# |
Sinocyclocheilus_rhinocerous_erbb3b_1	D1074E	# |---->Altered PTM_site (Pr = 0.11)
Sinocyclocheilus_rhinocerous_erbb3b_1	D1074E	# |---->Gain of Proteolytic_cleavage at D1078 (Pr = 0.11 | P = 0.04)
Sinocyclocheilus_rhinocerous_erbb3b_1	R1191H	0.121	Altered Calmodulin_binding (Pr = 0.29 | P = 0.01)	Altered Motifs (ELME000012:The di-Arg ER retention motif is defined by two consecutive arginine residues (RR) or with a single residue insertion (RXR). The motif is completed by an adjacent hydrophobic/arginine residue which may be on either side of the Arg pair.; ELME000052:Phosphothreonine motif binding a subset of FHA domains that show a preference for a large aliphatic amino acid at the pT+3 position.; ELME000102:N-Arg dibasic convertase (nardilysin) cleavage site (Xaa-|-Arg-Lys or Arg-|-Arg-Xaa).; ELME000108:Yeast kexin 2 cleavage site (Lys-Arg-|-Xaa or Arg-Arg-|-Xaa); ELME000313:The WH2 motif is of variable length (16-19 amino acids) binding to the hydrophobic cleft formed by actin's subdomains 1 and 3. At the N-terminus it forms an alpha-helix followed by a flexible loop stabilised upon actin binding.; PS00005:Protein kinase C phosphorylation site)	Predicted conservation scores
Sinocyclocheilus_rhinocerous_erbb3b_1	R1191H	# Altered Effect (Pr = 0.29)
Sinocyclocheilus_rhinocerous_erbb3b_1	R1191H	# |---->Altered Motifs (ELME000012|ELME000052|ELME000102|ELME000108|ELME000313|PS00005)
Sinocyclocheilus_rhinocerous_erbb3b_1	R1191H	# |---->Altered Structure_and_dynamics (Pr = 0.26)-------------------------------------------------------|
Sinocyclocheilus_rhinocerous_erbb3b_1	R1191H	# | |---->Altered Secondary_structure (Pr = 0.26) |
Sinocyclocheilus_rhinocerous_erbb3b_1	R1191H	# | | |
Sinocyclocheilus_rhinocerous_erbb3b_1	R1191H	# | |---->Altered Stability_and_conformational_flexibility (Pr = 0.23) |
Sinocyclocheilus_rhinocerous_erbb3b_1	R1191H	# | | |---->Altered Conformational_flexibility (Pr = 0.23) |
Sinocyclocheilus_rhinocerous_erbb3b_1	R1191H	# | | |
Sinocyclocheilus_rhinocerous_erbb3b_1	R1191H	# | |---->Altered Special_structural_signatures (Pr = 0.01) |
Sinocyclocheilus_rhinocerous_erbb3b_1	R1191H	# | |---->Altered Signal_peptide (Pr = 0.00) |
Sinocyclocheilus_rhinocerous_erbb3b_1	R1191H	# | | |
Sinocyclocheilus_rhinocerous_erbb3b_1	R1191H	# | |---->Altered Transmembrane_protein (Pr = 0.01) |
Sinocyclocheilus_rhinocerous_erbb3b_1	R1191H	# | |
Sinocyclocheilus_rhinocerous_erbb3b_1	R1191H	# |---->Altered Functional_residue (Pr = 0.29) |
Sinocyclocheilus_rhinocerous_erbb3b_1	R1191H	# |---->Altered Macromolecular_binding (Pr = 0.29) |
Sinocyclocheilus_rhinocerous_erbb3b_1	R1191H	# | |---->Altered Protein_binding (Pr = 0.29) |
Sinocyclocheilus_rhinocerous_erbb3b_1	R1191H	# | |---->Altered Disordered_interface (Pr = 0.29) |
Sinocyclocheilus_rhinocerous_erbb3b_1	R1191H	# | | |---->Altered Calmodulin_binding (Pr = 0.29 | P = 0.01) |
Sinocyclocheilus_rhinocerous_erbb3b_1	R1191H	# | | |
Sinocyclocheilus_rhinocerous_erbb3b_1	R1191H	# | |---->Altered Ordered_interface (Pr = 0.03) |
Sinocyclocheilus_rhinocerous_erbb3b_1	R1191H	# | |
Sinocyclocheilus_rhinocerous_erbb3b_1	R1191H	# |---->Altered Metal_binding (Pr = 0.00)<---------------------------------------------------------|
Sinocyclocheilus_rhinocerous_erbb3b_1	R1191H	# |
Sinocyclocheilus_rhinocerous_erbb3b_1	R1191H	# |---->Altered PTM_site (Pr = 0.21)
Sinocyclocheilus_rhinocerous_erbb3b_1	A1270T	0.116	Altered Calmodulin_binding (Pr = 0.20 | P = 0.04); Loss of Ubiquitylation at K1275 (Pr = 0.16 | P = 0.03)	Altered Motifs (ELME000053:GSK3 phosphorylation recognition site; ELME000062:Secondary preference for PKA-type AGC kinase phosphorylation.; PS00005:Protein kinase C phosphorylation site)	Predicted conservation scores
Sinocyclocheilus_rhinocerous_erbb3b_1	A1270T	# Altered Effect (Pr = 0.25)
Sinocyclocheilus_rhinocerous_erbb3b_1	A1270T	# |---->Altered Motifs (ELME000053|ELME000062|PS00005)
Sinocyclocheilus_rhinocerous_erbb3b_1	A1270T	# |---->Altered Structure_and_dynamics (Pr = 0.25)-------------------------------------------------------|
Sinocyclocheilus_rhinocerous_erbb3b_1	A1270T	# | |---->Altered Secondary_structure (Pr = 0.25) |
Sinocyclocheilus_rhinocerous_erbb3b_1	A1270T	# | | |
Sinocyclocheilus_rhinocerous_erbb3b_1	A1270T	# | |---->Altered Stability_and_conformational_flexibility (Pr = 0.21) |
Sinocyclocheilus_rhinocerous_erbb3b_1	A1270T	# | | |---->Altered Conformational_flexibility (Pr = 0.21) |
Sinocyclocheilus_rhinocerous_erbb3b_1	A1270T	# | | |
Sinocyclocheilus_rhinocerous_erbb3b_1	A1270T	# | |---->Altered Special_structural_signatures (Pr = 0.04) |
Sinocyclocheilus_rhinocerous_erbb3b_1	A1270T	# | |---->Altered Signal_peptide (Pr = 0.00) |
Sinocyclocheilus_rhinocerous_erbb3b_1	A1270T	# | | |
Sinocyclocheilus_rhinocerous_erbb3b_1	A1270T	# | |---->Altered Transmembrane_protein (Pr = 0.04) |
Sinocyclocheilus_rhinocerous_erbb3b_1	A1270T	# | |
Sinocyclocheilus_rhinocerous_erbb3b_1	A1270T	# |---->Altered Functional_residue (Pr = 0.22) |
Sinocyclocheilus_rhinocerous_erbb3b_1	A1270T	# |---->Altered Macromolecular_binding (Pr = 0.20) |
Sinocyclocheilus_rhinocerous_erbb3b_1	A1270T	# | |---->Altered Protein_binding (Pr = 0.20) |
Sinocyclocheilus_rhinocerous_erbb3b_1	A1270T	# | |---->Altered Disordered_interface (Pr = 0.20) |
Sinocyclocheilus_rhinocerous_erbb3b_1	A1270T	# | | |---->Altered Calmodulin_binding (Pr = 0.20 | P = 0.04) |
Sinocyclocheilus_rhinocerous_erbb3b_1	A1270T	# | | |
Sinocyclocheilus_rhinocerous_erbb3b_1	A1270T	# | |---->Altered Ordered_interface (Pr = 0.05) |
Sinocyclocheilus_rhinocerous_erbb3b_1	A1270T	# | |
Sinocyclocheilus_rhinocerous_erbb3b_1	A1270T	# |---->Altered Metal_binding (Pr = 0.00)<---------------------------------------------------------|
Sinocyclocheilus_rhinocerous_erbb3b_1	A1270T	# |
Sinocyclocheilus_rhinocerous_erbb3b_1	A1270T	# |---->Altered PTM_site (Pr = 0.22)
Sinocyclocheilus_rhinocerous_erbb3b_1	A1270T	# |---->Loss of Ubiquitylation at K1275 (Pr = 0.16 | P = 0.03)
Sinocyclocheilus_rhinocerous_erbb3b_1	P1306S	0.087	Loss of Phosphorylation at S1305 (Pr = 0.40 | P = 7.6e-03); Gain of B-factor (Pr = 0.25 | P = 0.03); Loss of O-linked_glycosylation at T1307 (Pr = 0.15 | P = 0.04)	Altered Motifs (ELME000053:GSK3 phosphorylation recognition site; ELME000063:CK1 phosphorylation site; ELME000136:The Class IV WW domain interaction motif is recognised primarily by the Pin1 phosphorylation-dependent prolyl isomerase.; ELME000159:Proline-Directed Kinase (e.g. MAPK) phosphorylation site in higher eukaryotes.; ELME000239:The USP7 NTD domain binding motif variant based on the MDM2 and P53 interactions.; ELME000321:Caspase3 and Caspase7 cleavage site; ELME000336:NEK2 phosphorylation motif with preferred Phe - Leu or Met in the -3 position to compensate for less favorable residues in the +1 and +2 position.; PS00006:Casein kinase II phosphorylation site)	Predicted conservation scores
Sinocyclocheilus_rhinocerous_erbb3b_1	P1306S	# Altered Effect (Pr = 0.40)
Sinocyclocheilus_rhinocerous_erbb3b_1	P1306S	# |---->Altered Motifs (ELME000053|ELME000063|ELME000136|ELME000159|ELME000239|ELME000321|ELME000336|PS00006)
Sinocyclocheilus_rhinocerous_erbb3b_1	P1306S	# |---->Altered Structure_and_dynamics (Pr = 0.26)-------------------------------------------------------|
Sinocyclocheilus_rhinocerous_erbb3b_1	P1306S	# | |---->Altered Secondary_structure (Pr = 0.26) |
Sinocyclocheilus_rhinocerous_erbb3b_1	P1306S	# | | |
Sinocyclocheilus_rhinocerous_erbb3b_1	P1306S	# | |---->Altered Stability_and_conformational_flexibility (Pr = 0.25) |
Sinocyclocheilus_rhinocerous_erbb3b_1	P1306S	# | | |---->Altered Conformational_flexibility (Pr = 0.25) |
Sinocyclocheilus_rhinocerous_erbb3b_1	P1306S	# | | |---->Gain of B-factor (Pr = 0.25 | P = 0.03) |
Sinocyclocheilus_rhinocerous_erbb3b_1	P1306S	# | | |
Sinocyclocheilus_rhinocerous_erbb3b_1	P1306S	# | |---->Altered Special_structural_signatures (Pr = 0.06) |
Sinocyclocheilus_rhinocerous_erbb3b_1	P1306S	# | |---->Altered Signal_peptide (Pr = 0.00) |
Sinocyclocheilus_rhinocerous_erbb3b_1	P1306S	# | | |
Sinocyclocheilus_rhinocerous_erbb3b_1	P1306S	# | |---->Altered Transmembrane_protein (Pr = 0.06) |
Sinocyclocheilus_rhinocerous_erbb3b_1	P1306S	# | |
Sinocyclocheilus_rhinocerous_erbb3b_1	P1306S	# |---->Altered Functional_residue (Pr = 0.40) |
Sinocyclocheilus_rhinocerous_erbb3b_1	P1306S	# |---->Altered Macromolecular_binding (Pr = 0.10) |
Sinocyclocheilus_rhinocerous_erbb3b_1	P1306S	# | |---->Altered Protein_binding (Pr = 0.10) |
Sinocyclocheilus_rhinocerous_erbb3b_1	P1306S	# | |---->Altered Disordered_interface (Pr = 0.10) |
Sinocyclocheilus_rhinocerous_erbb3b_1	P1306S	# | | |
Sinocyclocheilus_rhinocerous_erbb3b_1	P1306S	# | |---->Altered Ordered_interface (Pr = 0.02) |
Sinocyclocheilus_rhinocerous_erbb3b_1	P1306S	# | |
Sinocyclocheilus_rhinocerous_erbb3b_1	P1306S	# |---->Altered Metal_binding (Pr = 0.02)<---------------------------------------------------------|
Sinocyclocheilus_rhinocerous_erbb3b_1	P1306S	# |
Sinocyclocheilus_rhinocerous_erbb3b_1	P1306S	# |---->Altered PTM_site (Pr = 0.40)
Sinocyclocheilus_rhinocerous_erbb3b_1	P1306S	# |---->Loss of O-linked_glycosylation at T1307 (Pr = 0.15 | P = 0.04)
Sinocyclocheilus_rhinocerous_erbb3b_1	P1306S	# |---->Loss of Phosphorylation at S1305 (Pr = 0.40 | P = 7.6e-03)
Sinocyclocheilus_rhinocerous_erbb3b_1	S1368T	0.094	Loss of B-factor (Pr = 0.29 | P = 0.02); Gain of Loop (Pr = 0.28 | P = 0.02); Loss of Ubiquitylation at K1364 (Pr = 0.18 | P = 0.02)	Altered Motifs (ELME000053:GSK3 phosphorylation recognition site; ELME000064:CK2 phosphorylation site; ELME000239:The USP7 NTD domain binding motif variant based on the MDM2 and P53 interactions.; PS00006:Casein kinase II phosphorylation site; PS00008:N-myristoylation site)	Predicted conservation scores
Sinocyclocheilus_rhinocerous_erbb3b_1	S1368T	# Altered Effect (Pr = 0.29)
Sinocyclocheilus_rhinocerous_erbb3b_1	S1368T	# |---->Altered Motifs (ELME000053|ELME000064|ELME000239|PS00006|PS00008)
Sinocyclocheilus_rhinocerous_erbb3b_1	S1368T	# |---->Altered Structure_and_dynamics (Pr = 0.29)-------------------------------------------------------|
Sinocyclocheilus_rhinocerous_erbb3b_1	S1368T	# | |---->Altered Secondary_structure (Pr = 0.28) |
Sinocyclocheilus_rhinocerous_erbb3b_1	S1368T	# | | |---->Gain of Loop (Pr = 0.28 | P = 0.02) |
Sinocyclocheilus_rhinocerous_erbb3b_1	S1368T	# | | |
Sinocyclocheilus_rhinocerous_erbb3b_1	S1368T	# | |---->Altered Stability_and_conformational_flexibility (Pr = 0.29) |
Sinocyclocheilus_rhinocerous_erbb3b_1	S1368T	# | | |---->Altered Conformational_flexibility (Pr = 0.29) |
Sinocyclocheilus_rhinocerous_erbb3b_1	S1368T	# | | |---->Loss of B-factor (Pr = 0.29 | P = 0.02) |
Sinocyclocheilus_rhinocerous_erbb3b_1	S1368T	# | | |
Sinocyclocheilus_rhinocerous_erbb3b_1	S1368T	# | |---->Altered Special_structural_signatures (Pr = 0.08) |
Sinocyclocheilus_rhinocerous_erbb3b_1	S1368T	# | |---->Altered Signal_peptide (Pr = 0.00) |
Sinocyclocheilus_rhinocerous_erbb3b_1	S1368T	# | | |
Sinocyclocheilus_rhinocerous_erbb3b_1	S1368T	# | |---->Altered Transmembrane_protein (Pr = 0.08) |
Sinocyclocheilus_rhinocerous_erbb3b_1	S1368T	# | |
Sinocyclocheilus_rhinocerous_erbb3b_1	S1368T	# |---->Altered Functional_residue (Pr = 0.18) |
Sinocyclocheilus_rhinocerous_erbb3b_1	S1368T	# |---->Altered Macromolecular_binding (Pr = 0.05) |
Sinocyclocheilus_rhinocerous_erbb3b_1	S1368T	# | |---->Altered Protein_binding (Pr = 0.05) |
Sinocyclocheilus_rhinocerous_erbb3b_1	S1368T	# | |---->Altered Disordered_interface (Pr = 0.05) |
Sinocyclocheilus_rhinocerous_erbb3b_1	S1368T	# | | |
Sinocyclocheilus_rhinocerous_erbb3b_1	S1368T	# | |---->Altered Ordered_interface (Pr = 0.02) |
Sinocyclocheilus_rhinocerous_erbb3b_1	S1368T	# | |
Sinocyclocheilus_rhinocerous_erbb3b_1	S1368T	# |---->Altered Metal_binding (Pr = 0.02)<---------------------------------------------------------|
Sinocyclocheilus_rhinocerous_erbb3b_1	S1368T	# |
Sinocyclocheilus_rhinocerous_erbb3b_1	S1368T	# |---->Altered PTM_site (Pr = 0.18)
Sinocyclocheilus_rhinocerous_erbb3b_1	S1368T	# |---->Loss of Ubiquitylation at K1364 (Pr = 0.18 | P = 0.02)
Sinocyclocheilus_rhinocerous_erbb3b_1	S1373T	0.063	Gain of Loop (Pr = 0.28 | P = 0.02)	Altered Motifs (ELME000053:GSK3 phosphorylation recognition site; ELME000063:CK1 phosphorylation site; ELME000321:Caspase3 and Caspase7 cleavage site)	Predicted conservation scores
Sinocyclocheilus_rhinocerous_erbb3b_1	S1373T	# Altered Effect (Pr = 0.28)
Sinocyclocheilus_rhinocerous_erbb3b_1	S1373T	# |---->Altered Motifs (ELME000053|ELME000063|ELME000321)
Sinocyclocheilus_rhinocerous_erbb3b_1	S1373T	# |---->Altered Structure_and_dynamics (Pr = 0.28)-------------------------------------------------------|
Sinocyclocheilus_rhinocerous_erbb3b_1	S1373T	# | |---->Altered Secondary_structure (Pr = 0.28) |
Sinocyclocheilus_rhinocerous_erbb3b_1	S1373T	# | | |---->Gain of Loop (Pr = 0.28 | P = 0.02) |
Sinocyclocheilus_rhinocerous_erbb3b_1	S1373T	# | | |
Sinocyclocheilus_rhinocerous_erbb3b_1	S1373T	# | |---->Altered Stability_and_conformational_flexibility (Pr = 0.25) |
Sinocyclocheilus_rhinocerous_erbb3b_1	S1373T	# | | |---->Altered Conformational_flexibility (Pr = 0.25) |
Sinocyclocheilus_rhinocerous_erbb3b_1	S1373T	# | | |
Sinocyclocheilus_rhinocerous_erbb3b_1	S1373T	# | |---->Altered Special_structural_signatures (Pr = 0.06) |
Sinocyclocheilus_rhinocerous_erbb3b_1	S1373T	# | |---->Altered Signal_peptide (Pr = 0.00) |
Sinocyclocheilus_rhinocerous_erbb3b_1	S1373T	# | | |
Sinocyclocheilus_rhinocerous_erbb3b_1	S1373T	# | |---->Altered Transmembrane_protein (Pr = 0.06) |
Sinocyclocheilus_rhinocerous_erbb3b_1	S1373T	# | |
Sinocyclocheilus_rhinocerous_erbb3b_1	S1373T	# |---->Altered Functional_residue (Pr = 0.11) |
Sinocyclocheilus_rhinocerous_erbb3b_1	S1373T	# |---->Altered Macromolecular_binding (Pr = 0.09) |
Sinocyclocheilus_rhinocerous_erbb3b_1	S1373T	# | |---->Altered Protein_binding (Pr = 0.09) |
Sinocyclocheilus_rhinocerous_erbb3b_1	S1373T	# | |---->Altered Disordered_interface (Pr = 0.09) |
Sinocyclocheilus_rhinocerous_erbb3b_1	S1373T	# | | |
Sinocyclocheilus_rhinocerous_erbb3b_1	S1373T	# | |---->Altered Ordered_interface (Pr = 0.02) |
Sinocyclocheilus_rhinocerous_erbb3b_1	S1373T	# | |
Sinocyclocheilus_rhinocerous_erbb3b_1	S1373T	# |---->Altered Metal_binding (Pr = 0.02)<---------------------------------------------------------|
Sinocyclocheilus_rhinocerous_erbb3b_1	S1373T	# |
Sinocyclocheilus_rhinocerous_erbb3b_1	S1373T	# |---->Altered PTM_site (Pr = 0.11)
Sinocyclocheilus_rhinocerous_erbb3b_1	M1430I	0.349	Altered MoRF (Pr = 0.33 | P = 0.01); Loss of Phosphorylation at Y1427 (Pr = 0.25 | P = 0.04); Gain of Proteolytic_cleavage at E1426 (Pr = 0.12 | P = 0.03); Gain of Sulfation at Y1429 (Pr = 0.03 | P = 0.01)	Altered Motifs (ELME000020:ITIM (immunoreceptor tyrosine-based inhibitory motif). Phosphorylation of the ITIM motif - found in the cytoplasmic tail of some inhibitory receptors (KIRs) that bind MHC Class I - leads to the recruitment and activation of a protein tyrosine phosphatase.; ELME000081:Src-family Src Homology 2 (SH2) domains binding motif.; ELME000083:SH-PTP2 and phospholipase C-gamma Src Homology 2 (SH2) domains binding motif.; ELME000120:Tyrosine-based sorting signal responsible for the interaction with mu subunit of AP (Adaptor Protein) complex; ELME000182:STAT5 Src Homology 2 (SH2) domain binding motif.)	Predicted conservation scores
Sinocyclocheilus_rhinocerous_erbb3b_1	M1430I	# Altered Effect (Pr = 0.33)
Sinocyclocheilus_rhinocerous_erbb3b_1	M1430I	# |---->Altered Motifs (ELME000020|ELME000081|ELME000083|ELME000120|ELME000182)
Sinocyclocheilus_rhinocerous_erbb3b_1	M1430I	# |---->Altered Structure_and_dynamics (Pr = 0.31)-------------------------------------------------------|
Sinocyclocheilus_rhinocerous_erbb3b_1	M1430I	# | |---->Altered Secondary_structure (Pr = 0.23) |
Sinocyclocheilus_rhinocerous_erbb3b_1	M1430I	# | | |
Sinocyclocheilus_rhinocerous_erbb3b_1	M1430I	# | |---->Altered Stability_and_conformational_flexibility (Pr = 0.31) |
Sinocyclocheilus_rhinocerous_erbb3b_1	M1430I	# | | |---->Altered Conformational_flexibility (Pr = 0.31) |
Sinocyclocheilus_rhinocerous_erbb3b_1	M1430I	# | | |
Sinocyclocheilus_rhinocerous_erbb3b_1	M1430I	# | |---->Altered Special_structural_signatures (Pr = 0.02) |
Sinocyclocheilus_rhinocerous_erbb3b_1	M1430I	# | |---->Altered Signal_peptide (Pr = 0.00) |
Sinocyclocheilus_rhinocerous_erbb3b_1	M1430I	# | | |
Sinocyclocheilus_rhinocerous_erbb3b_1	M1430I	# | |---->Altered Transmembrane_protein (Pr = 0.02) |
Sinocyclocheilus_rhinocerous_erbb3b_1	M1430I	# | |
Sinocyclocheilus_rhinocerous_erbb3b_1	M1430I	# |---->Altered Functional_residue (Pr = 0.33) |
Sinocyclocheilus_rhinocerous_erbb3b_1	M1430I	# |---->Altered Macromolecular_binding (Pr = 0.33) |
Sinocyclocheilus_rhinocerous_erbb3b_1	M1430I	# | |---->Altered Protein_binding (Pr = 0.33) |
Sinocyclocheilus_rhinocerous_erbb3b_1	M1430I	# | |---->Altered Disordered_interface (Pr = 0.33) |
Sinocyclocheilus_rhinocerous_erbb3b_1	M1430I	# | | |---->Altered MoRF (Pr = 0.33 | P = 0.01) |
Sinocyclocheilus_rhinocerous_erbb3b_1	M1430I	# | | |
Sinocyclocheilus_rhinocerous_erbb3b_1	M1430I	# | |---->Altered Ordered_interface (Pr = 0.16) |
Sinocyclocheilus_rhinocerous_erbb3b_1	M1430I	# | |
Sinocyclocheilus_rhinocerous_erbb3b_1	M1430I	# |---->Altered Metal_binding (Pr = 0.02)<---------------------------------------------------------|
Sinocyclocheilus_rhinocerous_erbb3b_1	M1430I	# |
Sinocyclocheilus_rhinocerous_erbb3b_1	M1430I	# |---->Altered PTM_site (Pr = 0.25)
Sinocyclocheilus_rhinocerous_erbb3b_1	M1430I	# |---->Loss of Phosphorylation at Y1427 (Pr = 0.25 | P = 0.04)
Sinocyclocheilus_rhinocerous_erbb3b_1	M1430I	# |---->Gain of Proteolytic_cleavage at E1426 (Pr = 0.12 | P = 0.03)
Sinocyclocheilus_rhinocerous_erbb3b_1	M1430I	# |---->Gain of Sulfation at Y1429 (Pr = 0.03 | P = 0.01)
Sinocyclocheilus_rhinocerous_erbb3b_1	R1498G	0.270	Altered MoRF (Pr = 0.29 | P = 0.03); Gain of B-factor (Pr = 0.25 | P = 0.02); Gain of Ubiquitylation at K1500 (Pr = 0.18 | P = 0.02); Altered Cytoplasmic_loop (Pr = 0.11 | P = 0.04)	Altered Motifs (ELME000012:The di-Arg ER retention motif is defined by two consecutive arginine residues (RR) or with a single residue insertion (RXR). The motif is completed by an adjacent hydrophobic/arginine residue which may be on either side of the Arg pair.; ELME000133:TRAF6 binding site. Members of the tumor necrosis factor receptor (TNFR) superfamily initiate intracellular signaling by recruiting the C-domain of the TNFR-associated factors (TRAFs) through their cytoplasmatic tails.)	Predicted conservation scores
Sinocyclocheilus_rhinocerous_erbb3b_1	R1498G	# Altered Effect (Pr = 0.29)
Sinocyclocheilus_rhinocerous_erbb3b_1	R1498G	# |---->Altered Motifs (ELME000012|ELME000133)
Sinocyclocheilus_rhinocerous_erbb3b_1	R1498G	# |---->Altered Structure_and_dynamics (Pr = 0.26)-------------------------------------------------------|
Sinocyclocheilus_rhinocerous_erbb3b_1	R1498G	# | |---->Altered Secondary_structure (Pr = 0.26) |
Sinocyclocheilus_rhinocerous_erbb3b_1	R1498G	# | | |
Sinocyclocheilus_rhinocerous_erbb3b_1	R1498G	# | |---->Altered Stability_and_conformational_flexibility (Pr = 0.25) |
Sinocyclocheilus_rhinocerous_erbb3b_1	R1498G	# | | |---->Altered Conformational_flexibility (Pr = 0.25) |
Sinocyclocheilus_rhinocerous_erbb3b_1	R1498G	# | | |---->Gain of B-factor (Pr = 0.25 | P = 0.02) |
Sinocyclocheilus_rhinocerous_erbb3b_1	R1498G	# | | |
Sinocyclocheilus_rhinocerous_erbb3b_1	R1498G	# | |---->Altered Special_structural_signatures (Pr = 0.11) |
Sinocyclocheilus_rhinocerous_erbb3b_1	R1498G	# | |---->Altered Signal_peptide (Pr = 0.00) |
Sinocyclocheilus_rhinocerous_erbb3b_1	R1498G	# | | |
Sinocyclocheilus_rhinocerous_erbb3b_1	R1498G	# | |---->Altered Transmembrane_protein (Pr = 0.11) |
Sinocyclocheilus_rhinocerous_erbb3b_1	R1498G	# | |---->Altered Non-cytoplasmic_loop (Pr = 0.11 | P = 0.04) |
Sinocyclocheilus_rhinocerous_erbb3b_1	R1498G	# | |
Sinocyclocheilus_rhinocerous_erbb3b_1	R1498G	# |---->Altered Functional_residue (Pr = 0.29) |
Sinocyclocheilus_rhinocerous_erbb3b_1	R1498G	# |---->Altered Macromolecular_binding (Pr = 0.29) |
Sinocyclocheilus_rhinocerous_erbb3b_1	R1498G	# | |---->Altered Protein_binding (Pr = 0.29) |
Sinocyclocheilus_rhinocerous_erbb3b_1	R1498G	# | |---->Altered Disordered_interface (Pr = 0.29) |
Sinocyclocheilus_rhinocerous_erbb3b_1	R1498G	# | | |---->Altered MoRF (Pr = 0.29 | P = 0.03) |
Sinocyclocheilus_rhinocerous_erbb3b_1	R1498G	# | | |
Sinocyclocheilus_rhinocerous_erbb3b_1	R1498G	# | |---->Altered Ordered_interface (Pr = 0.04) |
Sinocyclocheilus_rhinocerous_erbb3b_1	R1498G	# | |
Sinocyclocheilus_rhinocerous_erbb3b_1	R1498G	# |---->Altered Metal_binding (Pr = 0.02)<---------------------------------------------------------|
Sinocyclocheilus_rhinocerous_erbb3b_1	R1498G	# |
Sinocyclocheilus_rhinocerous_erbb3b_1	R1498G	# |---->Altered PTM_site (Pr = 0.18)
Sinocyclocheilus_rhinocerous_erbb3b_1	R1498G	# |---->Gain of Ubiquitylation at K1500 (Pr = 0.18 | P = 0.02)
Sinocyclocheilus_rhinocerous_erbb3b_2	S14T	0.094	Loss of Intrinsic_disorder (Pr = 0.35 | P = 0.05); Altered N-terminal_signal (Pr = 0.05 | P = 3.1e-03)	Altered Motifs (ELME000052:Phosphothreonine motif binding a subset of FHA domains that show a preference for a large aliphatic amino acid at the pT+3 position.; ELME000085:Glycosaminoglycan attachment site; ELME000333:Motif that mediates binding to SUMO proteins non-covalently.; ELME000336:NEK2 phosphorylation motif with preferred Phe - Leu or Met in the -3 position to compensate for less favorable residues in the +1 and +2 position.)	Predicted conservation scores
Sinocyclocheilus_rhinocerous_erbb3b_2	S14T	# Altered Effect (Pr = 0.35)
Sinocyclocheilus_rhinocerous_erbb3b_2	S14T	# |---->Altered Motifs (ELME000052|ELME000085|ELME000333|ELME000336)
Sinocyclocheilus_rhinocerous_erbb3b_2	S14T	# |---->Altered Structure_and_dynamics (Pr = 0.35)-------------------------------------------------------|
Sinocyclocheilus_rhinocerous_erbb3b_2	S14T	# | |---->Altered Secondary_structure (Pr = 0.21) |
Sinocyclocheilus_rhinocerous_erbb3b_2	S14T	# | | |
Sinocyclocheilus_rhinocerous_erbb3b_2	S14T	# | |---->Altered Stability_and_conformational_flexibility (Pr = 0.35) |
Sinocyclocheilus_rhinocerous_erbb3b_2	S14T	# | | |---->Altered Conformational_flexibility (Pr = 0.35) |
Sinocyclocheilus_rhinocerous_erbb3b_2	S14T	# | | |---->Loss of Intrinsic_disorder (Pr = 0.35 | P = 0.05) |
Sinocyclocheilus_rhinocerous_erbb3b_2	S14T	# | | |
Sinocyclocheilus_rhinocerous_erbb3b_2	S14T	# | |---->Altered Special_structural_signatures (Pr = 0.05) |
Sinocyclocheilus_rhinocerous_erbb3b_2	S14T	# | |---->Altered Signal_peptide (Pr = 0.05) |
Sinocyclocheilus_rhinocerous_erbb3b_2	S14T	# | | |---->Altered N-terminal_signal (Pr = 0.05 | P = 3.1e-03) |
Sinocyclocheilus_rhinocerous_erbb3b_2	S14T	# | | |
Sinocyclocheilus_rhinocerous_erbb3b_2	S14T	# | |---->Altered Transmembrane_protein (Pr = 0.04) |
Sinocyclocheilus_rhinocerous_erbb3b_2	S14T	# | |
Sinocyclocheilus_rhinocerous_erbb3b_2	S14T	# |---->Altered Functional_residue (Pr = 0.14) |
Sinocyclocheilus_rhinocerous_erbb3b_2	S14T	# |---->Altered Macromolecular_binding (Pr = 0.14) |
Sinocyclocheilus_rhinocerous_erbb3b_2	S14T	# | |---->Altered Protein_binding (Pr = 0.14) |
Sinocyclocheilus_rhinocerous_erbb3b_2	S14T	# | |---->Altered Disordered_interface (Pr = 0.14) |
Sinocyclocheilus_rhinocerous_erbb3b_2	S14T	# | | |
Sinocyclocheilus_rhinocerous_erbb3b_2	S14T	# | |---->Altered Ordered_interface (Pr = 0.11) |
Sinocyclocheilus_rhinocerous_erbb3b_2	S14T	# | |
Sinocyclocheilus_rhinocerous_erbb3b_2	S14T	# |---->Altered Metal_binding (Pr = 0.00)<---------------------------------------------------------|
Sinocyclocheilus_rhinocerous_erbb3b_2	S14T	# |
Sinocyclocheilus_rhinocerous_erbb3b_2	S14T	# |---->Altered PTM_site (Pr = 0.04)
Sinocyclocheilus_rhinocerous_erbb3b_2	F18L	0.229	Gain of Intrinsic_disorder (Pr = 0.39 | P = 8.9e-03)	Altered Motifs (ELME000333:Motif that mediates binding to SUMO proteins non-covalently.)	Predicted conservation scores
Sinocyclocheilus_rhinocerous_erbb3b_2	F18L	# Altered Effect (Pr = 0.39)
Sinocyclocheilus_rhinocerous_erbb3b_2	F18L	# |---->Altered Motifs (ELME000333)
Sinocyclocheilus_rhinocerous_erbb3b_2	F18L	# |---->Altered Structure_and_dynamics (Pr = 0.39)-------------------------------------------------------|
Sinocyclocheilus_rhinocerous_erbb3b_2	F18L	# | |---->Altered Secondary_structure (Pr = 0.24) |
Sinocyclocheilus_rhinocerous_erbb3b_2	F18L	# | | |
Sinocyclocheilus_rhinocerous_erbb3b_2	F18L	# | |---->Altered Stability_and_conformational_flexibility (Pr = 0.39) |
Sinocyclocheilus_rhinocerous_erbb3b_2	F18L	# | | |---->Altered Conformational_flexibility (Pr = 0.39) |
Sinocyclocheilus_rhinocerous_erbb3b_2	F18L	# | | |---->Gain of Intrinsic_disorder (Pr = 0.39 | P = 8.9e-03) |
Sinocyclocheilus_rhinocerous_erbb3b_2	F18L	# | | |
Sinocyclocheilus_rhinocerous_erbb3b_2	F18L	# | |---->Altered Special_structural_signatures (Pr = 0.01) |
Sinocyclocheilus_rhinocerous_erbb3b_2	F18L	# | |---->Altered Signal_peptide (Pr = 0.01) |
Sinocyclocheilus_rhinocerous_erbb3b_2	F18L	# | | |
Sinocyclocheilus_rhinocerous_erbb3b_2	F18L	# | |---->Altered Transmembrane_protein (Pr = 0.01) |
Sinocyclocheilus_rhinocerous_erbb3b_2	F18L	# | |
Sinocyclocheilus_rhinocerous_erbb3b_2	F18L	# |---->Altered Functional_residue (Pr = 0.11) |
Sinocyclocheilus_rhinocerous_erbb3b_2	F18L	# |---->Altered Macromolecular_binding (Pr = 0.11) |
Sinocyclocheilus_rhinocerous_erbb3b_2	F18L	# | |---->Altered Protein_binding (Pr = 0.11) |
Sinocyclocheilus_rhinocerous_erbb3b_2	F18L	# | |---->Altered Disordered_interface (Pr = 0.11) |
Sinocyclocheilus_rhinocerous_erbb3b_2	F18L	# | | |
Sinocyclocheilus_rhinocerous_erbb3b_2	F18L	# | |---->Altered Ordered_interface (Pr = 0.10) |
Sinocyclocheilus_rhinocerous_erbb3b_2	F18L	# | |
Sinocyclocheilus_rhinocerous_erbb3b_2	F18L	# |---->Altered Metal_binding (Pr = 0.01)<---------------------------------------------------------|
Sinocyclocheilus_rhinocerous_erbb3b_2	F18L	# |
Sinocyclocheilus_rhinocerous_erbb3b_2	F18L	# |---->Altered PTM_site (Pr = 0.04)
Sinocyclocheilus_rhinocerous_erbb3b_2	H752Y	0.342	Gain of Phosphorylation at H752 (Pr = 0.46 | P = 4.4e-03); Gain of Acetylation at K757 (Pr = 0.21 | P = 0.03); Loss of Ubiquitylation at K747 (Pr = 0.15 | P = 0.05)	Altered Motifs (ELME000120:Tyrosine-based sorting signal responsible for the interaction with mu subunit of AP (Adaptor Protein) complex; ELME000313:The WH2 motif is of variable length (16-19 amino acids) binding to the hydrophobic cleft formed by actin's subdomains 1 and 3. At the N-terminus it forms an alpha-helix followed by a flexible loop stabilised upon actin binding.)	Predicted conservation scores
Sinocyclocheilus_rhinocerous_erbb3b_2	H752Y	# Altered Effect (Pr = 0.46)
Sinocyclocheilus_rhinocerous_erbb3b_2	H752Y	# |---->Altered Motifs (ELME000120|ELME000313)
Sinocyclocheilus_rhinocerous_erbb3b_2	H752Y	# |---->Altered Structure_and_dynamics (Pr = 0.33)-------------------------------------------------------|
Sinocyclocheilus_rhinocerous_erbb3b_2	H752Y	# | |---->Altered Secondary_structure (Pr = 0.25) |
Sinocyclocheilus_rhinocerous_erbb3b_2	H752Y	# | | |
Sinocyclocheilus_rhinocerous_erbb3b_2	H752Y	# | |---->Altered Stability_and_conformational_flexibility (Pr = 0.33) |
Sinocyclocheilus_rhinocerous_erbb3b_2	H752Y	# | | |---->Altered Conformational_flexibility (Pr = 0.33) |
Sinocyclocheilus_rhinocerous_erbb3b_2	H752Y	# | | |
Sinocyclocheilus_rhinocerous_erbb3b_2	H752Y	# | |---->Altered Special_structural_signatures (Pr = 0.04) |
Sinocyclocheilus_rhinocerous_erbb3b_2	H752Y	# | |---->Altered Signal_peptide (Pr = 0.00) |
Sinocyclocheilus_rhinocerous_erbb3b_2	H752Y	# | | |
Sinocyclocheilus_rhinocerous_erbb3b_2	H752Y	# | |---->Altered Transmembrane_protein (Pr = 0.04) |
Sinocyclocheilus_rhinocerous_erbb3b_2	H752Y	# | |
Sinocyclocheilus_rhinocerous_erbb3b_2	H752Y	# |---->Altered Functional_residue (Pr = 0.46) |
Sinocyclocheilus_rhinocerous_erbb3b_2	H752Y	# |---->Altered Macromolecular_binding (Pr = 0.19) |
Sinocyclocheilus_rhinocerous_erbb3b_2	H752Y	# | |---->Altered Protein_binding (Pr = 0.19) |
Sinocyclocheilus_rhinocerous_erbb3b_2	H752Y	# | |---->Altered Disordered_interface (Pr = 0.19) |
Sinocyclocheilus_rhinocerous_erbb3b_2	H752Y	# | | |
Sinocyclocheilus_rhinocerous_erbb3b_2	H752Y	# | |---->Altered Ordered_interface (Pr = 0.10) |
Sinocyclocheilus_rhinocerous_erbb3b_2	H752Y	# | |
Sinocyclocheilus_rhinocerous_erbb3b_2	H752Y	# |---->Altered Metal_binding (Pr = 0.02)<---------------------------------------------------------|
Sinocyclocheilus_rhinocerous_erbb3b_2	H752Y	# |
Sinocyclocheilus_rhinocerous_erbb3b_2	H752Y	# |---->Altered PTM_site (Pr = 0.46)
Sinocyclocheilus_rhinocerous_erbb3b_2	H752Y	# |---->Gain of Acetylation at K757 (Pr = 0.21 | P = 0.03)
Sinocyclocheilus_rhinocerous_erbb3b_2	H752Y	# |---->Gain of Phosphorylation at H752 (Pr = 0.46 | P = 4.4e-03)
Sinocyclocheilus_rhinocerous_erbb3b_2	H752Y	# |---->Loss of Ubiquitylation at K747 (Pr = 0.15 | P = 0.05)
Sinocyclocheilus_rhinocerous_erbb3b_2	Y960C	0.788	Altered PPI_hotspot (Pr = 0.47 | P = 3.8e-04); Altered PPI_residue (Pr = 0.43 | P = 5.3e-04); Gain of Zinc_binding at E956 (Pr = 0.28 | P = 0.02); Loss of Allosteric_site at W955 (Pr = 0.27 | P = 1.0e-02); Loss of Relative_solvent_accessibility (Pr = 0.26 | P = 0.03); Loss of Potassium_binding at E963 (Pr = 0.20 | P = 8.0e-03); Altered Cytoplasmic_loop (Pr = 0.20 | P = 5.3e-03); Loss of Copper_binding at E956 (Pr = 0.12 | P = 6.3e-03)	Altered Motifs (None)	Predicted conservation scores
Sinocyclocheilus_rhinocerous_erbb3b_2	Y960C	# Altered Effect (Pr = 0.47)
Sinocyclocheilus_rhinocerous_erbb3b_2	Y960C	# |---->Altered Motifs (None)
Sinocyclocheilus_rhinocerous_erbb3b_2	Y960C	# |---->Altered Structure_and_dynamics (Pr = 0.32)-------------------------------------------------------|
Sinocyclocheilus_rhinocerous_erbb3b_2	Y960C	# | |---->Loss of Relative_solvent_accessibility (Pr = 0.26 | P = 0.03) |
Sinocyclocheilus_rhinocerous_erbb3b_2	Y960C	# | |---->Altered Secondary_structure (Pr = 0.25) |
Sinocyclocheilus_rhinocerous_erbb3b_2	Y960C	# | | |
Sinocyclocheilus_rhinocerous_erbb3b_2	Y960C	# | |---->Altered Stability_and_conformational_flexibility (Pr = 0.32) |
Sinocyclocheilus_rhinocerous_erbb3b_2	Y960C	# | | |---->Altered Conformational_flexibility (Pr = 0.32) |
Sinocyclocheilus_rhinocerous_erbb3b_2	Y960C	# | | |
Sinocyclocheilus_rhinocerous_erbb3b_2	Y960C	# | |---->Altered Special_structural_signatures (Pr = 0.20) |
Sinocyclocheilus_rhinocerous_erbb3b_2	Y960C	# | |---->Altered Signal_peptide (Pr = 0.00) |
Sinocyclocheilus_rhinocerous_erbb3b_2	Y960C	# | | |
Sinocyclocheilus_rhinocerous_erbb3b_2	Y960C	# | |---->Altered Transmembrane_protein (Pr = 0.20) |
Sinocyclocheilus_rhinocerous_erbb3b_2	Y960C	# | |---->Altered Non-cytoplasmic_loop (Pr = 0.20 | P = 5.3e-03) |
Sinocyclocheilus_rhinocerous_erbb3b_2	Y960C	# | |
Sinocyclocheilus_rhinocerous_erbb3b_2	Y960C	# |---->Altered Functional_residue (Pr = 0.47) |
Sinocyclocheilus_rhinocerous_erbb3b_2	Y960C	# |---->Loss of Allosteric_site at W955 (Pr = 0.27 | P = 1.0e-02)<---------------------------------|
Sinocyclocheilus_rhinocerous_erbb3b_2	Y960C	# |---->Altered Macromolecular_binding (Pr = 0.47) |
Sinocyclocheilus_rhinocerous_erbb3b_2	Y960C	# | |---->Altered Protein_binding (Pr = 0.47) |
Sinocyclocheilus_rhinocerous_erbb3b_2	Y960C	# | |---->Altered Disordered_interface (Pr = 0.18) |
Sinocyclocheilus_rhinocerous_erbb3b_2	Y960C	# | | |
Sinocyclocheilus_rhinocerous_erbb3b_2	Y960C	# | |---->Altered Ordered_interface (Pr = 0.47) |
Sinocyclocheilus_rhinocerous_erbb3b_2	Y960C	# | |---->Altered PPI_residue (Pr = 0.43 | P = 5.3e-04) |
Sinocyclocheilus_rhinocerous_erbb3b_2	Y960C	# | |---->Altered PPI_hotspot (Pr = 0.47 | P = 3.8e-04) |
Sinocyclocheilus_rhinocerous_erbb3b_2	Y960C	# | |
Sinocyclocheilus_rhinocerous_erbb3b_2	Y960C	# |---->Altered Metal_binding (Pr = 0.28)<---------------------------------------------------------|
Sinocyclocheilus_rhinocerous_erbb3b_2	Y960C	# | |---->Loss of Copper_binding at E956 (Pr = 0.12 | P = 6.3e-03)
Sinocyclocheilus_rhinocerous_erbb3b_2	Y960C	# | |---->Loss of Potassium_binding at E963 (Pr = 0.20 | P = 8.0e-03)
Sinocyclocheilus_rhinocerous_erbb3b_2	Y960C	# | |---->Gain of Zinc_binding at E956 (Pr = 0.28 | P = 0.02)
Sinocyclocheilus_rhinocerous_erbb3b_2	Y960C	# |
Sinocyclocheilus_rhinocerous_erbb3b_2	Y960C	# |---->Altered PTM_site (Pr = 0.06)
Sinocyclocheilus_rhinocerous_erbb3b_2	G961I	0.907	Loss of Intrinsic_disorder (Pr = 0.36 | P = 0.04); Altered PPI_residue (Pr = 0.29 | P = 0.02); Gain of Relative_solvent_accessibility (Pr = 0.26 | P = 0.03); Altered PPI_hotspot (Pr = 0.25 | P = 0.02); Gain of Zinc_binding at E956 (Pr = 0.25 | P = 0.04); Gain of Potassium_binding at E963 (Pr = 0.24 | P = 3.5e-03); Altered Cytoplasmic_loop (Pr = 0.21 | P = 3.6e-03); Loss of Copper_binding at E956 (Pr = 0.12 | P = 6.0e-03)	Altered Motifs (ELME000182:STAT5 Src Homology 2 (SH2) domain binding motif.)	Predicted conservation scores
Sinocyclocheilus_rhinocerous_erbb3b_2	G961I	# Altered Effect (Pr = 0.36)
Sinocyclocheilus_rhinocerous_erbb3b_2	G961I	# |---->Altered Motifs (ELME000182)
Sinocyclocheilus_rhinocerous_erbb3b_2	G961I	# |---->Altered Structure_and_dynamics (Pr = 0.36)-------------------------------------------------------|
Sinocyclocheilus_rhinocerous_erbb3b_2	G961I	# | |---->Gain of Relative_solvent_accessibility (Pr = 0.26 | P = 0.03) |
Sinocyclocheilus_rhinocerous_erbb3b_2	G961I	# | |---->Altered Secondary_structure (Pr = 0.25) |
Sinocyclocheilus_rhinocerous_erbb3b_2	G961I	# | | |
Sinocyclocheilus_rhinocerous_erbb3b_2	G961I	# | |---->Altered Stability_and_conformational_flexibility (Pr = 0.36) |
Sinocyclocheilus_rhinocerous_erbb3b_2	G961I	# | | |---->Altered Conformational_flexibility (Pr = 0.36) |
Sinocyclocheilus_rhinocerous_erbb3b_2	G961I	# | | |---->Loss of Intrinsic_disorder (Pr = 0.36 | P = 0.04) |
Sinocyclocheilus_rhinocerous_erbb3b_2	G961I	# | | |
Sinocyclocheilus_rhinocerous_erbb3b_2	G961I	# | |---->Altered Special_structural_signatures (Pr = 0.21) |
Sinocyclocheilus_rhinocerous_erbb3b_2	G961I	# | |---->Altered Signal_peptide (Pr = 0.00) |
Sinocyclocheilus_rhinocerous_erbb3b_2	G961I	# | | |
Sinocyclocheilus_rhinocerous_erbb3b_2	G961I	# | |---->Altered Transmembrane_protein (Pr = 0.21) |
Sinocyclocheilus_rhinocerous_erbb3b_2	G961I	# | |---->Altered Non-cytoplasmic_loop (Pr = 0.21 | P = 3.6e-03) |
Sinocyclocheilus_rhinocerous_erbb3b_2	G961I	# | |
Sinocyclocheilus_rhinocerous_erbb3b_2	G961I	# |---->Altered Functional_residue (Pr = 0.29) |
Sinocyclocheilus_rhinocerous_erbb3b_2	G961I	# |---->Altered Macromolecular_binding (Pr = 0.29) |
Sinocyclocheilus_rhinocerous_erbb3b_2	G961I	# | |---->Altered Protein_binding (Pr = 0.29) |
Sinocyclocheilus_rhinocerous_erbb3b_2	G961I	# | |---->Altered Disordered_interface (Pr = 0.22) |
Sinocyclocheilus_rhinocerous_erbb3b_2	G961I	# | | |
Sinocyclocheilus_rhinocerous_erbb3b_2	G961I	# | |---->Altered Ordered_interface (Pr = 0.29) |
Sinocyclocheilus_rhinocerous_erbb3b_2	G961I	# | |---->Altered PPI_residue (Pr = 0.29 | P = 0.02) |
Sinocyclocheilus_rhinocerous_erbb3b_2	G961I	# | |---->Altered PPI_hotspot (Pr = 0.25 | P = 0.02) |
Sinocyclocheilus_rhinocerous_erbb3b_2	G961I	# | |
Sinocyclocheilus_rhinocerous_erbb3b_2	G961I	# |---->Altered Metal_binding (Pr = 0.25)<---------------------------------------------------------|
Sinocyclocheilus_rhinocerous_erbb3b_2	G961I	# | |---->Loss of Copper_binding at E956 (Pr = 0.12 | P = 6.0e-03)
Sinocyclocheilus_rhinocerous_erbb3b_2	G961I	# | |---->Gain of Potassium_binding at E963 (Pr = 0.24 | P = 3.5e-03)
Sinocyclocheilus_rhinocerous_erbb3b_2	G961I	# | |---->Gain of Zinc_binding at E956 (Pr = 0.25 | P = 0.04)
Sinocyclocheilus_rhinocerous_erbb3b_2	G961I	# |
Sinocyclocheilus_rhinocerous_erbb3b_2	G961I	# |---->Altered PTM_site (Pr = 0.06)
Sinocyclocheilus_rhinocerous_erbb3b_2	A962K	0.457	Gain of Intrinsic_disorder (Pr = 0.33 | P = 0.02); Altered PPI_residue (Pr = 0.31 | P = 0.01); Gain of Relative_solvent_accessibility (Pr = 0.30 | P = 7.8e-03); Altered PPI_hotspot (Pr = 0.28 | P = 7.0e-03); Altered Cytoplasmic_loop (Pr = 0.24 | P = 1.9e-03); Loss of Potassium_binding at E963 (Pr = 0.21 | P = 6.0e-03); Gain of Allosteric_site at M957 (Pr = 0.19 | P = 0.05)	Altered Motifs (None)	Predicted conservation scores
Sinocyclocheilus_rhinocerous_erbb3b_2	A962K	# Altered Effect (Pr = 0.33)
Sinocyclocheilus_rhinocerous_erbb3b_2	A962K	# |---->Altered Motifs (None)
Sinocyclocheilus_rhinocerous_erbb3b_2	A962K	# |---->Altered Structure_and_dynamics (Pr = 0.33)----------------------------------------------------------|
Sinocyclocheilus_rhinocerous_erbb3b_2	A962K	# | |---->Gain of Relative_solvent_accessibility (Pr = 0.30 | P = 7.8e-03) |
Sinocyclocheilus_rhinocerous_erbb3b_2	A962K	# | |---->Altered Secondary_structure (Pr = 0.26) |
Sinocyclocheilus_rhinocerous_erbb3b_2	A962K	# | | |
Sinocyclocheilus_rhinocerous_erbb3b_2	A962K	# | |---->Altered Stability_and_conformational_flexibility (Pr = 0.33) |
Sinocyclocheilus_rhinocerous_erbb3b_2	A962K	# | | |---->Altered Conformational_flexibility (Pr = 0.33) |
Sinocyclocheilus_rhinocerous_erbb3b_2	A962K	# | | |---->Gain of Intrinsic_disorder (Pr = 0.33 | P = 0.02) |
Sinocyclocheilus_rhinocerous_erbb3b_2	A962K	# | | |
Sinocyclocheilus_rhinocerous_erbb3b_2	A962K	# | |---->Altered Special_structural_signatures (Pr = 0.24) |
Sinocyclocheilus_rhinocerous_erbb3b_2	A962K	# | |---->Altered Signal_peptide (Pr = 0.00) |
Sinocyclocheilus_rhinocerous_erbb3b_2	A962K	# | | |
Sinocyclocheilus_rhinocerous_erbb3b_2	A962K	# | |---->Altered Transmembrane_protein (Pr = 0.24) |
Sinocyclocheilus_rhinocerous_erbb3b_2	A962K	# | |---->Altered Non-cytoplasmic_loop (Pr = 0.24 | P = 1.9e-03) |
Sinocyclocheilus_rhinocerous_erbb3b_2	A962K	# | |
Sinocyclocheilus_rhinocerous_erbb3b_2	A962K	# |---->Altered Functional_residue (Pr = 0.31) |
Sinocyclocheilus_rhinocerous_erbb3b_2	A962K	# |---->Gain of Allosteric_site at M957 (Pr = 0.19 | P = 0.05)<---------------------------------------|
Sinocyclocheilus_rhinocerous_erbb3b_2	A962K	# |---->Altered Macromolecular_binding (Pr = 0.31) |
Sinocyclocheilus_rhinocerous_erbb3b_2	A962K	# | |---->Altered Protein_binding (Pr = 0.31) |
Sinocyclocheilus_rhinocerous_erbb3b_2	A962K	# | |---->Altered Disordered_interface (Pr = 0.18) |
Sinocyclocheilus_rhinocerous_erbb3b_2	A962K	# | | |
Sinocyclocheilus_rhinocerous_erbb3b_2	A962K	# | |---->Altered Ordered_interface (Pr = 0.31) |
Sinocyclocheilus_rhinocerous_erbb3b_2	A962K	# | |---->Altered PPI_residue (Pr = 0.31 | P = 0.01) |
Sinocyclocheilus_rhinocerous_erbb3b_2	A962K	# | |---->Altered PPI_hotspot (Pr = 0.28 | P = 7.0e-03) |
Sinocyclocheilus_rhinocerous_erbb3b_2	A962K	# | |
Sinocyclocheilus_rhinocerous_erbb3b_2	A962K	# |---->Altered Metal_binding (Pr = 0.21)<------------------------------------------------------------|
Sinocyclocheilus_rhinocerous_erbb3b_2	A962K	# | |---->Loss of Potassium_binding at E963 (Pr = 0.21 | P = 6.0e-03)
Sinocyclocheilus_rhinocerous_erbb3b_2	A962K	# |
Sinocyclocheilus_rhinocerous_erbb3b_2	A962K	# |---->Altered PTM_site (Pr = 0.13)
Sinocyclocheilus_rhinocerous_erbb3b_2	E963L	0.666	Altered PPI_residue (Pr = 0.44 | P = 4.4e-04); Loss of Intrinsic_disorder (Pr = 0.39 | P = 0.03); Loss of Relative_solvent_accessibility (Pr = 0.27 | P = 0.02); Altered PPI_hotspot (Pr = 0.26 | P = 0.01); Loss of Potassium_binding at E963 (Pr = 0.22 | P = 4.7e-03); Altered Cytoplasmic_loop (Pr = 0.22 | P = 3.4e-03)	Altered Motifs (ELME000120:Tyrosine-based sorting signal responsible for the interaction with mu subunit of AP (Adaptor Protein) complex)	Predicted conservation scores
Sinocyclocheilus_rhinocerous_erbb3b_2	E963L	# Altered Effect (Pr = 0.44)
Sinocyclocheilus_rhinocerous_erbb3b_2	E963L	# |---->Altered Motifs (ELME000120)
Sinocyclocheilus_rhinocerous_erbb3b_2	E963L	# |---->Altered Structure_and_dynamics (Pr = 0.39)-------------------------------------------------------|
Sinocyclocheilus_rhinocerous_erbb3b_2	E963L	# | |---->Loss of Relative_solvent_accessibility (Pr = 0.27 | P = 0.02) |
Sinocyclocheilus_rhinocerous_erbb3b_2	E963L	# | |---->Altered Secondary_structure (Pr = 0.26) |
Sinocyclocheilus_rhinocerous_erbb3b_2	E963L	# | | |
Sinocyclocheilus_rhinocerous_erbb3b_2	E963L	# | |---->Altered Stability_and_conformational_flexibility (Pr = 0.39) |
Sinocyclocheilus_rhinocerous_erbb3b_2	E963L	# | | |---->Altered Conformational_flexibility (Pr = 0.39) |
Sinocyclocheilus_rhinocerous_erbb3b_2	E963L	# | | |---->Loss of Intrinsic_disorder (Pr = 0.39 | P = 0.03) |
Sinocyclocheilus_rhinocerous_erbb3b_2	E963L	# | | |
Sinocyclocheilus_rhinocerous_erbb3b_2	E963L	# | |---->Altered Special_structural_signatures (Pr = 0.22) |
Sinocyclocheilus_rhinocerous_erbb3b_2	E963L	# | |---->Altered Signal_peptide (Pr = 0.00) |
Sinocyclocheilus_rhinocerous_erbb3b_2	E963L	# | | |
Sinocyclocheilus_rhinocerous_erbb3b_2	E963L	# | |---->Altered Transmembrane_protein (Pr = 0.22) |
Sinocyclocheilus_rhinocerous_erbb3b_2	E963L	# | |---->Altered Non-cytoplasmic_loop (Pr = 0.22 | P = 3.4e-03) |
Sinocyclocheilus_rhinocerous_erbb3b_2	E963L	# | |
Sinocyclocheilus_rhinocerous_erbb3b_2	E963L	# |---->Altered Functional_residue (Pr = 0.44) |
Sinocyclocheilus_rhinocerous_erbb3b_2	E963L	# |---->Altered Macromolecular_binding (Pr = 0.44) |
Sinocyclocheilus_rhinocerous_erbb3b_2	E963L	# | |---->Altered Protein_binding (Pr = 0.44) |
Sinocyclocheilus_rhinocerous_erbb3b_2	E963L	# | |---->Altered Disordered_interface (Pr = 0.15) |
Sinocyclocheilus_rhinocerous_erbb3b_2	E963L	# | | |
Sinocyclocheilus_rhinocerous_erbb3b_2	E963L	# | |---->Altered Ordered_interface (Pr = 0.44) |
Sinocyclocheilus_rhinocerous_erbb3b_2	E963L	# | |---->Altered PPI_residue (Pr = 0.44 | P = 4.4e-04) |
Sinocyclocheilus_rhinocerous_erbb3b_2	E963L	# | |---->Altered PPI_hotspot (Pr = 0.26 | P = 0.01) |
Sinocyclocheilus_rhinocerous_erbb3b_2	E963L	# | |
Sinocyclocheilus_rhinocerous_erbb3b_2	E963L	# |---->Altered Metal_binding (Pr = 0.22)<---------------------------------------------------------|
Sinocyclocheilus_rhinocerous_erbb3b_2	E963L	# | |---->Loss of Potassium_binding at E963 (Pr = 0.22 | P = 4.7e-03)
Sinocyclocheilus_rhinocerous_erbb3b_2	E963L	# |
Sinocyclocheilus_rhinocerous_erbb3b_2	E963L	# |---->Altered PTM_site (Pr = 0.07)
Sinocyclocheilus_rhinocerous_erbb3b_2	P964N	0.862	Gain of Relative_solvent_accessibility (Pr = 0.41 | P = 3.2e-04); Altered PPI_residue (Pr = 0.31 | P = 0.02); Altered PPI_hotspot (Pr = 0.27 | P = 5.6e-03); Altered Cytoplasmic_loop (Pr = 0.25 | P = 1.3e-03); Gain of Sodium_binding at Y965 (Pr = 0.21 | P = 0.03); Gain of Potassium_binding at E963 (Pr = 0.21 | P = 6.7e-03)	Altered Motifs (ELME000239:The USP7 NTD domain binding motif variant based on the MDM2 and P53 interactions.; ELME000337:NEK2 phosphorylation motif with specific set of residues in the +1 and +2 position to compensate for less favorable residues in the -3 position.)	Predicted conservation scores
Sinocyclocheilus_rhinocerous_erbb3b_2	P964N	# Altered Effect (Pr = 0.41)
Sinocyclocheilus_rhinocerous_erbb3b_2	P964N	# |---->Altered Motifs (ELME000239|ELME000337)
Sinocyclocheilus_rhinocerous_erbb3b_2	P964N	# |---->Altered Structure_and_dynamics (Pr = 0.41)----------------------------------------------------------|
Sinocyclocheilus_rhinocerous_erbb3b_2	P964N	# | |---->Gain of Relative_solvent_accessibility (Pr = 0.41 | P = 3.2e-04) |
Sinocyclocheilus_rhinocerous_erbb3b_2	P964N	# | |---->Altered Secondary_structure (Pr = 0.25) |
Sinocyclocheilus_rhinocerous_erbb3b_2	P964N	# | | |
Sinocyclocheilus_rhinocerous_erbb3b_2	P964N	# | |---->Altered Stability_and_conformational_flexibility (Pr = 0.28) |
Sinocyclocheilus_rhinocerous_erbb3b_2	P964N	# | | |---->Altered Conformational_flexibility (Pr = 0.28) |
Sinocyclocheilus_rhinocerous_erbb3b_2	P964N	# | | |
Sinocyclocheilus_rhinocerous_erbb3b_2	P964N	# | |---->Altered Special_structural_signatures (Pr = 0.25) |
Sinocyclocheilus_rhinocerous_erbb3b_2	P964N	# | |---->Altered Signal_peptide (Pr = 0.00) |
Sinocyclocheilus_rhinocerous_erbb3b_2	P964N	# | | |
Sinocyclocheilus_rhinocerous_erbb3b_2	P964N	# | |---->Altered Transmembrane_protein (Pr = 0.25) |
Sinocyclocheilus_rhinocerous_erbb3b_2	P964N	# | |---->Altered Non-cytoplasmic_loop (Pr = 0.25 | P = 1.3e-03) |
Sinocyclocheilus_rhinocerous_erbb3b_2	P964N	# | |
Sinocyclocheilus_rhinocerous_erbb3b_2	P964N	# |---->Altered Functional_residue (Pr = 0.31) |
Sinocyclocheilus_rhinocerous_erbb3b_2	P964N	# |---->Altered Macromolecular_binding (Pr = 0.31) |
Sinocyclocheilus_rhinocerous_erbb3b_2	P964N	# | |---->Altered Protein_binding (Pr = 0.31) |
Sinocyclocheilus_rhinocerous_erbb3b_2	P964N	# | |---->Altered Disordered_interface (Pr = 0.16) |
Sinocyclocheilus_rhinocerous_erbb3b_2	P964N	# | | |
Sinocyclocheilus_rhinocerous_erbb3b_2	P964N	# | |---->Altered Ordered_interface (Pr = 0.31) |
Sinocyclocheilus_rhinocerous_erbb3b_2	P964N	# | |---->Altered PPI_residue (Pr = 0.31 | P = 0.02) |
Sinocyclocheilus_rhinocerous_erbb3b_2	P964N	# | |---->Altered PPI_hotspot (Pr = 0.27 | P = 5.6e-03) |
Sinocyclocheilus_rhinocerous_erbb3b_2	P964N	# | |
Sinocyclocheilus_rhinocerous_erbb3b_2	P964N	# |---->Altered Metal_binding (Pr = 0.21)<------------------------------------------------------------|
Sinocyclocheilus_rhinocerous_erbb3b_2	P964N	# | |---->Gain of Potassium_binding at E963 (Pr = 0.21 | P = 6.7e-03)
Sinocyclocheilus_rhinocerous_erbb3b_2	P964N	# | |---->Gain of Sodium_binding at Y965 (Pr = 0.21 | P = 0.03)
Sinocyclocheilus_rhinocerous_erbb3b_2	P964N	# |
Sinocyclocheilus_rhinocerous_erbb3b_2	P964N	# |---->Altered PTM_site (Pr = 0.06)
Sinocyclocheilus_rhinocerous_erbb3b_2	Y965N	0.805	Altered PPI_hotspot (Pr = 0.44 | P = 5.5e-04); Gain of Intrinsic_disorder (Pr = 0.41 | P = 7.2e-03); Gain of Relative_solvent_accessibility (Pr = 0.38 | P = 6.5e-04); Altered PPI_residue (Pr = 0.33 | P = 6.5e-03); Altered Cytoplasmic_loop (Pr = 0.23 | P = 2.8e-03); Gain of Sodium_binding at E963 (Pr = 0.20 | P = 0.04); Loss of Potassium_binding at E963 (Pr = 0.19 | P = 8.8e-03)	Altered Motifs (ELME000070:Generic motif for N-glycosylation. It was shown that Trp - Asp - and Glu are uncommon before the Ser/Thr position (PMID-8626433). Efficient glycosylation usually occurs when ~60 residues or more separate the glycosylation acceptor site from the C-terminus.; ELME000120:Tyrosine-based sorting signal responsible for the interaction with mu subunit of AP (Adaptor Protein) complex; ELME000239:The USP7 NTD domain binding motif variant based on the MDM2 and P53 interactions.; ELME000337:NEK2 phosphorylation motif with specific set of residues in the +1 and +2 position to compensate for less favorable residues in the -3 position.; PS00001:N-glycosylation site; PS00008:N-myristoylation site)	Predicted conservation scores
Sinocyclocheilus_rhinocerous_erbb3b_2	Y965N	# Altered Effect (Pr = 0.44)
Sinocyclocheilus_rhinocerous_erbb3b_2	Y965N	# |---->Altered Motifs (ELME000070|ELME000120|ELME000239|ELME000337|PS00001|PS00008)
Sinocyclocheilus_rhinocerous_erbb3b_2	Y965N	# |---->Altered Structure_and_dynamics (Pr = 0.41)----------------------------------------------------------|
Sinocyclocheilus_rhinocerous_erbb3b_2	Y965N	# | |---->Gain of Relative_solvent_accessibility (Pr = 0.38 | P = 6.5e-04) |
Sinocyclocheilus_rhinocerous_erbb3b_2	Y965N	# | |---->Altered Secondary_structure (Pr = 0.25) |
Sinocyclocheilus_rhinocerous_erbb3b_2	Y965N	# | | |
Sinocyclocheilus_rhinocerous_erbb3b_2	Y965N	# | |---->Altered Stability_and_conformational_flexibility (Pr = 0.41) |
Sinocyclocheilus_rhinocerous_erbb3b_2	Y965N	# | | |---->Altered Conformational_flexibility (Pr = 0.41) |
Sinocyclocheilus_rhinocerous_erbb3b_2	Y965N	# | | |---->Gain of Intrinsic_disorder (Pr = 0.41 | P = 7.2e-03) |
Sinocyclocheilus_rhinocerous_erbb3b_2	Y965N	# | | |
Sinocyclocheilus_rhinocerous_erbb3b_2	Y965N	# | |---->Altered Special_structural_signatures (Pr = 0.23) |
Sinocyclocheilus_rhinocerous_erbb3b_2	Y965N	# | |---->Altered Signal_peptide (Pr = 0.00) |
Sinocyclocheilus_rhinocerous_erbb3b_2	Y965N	# | | |
Sinocyclocheilus_rhinocerous_erbb3b_2	Y965N	# | |---->Altered Transmembrane_protein (Pr = 0.23) |
Sinocyclocheilus_rhinocerous_erbb3b_2	Y965N	# | |---->Altered Non-cytoplasmic_loop (Pr = 0.23 | P = 2.8e-03) |
Sinocyclocheilus_rhinocerous_erbb3b_2	Y965N	# | |
Sinocyclocheilus_rhinocerous_erbb3b_2	Y965N	# |---->Altered Functional_residue (Pr = 0.44) |
Sinocyclocheilus_rhinocerous_erbb3b_2	Y965N	# |---->Altered Macromolecular_binding (Pr = 0.44) |
Sinocyclocheilus_rhinocerous_erbb3b_2	Y965N	# | |---->Altered Protein_binding (Pr = 0.44) |
Sinocyclocheilus_rhinocerous_erbb3b_2	Y965N	# | |---->Altered Disordered_interface (Pr = 0.17) |
Sinocyclocheilus_rhinocerous_erbb3b_2	Y965N	# | | |
Sinocyclocheilus_rhinocerous_erbb3b_2	Y965N	# | |---->Altered Ordered_interface (Pr = 0.44) |
Sinocyclocheilus_rhinocerous_erbb3b_2	Y965N	# | |---->Altered PPI_residue (Pr = 0.33 | P = 6.5e-03) |
Sinocyclocheilus_rhinocerous_erbb3b_2	Y965N	# | |---->Altered PPI_hotspot (Pr = 0.44 | P = 5.5e-04) |
Sinocyclocheilus_rhinocerous_erbb3b_2	Y965N	# | |
Sinocyclocheilus_rhinocerous_erbb3b_2	Y965N	# |---->Altered Metal_binding (Pr = 0.20)<------------------------------------------------------------|
Sinocyclocheilus_rhinocerous_erbb3b_2	Y965N	# | |---->Loss of Potassium_binding at E963 (Pr = 0.19 | P = 8.8e-03)
Sinocyclocheilus_rhinocerous_erbb3b_2	Y965N	# | |---->Gain of Sodium_binding at E963 (Pr = 0.20 | P = 0.04)
Sinocyclocheilus_rhinocerous_erbb3b_2	Y965N	# |
Sinocyclocheilus_rhinocerous_erbb3b_2	Y965N	# |---->Altered PTM_site (Pr = 0.06)
Sinocyclocheilus_rhinocerous_erbb3b_2	A966T	0.077	Altered PPI_hotspot (Pr = 0.25 | P = 0.02); Loss of Relative_solvent_accessibility (Pr = 0.25 | P = 0.04); Altered Cytoplasmic_loop (Pr = 0.20 | P = 5.8e-03); Loss of Potassium_binding at E963 (Pr = 0.19 | P = 8.8e-03)	Altered Motifs (ELME000120:Tyrosine-based sorting signal responsible for the interaction with mu subunit of AP (Adaptor Protein) complex; ELME000182:STAT5 Src Homology 2 (SH2) domain binding motif.; ELME000239:The USP7 NTD domain binding motif variant based on the MDM2 and P53 interactions.; ELME000337:NEK2 phosphorylation motif with specific set of residues in the +1 and +2 position to compensate for less favorable residues in the -3 position.)	Predicted conservation scores
Sinocyclocheilus_rhinocerous_erbb3b_2	A966T	# Altered Effect (Pr = 0.26)
Sinocyclocheilus_rhinocerous_erbb3b_2	A966T	# |---->Altered Motifs (ELME000120|ELME000182|ELME000239|ELME000337)
Sinocyclocheilus_rhinocerous_erbb3b_2	A966T	# |---->Altered Structure_and_dynamics (Pr = 0.26)-------------------------------------------------------|
Sinocyclocheilus_rhinocerous_erbb3b_2	A966T	# | |---->Loss of Relative_solvent_accessibility (Pr = 0.25 | P = 0.04) |
Sinocyclocheilus_rhinocerous_erbb3b_2	A966T	# | |---->Altered Secondary_structure (Pr = 0.25) |
Sinocyclocheilus_rhinocerous_erbb3b_2	A966T	# | | |
Sinocyclocheilus_rhinocerous_erbb3b_2	A966T	# | |---->Altered Stability_and_conformational_flexibility (Pr = 0.26) |
Sinocyclocheilus_rhinocerous_erbb3b_2	A966T	# | | |---->Altered Conformational_flexibility (Pr = 0.26) |
Sinocyclocheilus_rhinocerous_erbb3b_2	A966T	# | | |
Sinocyclocheilus_rhinocerous_erbb3b_2	A966T	# | |---->Altered Special_structural_signatures (Pr = 0.20) |
Sinocyclocheilus_rhinocerous_erbb3b_2	A966T	# | |---->Altered Signal_peptide (Pr = 0.00) |
Sinocyclocheilus_rhinocerous_erbb3b_2	A966T	# | | |
Sinocyclocheilus_rhinocerous_erbb3b_2	A966T	# | |---->Altered Transmembrane_protein (Pr = 0.20) |
Sinocyclocheilus_rhinocerous_erbb3b_2	A966T	# | |---->Altered Non-cytoplasmic_loop (Pr = 0.20 | P = 5.8e-03) |
Sinocyclocheilus_rhinocerous_erbb3b_2	A966T	# | |
Sinocyclocheilus_rhinocerous_erbb3b_2	A966T	# |---->Altered Functional_residue (Pr = 0.26) |
Sinocyclocheilus_rhinocerous_erbb3b_2	A966T	# |---->Altered Macromolecular_binding (Pr = 0.26) |
Sinocyclocheilus_rhinocerous_erbb3b_2	A966T	# | |---->Altered Protein_binding (Pr = 0.26) |
Sinocyclocheilus_rhinocerous_erbb3b_2	A966T	# | |---->Altered Disordered_interface (Pr = 0.15) |
Sinocyclocheilus_rhinocerous_erbb3b_2	A966T	# | | |
Sinocyclocheilus_rhinocerous_erbb3b_2	A966T	# | |---->Altered Ordered_interface (Pr = 0.26) |
Sinocyclocheilus_rhinocerous_erbb3b_2	A966T	# | |---->Altered PPI_hotspot (Pr = 0.25 | P = 0.02) |
Sinocyclocheilus_rhinocerous_erbb3b_2	A966T	# | |
Sinocyclocheilus_rhinocerous_erbb3b_2	A966T	# |---->Altered Metal_binding (Pr = 0.19)<---------------------------------------------------------|
Sinocyclocheilus_rhinocerous_erbb3b_2	A966T	# | |---->Loss of Potassium_binding at E963 (Pr = 0.19 | P = 8.8e-03)
Sinocyclocheilus_rhinocerous_erbb3b_2	A966T	# |
Sinocyclocheilus_rhinocerous_erbb3b_2	A966T	# |---->Altered PTM_site (Pr = 0.06)
Sinocyclocheilus_rhinocerous_erbb3b_2	A1153T	0.216	Gain of Intrinsic_disorder (Pr = 0.38 | P = 0.01); Gain of Loop (Pr = 0.27 | P = 0.03); Altered Calmodulin_binding (Pr = 0.24 | P = 0.02); Loss of Pyrrolidone_carboxylic_acid at Q1154 (Pr = 0.04 | P = 0.05)	Altered Motifs (ELME000202:(ST)Q motif which is phosphorylated by PIKK family members.; PS00005:Protein kinase C phosphorylation site)	Predicted conservation scores
Sinocyclocheilus_rhinocerous_erbb3b_2	A1153T	# Altered Effect (Pr = 0.38)
Sinocyclocheilus_rhinocerous_erbb3b_2	A1153T	# |---->Altered Motifs (ELME000202|PS00005)
Sinocyclocheilus_rhinocerous_erbb3b_2	A1153T	# |---->Altered Structure_and_dynamics (Pr = 0.38)-------------------------------------------------------|
Sinocyclocheilus_rhinocerous_erbb3b_2	A1153T	# | |---->Altered Secondary_structure (Pr = 0.27) |
Sinocyclocheilus_rhinocerous_erbb3b_2	A1153T	# | | |---->Gain of Loop (Pr = 0.27 | P = 0.03) |
Sinocyclocheilus_rhinocerous_erbb3b_2	A1153T	# | | |
Sinocyclocheilus_rhinocerous_erbb3b_2	A1153T	# | |---->Altered Stability_and_conformational_flexibility (Pr = 0.38) |
Sinocyclocheilus_rhinocerous_erbb3b_2	A1153T	# | | |---->Altered Conformational_flexibility (Pr = 0.38) |
Sinocyclocheilus_rhinocerous_erbb3b_2	A1153T	# | | |---->Gain of Intrinsic_disorder (Pr = 0.38 | P = 0.01) |
Sinocyclocheilus_rhinocerous_erbb3b_2	A1153T	# | | |
Sinocyclocheilus_rhinocerous_erbb3b_2	A1153T	# | |---->Altered Special_structural_signatures (Pr = 0.03) |
Sinocyclocheilus_rhinocerous_erbb3b_2	A1153T	# | |---->Altered Signal_peptide (Pr = 0.00) |
Sinocyclocheilus_rhinocerous_erbb3b_2	A1153T	# | | |
Sinocyclocheilus_rhinocerous_erbb3b_2	A1153T	# | |---->Altered Transmembrane_protein (Pr = 0.03) |
Sinocyclocheilus_rhinocerous_erbb3b_2	A1153T	# | |
Sinocyclocheilus_rhinocerous_erbb3b_2	A1153T	# |---->Altered Functional_residue (Pr = 0.24) |
Sinocyclocheilus_rhinocerous_erbb3b_2	A1153T	# |---->Altered Macromolecular_binding (Pr = 0.24) |
Sinocyclocheilus_rhinocerous_erbb3b_2	A1153T	# | |---->Altered Protein_binding (Pr = 0.24) |
Sinocyclocheilus_rhinocerous_erbb3b_2	A1153T	# | |---->Altered Disordered_interface (Pr = 0.24) |
Sinocyclocheilus_rhinocerous_erbb3b_2	A1153T	# | | |---->Altered Calmodulin_binding (Pr = 0.24 | P = 0.02) |
Sinocyclocheilus_rhinocerous_erbb3b_2	A1153T	# | | |
Sinocyclocheilus_rhinocerous_erbb3b_2	A1153T	# | |---->Altered Ordered_interface (Pr = 0.02) |
Sinocyclocheilus_rhinocerous_erbb3b_2	A1153T	# | |
Sinocyclocheilus_rhinocerous_erbb3b_2	A1153T	# |---->Altered Metal_binding (Pr = 0.01)<---------------------------------------------------------|
Sinocyclocheilus_rhinocerous_erbb3b_2	A1153T	# |
Sinocyclocheilus_rhinocerous_erbb3b_2	A1153T	# |---->Altered PTM_site (Pr = 0.17)
Sinocyclocheilus_rhinocerous_erbb3b_2	A1153T	# |---->Loss of Pyrrolidone_carboxylic_acid at Q1154 (Pr = 0.04 | P = 0.05)
Sinocyclocheilus_rhinocerous_erbb3b_2	G1173E	0.296	Gain of ADP-ribosylation at R1171 (Pr = 0.19 | P = 0.04); Gain of Proteolytic_cleavage at D1177 (Pr = 0.11 | P = 0.05)	Altered Motifs (ELME000008:Main preference for PKA-type AGC kinase phosphorylation.; ELME000062:Secondary preference for PKA-type AGC kinase phosphorylation.; ELME000102:N-Arg dibasic convertase (nardilysin) cleavage site (Xaa-|-Arg-Lys or Arg-|-Arg-Xaa).; ELME000108:Yeast kexin 2 cleavage site (Lys-Arg-|-Xaa or Arg-Arg-|-Xaa); ELME000220:Phosphothreonine motif binding a subset of FHA domains that have a preference for an acidic amino acid at the pT+3 position.; ELME000233:MAPK interacting molecules (e.g. MAPKKs - substrates - phosphatases) carry docking motif that help to regulate specific interaction in the MAPK cascade. The classic motif approximates (R/K)xxxx#x# where # is a hydrophobic residue.; PS00004:cAMP- and cGMP-dependent protein kinase phosphorylation site)	Predicted conservation scores
Sinocyclocheilus_rhinocerous_erbb3b_2	G1173E	# Altered Effect (Pr = 0.25)
Sinocyclocheilus_rhinocerous_erbb3b_2	G1173E	# |---->Altered Motifs (ELME000008|ELME000062|ELME000102|ELME000108|ELME000220|ELME000233|PS00004)
Sinocyclocheilus_rhinocerous_erbb3b_2	G1173E	# |---->Altered Structure_and_dynamics (Pr = 0.25)-------------------------------------------------------|
Sinocyclocheilus_rhinocerous_erbb3b_2	G1173E	# | |---->Altered Secondary_structure (Pr = 0.25) |
Sinocyclocheilus_rhinocerous_erbb3b_2	G1173E	# | | |
Sinocyclocheilus_rhinocerous_erbb3b_2	G1173E	# | |---->Altered Stability_and_conformational_flexibility (Pr = 0.20) |
Sinocyclocheilus_rhinocerous_erbb3b_2	G1173E	# | | |---->Altered Conformational_flexibility (Pr = 0.20) |
Sinocyclocheilus_rhinocerous_erbb3b_2	G1173E	# | | |
Sinocyclocheilus_rhinocerous_erbb3b_2	G1173E	# | |---->Altered Special_structural_signatures (Pr = 0.01) |
Sinocyclocheilus_rhinocerous_erbb3b_2	G1173E	# | |---->Altered Signal_peptide (Pr = 0.00) |
Sinocyclocheilus_rhinocerous_erbb3b_2	G1173E	# | | |
Sinocyclocheilus_rhinocerous_erbb3b_2	G1173E	# | |---->Altered Transmembrane_protein (Pr = 0.01) |
Sinocyclocheilus_rhinocerous_erbb3b_2	G1173E	# | |
Sinocyclocheilus_rhinocerous_erbb3b_2	G1173E	# |---->Altered Functional_residue (Pr = 0.19) |
Sinocyclocheilus_rhinocerous_erbb3b_2	G1173E	# |---->Altered Macromolecular_binding (Pr = 0.08) |
Sinocyclocheilus_rhinocerous_erbb3b_2	G1173E	# | |---->Altered Protein_binding (Pr = 0.08) |
Sinocyclocheilus_rhinocerous_erbb3b_2	G1173E	# | |---->Altered Disordered_interface (Pr = 0.08) |
Sinocyclocheilus_rhinocerous_erbb3b_2	G1173E	# | | |
Sinocyclocheilus_rhinocerous_erbb3b_2	G1173E	# | |---->Altered Ordered_interface (Pr = 0.01) |
Sinocyclocheilus_rhinocerous_erbb3b_2	G1173E	# | |
Sinocyclocheilus_rhinocerous_erbb3b_2	G1173E	# |---->Altered Metal_binding (Pr = 0.03)<---------------------------------------------------------|
Sinocyclocheilus_rhinocerous_erbb3b_2	G1173E	# |
Sinocyclocheilus_rhinocerous_erbb3b_2	G1173E	# |---->Altered PTM_site (Pr = 0.19)
Sinocyclocheilus_rhinocerous_erbb3b_2	G1173E	# |---->Gain of ADP-ribosylation at R1171 (Pr = 0.19 | P = 0.04)
Sinocyclocheilus_rhinocerous_erbb3b_2	G1173E	# |---->Gain of Proteolytic_cleavage at D1177 (Pr = 0.11 | P = 0.05)
Sinocyclocheilus_rhinocerous_erbb3b_2	I1208T	0.074	Loss of Phosphorylation at S1205 (Pr = 0.25 | P = 0.04); Loss of Proteolytic_cleavage at D1204 (Pr = 0.17 | P = 6.3e-03); Gain of O-linked_glycosylation at T1212 (Pr = 0.10 | P = 0.05); Loss of Sulfation at Y1207 (Pr = 0.02 | P = 0.04)	Altered Motifs (ELME000053:GSK3 phosphorylation recognition site; ELME000063:CK1 phosphorylation site; ELME000182:STAT5 Src Homology 2 (SH2) domain binding motif.; PS00005:Protein kinase C phosphorylation site)	Predicted conservation scores
Sinocyclocheilus_rhinocerous_erbb3b_2	I1208T	# Altered Effect (Pr = 0.25)
Sinocyclocheilus_rhinocerous_erbb3b_2	I1208T	# |---->Altered Motifs (ELME000053|ELME000063|ELME000182|PS00005)
Sinocyclocheilus_rhinocerous_erbb3b_2	I1208T	# |---->Altered Structure_and_dynamics (Pr = 0.25)-------------------------------------------------------|
Sinocyclocheilus_rhinocerous_erbb3b_2	I1208T	# | |---->Altered Secondary_structure (Pr = 0.25) |
Sinocyclocheilus_rhinocerous_erbb3b_2	I1208T	# | | |
Sinocyclocheilus_rhinocerous_erbb3b_2	I1208T	# | |---->Altered Stability_and_conformational_flexibility (Pr = 0.17) |
Sinocyclocheilus_rhinocerous_erbb3b_2	I1208T	# | | |---->Altered Conformational_flexibility (Pr = 0.17) |
Sinocyclocheilus_rhinocerous_erbb3b_2	I1208T	# | | |
Sinocyclocheilus_rhinocerous_erbb3b_2	I1208T	# | |---->Altered Special_structural_signatures (Pr = 0.01) |
Sinocyclocheilus_rhinocerous_erbb3b_2	I1208T	# | |---->Altered Signal_peptide (Pr = 0.00) |
Sinocyclocheilus_rhinocerous_erbb3b_2	I1208T	# | | |
Sinocyclocheilus_rhinocerous_erbb3b_2	I1208T	# | |---->Altered Transmembrane_protein (Pr = 0.01) |
Sinocyclocheilus_rhinocerous_erbb3b_2	I1208T	# | |
Sinocyclocheilus_rhinocerous_erbb3b_2	I1208T	# |---->Altered Functional_residue (Pr = 0.25) |
Sinocyclocheilus_rhinocerous_erbb3b_2	I1208T	# |---->Altered Macromolecular_binding (Pr = 0.22) |
Sinocyclocheilus_rhinocerous_erbb3b_2	I1208T	# | |---->Altered Protein_binding (Pr = 0.22) |
Sinocyclocheilus_rhinocerous_erbb3b_2	I1208T	# | |---->Altered Disordered_interface (Pr = 0.22) |
Sinocyclocheilus_rhinocerous_erbb3b_2	I1208T	# | | |
Sinocyclocheilus_rhinocerous_erbb3b_2	I1208T	# | |---->Altered Ordered_interface (Pr = 0.11) |
Sinocyclocheilus_rhinocerous_erbb3b_2	I1208T	# | |
Sinocyclocheilus_rhinocerous_erbb3b_2	I1208T	# |---->Altered Metal_binding (Pr = 0.00)<---------------------------------------------------------|
Sinocyclocheilus_rhinocerous_erbb3b_2	I1208T	# |
Sinocyclocheilus_rhinocerous_erbb3b_2	I1208T	# |---->Altered PTM_site (Pr = 0.25)
Sinocyclocheilus_rhinocerous_erbb3b_2	I1208T	# |---->Gain of O-linked_glycosylation at T1212 (Pr = 0.10 | P = 0.05)
Sinocyclocheilus_rhinocerous_erbb3b_2	I1208T	# |---->Loss of Phosphorylation at S1205 (Pr = 0.25 | P = 0.04)
Sinocyclocheilus_rhinocerous_erbb3b_2	I1208T	# |---->Loss of Proteolytic_cleavage at D1204 (Pr = 0.17 | P = 6.3e-03)
Sinocyclocheilus_rhinocerous_erbb3b_2	I1208T	# |---->Loss of Sulfation at Y1207 (Pr = 0.02 | P = 0.04)
Sinocyclocheilus_rhinocerous_erbb3b_2	P1298S	0.090	Gain of Phosphorylation at P1298 (Pr = 0.49 | P = 3.7e-03); Loss of ADP-ribosylation at R1300 (Pr = 0.22 | P = 0.03)	Altered Motifs (ELME000135:WW domain of group III binding motif; ELME000136:The Class IV WW domain interaction motif is recognised primarily by the Pin1 phosphorylation-dependent prolyl isomerase.; ELME000159:Proline-Directed Kinase (e.g. MAPK) phosphorylation site in higher eukaryotes.; PS00005:Protein kinase C phosphorylation site)	Predicted conservation scores
Sinocyclocheilus_rhinocerous_erbb3b_2	P1298S	# Altered Effect (Pr = 0.49)
Sinocyclocheilus_rhinocerous_erbb3b_2	P1298S	# |---->Altered Motifs (ELME000135|ELME000136|ELME000159|PS00005)
Sinocyclocheilus_rhinocerous_erbb3b_2	P1298S	# |---->Altered Structure_and_dynamics (Pr = 0.24)-------------------------------------------------------|
Sinocyclocheilus_rhinocerous_erbb3b_2	P1298S	# | |---->Altered Secondary_structure (Pr = 0.24) |
Sinocyclocheilus_rhinocerous_erbb3b_2	P1298S	# | | |
Sinocyclocheilus_rhinocerous_erbb3b_2	P1298S	# | |---->Altered Stability_and_conformational_flexibility (Pr = 0.20) |
Sinocyclocheilus_rhinocerous_erbb3b_2	P1298S	# | | |---->Altered Conformational_flexibility (Pr = 0.20) |
Sinocyclocheilus_rhinocerous_erbb3b_2	P1298S	# | | |
Sinocyclocheilus_rhinocerous_erbb3b_2	P1298S	# | |---->Altered Special_structural_signatures (Pr = 0.06) |
Sinocyclocheilus_rhinocerous_erbb3b_2	P1298S	# | |---->Altered Signal_peptide (Pr = 0.00) |
Sinocyclocheilus_rhinocerous_erbb3b_2	P1298S	# | | |
Sinocyclocheilus_rhinocerous_erbb3b_2	P1298S	# | |---->Altered Transmembrane_protein (Pr = 0.06) |
Sinocyclocheilus_rhinocerous_erbb3b_2	P1298S	# | |
Sinocyclocheilus_rhinocerous_erbb3b_2	P1298S	# |---->Altered Functional_residue (Pr = 0.49) |
Sinocyclocheilus_rhinocerous_erbb3b_2	P1298S	# |---->Altered Macromolecular_binding (Pr = 0.26) |
Sinocyclocheilus_rhinocerous_erbb3b_2	P1298S	# | |---->Altered Protein_binding (Pr = 0.26) |
Sinocyclocheilus_rhinocerous_erbb3b_2	P1298S	# | |---->Altered Disordered_interface (Pr = 0.26) |
Sinocyclocheilus_rhinocerous_erbb3b_2	P1298S	# | | |
Sinocyclocheilus_rhinocerous_erbb3b_2	P1298S	# | |---->Altered Ordered_interface (Pr = 0.03) |
Sinocyclocheilus_rhinocerous_erbb3b_2	P1298S	# | |
Sinocyclocheilus_rhinocerous_erbb3b_2	P1298S	# |---->Altered Metal_binding (Pr = 0.00)<---------------------------------------------------------|
Sinocyclocheilus_rhinocerous_erbb3b_2	P1298S	# |
Sinocyclocheilus_rhinocerous_erbb3b_2	P1298S	# |---->Altered PTM_site (Pr = 0.49)
Sinocyclocheilus_rhinocerous_erbb3b_2	P1298S	# |---->Loss of ADP-ribosylation at R1300 (Pr = 0.22 | P = 0.03)
Sinocyclocheilus_rhinocerous_erbb3b_2	P1298S	# |---->Gain of Phosphorylation at P1298 (Pr = 0.49 | P = 3.7e-03)
Sinocyclocheilus_rhinocerous_erbb3b_2	G1371R	0.133	Gain of ADP-ribosylation at G1371 (Pr = 0.22 | P = 0.02); Gain of Proteolytic_cleavage at E1375 (Pr = 0.12 | P = 0.03)	Altered Motifs (None)	Predicted conservation scores
Sinocyclocheilus_rhinocerous_erbb3b_2	G1371R	# Altered Effect (Pr = 0.25)
Sinocyclocheilus_rhinocerous_erbb3b_2	G1371R	# |---->Altered Motifs (None)
Sinocyclocheilus_rhinocerous_erbb3b_2	G1371R	# |---->Altered Structure_and_dynamics (Pr = 0.25)-------------------------------------------------------|
Sinocyclocheilus_rhinocerous_erbb3b_2	G1371R	# | |---->Altered Secondary_structure (Pr = 0.25) |
Sinocyclocheilus_rhinocerous_erbb3b_2	G1371R	# | | |
Sinocyclocheilus_rhinocerous_erbb3b_2	G1371R	# | |---->Altered Stability_and_conformational_flexibility (Pr = 0.25) |
Sinocyclocheilus_rhinocerous_erbb3b_2	G1371R	# | | |---->Altered Conformational_flexibility (Pr = 0.25) |
Sinocyclocheilus_rhinocerous_erbb3b_2	G1371R	# | | |
Sinocyclocheilus_rhinocerous_erbb3b_2	G1371R	# | |---->Altered Special_structural_signatures (Pr = 0.08) |
Sinocyclocheilus_rhinocerous_erbb3b_2	G1371R	# | |---->Altered Signal_peptide (Pr = 0.00) |
Sinocyclocheilus_rhinocerous_erbb3b_2	G1371R	# | | |
Sinocyclocheilus_rhinocerous_erbb3b_2	G1371R	# | |---->Altered Transmembrane_protein (Pr = 0.08) |
Sinocyclocheilus_rhinocerous_erbb3b_2	G1371R	# | |
Sinocyclocheilus_rhinocerous_erbb3b_2	G1371R	# |---->Altered Functional_residue (Pr = 0.23) |
Sinocyclocheilus_rhinocerous_erbb3b_2	G1371R	# |---->Altered Macromolecular_binding (Pr = 0.07) |
Sinocyclocheilus_rhinocerous_erbb3b_2	G1371R	# | |---->Altered Protein_binding (Pr = 0.07) |
Sinocyclocheilus_rhinocerous_erbb3b_2	G1371R	# | |---->Altered Disordered_interface (Pr = 0.07) |
Sinocyclocheilus_rhinocerous_erbb3b_2	G1371R	# | | |
Sinocyclocheilus_rhinocerous_erbb3b_2	G1371R	# | |---->Altered Ordered_interface (Pr = 0.03) |
Sinocyclocheilus_rhinocerous_erbb3b_2	G1371R	# | |
Sinocyclocheilus_rhinocerous_erbb3b_2	G1371R	# |---->Altered Metal_binding (Pr = 0.01)<---------------------------------------------------------|
Sinocyclocheilus_rhinocerous_erbb3b_2	G1371R	# |
Sinocyclocheilus_rhinocerous_erbb3b_2	G1371R	# |---->Altered PTM_site (Pr = 0.23)
Sinocyclocheilus_rhinocerous_erbb3b_2	G1371R	# |---->Gain of ADP-ribosylation at G1371 (Pr = 0.22 | P = 0.02)
Sinocyclocheilus_rhinocerous_erbb3b_2	G1371R	# |---->Gain of Proteolytic_cleavage at E1375 (Pr = 0.12 | P = 0.03)
Sinocyclocheilus_rhinocerous_erbb3a_1	V151A	0.124	Altered Cytoplasmic_loop (Pr = 0.29 | P = 2.8e-04); Loss of Strand (Pr = 0.27 | P = 0.03)	Altered Motifs (None)	Predicted conservation scores
Sinocyclocheilus_rhinocerous_erbb3a_1	V151A	# Altered Effect (Pr = 0.29)
Sinocyclocheilus_rhinocerous_erbb3a_1	V151A	# |---->Altered Motifs (None)
Sinocyclocheilus_rhinocerous_erbb3a_1	V151A	# |---->Altered Structure_and_dynamics (Pr = 0.29)-------------------------------------------------------|
Sinocyclocheilus_rhinocerous_erbb3a_1	V151A	# | |---->Altered Secondary_structure (Pr = 0.27) |
Sinocyclocheilus_rhinocerous_erbb3a_1	V151A	# | | |---->Loss of Strand (Pr = 0.27 | P = 0.03) |
Sinocyclocheilus_rhinocerous_erbb3a_1	V151A	# | | |
Sinocyclocheilus_rhinocerous_erbb3a_1	V151A	# | |---->Altered Stability_and_conformational_flexibility (Pr = 0.18) |
Sinocyclocheilus_rhinocerous_erbb3a_1	V151A	# | | |---->Altered Conformational_flexibility (Pr = 0.18) |
Sinocyclocheilus_rhinocerous_erbb3a_1	V151A	# | | |
Sinocyclocheilus_rhinocerous_erbb3a_1	V151A	# | |---->Altered Special_structural_signatures (Pr = 0.29) |
Sinocyclocheilus_rhinocerous_erbb3a_1	V151A	# | |---->Altered Signal_peptide (Pr = 0.00) |
Sinocyclocheilus_rhinocerous_erbb3a_1	V151A	# | | |
Sinocyclocheilus_rhinocerous_erbb3a_1	V151A	# | |---->Altered Transmembrane_protein (Pr = 0.29) |
Sinocyclocheilus_rhinocerous_erbb3a_1	V151A	# | |---->Altered Non-cytoplasmic_loop (Pr = 0.29 | P = 2.8e-04) |
Sinocyclocheilus_rhinocerous_erbb3a_1	V151A	# | |
Sinocyclocheilus_rhinocerous_erbb3a_1	V151A	# |---->Altered Functional_residue (Pr = 0.24) |
Sinocyclocheilus_rhinocerous_erbb3a_1	V151A	# |---->Altered Macromolecular_binding (Pr = 0.24) |
Sinocyclocheilus_rhinocerous_erbb3a_1	V151A	# | |---->Altered Protein_binding (Pr = 0.24) |
Sinocyclocheilus_rhinocerous_erbb3a_1	V151A	# | |---->Altered Disordered_interface (Pr = 0.05) |
Sinocyclocheilus_rhinocerous_erbb3a_1	V151A	# | | |
Sinocyclocheilus_rhinocerous_erbb3a_1	V151A	# | |---->Altered Ordered_interface (Pr = 0.24) |
Sinocyclocheilus_rhinocerous_erbb3a_1	V151A	# | |
Sinocyclocheilus_rhinocerous_erbb3a_1	V151A	# |---->Altered Metal_binding (Pr = 0.07)<---------------------------------------------------------|
Sinocyclocheilus_rhinocerous_erbb3a_1	V151A	# |
Sinocyclocheilus_rhinocerous_erbb3a_1	V151A	# |---->Altered PTM_site (Pr = 0.13)
Sinocyclocheilus_rhinocerous_erbb3a_1	R219Q	0.324	Gain of Zinc_binding at C220 (Pr = 0.51 | P = 4.6e-03); Gain of Disulfide_linkage at C220 (Pr = 0.26 | P = 3.5e-03); Altered Cytoplasmic_loop (Pr = 0.21 | P = 4.6e-03); Gain of Pyrrolidone_carboxylic_acid at R219 (Pr = 0.07 | P = 0.02)	Altered Motifs (ELME000097:The Tankyrase binding motif interacts with the ankyrin repeat domain region in Tankyrase-1 and Tankyrase-2 to facilitate the PARsylation of the target proteins.)	Predicted conservation scores
Sinocyclocheilus_rhinocerous_erbb3a_1	R219Q	# Altered Effect (Pr = 0.51)
Sinocyclocheilus_rhinocerous_erbb3a_1	R219Q	# |---->Altered Motifs (ELME000097)
Sinocyclocheilus_rhinocerous_erbb3a_1	R219Q	# |---->Altered Structure_and_dynamics (Pr = 0.51)-------------------------------------------------------|
Sinocyclocheilus_rhinocerous_erbb3a_1	R219Q	# | |---->Altered Secondary_structure (Pr = 0.26) |
Sinocyclocheilus_rhinocerous_erbb3a_1	R219Q	# | | |
Sinocyclocheilus_rhinocerous_erbb3a_1	R219Q	# | |---->Altered Stability_and_conformational_flexibility (Pr = 0.26) |
Sinocyclocheilus_rhinocerous_erbb3a_1	R219Q	# | | |---->Gain of Disulfide_linkage at C220 (Pr = 0.26 | P = 3.5e-03) |
Sinocyclocheilus_rhinocerous_erbb3a_1	R219Q	# | | |---->Altered Conformational_flexibility (Pr = 0.20) |
Sinocyclocheilus_rhinocerous_erbb3a_1	R219Q	# | | |
Sinocyclocheilus_rhinocerous_erbb3a_1	R219Q	# | |---->Altered Special_structural_signatures (Pr = 0.21) |
Sinocyclocheilus_rhinocerous_erbb3a_1	R219Q	# | |---->Altered Signal_peptide (Pr = 0.00) |
Sinocyclocheilus_rhinocerous_erbb3a_1	R219Q	# | | |
Sinocyclocheilus_rhinocerous_erbb3a_1	R219Q	# | |---->Altered Transmembrane_protein (Pr = 0.21) |
Sinocyclocheilus_rhinocerous_erbb3a_1	R219Q	# | |---->Altered Non-cytoplasmic_loop (Pr = 0.21 | P = 4.6e-03) |
Sinocyclocheilus_rhinocerous_erbb3a_1	R219Q	# | |
Sinocyclocheilus_rhinocerous_erbb3a_1	R219Q	# |---->Altered Functional_residue (Pr = 0.51) |
Sinocyclocheilus_rhinocerous_erbb3a_1	R219Q	# |---->Altered Macromolecular_binding (Pr = 0.19) |
Sinocyclocheilus_rhinocerous_erbb3a_1	R219Q	# | |---->Altered Protein_binding (Pr = 0.19) |
Sinocyclocheilus_rhinocerous_erbb3a_1	R219Q	# | |---->Altered Disordered_interface (Pr = 0.07) |
Sinocyclocheilus_rhinocerous_erbb3a_1	R219Q	# | | |
Sinocyclocheilus_rhinocerous_erbb3a_1	R219Q	# | |---->Altered Ordered_interface (Pr = 0.19) |
Sinocyclocheilus_rhinocerous_erbb3a_1	R219Q	# | |
Sinocyclocheilus_rhinocerous_erbb3a_1	R219Q	# |---->Altered Metal_binding (Pr = 0.51)<---------------------------------------------------------|
Sinocyclocheilus_rhinocerous_erbb3a_1	R219Q	# | |---->Gain of Zinc_binding at C220 (Pr = 0.51 | P = 4.6e-03)
Sinocyclocheilus_rhinocerous_erbb3a_1	R219Q	# |
Sinocyclocheilus_rhinocerous_erbb3a_1	R219Q	# |---->Altered PTM_site (Pr = 0.14)
Sinocyclocheilus_rhinocerous_erbb3a_1	R219Q	# |---->Gain of Pyrrolidone_carboxylic_acid at R219 (Pr = 0.07 | P = 0.02)
Sinocyclocheilus_rhinocerous_erbb3a_1	S480C	0.408	Altered Calmodulin_binding (Pr = 0.18 | P = 0.05)	Altered Motifs (ELME000313:The WH2 motif is of variable length (16-19 amino acids) binding to the hydrophobic cleft formed by actin's subdomains 1 and 3. At the N-terminus it forms an alpha-helix followed by a flexible loop stabilised upon actin binding.)	Predicted conservation scores
Sinocyclocheilus_rhinocerous_erbb3a_1	S480C	# Altered Effect (Pr = 0.25)
Sinocyclocheilus_rhinocerous_erbb3a_1	S480C	# |---->Altered Motifs (ELME000313)
Sinocyclocheilus_rhinocerous_erbb3a_1	S480C	# |---->Altered Structure_and_dynamics (Pr = 0.25)-------------------------------------------------------|
Sinocyclocheilus_rhinocerous_erbb3a_1	S480C	# | |---->Altered Secondary_structure (Pr = 0.25) |
Sinocyclocheilus_rhinocerous_erbb3a_1	S480C	# | | |
Sinocyclocheilus_rhinocerous_erbb3a_1	S480C	# | |---->Altered Stability_and_conformational_flexibility (Pr = 0.11) |
Sinocyclocheilus_rhinocerous_erbb3a_1	S480C	# | | |---->Altered Conformational_flexibility (Pr = 0.11) |
Sinocyclocheilus_rhinocerous_erbb3a_1	S480C	# | | |
Sinocyclocheilus_rhinocerous_erbb3a_1	S480C	# | |---->Altered Special_structural_signatures (Pr = 0.02) |
Sinocyclocheilus_rhinocerous_erbb3a_1	S480C	# | |---->Altered Signal_peptide (Pr = 0.00) |
Sinocyclocheilus_rhinocerous_erbb3a_1	S480C	# | | |
Sinocyclocheilus_rhinocerous_erbb3a_1	S480C	# | |---->Altered Transmembrane_protein (Pr = 0.02) |
Sinocyclocheilus_rhinocerous_erbb3a_1	S480C	# | |
Sinocyclocheilus_rhinocerous_erbb3a_1	S480C	# |---->Altered Functional_residue (Pr = 0.18) |
Sinocyclocheilus_rhinocerous_erbb3a_1	S480C	# |---->Altered Macromolecular_binding (Pr = 0.18) |
Sinocyclocheilus_rhinocerous_erbb3a_1	S480C	# | |---->Altered Protein_binding (Pr = 0.18) |
Sinocyclocheilus_rhinocerous_erbb3a_1	S480C	# | |---->Altered Disordered_interface (Pr = 0.18) |
Sinocyclocheilus_rhinocerous_erbb3a_1	S480C	# | | |---->Altered Calmodulin_binding (Pr = 0.18 | P = 0.05) |
Sinocyclocheilus_rhinocerous_erbb3a_1	S480C	# | | |
Sinocyclocheilus_rhinocerous_erbb3a_1	S480C	# | |---->Altered Ordered_interface (Pr = 0.14) |
Sinocyclocheilus_rhinocerous_erbb3a_1	S480C	# | |
Sinocyclocheilus_rhinocerous_erbb3a_1	S480C	# |---->Altered Metal_binding (Pr = 0.00)<---------------------------------------------------------|
Sinocyclocheilus_rhinocerous_erbb3a_1	S480C	# |
Sinocyclocheilus_rhinocerous_erbb3a_1	S480C	# |---->Altered PTM_site (Pr = 0.07)
Sinocyclocheilus_rhinocerous_erbb3a_1	A622V	0.155	Altered Cytoplasmic_loop (Pr = 0.28 | P = 4.3e-04); Gain of Strand (Pr = 0.27 | P = 0.03); Gain of Disulfide_linkage at C621 (Pr = 0.23 | P = 0.01)	Altered Motifs (PS00008:N-myristoylation site)	Predicted conservation scores
Sinocyclocheilus_rhinocerous_erbb3a_1	A622V	# Altered Effect (Pr = 0.33)
Sinocyclocheilus_rhinocerous_erbb3a_1	A622V	# |---->Altered Motifs (PS00008)
Sinocyclocheilus_rhinocerous_erbb3a_1	A622V	# |---->Altered Structure_and_dynamics (Pr = 0.33)-------------------------------------------------------|
Sinocyclocheilus_rhinocerous_erbb3a_1	A622V	# | |---->Altered Secondary_structure (Pr = 0.27) |
Sinocyclocheilus_rhinocerous_erbb3a_1	A622V	# | | |---->Gain of Strand (Pr = 0.27 | P = 0.03) |
Sinocyclocheilus_rhinocerous_erbb3a_1	A622V	# | | |
Sinocyclocheilus_rhinocerous_erbb3a_1	A622V	# | |---->Altered Stability_and_conformational_flexibility (Pr = 0.33) |
Sinocyclocheilus_rhinocerous_erbb3a_1	A622V	# | | |---->Gain of Disulfide_linkage at C621 (Pr = 0.23 | P = 0.01) |
Sinocyclocheilus_rhinocerous_erbb3a_1	A622V	# | | |---->Altered Conformational_flexibility (Pr = 0.33) |
Sinocyclocheilus_rhinocerous_erbb3a_1	A622V	# | | |
Sinocyclocheilus_rhinocerous_erbb3a_1	A622V	# | |---->Altered Special_structural_signatures (Pr = 0.28) |
Sinocyclocheilus_rhinocerous_erbb3a_1	A622V	# | |---->Altered Signal_peptide (Pr = 0.00) |
Sinocyclocheilus_rhinocerous_erbb3a_1	A622V	# | | |
Sinocyclocheilus_rhinocerous_erbb3a_1	A622V	# | |---->Altered Transmembrane_protein (Pr = 0.28) |
Sinocyclocheilus_rhinocerous_erbb3a_1	A622V	# | |---->Altered Non-cytoplasmic_loop (Pr = 0.28 | P = 4.3e-04) |
Sinocyclocheilus_rhinocerous_erbb3a_1	A622V	# | |
Sinocyclocheilus_rhinocerous_erbb3a_1	A622V	# |---->Altered Functional_residue (Pr = 0.13) |
Sinocyclocheilus_rhinocerous_erbb3a_1	A622V	# |---->Altered Macromolecular_binding (Pr = 0.10) |
Sinocyclocheilus_rhinocerous_erbb3a_1	A622V	# | |---->Altered Protein_binding (Pr = 0.10) |
Sinocyclocheilus_rhinocerous_erbb3a_1	A622V	# | |---->Altered Disordered_interface (Pr = 0.09) |
Sinocyclocheilus_rhinocerous_erbb3a_1	A622V	# | | |
Sinocyclocheilus_rhinocerous_erbb3a_1	A622V	# | |---->Altered Ordered_interface (Pr = 0.10) |
Sinocyclocheilus_rhinocerous_erbb3a_1	A622V	# | |
Sinocyclocheilus_rhinocerous_erbb3a_1	A622V	# |---->Altered Metal_binding (Pr = 0.13)<---------------------------------------------------------|
Sinocyclocheilus_rhinocerous_erbb3a_1	A622V	# |
Sinocyclocheilus_rhinocerous_erbb3a_1	A622V	# |---->Altered PTM_site (Pr = 0.06)
Sinocyclocheilus_rhinocerous_erbb3a_1	V749M	0.192	Gain of Intrinsic_disorder (Pr = 0.30 | P = 0.04); Gain of Loop (Pr = 0.27 | P = 0.04); Gain of B-factor (Pr = 0.24 | P = 0.05); Gain of Acetylation at K747 (Pr = 0.19 | P = 0.05); Altered Calmodulin_binding (Pr = 0.17 | P = 0.04)	Altered Motifs (ELME000146:Subtilisin/kexin isozyme-1 (SKI1) cleavage site ([RK]-X-[hydrophobic]-[LTKF]-|-X); ELME000313:The WH2 motif is of variable length (16-19 amino acids) binding to the hydrophobic cleft formed by actin's subdomains 1 and 3. At the N-terminus it forms an alpha-helix followed by a flexible loop stabilised upon actin binding.)	Predicted conservation scores
Sinocyclocheilus_rhinocerous_erbb3a_1	V749M	# Altered Effect (Pr = 0.30)
Sinocyclocheilus_rhinocerous_erbb3a_1	V749M	# |---->Altered Motifs (ELME000146|ELME000313)
Sinocyclocheilus_rhinocerous_erbb3a_1	V749M	# |---->Altered Structure_and_dynamics (Pr = 0.30)-------------------------------------------------------|
Sinocyclocheilus_rhinocerous_erbb3a_1	V749M	# | |---->Altered Secondary_structure (Pr = 0.27) |
Sinocyclocheilus_rhinocerous_erbb3a_1	V749M	# | | |---->Gain of Loop (Pr = 0.27 | P = 0.04) |
Sinocyclocheilus_rhinocerous_erbb3a_1	V749M	# | | |
Sinocyclocheilus_rhinocerous_erbb3a_1	V749M	# | |---->Altered Stability_and_conformational_flexibility (Pr = 0.30) |
Sinocyclocheilus_rhinocerous_erbb3a_1	V749M	# | | |---->Altered Conformational_flexibility (Pr = 0.30) |
Sinocyclocheilus_rhinocerous_erbb3a_1	V749M	# | | |---->Gain of Intrinsic_disorder (Pr = 0.30 | P = 0.04) |
Sinocyclocheilus_rhinocerous_erbb3a_1	V749M	# | | |---->Gain of B-factor (Pr = 0.24 | P = 0.05) |
Sinocyclocheilus_rhinocerous_erbb3a_1	V749M	# | | |
Sinocyclocheilus_rhinocerous_erbb3a_1	V749M	# | |---->Altered Special_structural_signatures (Pr = 0.03) |
Sinocyclocheilus_rhinocerous_erbb3a_1	V749M	# | |---->Altered Signal_peptide (Pr = 0.00) |
Sinocyclocheilus_rhinocerous_erbb3a_1	V749M	# | | |
Sinocyclocheilus_rhinocerous_erbb3a_1	V749M	# | |---->Altered Transmembrane_protein (Pr = 0.03) |
Sinocyclocheilus_rhinocerous_erbb3a_1	V749M	# | |
Sinocyclocheilus_rhinocerous_erbb3a_1	V749M	# |---->Altered Functional_residue (Pr = 0.19) |
Sinocyclocheilus_rhinocerous_erbb3a_1	V749M	# |---->Altered Macromolecular_binding (Pr = 0.17) |
Sinocyclocheilus_rhinocerous_erbb3a_1	V749M	# | |---->Altered Protein_binding (Pr = 0.17) |
Sinocyclocheilus_rhinocerous_erbb3a_1	V749M	# | |---->Altered Disordered_interface (Pr = 0.17) |
Sinocyclocheilus_rhinocerous_erbb3a_1	V749M	# | | |---->Altered Calmodulin_binding (Pr = 0.17 | P = 0.04) |
Sinocyclocheilus_rhinocerous_erbb3a_1	V749M	# | | |
Sinocyclocheilus_rhinocerous_erbb3a_1	V749M	# | |---->Altered Ordered_interface (Pr = 0.07) |
Sinocyclocheilus_rhinocerous_erbb3a_1	V749M	# | |
Sinocyclocheilus_rhinocerous_erbb3a_1	V749M	# |---->Altered Metal_binding (Pr = 0.02)<---------------------------------------------------------|
Sinocyclocheilus_rhinocerous_erbb3a_1	V749M	# |
Sinocyclocheilus_rhinocerous_erbb3a_1	V749M	# |---->Altered PTM_site (Pr = 0.19)
Sinocyclocheilus_rhinocerous_erbb3a_1	V749M	# |---->Gain of Acetylation at K747 (Pr = 0.19 | P = 0.05)
Sinocyclocheilus_rhinocerous_erbb3a_1	A1041G	0.074	Gain of Phosphorylation at Y1036 (Pr = 0.25 | P = 0.04); Altered Cytoplasmic_loop (Pr = 0.14 | P = 0.02); Gain of Sulfation at Y1036 (Pr = 0.01 | P = 0.05)	Altered Motifs (None)	Predicted conservation scores
Sinocyclocheilus_rhinocerous_erbb3a_1	A1041G	# Altered Effect (Pr = 0.27)
Sinocyclocheilus_rhinocerous_erbb3a_1	A1041G	# |---->Altered Motifs (None)
Sinocyclocheilus_rhinocerous_erbb3a_1	A1041G	# |---->Altered Structure_and_dynamics (Pr = 0.27)-------------------------------------------------------|
Sinocyclocheilus_rhinocerous_erbb3a_1	A1041G	# | |---->Altered Secondary_structure (Pr = 0.26) |
Sinocyclocheilus_rhinocerous_erbb3a_1	A1041G	# | | |
Sinocyclocheilus_rhinocerous_erbb3a_1	A1041G	# | |---->Altered Stability_and_conformational_flexibility (Pr = 0.27) |
Sinocyclocheilus_rhinocerous_erbb3a_1	A1041G	# | | |---->Altered Conformational_flexibility (Pr = 0.27) |
Sinocyclocheilus_rhinocerous_erbb3a_1	A1041G	# | | |
Sinocyclocheilus_rhinocerous_erbb3a_1	A1041G	# | |---->Altered Special_structural_signatures (Pr = 0.14) |
Sinocyclocheilus_rhinocerous_erbb3a_1	A1041G	# | |---->Altered Signal_peptide (Pr = 0.00) |
Sinocyclocheilus_rhinocerous_erbb3a_1	A1041G	# | | |
Sinocyclocheilus_rhinocerous_erbb3a_1	A1041G	# | |---->Altered Transmembrane_protein (Pr = 0.14) |
Sinocyclocheilus_rhinocerous_erbb3a_1	A1041G	# | |---->Altered Non-cytoplasmic_loop (Pr = 0.14 | P = 0.02) |
Sinocyclocheilus_rhinocerous_erbb3a_1	A1041G	# | |
Sinocyclocheilus_rhinocerous_erbb3a_1	A1041G	# |---->Altered Functional_residue (Pr = 0.25) |
Sinocyclocheilus_rhinocerous_erbb3a_1	A1041G	# |---->Altered Macromolecular_binding (Pr = 0.13) |
Sinocyclocheilus_rhinocerous_erbb3a_1	A1041G	# | |---->Altered Protein_binding (Pr = 0.13) |
Sinocyclocheilus_rhinocerous_erbb3a_1	A1041G	# | |---->Altered Disordered_interface (Pr = 0.08) |
Sinocyclocheilus_rhinocerous_erbb3a_1	A1041G	# | | |
Sinocyclocheilus_rhinocerous_erbb3a_1	A1041G	# | |---->Altered Ordered_interface (Pr = 0.13) |
Sinocyclocheilus_rhinocerous_erbb3a_1	A1041G	# | |
Sinocyclocheilus_rhinocerous_erbb3a_1	A1041G	# |---->Altered Metal_binding (Pr = 0.02)<---------------------------------------------------------|
Sinocyclocheilus_rhinocerous_erbb3a_1	A1041G	# |
Sinocyclocheilus_rhinocerous_erbb3a_1	A1041G	# |---->Altered PTM_site (Pr = 0.25)
Sinocyclocheilus_rhinocerous_erbb3a_1	A1041G	# |---->Gain of Phosphorylation at Y1036 (Pr = 0.25 | P = 0.04)
Sinocyclocheilus_rhinocerous_erbb3a_1	A1041G	# |---->Gain of Sulfation at Y1036 (Pr = 0.01 | P = 0.05)
Sinocyclocheilus_rhinocerous_erbb3a_1	G1234R	0.146	Loss of Loop (Pr = 0.28 | P = 0.02); Loss of B-factor (Pr = 0.26 | P = 0.04); Gain of O-linked_glycosylation at S1229 (Pr = 0.19 | P = 0.02)	Altered Motifs (ELME000063:CK1 phosphorylation site; ELME000064:CK2 phosphorylation site; ELME000202:(ST)Q motif which is phosphorylated by PIKK family members.; ELME000220:Phosphothreonine motif binding a subset of FHA domains that have a preference for an acidic amino acid at the pT+3 position.; PS00005:Protein kinase C phosphorylation site; PS00006:Casein kinase II phosphorylation site; PS00007:Tyrosine kinase phosphorylation site)	Predicted conservation scores
Sinocyclocheilus_rhinocerous_erbb3a_1	G1234R	# Altered Effect (Pr = 0.28)
Sinocyclocheilus_rhinocerous_erbb3a_1	G1234R	# |---->Altered Motifs (ELME000063|ELME000064|ELME000202|ELME000220|PS00005|PS00006|PS00007)
Sinocyclocheilus_rhinocerous_erbb3a_1	G1234R	# |---->Altered Structure_and_dynamics (Pr = 0.28)-------------------------------------------------------|
Sinocyclocheilus_rhinocerous_erbb3a_1	G1234R	# | |---->Altered Secondary_structure (Pr = 0.28) |
Sinocyclocheilus_rhinocerous_erbb3a_1	G1234R	# | | |---->Loss of Loop (Pr = 0.28 | P = 0.02) |
Sinocyclocheilus_rhinocerous_erbb3a_1	G1234R	# | | |
Sinocyclocheilus_rhinocerous_erbb3a_1	G1234R	# | |---->Altered Stability_and_conformational_flexibility (Pr = 0.26) |
Sinocyclocheilus_rhinocerous_erbb3a_1	G1234R	# | | |---->Altered Conformational_flexibility (Pr = 0.26) |
Sinocyclocheilus_rhinocerous_erbb3a_1	G1234R	# | | |---->Loss of B-factor (Pr = 0.26 | P = 0.04) |
Sinocyclocheilus_rhinocerous_erbb3a_1	G1234R	# | | |
Sinocyclocheilus_rhinocerous_erbb3a_1	G1234R	# | |---->Altered Special_structural_signatures (Pr = 0.05) |
Sinocyclocheilus_rhinocerous_erbb3a_1	G1234R	# | |---->Altered Signal_peptide (Pr = 0.00) |
Sinocyclocheilus_rhinocerous_erbb3a_1	G1234R	# | | |
Sinocyclocheilus_rhinocerous_erbb3a_1	G1234R	# | |---->Altered Transmembrane_protein (Pr = 0.05) |
Sinocyclocheilus_rhinocerous_erbb3a_1	G1234R	# | |
Sinocyclocheilus_rhinocerous_erbb3a_1	G1234R	# |---->Altered Functional_residue (Pr = 0.24) |
Sinocyclocheilus_rhinocerous_erbb3a_1	G1234R	# |---->Altered Macromolecular_binding (Pr = 0.24) |
Sinocyclocheilus_rhinocerous_erbb3a_1	G1234R	# | |---->Altered Protein_binding (Pr = 0.24) |
Sinocyclocheilus_rhinocerous_erbb3a_1	G1234R	# | |---->Altered Disordered_interface (Pr = 0.24) |
Sinocyclocheilus_rhinocerous_erbb3a_1	G1234R	# | | |
Sinocyclocheilus_rhinocerous_erbb3a_1	G1234R	# | |---->Altered Ordered_interface (Pr = 0.03) |
Sinocyclocheilus_rhinocerous_erbb3a_1	G1234R	# | |
Sinocyclocheilus_rhinocerous_erbb3a_1	G1234R	# |---->Altered Metal_binding (Pr = 0.01)<---------------------------------------------------------|
Sinocyclocheilus_rhinocerous_erbb3a_1	G1234R	# |
Sinocyclocheilus_rhinocerous_erbb3a_1	G1234R	# |---->Altered PTM_site (Pr = 0.19)
Sinocyclocheilus_rhinocerous_erbb3a_1	G1234R	# |---->Gain of O-linked_glycosylation at S1229 (Pr = 0.19 | P = 0.02)
Sinocyclocheilus_rhinocerous_erbb3a_1	F1280L	0.412	Gain of Intrinsic_disorder (Pr = 0.31 | P = 0.04); Loss of Proteolytic_cleavage at D1279 (Pr = 0.12 | P = 0.03)	Altered Motifs (ELME000333:Motif that mediates binding to SUMO proteins non-covalently.; ELME000335:Inverted version of LIG_SUMO_SBM_1 that mediates binding to SUMO proteins non-covalently.)	Predicted conservation scores
Sinocyclocheilus_rhinocerous_erbb3a_1	F1280L	# Altered Effect (Pr = 0.31)
Sinocyclocheilus_rhinocerous_erbb3a_1	F1280L	# |---->Altered Motifs (ELME000333|ELME000335)
Sinocyclocheilus_rhinocerous_erbb3a_1	F1280L	# |---->Altered Structure_and_dynamics (Pr = 0.31)-------------------------------------------------------|
Sinocyclocheilus_rhinocerous_erbb3a_1	F1280L	# | |---->Altered Secondary_structure (Pr = 0.25) |
Sinocyclocheilus_rhinocerous_erbb3a_1	F1280L	# | | |
Sinocyclocheilus_rhinocerous_erbb3a_1	F1280L	# | |---->Altered Stability_and_conformational_flexibility (Pr = 0.31) |
Sinocyclocheilus_rhinocerous_erbb3a_1	F1280L	# | | |---->Altered Conformational_flexibility (Pr = 0.31) |
Sinocyclocheilus_rhinocerous_erbb3a_1	F1280L	# | | |---->Gain of Intrinsic_disorder (Pr = 0.31 | P = 0.04) |
Sinocyclocheilus_rhinocerous_erbb3a_1	F1280L	# | | |
Sinocyclocheilus_rhinocerous_erbb3a_1	F1280L	# | |---->Altered Special_structural_signatures (Pr = 0.06) |
Sinocyclocheilus_rhinocerous_erbb3a_1	F1280L	# | |---->Altered Signal_peptide (Pr = 0.00) |
Sinocyclocheilus_rhinocerous_erbb3a_1	F1280L	# | | |
Sinocyclocheilus_rhinocerous_erbb3a_1	F1280L	# | |---->Altered Transmembrane_protein (Pr = 0.06) |
Sinocyclocheilus_rhinocerous_erbb3a_1	F1280L	# | |
Sinocyclocheilus_rhinocerous_erbb3a_1	F1280L	# |---->Altered Functional_residue (Pr = 0.21) |
Sinocyclocheilus_rhinocerous_erbb3a_1	F1280L	# |---->Altered Macromolecular_binding (Pr = 0.16) |
Sinocyclocheilus_rhinocerous_erbb3a_1	F1280L	# | |---->Altered Protein_binding (Pr = 0.16) |
Sinocyclocheilus_rhinocerous_erbb3a_1	F1280L	# | |---->Altered Disordered_interface (Pr = 0.16) |
Sinocyclocheilus_rhinocerous_erbb3a_1	F1280L	# | | |
Sinocyclocheilus_rhinocerous_erbb3a_1	F1280L	# | |---->Altered Ordered_interface (Pr = 0.05) |
Sinocyclocheilus_rhinocerous_erbb3a_1	F1280L	# | |
Sinocyclocheilus_rhinocerous_erbb3a_1	F1280L	# |---->Altered Metal_binding (Pr = 0.04)<---------------------------------------------------------|
Sinocyclocheilus_rhinocerous_erbb3a_1	F1280L	# |
Sinocyclocheilus_rhinocerous_erbb3a_1	F1280L	# |---->Altered PTM_site (Pr = 0.21)
Sinocyclocheilus_rhinocerous_erbb3a_1	F1280L	# |---->Loss of Proteolytic_cleavage at D1279 (Pr = 0.12 | P = 0.03)
Sinocyclocheilus_rhinocerous_erbb3a_1	G1288D	0.175	Gain of Phosphorylation at Y1291 (Pr = 0.28 | P = 0.02); Gain of Proteolytic_cleavage at H1284 (Pr = 0.11 | P = 0.04); Altered Cytoplasmic_loop (Pr = 0.10 | P = 0.04); Gain of Sulfation at Y1291 (Pr = 0.07 | P = 4.3e-03)	Altered Motifs (ELME000117:Major TRAF2-binding consensus motif. Members of the tumor necrosis factor receptor (TNFR) superfamily initiate intracellular signaling by recruiting the C-domain of the TNFR-associated factors (TRAFs) through their cytoplasmic tails.; PS00006:Casein kinase II phosphorylation site)	Predicted conservation scores
Sinocyclocheilus_rhinocerous_erbb3a_1	G1288D	# Altered Effect (Pr = 0.28)
Sinocyclocheilus_rhinocerous_erbb3a_1	G1288D	# |---->Altered Motifs (ELME000117|PS00006)
Sinocyclocheilus_rhinocerous_erbb3a_1	G1288D	# |---->Altered Structure_and_dynamics (Pr = 0.22)-------------------------------------------------------|
Sinocyclocheilus_rhinocerous_erbb3a_1	G1288D	# | |---->Altered Secondary_structure (Pr = 0.22) |
Sinocyclocheilus_rhinocerous_erbb3a_1	G1288D	# | | |
Sinocyclocheilus_rhinocerous_erbb3a_1	G1288D	# | |---->Altered Stability_and_conformational_flexibility (Pr = 0.20) |
Sinocyclocheilus_rhinocerous_erbb3a_1	G1288D	# | | |---->Altered Conformational_flexibility (Pr = 0.20) |
Sinocyclocheilus_rhinocerous_erbb3a_1	G1288D	# | | |
Sinocyclocheilus_rhinocerous_erbb3a_1	G1288D	# | |---->Altered Special_structural_signatures (Pr = 0.10) |
Sinocyclocheilus_rhinocerous_erbb3a_1	G1288D	# | |---->Altered Signal_peptide (Pr = 0.00) |
Sinocyclocheilus_rhinocerous_erbb3a_1	G1288D	# | | |
Sinocyclocheilus_rhinocerous_erbb3a_1	G1288D	# | |---->Altered Transmembrane_protein (Pr = 0.10) |
Sinocyclocheilus_rhinocerous_erbb3a_1	G1288D	# | |---->Altered Non-cytoplasmic_loop (Pr = 0.10 | P = 0.04) |
Sinocyclocheilus_rhinocerous_erbb3a_1	G1288D	# | |
Sinocyclocheilus_rhinocerous_erbb3a_1	G1288D	# |---->Altered Functional_residue (Pr = 0.28) |
Sinocyclocheilus_rhinocerous_erbb3a_1	G1288D	# |---->Altered Macromolecular_binding (Pr = 0.21) |
Sinocyclocheilus_rhinocerous_erbb3a_1	G1288D	# | |---->Altered Protein_binding (Pr = 0.21) |
Sinocyclocheilus_rhinocerous_erbb3a_1	G1288D	# | |---->Altered Disordered_interface (Pr = 0.21) |
Sinocyclocheilus_rhinocerous_erbb3a_1	G1288D	# | | |
Sinocyclocheilus_rhinocerous_erbb3a_1	G1288D	# | |---->Altered Ordered_interface (Pr = 0.14) |
Sinocyclocheilus_rhinocerous_erbb3a_1	G1288D	# | |
Sinocyclocheilus_rhinocerous_erbb3a_1	G1288D	# |---->Altered Metal_binding (Pr = 0.05)<---------------------------------------------------------|
Sinocyclocheilus_rhinocerous_erbb3a_1	G1288D	# |
Sinocyclocheilus_rhinocerous_erbb3a_1	G1288D	# |---->Altered PTM_site (Pr = 0.28)
Sinocyclocheilus_rhinocerous_erbb3a_1	G1288D	# |---->Gain of Phosphorylation at Y1291 (Pr = 0.28 | P = 0.02)
Sinocyclocheilus_rhinocerous_erbb3a_1	G1288D	# |---->Gain of Proteolytic_cleavage at H1284 (Pr = 0.11 | P = 0.04)
Sinocyclocheilus_rhinocerous_erbb3a_1	G1288D	# |---->Gain of Sulfation at Y1291 (Pr = 0.07 | P = 4.3e-03)
Sinocyclocheilus_rhinocerous_erbb3a_1	R1433C	0.605	Altered MoRF (Pr = 0.36 | P = 7.3e-03); Loss of Phosphorylation at Y1429 (Pr = 0.30 | P = 0.02); Gain of Sulfation at Y1429 (Pr = 0.07 | P = 4.5e-03)	Altered Motifs (None)	Predicted conservation scores
Sinocyclocheilus_rhinocerous_erbb3a_1	R1433C	# Altered Effect (Pr = 0.36)
Sinocyclocheilus_rhinocerous_erbb3a_1	R1433C	# |---->Altered Motifs (None)
Sinocyclocheilus_rhinocerous_erbb3a_1	R1433C	# |---->Altered Structure_and_dynamics (Pr = 0.25)-------------------------------------------------------|
Sinocyclocheilus_rhinocerous_erbb3a_1	R1433C	# | |---->Altered Secondary_structure (Pr = 0.25) |
Sinocyclocheilus_rhinocerous_erbb3a_1	R1433C	# | | |
Sinocyclocheilus_rhinocerous_erbb3a_1	R1433C	# | |---->Altered Stability_and_conformational_flexibility (Pr = 0.23) |
Sinocyclocheilus_rhinocerous_erbb3a_1	R1433C	# | | |---->Altered Conformational_flexibility (Pr = 0.23) |
Sinocyclocheilus_rhinocerous_erbb3a_1	R1433C	# | | |
Sinocyclocheilus_rhinocerous_erbb3a_1	R1433C	# | |---->Altered Special_structural_signatures (Pr = 0.03) |
Sinocyclocheilus_rhinocerous_erbb3a_1	R1433C	# | |---->Altered Signal_peptide (Pr = 0.00) |
Sinocyclocheilus_rhinocerous_erbb3a_1	R1433C	# | | |
Sinocyclocheilus_rhinocerous_erbb3a_1	R1433C	# | |---->Altered Transmembrane_protein (Pr = 0.03) |
Sinocyclocheilus_rhinocerous_erbb3a_1	R1433C	# | |
Sinocyclocheilus_rhinocerous_erbb3a_1	R1433C	# |---->Altered Functional_residue (Pr = 0.36) |
Sinocyclocheilus_rhinocerous_erbb3a_1	R1433C	# |---->Altered Macromolecular_binding (Pr = 0.36) |
Sinocyclocheilus_rhinocerous_erbb3a_1	R1433C	# | |---->Altered Protein_binding (Pr = 0.36) |
Sinocyclocheilus_rhinocerous_erbb3a_1	R1433C	# | |---->Altered Disordered_interface (Pr = 0.36) |
Sinocyclocheilus_rhinocerous_erbb3a_1	R1433C	# | | |---->Altered MoRF (Pr = 0.36 | P = 7.3e-03) |
Sinocyclocheilus_rhinocerous_erbb3a_1	R1433C	# | | |
Sinocyclocheilus_rhinocerous_erbb3a_1	R1433C	# | |---->Altered Ordered_interface (Pr = 0.21) |
Sinocyclocheilus_rhinocerous_erbb3a_1	R1433C	# | |
Sinocyclocheilus_rhinocerous_erbb3a_1	R1433C	# |---->Altered Metal_binding (Pr = 0.09)<---------------------------------------------------------|
Sinocyclocheilus_rhinocerous_erbb3a_1	R1433C	# |
Sinocyclocheilus_rhinocerous_erbb3a_1	R1433C	# |---->Altered PTM_site (Pr = 0.30)
Sinocyclocheilus_rhinocerous_erbb3a_1	R1433C	# |---->Loss of Phosphorylation at Y1429 (Pr = 0.30 | P = 0.02)
Sinocyclocheilus_rhinocerous_erbb3a_1	R1433C	# |---->Gain of Sulfation at Y1429 (Pr = 0.07 | P = 4.5e-03)
Sinocyclocheilus_rhinocerous_fbxw4_1	V189I	0.157	Loss of Zinc_binding at D184 (Pr = 0.26 | P = 0.02); Gain of Sodium_binding at D191 (Pr = 0.26 | P = 9.7e-03); Gain of Manganese_binding at D184 (Pr = 0.26 | P = 6.2e-03); Loss of Nickel_binding at D191 (Pr = 0.25 | P = 0.01); Altered DNA_binding (Pr = 0.16 | P = 0.04); Altered Stability (Pr = 0.12 | P = 0.03); Loss of Catalytic_site at D184 (Pr = 0.11 | P = 0.03); Loss of Copper_binding at D184 (Pr = 0.06 | P = 0.03)	Altered Motifs (None)	Predicted conservation scores
Sinocyclocheilus_rhinocerous_fbxw4_1	V189I	# Altered Effect (Pr = 0.27)
Sinocyclocheilus_rhinocerous_fbxw4_1	V189I	# |---->Altered Motifs (None)
Sinocyclocheilus_rhinocerous_fbxw4_1	V189I	# |---->Altered Structure_and_dynamics (Pr = 0.26)-------------------------------------------------------|
Sinocyclocheilus_rhinocerous_fbxw4_1	V189I	# | |---->Altered Secondary_structure (Pr = 0.25) |
Sinocyclocheilus_rhinocerous_fbxw4_1	V189I	# | | |
Sinocyclocheilus_rhinocerous_fbxw4_1	V189I	# | |---->Altered Stability_and_conformational_flexibility (Pr = 0.21) |
Sinocyclocheilus_rhinocerous_fbxw4_1	V189I	# | | |---->Altered Stability (Pr = 0.12 | P = 0.03) |
Sinocyclocheilus_rhinocerous_fbxw4_1	V189I	# | | |---->Altered Conformational_flexibility (Pr = 0.21) |
Sinocyclocheilus_rhinocerous_fbxw4_1	V189I	# | | |
Sinocyclocheilus_rhinocerous_fbxw4_1	V189I	# | |---->Altered Special_structural_signatures (Pr = 0.07) |
Sinocyclocheilus_rhinocerous_fbxw4_1	V189I	# | |---->Altered Signal_peptide (Pr = 0.00) |
Sinocyclocheilus_rhinocerous_fbxw4_1	V189I	# | | |
Sinocyclocheilus_rhinocerous_fbxw4_1	V189I	# | |---->Altered Transmembrane_protein (Pr = 0.07) |
Sinocyclocheilus_rhinocerous_fbxw4_1	V189I	# | |
Sinocyclocheilus_rhinocerous_fbxw4_1	V189I	# |---->Altered Functional_residue (Pr = 0.27) |
Sinocyclocheilus_rhinocerous_fbxw4_1	V189I	# |---->Loss of Catalytic_site at D184 (Pr = 0.11 | P = 0.03) |
Sinocyclocheilus_rhinocerous_fbxw4_1	V189I	# |---->Altered Macromolecular_binding (Pr = 0.27) |
Sinocyclocheilus_rhinocerous_fbxw4_1	V189I	# | |---->Altered DNA_binding (Pr = 0.16 | P = 0.04) |
Sinocyclocheilus_rhinocerous_fbxw4_1	V189I	# | |---->Altered Protein_binding (Pr = 0.27) |
Sinocyclocheilus_rhinocerous_fbxw4_1	V189I	# | |---->Altered Disordered_interface (Pr = 0.06) |
Sinocyclocheilus_rhinocerous_fbxw4_1	V189I	# | | |
Sinocyclocheilus_rhinocerous_fbxw4_1	V189I	# | |---->Altered Ordered_interface (Pr = 0.27) |
Sinocyclocheilus_rhinocerous_fbxw4_1	V189I	# | |
Sinocyclocheilus_rhinocerous_fbxw4_1	V189I	# |---->Altered Metal_binding (Pr = 0.26)<---------------------------------------------------------|
Sinocyclocheilus_rhinocerous_fbxw4_1	V189I	# | |---->Loss of Copper_binding at D184 (Pr = 0.06 | P = 0.03)
Sinocyclocheilus_rhinocerous_fbxw4_1	V189I	# | |---->Gain of Manganese_binding at D184 (Pr = 0.26 | P = 6.2e-03)
Sinocyclocheilus_rhinocerous_fbxw4_1	V189I	# | |---->Loss of Nickel_binding at D191 (Pr = 0.25 | P = 0.01)
Sinocyclocheilus_rhinocerous_fbxw4_1	V189I	# | |---->Gain of Sodium_binding at D191 (Pr = 0.26 | P = 9.7e-03)
Sinocyclocheilus_rhinocerous_fbxw4_1	V189I	# | |---->Loss of Zinc_binding at D184 (Pr = 0.26 | P = 0.02)
Sinocyclocheilus_rhinocerous_fbxw4_1	V189I	# |
Sinocyclocheilus_rhinocerous_fbxw4_1	V189I	# |---->Altered PTM_site (Pr = 0.14)
Sinocyclocheilus_rhinocerous_fbxw4_1	S420P	0.681	Loss of Relative_solvent_accessibility (Pr = 0.31 | P = 6.2e-03); Altered PPI_residue (Pr = 0.30 | P = 0.02); Altered Cytoplasmic_loop (Pr = 0.28 | P = 4.7e-04); Loss of Sodium_binding at S420 (Pr = 0.24 | P = 0.02); Loss of Pyrrolidone_carboxylic_acid at Q421 (Pr = 0.08 | P = 0.02)	Altered Motifs (ELME000202:(ST)Q motif which is phosphorylated by PIKK family members.; ELME000239:The USP7 NTD domain binding motif variant based on the MDM2 and P53 interactions.)	Predicted conservation scores
Sinocyclocheilus_rhinocerous_fbxw4_1	S420P	# Altered Effect (Pr = 0.31)
Sinocyclocheilus_rhinocerous_fbxw4_1	S420P	# |---->Altered Motifs (ELME000202|ELME000239)
Sinocyclocheilus_rhinocerous_fbxw4_1	S420P	# |---->Altered Structure_and_dynamics (Pr = 0.31)----------------------------------------------------------|
Sinocyclocheilus_rhinocerous_fbxw4_1	S420P	# | |---->Loss of Relative_solvent_accessibility (Pr = 0.31 | P = 6.2e-03) |
Sinocyclocheilus_rhinocerous_fbxw4_1	S420P	# | |---->Altered Secondary_structure (Pr = 0.26) |
Sinocyclocheilus_rhinocerous_fbxw4_1	S420P	# | | |
Sinocyclocheilus_rhinocerous_fbxw4_1	S420P	# | |---->Altered Stability_and_conformational_flexibility (Pr = 0.30) |
Sinocyclocheilus_rhinocerous_fbxw4_1	S420P	# | | |---->Altered Conformational_flexibility (Pr = 0.30) |
Sinocyclocheilus_rhinocerous_fbxw4_1	S420P	# | | |
Sinocyclocheilus_rhinocerous_fbxw4_1	S420P	# | |---->Altered Special_structural_signatures (Pr = 0.28) |
Sinocyclocheilus_rhinocerous_fbxw4_1	S420P	# | |---->Altered Signal_peptide (Pr = 0.00) |
Sinocyclocheilus_rhinocerous_fbxw4_1	S420P	# | | |
Sinocyclocheilus_rhinocerous_fbxw4_1	S420P	# | |---->Altered Transmembrane_protein (Pr = 0.28) |
Sinocyclocheilus_rhinocerous_fbxw4_1	S420P	# | |---->Altered Non-cytoplasmic_loop (Pr = 0.28 | P = 4.7e-04) |
Sinocyclocheilus_rhinocerous_fbxw4_1	S420P	# | |
Sinocyclocheilus_rhinocerous_fbxw4_1	S420P	# |---->Altered Functional_residue (Pr = 0.30) |
Sinocyclocheilus_rhinocerous_fbxw4_1	S420P	# |---->Altered Macromolecular_binding (Pr = 0.30) |
Sinocyclocheilus_rhinocerous_fbxw4_1	S420P	# | |---->Altered Protein_binding (Pr = 0.30) |
Sinocyclocheilus_rhinocerous_fbxw4_1	S420P	# | |---->Altered Disordered_interface (Pr = 0.09) |
Sinocyclocheilus_rhinocerous_fbxw4_1	S420P	# | | |
Sinocyclocheilus_rhinocerous_fbxw4_1	S420P	# | |---->Altered Ordered_interface (Pr = 0.30) |
Sinocyclocheilus_rhinocerous_fbxw4_1	S420P	# | |---->Altered PPI_residue (Pr = 0.30 | P = 0.02) |
Sinocyclocheilus_rhinocerous_fbxw4_1	S420P	# | |
Sinocyclocheilus_rhinocerous_fbxw4_1	S420P	# |---->Altered Metal_binding (Pr = 0.24)<------------------------------------------------------------|
Sinocyclocheilus_rhinocerous_fbxw4_1	S420P	# | |---->Loss of Sodium_binding at S420 (Pr = 0.24 | P = 0.02)
Sinocyclocheilus_rhinocerous_fbxw4_1	S420P	# |
Sinocyclocheilus_rhinocerous_fbxw4_1	S420P	# |---->Altered PTM_site (Pr = 0.10)
Sinocyclocheilus_rhinocerous_fbxw4_1	S420P	# |---->Loss of Pyrrolidone_carboxylic_acid at Q421 (Pr = 0.08 | P = 0.02)
Sinocyclocheilus_rhinocerous_fgfr2_1	D142G	0.432	Loss of Loop (Pr = 0.28 | P = 0.02); Gain of Strand (Pr = 0.27 | P = 0.03); Altered Cytoplasmic_loop (Pr = 0.16 | P = 0.01)	Altered Motifs (PS00008:N-myristoylation site)	Predicted conservation scores
Sinocyclocheilus_rhinocerous_fgfr2_1	D142G	# Altered Effect (Pr = 0.28)
Sinocyclocheilus_rhinocerous_fgfr2_1	D142G	# |---->Altered Motifs (PS00008)
Sinocyclocheilus_rhinocerous_fgfr2_1	D142G	# |---->Altered Structure_and_dynamics (Pr = 0.28)-------------------------------------------------------|
Sinocyclocheilus_rhinocerous_fgfr2_1	D142G	# | |---->Altered Secondary_structure (Pr = 0.28) |
Sinocyclocheilus_rhinocerous_fgfr2_1	D142G	# | | |---->Gain of Strand (Pr = 0.27 | P = 0.03) |
Sinocyclocheilus_rhinocerous_fgfr2_1	D142G	# | | |---->Loss of Loop (Pr = 0.28 | P = 0.02) |
Sinocyclocheilus_rhinocerous_fgfr2_1	D142G	# | | |
Sinocyclocheilus_rhinocerous_fgfr2_1	D142G	# | |---->Altered Stability_and_conformational_flexibility (Pr = 0.19) |
Sinocyclocheilus_rhinocerous_fgfr2_1	D142G	# | | |---->Altered Conformational_flexibility (Pr = 0.19) |
Sinocyclocheilus_rhinocerous_fgfr2_1	D142G	# | | |
Sinocyclocheilus_rhinocerous_fgfr2_1	D142G	# | |---->Altered Special_structural_signatures (Pr = 0.16) |
Sinocyclocheilus_rhinocerous_fgfr2_1	D142G	# | |---->Altered Signal_peptide (Pr = 0.00) |
Sinocyclocheilus_rhinocerous_fgfr2_1	D142G	# | | |
Sinocyclocheilus_rhinocerous_fgfr2_1	D142G	# | |---->Altered Transmembrane_protein (Pr = 0.16) |
Sinocyclocheilus_rhinocerous_fgfr2_1	D142G	# | |---->Altered Non-cytoplasmic_loop (Pr = 0.16 | P = 0.01) |
Sinocyclocheilus_rhinocerous_fgfr2_1	D142G	# | |
Sinocyclocheilus_rhinocerous_fgfr2_1	D142G	# |---->Altered Functional_residue (Pr = 0.06) |
Sinocyclocheilus_rhinocerous_fgfr2_1	D142G	# |---->Altered Macromolecular_binding (Pr = 0.06) |
Sinocyclocheilus_rhinocerous_fgfr2_1	D142G	# | |---->Altered Protein_binding (Pr = 0.06) |
Sinocyclocheilus_rhinocerous_fgfr2_1	D142G	# | |---->Altered Disordered_interface (Pr = 0.01) |
Sinocyclocheilus_rhinocerous_fgfr2_1	D142G	# | | |
Sinocyclocheilus_rhinocerous_fgfr2_1	D142G	# | |---->Altered Ordered_interface (Pr = 0.06) |
Sinocyclocheilus_rhinocerous_fgfr2_1	D142G	# | |
Sinocyclocheilus_rhinocerous_fgfr2_1	D142G	# |---->Altered Metal_binding (Pr = 0.01)<---------------------------------------------------------|
Sinocyclocheilus_rhinocerous_fgfr2_1	D142G	# |
Sinocyclocheilus_rhinocerous_fgfr2_1	D142G	# |---->Altered PTM_site (Pr = 0.02)
Sinocyclocheilus_rhinocerous_fgfr2_1	V613M	0.241	Loss of Strand (Pr = 0.26 | P = 0.03); Altered Stability (Pr = 0.10 | P = 0.04); Loss of N-linked_glycosylation at N615 (Pr = 0.05 | P = 0.02)	Altered Motifs (None)	Predicted conservation scores
Sinocyclocheilus_rhinocerous_fgfr2_1	V613M	# Altered Effect (Pr = 0.26)
Sinocyclocheilus_rhinocerous_fgfr2_1	V613M	# |---->Altered Motifs (None)
Sinocyclocheilus_rhinocerous_fgfr2_1	V613M	# |---->Altered Structure_and_dynamics (Pr = 0.26)-------------------------------------------------------|
Sinocyclocheilus_rhinocerous_fgfr2_1	V613M	# | |---->Altered Secondary_structure (Pr = 0.26) |
Sinocyclocheilus_rhinocerous_fgfr2_1	V613M	# | | |---->Loss of Strand (Pr = 0.26 | P = 0.03) |
Sinocyclocheilus_rhinocerous_fgfr2_1	V613M	# | | |
Sinocyclocheilus_rhinocerous_fgfr2_1	V613M	# | |---->Altered Stability_and_conformational_flexibility (Pr = 0.21) |
Sinocyclocheilus_rhinocerous_fgfr2_1	V613M	# | | |---->Altered Stability (Pr = 0.10 | P = 0.04) |
Sinocyclocheilus_rhinocerous_fgfr2_1	V613M	# | | |---->Altered Conformational_flexibility (Pr = 0.21) |
Sinocyclocheilus_rhinocerous_fgfr2_1	V613M	# | | |
Sinocyclocheilus_rhinocerous_fgfr2_1	V613M	# | |---->Altered Special_structural_signatures (Pr = 0.09) |
Sinocyclocheilus_rhinocerous_fgfr2_1	V613M	# | |---->Altered Signal_peptide (Pr = 0.00) |
Sinocyclocheilus_rhinocerous_fgfr2_1	V613M	# | | |
Sinocyclocheilus_rhinocerous_fgfr2_1	V613M	# | |---->Altered Transmembrane_protein (Pr = 0.09) |
Sinocyclocheilus_rhinocerous_fgfr2_1	V613M	# | |
Sinocyclocheilus_rhinocerous_fgfr2_1	V613M	# |---->Altered Functional_residue (Pr = 0.20) |
Sinocyclocheilus_rhinocerous_fgfr2_1	V613M	# |---->Altered Macromolecular_binding (Pr = 0.20) |
Sinocyclocheilus_rhinocerous_fgfr2_1	V613M	# | |---->Altered Protein_binding (Pr = 0.20) |
Sinocyclocheilus_rhinocerous_fgfr2_1	V613M	# | |---->Altered Disordered_interface (Pr = 0.07) |
Sinocyclocheilus_rhinocerous_fgfr2_1	V613M	# | | |
Sinocyclocheilus_rhinocerous_fgfr2_1	V613M	# | |---->Altered Ordered_interface (Pr = 0.20) |
Sinocyclocheilus_rhinocerous_fgfr2_1	V613M	# | |
Sinocyclocheilus_rhinocerous_fgfr2_1	V613M	# |---->Altered Metal_binding (Pr = 0.09)<---------------------------------------------------------|
Sinocyclocheilus_rhinocerous_fgfr2_1	V613M	# |
Sinocyclocheilus_rhinocerous_fgfr2_1	V613M	# |---->Altered PTM_site (Pr = 0.18)
Sinocyclocheilus_rhinocerous_fgfr2_1	V613M	# |---->Loss of N-linked_glycosylation at N615 (Pr = 0.05 | P = 0.02)
Sinocyclocheilus_rhinocerous_fgfr2_1	D752N	0.180	Gain of Loop (Pr = 0.29 | P = 0.01); Loss of Strand (Pr = 0.26 | P = 0.03); Loss of B-factor (Pr = 0.26 | P = 0.04); Loss of Phosphorylation at T748 (Pr = 0.26 | P = 0.04); Loss of O-linked_glycosylation at T748 (Pr = 0.14 | P = 0.04); Gain of N-linked_glycosylation at D752 (Pr = 0.04 | P = 0.02); Gain of GPI-anchor_amidation at D752 (Pr = 0.01 | P = 0.02)	Altered Motifs (ELME000053:GSK3 phosphorylation recognition site; ELME000063:CK1 phosphorylation site; ELME000070:Generic motif for N-glycosylation. It was shown that Trp - Asp - and Glu are uncommon before the Ser/Thr position (PMID-8626433). Efficient glycosylation usually occurs when ~60 residues or more separate the glycosylation acceptor site from the C-terminus.; PS00001:N-glycosylation site)	Predicted conservation scores
Sinocyclocheilus_rhinocerous_fgfr2_1	D752N	# Altered Effect (Pr = 0.29)
Sinocyclocheilus_rhinocerous_fgfr2_1	D752N	# |---->Altered Motifs (ELME000053|ELME000063|ELME000070|PS00001)
Sinocyclocheilus_rhinocerous_fgfr2_1	D752N	# |---->Altered Structure_and_dynamics (Pr = 0.29)-------------------------------------------------------|
Sinocyclocheilus_rhinocerous_fgfr2_1	D752N	# | |---->Altered Secondary_structure (Pr = 0.29) |
Sinocyclocheilus_rhinocerous_fgfr2_1	D752N	# | | |---->Loss of Strand (Pr = 0.26 | P = 0.03) |
Sinocyclocheilus_rhinocerous_fgfr2_1	D752N	# | | |---->Gain of Loop (Pr = 0.29 | P = 0.01) |
Sinocyclocheilus_rhinocerous_fgfr2_1	D752N	# | | |
Sinocyclocheilus_rhinocerous_fgfr2_1	D752N	# | |---->Altered Stability_and_conformational_flexibility (Pr = 0.26) |
Sinocyclocheilus_rhinocerous_fgfr2_1	D752N	# | | |---->Altered Conformational_flexibility (Pr = 0.26) |
Sinocyclocheilus_rhinocerous_fgfr2_1	D752N	# | | |---->Loss of B-factor (Pr = 0.26 | P = 0.04) |
Sinocyclocheilus_rhinocerous_fgfr2_1	D752N	# | | |
Sinocyclocheilus_rhinocerous_fgfr2_1	D752N	# | |---->Altered Special_structural_signatures (Pr = 0.06) |
Sinocyclocheilus_rhinocerous_fgfr2_1	D752N	# | |---->Altered Signal_peptide (Pr = 0.00) |
Sinocyclocheilus_rhinocerous_fgfr2_1	D752N	# | | |
Sinocyclocheilus_rhinocerous_fgfr2_1	D752N	# | |---->Altered Transmembrane_protein (Pr = 0.06) |
Sinocyclocheilus_rhinocerous_fgfr2_1	D752N	# | |
Sinocyclocheilus_rhinocerous_fgfr2_1	D752N	# |---->Altered Functional_residue (Pr = 0.26) |
Sinocyclocheilus_rhinocerous_fgfr2_1	D752N	# |---->Altered Macromolecular_binding (Pr = 0.11) |
Sinocyclocheilus_rhinocerous_fgfr2_1	D752N	# | |---->Altered Protein_binding (Pr = 0.11) |
Sinocyclocheilus_rhinocerous_fgfr2_1	D752N	# | |---->Altered Disordered_interface (Pr = 0.11) |
Sinocyclocheilus_rhinocerous_fgfr2_1	D752N	# | | |
Sinocyclocheilus_rhinocerous_fgfr2_1	D752N	# | |---->Altered Ordered_interface (Pr = 0.05) |
Sinocyclocheilus_rhinocerous_fgfr2_1	D752N	# | |
Sinocyclocheilus_rhinocerous_fgfr2_1	D752N	# |---->Altered Metal_binding (Pr = 0.02)<---------------------------------------------------------|
Sinocyclocheilus_rhinocerous_fgfr2_1	D752N	# |
Sinocyclocheilus_rhinocerous_fgfr2_1	D752N	# |---->Altered PTM_site (Pr = 0.26)
Sinocyclocheilus_rhinocerous_fgfr2_1	D752N	# |---->Gain of GPI-anchor_amidation at D752 (Pr = 0.01 | P = 0.02)
Sinocyclocheilus_rhinocerous_fgfr2_1	D752N	# |---->Gain of N-linked_glycosylation at D752 (Pr = 0.04 | P = 0.02)
Sinocyclocheilus_rhinocerous_fgfr2_1	D752N	# |---->Loss of O-linked_glycosylation at T748 (Pr = 0.14 | P = 0.04)
Sinocyclocheilus_rhinocerous_fgfr2_1	D752N	# |---->Loss of Phosphorylation at T748 (Pr = 0.26 | P = 0.04)
Sinocyclocheilus_rhinocerous_fgfr2_2	A94T	0.167	Altered Cytoplasmic_loop (Pr = 0.23 | P = 3.0e-03)	Altered Motifs (ELME000052:Phosphothreonine motif binding a subset of FHA domains that show a preference for a large aliphatic amino acid at the pT+3 position.; ELME000147:Site phosphorylated by the Polo-like kinase.)	Predicted conservation scores
Sinocyclocheilus_rhinocerous_fgfr2_2	A94T	# Altered Effect (Pr = 0.26)
Sinocyclocheilus_rhinocerous_fgfr2_2	A94T	# |---->Altered Motifs (ELME000052|ELME000147)
Sinocyclocheilus_rhinocerous_fgfr2_2	A94T	# |---->Altered Structure_and_dynamics (Pr = 0.26)-------------------------------------------------------|
Sinocyclocheilus_rhinocerous_fgfr2_2	A94T	# | |---->Altered Secondary_structure (Pr = 0.26) |
Sinocyclocheilus_rhinocerous_fgfr2_2	A94T	# | | |
Sinocyclocheilus_rhinocerous_fgfr2_2	A94T	# | |---->Altered Stability_and_conformational_flexibility (Pr = 0.18) |
Sinocyclocheilus_rhinocerous_fgfr2_2	A94T	# | | |---->Altered Conformational_flexibility (Pr = 0.18) |
Sinocyclocheilus_rhinocerous_fgfr2_2	A94T	# | | |
Sinocyclocheilus_rhinocerous_fgfr2_2	A94T	# | |---->Altered Special_structural_signatures (Pr = 0.23) |
Sinocyclocheilus_rhinocerous_fgfr2_2	A94T	# | |---->Altered Signal_peptide (Pr = 0.00) |
Sinocyclocheilus_rhinocerous_fgfr2_2	A94T	# | | |
Sinocyclocheilus_rhinocerous_fgfr2_2	A94T	# | |---->Altered Transmembrane_protein (Pr = 0.23) |
Sinocyclocheilus_rhinocerous_fgfr2_2	A94T	# | |---->Altered Non-cytoplasmic_loop (Pr = 0.23 | P = 3.0e-03) |
Sinocyclocheilus_rhinocerous_fgfr2_2	A94T	# | |
Sinocyclocheilus_rhinocerous_fgfr2_2	A94T	# |---->Altered Functional_residue (Pr = 0.19) |
Sinocyclocheilus_rhinocerous_fgfr2_2	A94T	# |---->Altered Macromolecular_binding (Pr = 0.19) |
Sinocyclocheilus_rhinocerous_fgfr2_2	A94T	# | |---->Altered Protein_binding (Pr = 0.19) |
Sinocyclocheilus_rhinocerous_fgfr2_2	A94T	# | |---->Altered Disordered_interface (Pr = 0.13) |
Sinocyclocheilus_rhinocerous_fgfr2_2	A94T	# | | |
Sinocyclocheilus_rhinocerous_fgfr2_2	A94T	# | |---->Altered Ordered_interface (Pr = 0.19) |
Sinocyclocheilus_rhinocerous_fgfr2_2	A94T	# | |
Sinocyclocheilus_rhinocerous_fgfr2_2	A94T	# |---->Altered Metal_binding (Pr = 0.11)<---------------------------------------------------------|
Sinocyclocheilus_rhinocerous_fgfr2_2	A94T	# |
Sinocyclocheilus_rhinocerous_fgfr2_2	A94T	# |---->Altered PTM_site (Pr = 0.08)
Sinocyclocheilus_rhinocerous_fgfr2_2	L549M	0.232	Altered Cytoplasmic_loop (Pr = 0.30 | P = 1.5e-04); Gain of Disulfide_linkage at C548 (Pr = 0.27 | P = 2.6e-03); Gain of N-linked_glycosylation at N545 (Pr = 0.13 | P = 7.3e-03)	Altered Motifs (ELME000052:Phosphothreonine motif binding a subset of FHA domains that show a preference for a large aliphatic amino acid at the pT+3 position.; ELME000070:Generic motif for N-glycosylation. It was shown that Trp - Asp - and Glu are uncommon before the Ser/Thr position (PMID-8626433). Efficient glycosylation usually occurs when ~60 residues or more separate the glycosylation acceptor site from the C-terminus.; ELME000120:Tyrosine-based sorting signal responsible for the interaction with mu subunit of AP (Adaptor Protein) complex; ELME000182:STAT5 Src Homology 2 (SH2) domain binding motif.; PS00008:N-myristoylation site)	Predicted conservation scores
Sinocyclocheilus_rhinocerous_fgfr2_2	L549M	# Altered Effect (Pr = 0.30)
Sinocyclocheilus_rhinocerous_fgfr2_2	L549M	# |---->Altered Motifs (ELME000052|ELME000070|ELME000120|ELME000182|PS00008)
Sinocyclocheilus_rhinocerous_fgfr2_2	L549M	# |---->Altered Structure_and_dynamics (Pr = 0.30)-------------------------------------------------------|
Sinocyclocheilus_rhinocerous_fgfr2_2	L549M	# | |---->Altered Secondary_structure (Pr = 0.25) |
Sinocyclocheilus_rhinocerous_fgfr2_2	L549M	# | | |
Sinocyclocheilus_rhinocerous_fgfr2_2	L549M	# | |---->Altered Stability_and_conformational_flexibility (Pr = 0.27) |
Sinocyclocheilus_rhinocerous_fgfr2_2	L549M	# | | |---->Gain of Disulfide_linkage at C548 (Pr = 0.27 | P = 2.6e-03) |
Sinocyclocheilus_rhinocerous_fgfr2_2	L549M	# | | |---->Altered Conformational_flexibility (Pr = 0.18) |
Sinocyclocheilus_rhinocerous_fgfr2_2	L549M	# | | |
Sinocyclocheilus_rhinocerous_fgfr2_2	L549M	# | |---->Altered Special_structural_signatures (Pr = 0.30) |
Sinocyclocheilus_rhinocerous_fgfr2_2	L549M	# | |---->Altered Signal_peptide (Pr = 0.00) |
Sinocyclocheilus_rhinocerous_fgfr2_2	L549M	# | | |
Sinocyclocheilus_rhinocerous_fgfr2_2	L549M	# | |---->Altered Transmembrane_protein (Pr = 0.30) |
Sinocyclocheilus_rhinocerous_fgfr2_2	L549M	# | |---->Altered Non-cytoplasmic_loop (Pr = 0.30 | P = 1.5e-04) |
Sinocyclocheilus_rhinocerous_fgfr2_2	L549M	# | |
Sinocyclocheilus_rhinocerous_fgfr2_2	L549M	# |---->Altered Functional_residue (Pr = 0.26) |
Sinocyclocheilus_rhinocerous_fgfr2_2	L549M	# |---->Altered Macromolecular_binding (Pr = 0.26) |
Sinocyclocheilus_rhinocerous_fgfr2_2	L549M	# | |---->Altered Protein_binding (Pr = 0.26) |
Sinocyclocheilus_rhinocerous_fgfr2_2	L549M	# | |---->Altered Disordered_interface (Pr = 0.06) |
Sinocyclocheilus_rhinocerous_fgfr2_2	L549M	# | | |
Sinocyclocheilus_rhinocerous_fgfr2_2	L549M	# | |---->Altered Ordered_interface (Pr = 0.26) |
Sinocyclocheilus_rhinocerous_fgfr2_2	L549M	# | |
Sinocyclocheilus_rhinocerous_fgfr2_2	L549M	# |---->Altered Metal_binding (Pr = 0.20)<---------------------------------------------------------|
Sinocyclocheilus_rhinocerous_fgfr2_2	L549M	# |
Sinocyclocheilus_rhinocerous_fgfr2_2	L549M	# |---->Altered PTM_site (Pr = 0.13)
Sinocyclocheilus_rhinocerous_fgfr2_2	L549M	# |---->Gain of N-linked_glycosylation at N545 (Pr = 0.13 | P = 7.3e-03)
Sinocyclocheilus_rhinocerous_fgfr2_2	R618H	0.416	Loss of Loop (Pr = 0.28 | P = 0.01); Loss of ADP-ribosylation at R618 (Pr = 0.23 | P = 0.02); Altered Stability (Pr = 0.09 | P = 0.05); Loss of N-linked_glycosylation at N615 (Pr = 0.07 | P = 0.02)	Altered Motifs (ELME000070:Generic motif for N-glycosylation. It was shown that Trp - Asp - and Glu are uncommon before the Ser/Thr position (PMID-8626433). Efficient glycosylation usually occurs when ~60 residues or more separate the glycosylation acceptor site from the C-terminus.; ELME000097:The Tankyrase binding motif interacts with the ankyrin repeat domain region in Tankyrase-1 and Tankyrase-2 to facilitate the PARsylation of the target proteins.; PS00001:N-glycosylation site; PS00007:Tyrosine kinase phosphorylation site)	Predicted conservation scores
Sinocyclocheilus_rhinocerous_fgfr2_2	R618H	# Altered Effect (Pr = 0.28)
Sinocyclocheilus_rhinocerous_fgfr2_2	R618H	# |---->Altered Motifs (ELME000070|ELME000097|PS00001|PS00007)
Sinocyclocheilus_rhinocerous_fgfr2_2	R618H	# |---->Altered Structure_and_dynamics (Pr = 0.28)-------------------------------------------------------|
Sinocyclocheilus_rhinocerous_fgfr2_2	R618H	# | |---->Altered Secondary_structure (Pr = 0.28) |
Sinocyclocheilus_rhinocerous_fgfr2_2	R618H	# | | |---->Loss of Loop (Pr = 0.28 | P = 0.01) |
Sinocyclocheilus_rhinocerous_fgfr2_2	R618H	# | | |
Sinocyclocheilus_rhinocerous_fgfr2_2	R618H	# | |---->Altered Stability_and_conformational_flexibility (Pr = 0.20) |
Sinocyclocheilus_rhinocerous_fgfr2_2	R618H	# | | |---->Altered Stability (Pr = 0.09 | P = 0.05) |
Sinocyclocheilus_rhinocerous_fgfr2_2	R618H	# | | |---->Altered Conformational_flexibility (Pr = 0.20) |
Sinocyclocheilus_rhinocerous_fgfr2_2	R618H	# | | |
Sinocyclocheilus_rhinocerous_fgfr2_2	R618H	# | |---->Altered Special_structural_signatures (Pr = 0.09) |
Sinocyclocheilus_rhinocerous_fgfr2_2	R618H	# | |---->Altered Signal_peptide (Pr = 0.00) |
Sinocyclocheilus_rhinocerous_fgfr2_2	R618H	# | | |
Sinocyclocheilus_rhinocerous_fgfr2_2	R618H	# | |---->Altered Transmembrane_protein (Pr = 0.09) |
Sinocyclocheilus_rhinocerous_fgfr2_2	R618H	# | |
Sinocyclocheilus_rhinocerous_fgfr2_2	R618H	# |---->Altered Functional_residue (Pr = 0.23) |
Sinocyclocheilus_rhinocerous_fgfr2_2	R618H	# |---->Altered Macromolecular_binding (Pr = 0.22) |
Sinocyclocheilus_rhinocerous_fgfr2_2	R618H	# | |---->Altered Protein_binding (Pr = 0.22) |
Sinocyclocheilus_rhinocerous_fgfr2_2	R618H	# | |---->Altered Disordered_interface (Pr = 0.07) |
Sinocyclocheilus_rhinocerous_fgfr2_2	R618H	# | | |
Sinocyclocheilus_rhinocerous_fgfr2_2	R618H	# | |---->Altered Ordered_interface (Pr = 0.22) |
Sinocyclocheilus_rhinocerous_fgfr2_2	R618H	# | |
Sinocyclocheilus_rhinocerous_fgfr2_2	R618H	# |---->Altered Metal_binding (Pr = 0.03)<---------------------------------------------------------|
Sinocyclocheilus_rhinocerous_fgfr2_2	R618H	# |
Sinocyclocheilus_rhinocerous_fgfr2_2	R618H	# |---->Altered PTM_site (Pr = 0.23)
Sinocyclocheilus_rhinocerous_fgfr2_2	R618H	# |---->Loss of ADP-ribosylation at R618 (Pr = 0.23 | P = 0.02)
Sinocyclocheilus_rhinocerous_fgfr2_2	R618H	# |---->Loss of N-linked_glycosylation at N615 (Pr = 0.07 | P = 0.02)
Sinocyclocheilus_rhinocerous_fgfr2_2	P621A	0.468	Gain of Strand (Pr = 0.26 | P = 0.04); Altered Cytoplasmic_loop (Pr = 0.19 | P = 6.6e-03)	Altered Motifs (ELME000097:The Tankyrase binding motif interacts with the ankyrin repeat domain region in Tankyrase-1 and Tankyrase-2 to facilitate the PARsylation of the target proteins.; PS00007:Tyrosine kinase phosphorylation site; PS00008:N-myristoylation site)	Predicted conservation scores
Sinocyclocheilus_rhinocerous_fgfr2_2	P621A	# Altered Effect (Pr = 0.26)
Sinocyclocheilus_rhinocerous_fgfr2_2	P621A	# |---->Altered Motifs (ELME000097|PS00007|PS00008)
Sinocyclocheilus_rhinocerous_fgfr2_2	P621A	# |---->Altered Structure_and_dynamics (Pr = 0.26)-------------------------------------------------------|
Sinocyclocheilus_rhinocerous_fgfr2_2	P621A	# | |---->Altered Secondary_structure (Pr = 0.26) |
Sinocyclocheilus_rhinocerous_fgfr2_2	P621A	# | | |---->Gain of Strand (Pr = 0.26 | P = 0.04) |
Sinocyclocheilus_rhinocerous_fgfr2_2	P621A	# | | |
Sinocyclocheilus_rhinocerous_fgfr2_2	P621A	# | |---->Altered Stability_and_conformational_flexibility (Pr = 0.22) |
Sinocyclocheilus_rhinocerous_fgfr2_2	P621A	# | | |---->Altered Conformational_flexibility (Pr = 0.22) |
Sinocyclocheilus_rhinocerous_fgfr2_2	P621A	# | | |
Sinocyclocheilus_rhinocerous_fgfr2_2	P621A	# | |---->Altered Special_structural_signatures (Pr = 0.19) |
Sinocyclocheilus_rhinocerous_fgfr2_2	P621A	# | |---->Altered Signal_peptide (Pr = 0.00) |
Sinocyclocheilus_rhinocerous_fgfr2_2	P621A	# | | |
Sinocyclocheilus_rhinocerous_fgfr2_2	P621A	# | |---->Altered Transmembrane_protein (Pr = 0.19) |
Sinocyclocheilus_rhinocerous_fgfr2_2	P621A	# | |---->Altered Non-cytoplasmic_loop (Pr = 0.19 | P = 6.6e-03) |
Sinocyclocheilus_rhinocerous_fgfr2_2	P621A	# | |
Sinocyclocheilus_rhinocerous_fgfr2_2	P621A	# |---->Altered Functional_residue (Pr = 0.23) |
Sinocyclocheilus_rhinocerous_fgfr2_2	P621A	# |---->Altered Macromolecular_binding (Pr = 0.23) |
Sinocyclocheilus_rhinocerous_fgfr2_2	P621A	# | |---->Altered Protein_binding (Pr = 0.23) |
Sinocyclocheilus_rhinocerous_fgfr2_2	P621A	# | |---->Altered Disordered_interface (Pr = 0.08) |
Sinocyclocheilus_rhinocerous_fgfr2_2	P621A	# | | |
Sinocyclocheilus_rhinocerous_fgfr2_2	P621A	# | |---->Altered Ordered_interface (Pr = 0.23) |
Sinocyclocheilus_rhinocerous_fgfr2_2	P621A	# | |
Sinocyclocheilus_rhinocerous_fgfr2_2	P621A	# |---->Altered Metal_binding (Pr = 0.03)<---------------------------------------------------------|
Sinocyclocheilus_rhinocerous_fgfr2_2	P621A	# |
Sinocyclocheilus_rhinocerous_fgfr2_2	P621A	# |---->Altered PTM_site (Pr = 0.20)
Sinocyclocheilus_rhinocerous_fgfr2_2	A685P	0.210	Gain of Intrinsic_disorder (Pr = 0.35 | P = 0.02); Altered PPI_residue (Pr = 0.32 | P = 8.6e-03); Gain of B-factor (Pr = 0.25 | P = 0.03); Gain of Sulfation at Y690 (Pr = 0.09 | P = 3.2e-03)	Altered Motifs (ELME000133:TRAF6 binding site. Members of the tumor necrosis factor receptor (TNFR) superfamily initiate intracellular signaling by recruiting the C-domain of the TNFR-associated factors (TRAFs) through their cytoplasmatic tails.)	Predicted conservation scores
Sinocyclocheilus_rhinocerous_fgfr2_2	A685P	# Altered Effect (Pr = 0.35)
Sinocyclocheilus_rhinocerous_fgfr2_2	A685P	# |---->Altered Motifs (ELME000133)
Sinocyclocheilus_rhinocerous_fgfr2_2	A685P	# |---->Altered Structure_and_dynamics (Pr = 0.35)-------------------------------------------------------|
Sinocyclocheilus_rhinocerous_fgfr2_2	A685P	# | |---->Altered Secondary_structure (Pr = 0.21) |
Sinocyclocheilus_rhinocerous_fgfr2_2	A685P	# | | |
Sinocyclocheilus_rhinocerous_fgfr2_2	A685P	# | |---->Altered Stability_and_conformational_flexibility (Pr = 0.35) |
Sinocyclocheilus_rhinocerous_fgfr2_2	A685P	# | | |---->Altered Conformational_flexibility (Pr = 0.35) |
Sinocyclocheilus_rhinocerous_fgfr2_2	A685P	# | | |---->Gain of Intrinsic_disorder (Pr = 0.35 | P = 0.02) |
Sinocyclocheilus_rhinocerous_fgfr2_2	A685P	# | | |---->Gain of B-factor (Pr = 0.25 | P = 0.03) |
Sinocyclocheilus_rhinocerous_fgfr2_2	A685P	# | | |
Sinocyclocheilus_rhinocerous_fgfr2_2	A685P	# | |---->Altered Special_structural_signatures (Pr = 0.09) |
Sinocyclocheilus_rhinocerous_fgfr2_2	A685P	# | |---->Altered Signal_peptide (Pr = 0.00) |
Sinocyclocheilus_rhinocerous_fgfr2_2	A685P	# | | |
Sinocyclocheilus_rhinocerous_fgfr2_2	A685P	# | |---->Altered Transmembrane_protein (Pr = 0.09) |
Sinocyclocheilus_rhinocerous_fgfr2_2	A685P	# | |
Sinocyclocheilus_rhinocerous_fgfr2_2	A685P	# |---->Altered Functional_residue (Pr = 0.32) |
Sinocyclocheilus_rhinocerous_fgfr2_2	A685P	# |---->Altered Macromolecular_binding (Pr = 0.32) |
Sinocyclocheilus_rhinocerous_fgfr2_2	A685P	# | |---->Altered Protein_binding (Pr = 0.32) |
Sinocyclocheilus_rhinocerous_fgfr2_2	A685P	# | |---->Altered Disordered_interface (Pr = 0.11) |
Sinocyclocheilus_rhinocerous_fgfr2_2	A685P	# | | |
Sinocyclocheilus_rhinocerous_fgfr2_2	A685P	# | |---->Altered Ordered_interface (Pr = 0.32) |
Sinocyclocheilus_rhinocerous_fgfr2_2	A685P	# | |---->Altered PPI_residue (Pr = 0.32 | P = 8.6e-03) |
Sinocyclocheilus_rhinocerous_fgfr2_2	A685P	# | |
Sinocyclocheilus_rhinocerous_fgfr2_2	A685P	# |---->Altered Metal_binding (Pr = 0.09)<---------------------------------------------------------|
Sinocyclocheilus_rhinocerous_fgfr2_2	A685P	# |
Sinocyclocheilus_rhinocerous_fgfr2_2	A685P	# |---->Altered PTM_site (Pr = 0.10)
Sinocyclocheilus_rhinocerous_fgfr2_2	A685P	# |---->Gain of Sulfation at Y690 (Pr = 0.09 | P = 3.2e-03)
Sinocyclocheilus_rhinocerous_fgfr2_2	I686S	0.304	Gain of Intrinsic_disorder (Pr = 0.66 | P = 9.3e-05); Altered PPI_residue (Pr = 0.32 | P = 0.01); Gain of B-factor (Pr = 0.24 | P = 0.04); Altered Stability (Pr = 0.13 | P = 0.03); Loss of Sulfation at Y690 (Pr = 0.09 | P = 3.5e-03)	Altered Motifs (ELME000239:The USP7 NTD domain binding motif variant based on the MDM2 and P53 interactions.; PS00006:Casein kinase II phosphorylation site)	Predicted conservation scores
Sinocyclocheilus_rhinocerous_fgfr2_2	I686S	# Altered Effect (Pr = 0.66)
Sinocyclocheilus_rhinocerous_fgfr2_2	I686S	# |---->Altered Motifs (ELME000239|PS00006)
Sinocyclocheilus_rhinocerous_fgfr2_2	I686S	# |---->Altered Structure_and_dynamics (Pr = 0.66)-------------------------------------------------------|
Sinocyclocheilus_rhinocerous_fgfr2_2	I686S	# | |---->Altered Secondary_structure (Pr = 0.19) |
Sinocyclocheilus_rhinocerous_fgfr2_2	I686S	# | | |
Sinocyclocheilus_rhinocerous_fgfr2_2	I686S	# | |---->Altered Stability_and_conformational_flexibility (Pr = 0.66) |
Sinocyclocheilus_rhinocerous_fgfr2_2	I686S	# | | |---->Altered Stability (Pr = 0.13 | P = 0.03) |
Sinocyclocheilus_rhinocerous_fgfr2_2	I686S	# | | |---->Altered Conformational_flexibility (Pr = 0.66) |
Sinocyclocheilus_rhinocerous_fgfr2_2	I686S	# | | |---->Gain of Intrinsic_disorder (Pr = 0.66 | P = 9.3e-05) |
Sinocyclocheilus_rhinocerous_fgfr2_2	I686S	# | | |---->Gain of B-factor (Pr = 0.24 | P = 0.04) |
Sinocyclocheilus_rhinocerous_fgfr2_2	I686S	# | | |
Sinocyclocheilus_rhinocerous_fgfr2_2	I686S	# | |---->Altered Special_structural_signatures (Pr = 0.09) |
Sinocyclocheilus_rhinocerous_fgfr2_2	I686S	# | |---->Altered Signal_peptide (Pr = 0.00) |
Sinocyclocheilus_rhinocerous_fgfr2_2	I686S	# | | |
Sinocyclocheilus_rhinocerous_fgfr2_2	I686S	# | |---->Altered Transmembrane_protein (Pr = 0.09) |
Sinocyclocheilus_rhinocerous_fgfr2_2	I686S	# | |
Sinocyclocheilus_rhinocerous_fgfr2_2	I686S	# |---->Altered Functional_residue (Pr = 0.32) |
Sinocyclocheilus_rhinocerous_fgfr2_2	I686S	# |---->Altered Macromolecular_binding (Pr = 0.32) |
Sinocyclocheilus_rhinocerous_fgfr2_2	I686S	# | |---->Altered Protein_binding (Pr = 0.32) |
Sinocyclocheilus_rhinocerous_fgfr2_2	I686S	# | |---->Altered Disordered_interface (Pr = 0.12) |
Sinocyclocheilus_rhinocerous_fgfr2_2	I686S	# | | |
Sinocyclocheilus_rhinocerous_fgfr2_2	I686S	# | |---->Altered Ordered_interface (Pr = 0.32) |
Sinocyclocheilus_rhinocerous_fgfr2_2	I686S	# | |---->Altered PPI_residue (Pr = 0.32 | P = 0.01) |
Sinocyclocheilus_rhinocerous_fgfr2_2	I686S	# | |
Sinocyclocheilus_rhinocerous_fgfr2_2	I686S	# |---->Altered Metal_binding (Pr = 0.09)<---------------------------------------------------------|
Sinocyclocheilus_rhinocerous_fgfr2_2	I686S	# |
Sinocyclocheilus_rhinocerous_fgfr2_2	I686S	# |---->Altered PTM_site (Pr = 0.10)
Sinocyclocheilus_rhinocerous_fgfr2_2	I686S	# |---->Loss of Sulfation at Y690 (Pr = 0.09 | P = 3.5e-03)
Sinocyclocheilus_rhinocerous_fhl2b_1	D79G	0.499	Gain of Nickel_binding at H83 (Pr = 0.27 | P = 8.5e-03); Gain of Copper_binding at H83 (Pr = 0.22 | P = 1.3e-03)	Altered Motifs (ELME000147:Site phosphorylated by the Polo-like kinase.; PS00006:Casein kinase II phosphorylation site; PS00478:LIM zinc-binding domain signature)	Predicted conservation scores
Sinocyclocheilus_rhinocerous_fhl2b_1	D79G	# Altered Effect (Pr = 0.27)
Sinocyclocheilus_rhinocerous_fhl2b_1	D79G	# |---->Altered Motifs (ELME000147|PS00006|PS00478)
Sinocyclocheilus_rhinocerous_fhl2b_1	D79G	# |---->Altered Structure_and_dynamics (Pr = 0.27)-------------------------------------------------------|
Sinocyclocheilus_rhinocerous_fhl2b_1	D79G	# | |---->Altered Secondary_structure (Pr = 0.25) |
Sinocyclocheilus_rhinocerous_fhl2b_1	D79G	# | | |
Sinocyclocheilus_rhinocerous_fhl2b_1	D79G	# | |---->Altered Stability_and_conformational_flexibility (Pr = 0.27) |
Sinocyclocheilus_rhinocerous_fhl2b_1	D79G	# | | |---->Altered Conformational_flexibility (Pr = 0.27) |
Sinocyclocheilus_rhinocerous_fhl2b_1	D79G	# | | |
Sinocyclocheilus_rhinocerous_fhl2b_1	D79G	# | |---->Altered Special_structural_signatures (Pr = 0.04) |
Sinocyclocheilus_rhinocerous_fhl2b_1	D79G	# | |---->Altered Signal_peptide (Pr = 0.00) |
Sinocyclocheilus_rhinocerous_fhl2b_1	D79G	# | | |
Sinocyclocheilus_rhinocerous_fhl2b_1	D79G	# | |---->Altered Transmembrane_protein (Pr = 0.04) |
Sinocyclocheilus_rhinocerous_fhl2b_1	D79G	# | |
Sinocyclocheilus_rhinocerous_fhl2b_1	D79G	# |---->Altered Functional_residue (Pr = 0.27) |
Sinocyclocheilus_rhinocerous_fhl2b_1	D79G	# |---->Altered Macromolecular_binding (Pr = 0.18) |
Sinocyclocheilus_rhinocerous_fhl2b_1	D79G	# | |---->Altered Protein_binding (Pr = 0.18) |
Sinocyclocheilus_rhinocerous_fhl2b_1	D79G	# | |---->Altered Disordered_interface (Pr = 0.07) |
Sinocyclocheilus_rhinocerous_fhl2b_1	D79G	# | | |
Sinocyclocheilus_rhinocerous_fhl2b_1	D79G	# | |---->Altered Ordered_interface (Pr = 0.18) |
Sinocyclocheilus_rhinocerous_fhl2b_1	D79G	# | |
Sinocyclocheilus_rhinocerous_fhl2b_1	D79G	# |---->Altered Metal_binding (Pr = 0.27)<---------------------------------------------------------|
Sinocyclocheilus_rhinocerous_fhl2b_1	D79G	# | |---->Gain of Copper_binding at H83 (Pr = 0.22 | P = 1.3e-03)
Sinocyclocheilus_rhinocerous_fhl2b_1	D79G	# | |---->Gain of Nickel_binding at H83 (Pr = 0.27 | P = 8.5e-03)
Sinocyclocheilus_rhinocerous_fhl2b_1	D79G	# |
Sinocyclocheilus_rhinocerous_fhl2b_1	D79G	# |---->Altered PTM_site (Pr = 0.07)
Sinocyclocheilus_rhinocerous_fhl2b_2	S72N	0.535		Altered Motifs (ELME000053:GSK3 phosphorylation recognition site; PS00478:LIM zinc-binding domain signature)	Predicted conservation scores
Sinocyclocheilus_rhinocerous_fhl2b_2	S72N	# Altered Effect (Pr = 0.25)
Sinocyclocheilus_rhinocerous_fhl2b_2	S72N	# |---->Altered Motifs (ELME000053|PS00478)
Sinocyclocheilus_rhinocerous_fhl2b_2	S72N	# |---->Altered Structure_and_dynamics (Pr = 0.25)-------------------------------------------------------|
Sinocyclocheilus_rhinocerous_fhl2b_2	S72N	# | |---->Altered Secondary_structure (Pr = 0.25) |
Sinocyclocheilus_rhinocerous_fhl2b_2	S72N	# | | |
Sinocyclocheilus_rhinocerous_fhl2b_2	S72N	# | |---->Altered Stability_and_conformational_flexibility (Pr = 0.25) |
Sinocyclocheilus_rhinocerous_fhl2b_2	S72N	# | | |---->Altered Conformational_flexibility (Pr = 0.25) |
Sinocyclocheilus_rhinocerous_fhl2b_2	S72N	# | | |
Sinocyclocheilus_rhinocerous_fhl2b_2	S72N	# | |---->Altered Special_structural_signatures (Pr = 0.02) |
Sinocyclocheilus_rhinocerous_fhl2b_2	S72N	# | |---->Altered Signal_peptide (Pr = 0.00) |
Sinocyclocheilus_rhinocerous_fhl2b_2	S72N	# | | |
Sinocyclocheilus_rhinocerous_fhl2b_2	S72N	# | |---->Altered Transmembrane_protein (Pr = 0.02) |
Sinocyclocheilus_rhinocerous_fhl2b_2	S72N	# | |
Sinocyclocheilus_rhinocerous_fhl2b_2	S72N	# |---->Altered Functional_residue (Pr = 0.15) |
Sinocyclocheilus_rhinocerous_fhl2b_2	S72N	# |---->Altered Macromolecular_binding (Pr = 0.09) |
Sinocyclocheilus_rhinocerous_fhl2b_2	S72N	# | |---->Altered Protein_binding (Pr = 0.09) |
Sinocyclocheilus_rhinocerous_fhl2b_2	S72N	# | |---->Altered Disordered_interface (Pr = 0.02) |
Sinocyclocheilus_rhinocerous_fhl2b_2	S72N	# | | |
Sinocyclocheilus_rhinocerous_fhl2b_2	S72N	# | |---->Altered Ordered_interface (Pr = 0.09) |
Sinocyclocheilus_rhinocerous_fhl2b_2	S72N	# | |
Sinocyclocheilus_rhinocerous_fhl2b_2	S72N	# |---->Altered Metal_binding (Pr = 0.12)<---------------------------------------------------------|
Sinocyclocheilus_rhinocerous_fhl2b_2	S72N	# |
Sinocyclocheilus_rhinocerous_fhl2b_2	S72N	# |---->Altered PTM_site (Pr = 0.08)
Sinocyclocheilus_rhinocerous_fhl2b_2	R94H	0.155	Loss of Helix (Pr = 0.27 | P = 0.04); Loss of Copper_binding at C92 (Pr = 0.19 | P = 1.6e-03)	Altered Motifs (ELME000106:Substrate recognition site that interacts with cyclin and thereby increases phosphorylation by cyclin/cdk complexes. Predicted proteins should have a CDK phosphorylation site. Also used by cyclin/cdk inhibitors.; ELME000155:This is the motif recognized by those SH3 domains with a non-canonical class I recognition specificity; ELME000247:AP-2 beta appendage platform subdomain (top surface) binding motif used in targeting cargo for internalisation.; PS00478:LIM zinc-binding domain signature)	Predicted conservation scores
Sinocyclocheilus_rhinocerous_fhl2b_2	R94H	# Altered Effect (Pr = 0.27)
Sinocyclocheilus_rhinocerous_fhl2b_2	R94H	# |---->Altered Motifs (ELME000106|ELME000155|ELME000247|PS00478)
Sinocyclocheilus_rhinocerous_fhl2b_2	R94H	# |---->Altered Structure_and_dynamics (Pr = 0.27)-------------------------------------------------------|
Sinocyclocheilus_rhinocerous_fhl2b_2	R94H	# | |---->Altered Secondary_structure (Pr = 0.27) |
Sinocyclocheilus_rhinocerous_fhl2b_2	R94H	# | | |---->Loss of Helix (Pr = 0.27 | P = 0.04) |
Sinocyclocheilus_rhinocerous_fhl2b_2	R94H	# | | |
Sinocyclocheilus_rhinocerous_fhl2b_2	R94H	# | |---->Altered Stability_and_conformational_flexibility (Pr = 0.24) |
Sinocyclocheilus_rhinocerous_fhl2b_2	R94H	# | | |---->Altered Conformational_flexibility (Pr = 0.24) |
Sinocyclocheilus_rhinocerous_fhl2b_2	R94H	# | | |
Sinocyclocheilus_rhinocerous_fhl2b_2	R94H	# | |---->Altered Special_structural_signatures (Pr = 0.08) |
Sinocyclocheilus_rhinocerous_fhl2b_2	R94H	# | |---->Altered Signal_peptide (Pr = 0.00) |
Sinocyclocheilus_rhinocerous_fhl2b_2	R94H	# | | |
Sinocyclocheilus_rhinocerous_fhl2b_2	R94H	# | |---->Altered Transmembrane_protein (Pr = 0.08) |
Sinocyclocheilus_rhinocerous_fhl2b_2	R94H	# | |
Sinocyclocheilus_rhinocerous_fhl2b_2	R94H	# |---->Altered Functional_residue (Pr = 0.19) |
Sinocyclocheilus_rhinocerous_fhl2b_2	R94H	# |---->Altered Macromolecular_binding (Pr = 0.05) |
Sinocyclocheilus_rhinocerous_fhl2b_2	R94H	# | |---->Altered Protein_binding (Pr = 0.05) |
Sinocyclocheilus_rhinocerous_fhl2b_2	R94H	# | |---->Altered Disordered_interface (Pr = 0.05) |
Sinocyclocheilus_rhinocerous_fhl2b_2	R94H	# | | |
Sinocyclocheilus_rhinocerous_fhl2b_2	R94H	# | |---->Altered Ordered_interface (Pr = 0.05) |
Sinocyclocheilus_rhinocerous_fhl2b_2	R94H	# | |
Sinocyclocheilus_rhinocerous_fhl2b_2	R94H	# |---->Altered Metal_binding (Pr = 0.19)<---------------------------------------------------------|
Sinocyclocheilus_rhinocerous_fhl2b_2	R94H	# | |---->Loss of Copper_binding at C92 (Pr = 0.19 | P = 1.6e-03)
Sinocyclocheilus_rhinocerous_fhl2b_2	R94H	# |
Sinocyclocheilus_rhinocerous_fhl2b_2	R94H	# |---->Altered PTM_site (Pr = 0.11)
Sinocyclocheilus_rhinocerous_fhl2b_2	T128A	0.219	Loss of Intrinsic_disorder (Pr = 0.36 | P = 0.04); Altered Cytoplasmic_loop (Pr = 0.10 | P = 0.05)	Altered Motifs (PS00028:Zinc finger C2H2 type domain signature; PS00478:LIM zinc-binding domain signature)	Predicted conservation scores
Sinocyclocheilus_rhinocerous_fhl2b_2	T128A	# Altered Effect (Pr = 0.36)
Sinocyclocheilus_rhinocerous_fhl2b_2	T128A	# |---->Altered Motifs (PS00028|PS00478)
Sinocyclocheilus_rhinocerous_fhl2b_2	T128A	# |---->Altered Structure_and_dynamics (Pr = 0.36)-------------------------------------------------------|
Sinocyclocheilus_rhinocerous_fhl2b_2	T128A	# | |---->Altered Secondary_structure (Pr = 0.25) |
Sinocyclocheilus_rhinocerous_fhl2b_2	T128A	# | | |
Sinocyclocheilus_rhinocerous_fhl2b_2	T128A	# | |---->Altered Stability_and_conformational_flexibility (Pr = 0.36) |
Sinocyclocheilus_rhinocerous_fhl2b_2	T128A	# | | |---->Altered Conformational_flexibility (Pr = 0.36) |
Sinocyclocheilus_rhinocerous_fhl2b_2	T128A	# | | |---->Loss of Intrinsic_disorder (Pr = 0.36 | P = 0.04) |
Sinocyclocheilus_rhinocerous_fhl2b_2	T128A	# | | |
Sinocyclocheilus_rhinocerous_fhl2b_2	T128A	# | |---->Altered Special_structural_signatures (Pr = 0.10) |
Sinocyclocheilus_rhinocerous_fhl2b_2	T128A	# | |---->Altered Signal_peptide (Pr = 0.00) |
Sinocyclocheilus_rhinocerous_fhl2b_2	T128A	# | | |
Sinocyclocheilus_rhinocerous_fhl2b_2	T128A	# | |---->Altered Transmembrane_protein (Pr = 0.10) |
Sinocyclocheilus_rhinocerous_fhl2b_2	T128A	# | |---->Altered Non-cytoplasmic_loop (Pr = 0.10 | P = 0.05) |
Sinocyclocheilus_rhinocerous_fhl2b_2	T128A	# | |
Sinocyclocheilus_rhinocerous_fhl2b_2	T128A	# |---->Altered Functional_residue (Pr = 0.19) |
Sinocyclocheilus_rhinocerous_fhl2b_2	T128A	# |---->Altered Macromolecular_binding (Pr = 0.19) |
Sinocyclocheilus_rhinocerous_fhl2b_2	T128A	# | |---->Altered Protein_binding (Pr = 0.19) |
Sinocyclocheilus_rhinocerous_fhl2b_2	T128A	# | |---->Altered Disordered_interface (Pr = 0.19) |
Sinocyclocheilus_rhinocerous_fhl2b_2	T128A	# | | |
Sinocyclocheilus_rhinocerous_fhl2b_2	T128A	# | |---->Altered Ordered_interface (Pr = 0.08) |
Sinocyclocheilus_rhinocerous_fhl2b_2	T128A	# | |
Sinocyclocheilus_rhinocerous_fhl2b_2	T128A	# |---->Altered Metal_binding (Pr = 0.03)<---------------------------------------------------------|
Sinocyclocheilus_rhinocerous_fhl2b_2	T128A	# |
Sinocyclocheilus_rhinocerous_fhl2b_2	T128A	# |---->Altered PTM_site (Pr = 0.18)
Sinocyclocheilus_rhinocerous_fhl2b_2	Y197F	0.424	Loss of Nickel_binding at H198 (Pr = 0.25 | P = 0.01); Gain of Sodium_binding at D199 (Pr = 0.19 | P = 0.04); Altered Cytoplasmic_loop (Pr = 0.12 | P = 0.03); Loss of Copper_binding at H198 (Pr = 0.06 | P = 0.03); Loss of Pyrrolidone_carboxylic_acid at Q200 (Pr = 0.06 | P = 0.03)	Altered Motifs (ELME000163:YXXQ motif found in the cytoplasmic region of cytokine receptors that bind STAT3 SH2 domain.; ELME000220:Phosphothreonine motif binding a subset of FHA domains that have a preference for an acidic amino acid at the pT+3 position.; ELME000337:NEK2 phosphorylation motif with specific set of residues in the +1 and +2 position to compensate for less favorable residues in the -3 position.; PS00006:Casein kinase II phosphorylation site; PS00478:LIM zinc-binding domain signature)	Predicted conservation scores
Sinocyclocheilus_rhinocerous_fhl2b_2	Y197F	# Altered Effect (Pr = 0.25)
Sinocyclocheilus_rhinocerous_fhl2b_2	Y197F	# |---->Altered Motifs (ELME000163|ELME000220|ELME000337|PS00006|PS00478)
Sinocyclocheilus_rhinocerous_fhl2b_2	Y197F	# |---->Altered Structure_and_dynamics (Pr = 0.25)-------------------------------------------------------|
Sinocyclocheilus_rhinocerous_fhl2b_2	Y197F	# | |---->Altered Secondary_structure (Pr = 0.25) |
Sinocyclocheilus_rhinocerous_fhl2b_2	Y197F	# | | |
Sinocyclocheilus_rhinocerous_fhl2b_2	Y197F	# | |---->Altered Stability_and_conformational_flexibility (Pr = 0.15) |
Sinocyclocheilus_rhinocerous_fhl2b_2	Y197F	# | | |---->Altered Conformational_flexibility (Pr = 0.15) |
Sinocyclocheilus_rhinocerous_fhl2b_2	Y197F	# | | |
Sinocyclocheilus_rhinocerous_fhl2b_2	Y197F	# | |---->Altered Special_structural_signatures (Pr = 0.12) |
Sinocyclocheilus_rhinocerous_fhl2b_2	Y197F	# | |---->Altered Signal_peptide (Pr = 0.00) |
Sinocyclocheilus_rhinocerous_fhl2b_2	Y197F	# | | |
Sinocyclocheilus_rhinocerous_fhl2b_2	Y197F	# | |---->Altered Transmembrane_protein (Pr = 0.12) |
Sinocyclocheilus_rhinocerous_fhl2b_2	Y197F	# | |---->Altered Non-cytoplasmic_loop (Pr = 0.12 | P = 0.03) |
Sinocyclocheilus_rhinocerous_fhl2b_2	Y197F	# | |
Sinocyclocheilus_rhinocerous_fhl2b_2	Y197F	# |---->Altered Functional_residue (Pr = 0.25) |
Sinocyclocheilus_rhinocerous_fhl2b_2	Y197F	# |---->Altered Macromolecular_binding (Pr = 0.21) |
Sinocyclocheilus_rhinocerous_fhl2b_2	Y197F	# | |---->Altered Protein_binding (Pr = 0.21) |
Sinocyclocheilus_rhinocerous_fhl2b_2	Y197F	# | |---->Altered Disordered_interface (Pr = 0.04) |
Sinocyclocheilus_rhinocerous_fhl2b_2	Y197F	# | | |
Sinocyclocheilus_rhinocerous_fhl2b_2	Y197F	# | |---->Altered Ordered_interface (Pr = 0.21) |
Sinocyclocheilus_rhinocerous_fhl2b_2	Y197F	# | |
Sinocyclocheilus_rhinocerous_fhl2b_2	Y197F	# |---->Altered Metal_binding (Pr = 0.25)<---------------------------------------------------------|
Sinocyclocheilus_rhinocerous_fhl2b_2	Y197F	# | |---->Loss of Copper_binding at H198 (Pr = 0.06 | P = 0.03)
Sinocyclocheilus_rhinocerous_fhl2b_2	Y197F	# | |---->Loss of Nickel_binding at H198 (Pr = 0.25 | P = 0.01)
Sinocyclocheilus_rhinocerous_fhl2b_2	Y197F	# | |---->Gain of Sodium_binding at D199 (Pr = 0.19 | P = 0.04)
Sinocyclocheilus_rhinocerous_fhl2b_2	Y197F	# |
Sinocyclocheilus_rhinocerous_fhl2b_2	Y197F	# |---->Altered PTM_site (Pr = 0.06)
Sinocyclocheilus_rhinocerous_fhl2b_2	Y197F	# |---->Loss of Pyrrolidone_carboxylic_acid at Q200 (Pr = 0.06 | P = 0.03)
Sinocyclocheilus_rhinocerous_fhl2b_2	F260L	0.709	Altered Cytoplasmic_loop (Pr = 0.12 | P = 0.03); Loss of Pyrrolidone_carboxylic_acid at Q264 (Pr = 0.06 | P = 0.03)	Altered Motifs (ELME000064:CK2 phosphorylation site; ELME000083:SH-PTP2 and phospholipase C-gamma Src Homology 2 (SH2) domains binding motif.; ELME000117:Major TRAF2-binding consensus motif. Members of the tumor necrosis factor receptor (TNFR) superfamily initiate intracellular signaling by recruiting the C-domain of the TNFR-associated factors (TRAFs) through their cytoplasmic tails.; ELME000120:Tyrosine-based sorting signal responsible for the interaction with mu subunit of AP (Adaptor Protein) complex; ELME000137:Protein phosphatase 1 catalytic subunit (PP1c) interacting motif binds targeting proteins that dock to the substrate for dephosphorylation. The motif defined is [RK]{0 -1}[VI][^P][FW].; ELME000182:STAT5 Src Homology 2 (SH2) domain binding motif.; PS00006:Casein kinase II phosphorylation site; PS00478:LIM zinc-binding domain signature)	Predicted conservation scores
Sinocyclocheilus_rhinocerous_fhl2b_2	F260L	# Altered Effect (Pr = 0.24)
Sinocyclocheilus_rhinocerous_fhl2b_2	F260L	# |---->Altered Motifs (ELME000064|ELME000083|ELME000117|ELME000120|ELME000137|ELME000182|PS00006|PS00478)
Sinocyclocheilus_rhinocerous_fhl2b_2	F260L	# |---->Altered Structure_and_dynamics (Pr = 0.24)-------------------------------------------------------|
Sinocyclocheilus_rhinocerous_fhl2b_2	F260L	# | |---->Altered Secondary_structure (Pr = 0.24) |
Sinocyclocheilus_rhinocerous_fhl2b_2	F260L	# | | |
Sinocyclocheilus_rhinocerous_fhl2b_2	F260L	# | |---->Altered Stability_and_conformational_flexibility (Pr = 0.15) |
Sinocyclocheilus_rhinocerous_fhl2b_2	F260L	# | | |---->Altered Conformational_flexibility (Pr = 0.15) |
Sinocyclocheilus_rhinocerous_fhl2b_2	F260L	# | | |
Sinocyclocheilus_rhinocerous_fhl2b_2	F260L	# | |---->Altered Special_structural_signatures (Pr = 0.12) |
Sinocyclocheilus_rhinocerous_fhl2b_2	F260L	# | |---->Altered Signal_peptide (Pr = 0.00) |
Sinocyclocheilus_rhinocerous_fhl2b_2	F260L	# | | |
Sinocyclocheilus_rhinocerous_fhl2b_2	F260L	# | |---->Altered Transmembrane_protein (Pr = 0.12) |
Sinocyclocheilus_rhinocerous_fhl2b_2	F260L	# | |---->Altered Non-cytoplasmic_loop (Pr = 0.12 | P = 0.03) |
Sinocyclocheilus_rhinocerous_fhl2b_2	F260L	# | |
Sinocyclocheilus_rhinocerous_fhl2b_2	F260L	# |---->Altered Functional_residue (Pr = 0.21) |
Sinocyclocheilus_rhinocerous_fhl2b_2	F260L	# |---->Altered Macromolecular_binding (Pr = 0.21) |
Sinocyclocheilus_rhinocerous_fhl2b_2	F260L	# | |---->Altered Protein_binding (Pr = 0.21) |
Sinocyclocheilus_rhinocerous_fhl2b_2	F260L	# | |---->Altered Disordered_interface (Pr = 0.05) |
Sinocyclocheilus_rhinocerous_fhl2b_2	F260L	# | | |
Sinocyclocheilus_rhinocerous_fhl2b_2	F260L	# | |---->Altered Ordered_interface (Pr = 0.21) |
Sinocyclocheilus_rhinocerous_fhl2b_2	F260L	# | |
Sinocyclocheilus_rhinocerous_fhl2b_2	F260L	# |---->Altered Metal_binding (Pr = 0.09)<---------------------------------------------------------|
Sinocyclocheilus_rhinocerous_fhl2b_2	F260L	# |
Sinocyclocheilus_rhinocerous_fhl2b_2	F260L	# |---->Altered PTM_site (Pr = 0.13)
Sinocyclocheilus_rhinocerous_fhl2b_2	F260L	# |---->Loss of Pyrrolidone_carboxylic_acid at Q264 (Pr = 0.06 | P = 0.03)
Sinocyclocheilus_rhinocerous_fhl2a_2	Y238F	0.165	Altered Cytoplasmic_loop (Pr = 0.27 | P = 5.7e-04); Loss of Disulfide_linkage at C242 (Pr = 0.13 | P = 0.04)	Altered Motifs (ELME000328:Fxxx[WF] motifs are present in Pex19 and S. cerevisiae Pex5 cytosolic receptors that bind to peroxisomal membrane docking member - Pex14)	Predicted conservation scores
Sinocyclocheilus_rhinocerous_fhl2a_2	Y238F	# Altered Effect (Pr = 0.27)
Sinocyclocheilus_rhinocerous_fhl2a_2	Y238F	# |---->Altered Motifs (ELME000328)
Sinocyclocheilus_rhinocerous_fhl2a_2	Y238F	# |---->Altered Structure_and_dynamics (Pr = 0.27)-------------------------------------------------------|
Sinocyclocheilus_rhinocerous_fhl2a_2	Y238F	# | |---->Altered Secondary_structure (Pr = 0.25) |
Sinocyclocheilus_rhinocerous_fhl2a_2	Y238F	# | | |
Sinocyclocheilus_rhinocerous_fhl2a_2	Y238F	# | |---->Altered Stability_and_conformational_flexibility (Pr = 0.14) |
Sinocyclocheilus_rhinocerous_fhl2a_2	Y238F	# | | |---->Loss of Disulfide_linkage at C242 (Pr = 0.13 | P = 0.04) |
Sinocyclocheilus_rhinocerous_fhl2a_2	Y238F	# | | |---->Altered Conformational_flexibility (Pr = 0.14) |
Sinocyclocheilus_rhinocerous_fhl2a_2	Y238F	# | | |
Sinocyclocheilus_rhinocerous_fhl2a_2	Y238F	# | |---->Altered Special_structural_signatures (Pr = 0.27) |
Sinocyclocheilus_rhinocerous_fhl2a_2	Y238F	# | |---->Altered Signal_peptide (Pr = 0.00) |
Sinocyclocheilus_rhinocerous_fhl2a_2	Y238F	# | | |
Sinocyclocheilus_rhinocerous_fhl2a_2	Y238F	# | |---->Altered Transmembrane_protein (Pr = 0.27) |
Sinocyclocheilus_rhinocerous_fhl2a_2	Y238F	# | |---->Altered Non-cytoplasmic_loop (Pr = 0.27 | P = 5.7e-04) |
Sinocyclocheilus_rhinocerous_fhl2a_2	Y238F	# | |
Sinocyclocheilus_rhinocerous_fhl2a_2	Y238F	# |---->Altered Functional_residue (Pr = 0.15) |
Sinocyclocheilus_rhinocerous_fhl2a_2	Y238F	# |---->Altered Macromolecular_binding (Pr = 0.15) |
Sinocyclocheilus_rhinocerous_fhl2a_2	Y238F	# | |---->Altered Protein_binding (Pr = 0.15) |
Sinocyclocheilus_rhinocerous_fhl2a_2	Y238F	# | |---->Altered Disordered_interface (Pr = 0.05) |
Sinocyclocheilus_rhinocerous_fhl2a_2	Y238F	# | | |
Sinocyclocheilus_rhinocerous_fhl2a_2	Y238F	# | |---->Altered Ordered_interface (Pr = 0.15) |
Sinocyclocheilus_rhinocerous_fhl2a_2	Y238F	# | |
Sinocyclocheilus_rhinocerous_fhl2a_2	Y238F	# |---->Altered Metal_binding (Pr = 0.11)<---------------------------------------------------------|
Sinocyclocheilus_rhinocerous_fhl2a_2	Y238F	# |
Sinocyclocheilus_rhinocerous_fhl2a_2	Y238F	# |---->Altered PTM_site (Pr = 0.05)
Sinocyclocheilus_rhinocerous_fhl2a_2	G297C	0.738	Loss of Relative_solvent_accessibility (Pr = 0.35 | P = 2.2e-03); Altered Cytoplasmic_loop (Pr = 0.34 | P = 4.4e-05); Gain of Zinc_binding at E295 (Pr = 0.28 | P = 0.02); Gain of Disulfide_linkage at C293 (Pr = 0.28 | P = 1.1e-03); Gain of Helix (Pr = 0.27 | P = 0.04); Gain of Copper_binding at C296 (Pr = 0.04 | P = 0.05)	Altered Motifs (None)	Predicted conservation scores
Sinocyclocheilus_rhinocerous_fhl2a_2	G297C	# Altered Effect (Pr = 0.35)
Sinocyclocheilus_rhinocerous_fhl2a_2	G297C	# |---->Altered Motifs (None)
Sinocyclocheilus_rhinocerous_fhl2a_2	G297C	# |---->Altered Structure_and_dynamics (Pr = 0.35)----------------------------------------------------------|
Sinocyclocheilus_rhinocerous_fhl2a_2	G297C	# | |---->Loss of Relative_solvent_accessibility (Pr = 0.35 | P = 2.2e-03) |
Sinocyclocheilus_rhinocerous_fhl2a_2	G297C	# | |---->Altered Secondary_structure (Pr = 0.27) |
Sinocyclocheilus_rhinocerous_fhl2a_2	G297C	# | | |---->Gain of Helix (Pr = 0.27 | P = 0.04) |
Sinocyclocheilus_rhinocerous_fhl2a_2	G297C	# | | |
Sinocyclocheilus_rhinocerous_fhl2a_2	G297C	# | |---->Altered Stability_and_conformational_flexibility (Pr = 0.28) |
Sinocyclocheilus_rhinocerous_fhl2a_2	G297C	# | | |---->Gain of Disulfide_linkage at C293 (Pr = 0.28 | P = 1.1e-03) |
Sinocyclocheilus_rhinocerous_fhl2a_2	G297C	# | | |---->Altered Conformational_flexibility (Pr = 0.18) |
Sinocyclocheilus_rhinocerous_fhl2a_2	G297C	# | | |
Sinocyclocheilus_rhinocerous_fhl2a_2	G297C	# | |---->Altered Special_structural_signatures (Pr = 0.34) |
Sinocyclocheilus_rhinocerous_fhl2a_2	G297C	# | |---->Altered Signal_peptide (Pr = 0.00) |
Sinocyclocheilus_rhinocerous_fhl2a_2	G297C	# | | |
Sinocyclocheilus_rhinocerous_fhl2a_2	G297C	# | |---->Altered Transmembrane_protein (Pr = 0.34) |
Sinocyclocheilus_rhinocerous_fhl2a_2	G297C	# | |---->Altered Non-cytoplasmic_loop (Pr = 0.34 | P = 4.4e-05) |
Sinocyclocheilus_rhinocerous_fhl2a_2	G297C	# | |
Sinocyclocheilus_rhinocerous_fhl2a_2	G297C	# |---->Altered Functional_residue (Pr = 0.28) |
Sinocyclocheilus_rhinocerous_fhl2a_2	G297C	# |---->Altered Macromolecular_binding (Pr = 0.26) |
Sinocyclocheilus_rhinocerous_fhl2a_2	G297C	# | |---->Altered Protein_binding (Pr = 0.26) |
Sinocyclocheilus_rhinocerous_fhl2a_2	G297C	# | |---->Altered Disordered_interface (Pr = 0.16) |
Sinocyclocheilus_rhinocerous_fhl2a_2	G297C	# | | |
Sinocyclocheilus_rhinocerous_fhl2a_2	G297C	# | |---->Altered Ordered_interface (Pr = 0.26) |
Sinocyclocheilus_rhinocerous_fhl2a_2	G297C	# | |
Sinocyclocheilus_rhinocerous_fhl2a_2	G297C	# |---->Altered Metal_binding (Pr = 0.28)<------------------------------------------------------------|
Sinocyclocheilus_rhinocerous_fhl2a_2	G297C	# | |---->Gain of Copper_binding at C296 (Pr = 0.04 | P = 0.05)
Sinocyclocheilus_rhinocerous_fhl2a_2	G297C	# | |---->Gain of Zinc_binding at E295 (Pr = 0.28 | P = 0.02)
Sinocyclocheilus_rhinocerous_fhl2a_2	G297C	# |
Sinocyclocheilus_rhinocerous_fhl2a_2	G297C	# |---->Altered PTM_site (Pr = 0.08)
Sinocyclocheilus_rhinocerous_fig4	I50V	0.255	Gain of Manganese_binding at D52 (Pr = 0.30 | P = 2.6e-03); Altered Stability (Pr = 0.10 | P = 0.04)	Altered Motifs (ELME000047:Clathrin box motif found on cargo adaptor proteins - it interacts with the beta propeller structure located at the N-terminus of Clathrin heavy chain.; ELME000106:Substrate recognition site that interacts with cyclin and thereby increases phosphorylation by cyclin/cdk complexes. Predicted proteins should have a CDK phosphorylation site. Also used by cyclin/cdk inhibitors.; ELME000333:Motif that mediates binding to SUMO proteins non-covalently.; ELME000335:Inverted version of LIG_SUMO_SBM_1 that mediates binding to SUMO proteins non-covalently.)	Predicted conservation scores
Sinocyclocheilus_rhinocerous_fig4	I50V	# Altered Effect (Pr = 0.30)
Sinocyclocheilus_rhinocerous_fig4	I50V	# |---->Altered Motifs (ELME000047|ELME000106|ELME000333|ELME000335)
Sinocyclocheilus_rhinocerous_fig4	I50V	# |---->Altered Structure_and_dynamics (Pr = 0.30)-------------------------------------------------------|
Sinocyclocheilus_rhinocerous_fig4	I50V	# | |---->Altered Secondary_structure (Pr = 0.26) |
Sinocyclocheilus_rhinocerous_fig4	I50V	# | | |
Sinocyclocheilus_rhinocerous_fig4	I50V	# | |---->Altered Stability_and_conformational_flexibility (Pr = 0.18) |
Sinocyclocheilus_rhinocerous_fig4	I50V	# | | |---->Altered Stability (Pr = 0.10 | P = 0.04) |
Sinocyclocheilus_rhinocerous_fig4	I50V	# | | |---->Altered Conformational_flexibility (Pr = 0.18) |
Sinocyclocheilus_rhinocerous_fig4	I50V	# | | |
Sinocyclocheilus_rhinocerous_fig4	I50V	# | |---->Altered Special_structural_signatures (Pr = 0.08) |
Sinocyclocheilus_rhinocerous_fig4	I50V	# | |---->Altered Signal_peptide (Pr = 0.00) |
Sinocyclocheilus_rhinocerous_fig4	I50V	# | | |
Sinocyclocheilus_rhinocerous_fig4	I50V	# | |---->Altered Transmembrane_protein (Pr = 0.08) |
Sinocyclocheilus_rhinocerous_fig4	I50V	# | |
Sinocyclocheilus_rhinocerous_fig4	I50V	# |---->Altered Functional_residue (Pr = 0.30) |
Sinocyclocheilus_rhinocerous_fig4	I50V	# |---->Altered Macromolecular_binding (Pr = 0.23) |
Sinocyclocheilus_rhinocerous_fig4	I50V	# | |---->Altered Protein_binding (Pr = 0.23) |
Sinocyclocheilus_rhinocerous_fig4	I50V	# | |---->Altered Disordered_interface (Pr = 0.08) |
Sinocyclocheilus_rhinocerous_fig4	I50V	# | | |
Sinocyclocheilus_rhinocerous_fig4	I50V	# | |---->Altered Ordered_interface (Pr = 0.23) |
Sinocyclocheilus_rhinocerous_fig4	I50V	# | |
Sinocyclocheilus_rhinocerous_fig4	I50V	# |---->Altered Metal_binding (Pr = 0.30)<---------------------------------------------------------|
Sinocyclocheilus_rhinocerous_fig4	I50V	# | |---->Gain of Manganese_binding at D52 (Pr = 0.30 | P = 2.6e-03)
Sinocyclocheilus_rhinocerous_fig4	I50V	# |
Sinocyclocheilus_rhinocerous_fig4	I50V	# |---->Altered PTM_site (Pr = 0.13)
Sinocyclocheilus_rhinocerous_fig4	R99Q	0.282		Altered Motifs (PS00007:Tyrosine kinase phosphorylation site)	Predicted conservation scores
Sinocyclocheilus_rhinocerous_fig4	R99Q	# Altered Effect (Pr = 0.25)
Sinocyclocheilus_rhinocerous_fig4	R99Q	# |---->Altered Motifs (PS00007)
Sinocyclocheilus_rhinocerous_fig4	R99Q	# |---->Altered Structure_and_dynamics (Pr = 0.25)-------------------------------------------------------|
Sinocyclocheilus_rhinocerous_fig4	R99Q	# | |---->Altered Secondary_structure (Pr = 0.25) |
Sinocyclocheilus_rhinocerous_fig4	R99Q	# | | |
Sinocyclocheilus_rhinocerous_fig4	R99Q	# | |---->Altered Stability_and_conformational_flexibility (Pr = 0.08) |
Sinocyclocheilus_rhinocerous_fig4	R99Q	# | | |---->Altered Conformational_flexibility (Pr = 0.08) |
Sinocyclocheilus_rhinocerous_fig4	R99Q	# | | |
Sinocyclocheilus_rhinocerous_fig4	R99Q	# | |---->Altered Special_structural_signatures (Pr = 0.02) |
Sinocyclocheilus_rhinocerous_fig4	R99Q	# | |---->Altered Signal_peptide (Pr = 0.00) |
Sinocyclocheilus_rhinocerous_fig4	R99Q	# | | |
Sinocyclocheilus_rhinocerous_fig4	R99Q	# | |---->Altered Transmembrane_protein (Pr = 0.02) |
Sinocyclocheilus_rhinocerous_fig4	R99Q	# | |
Sinocyclocheilus_rhinocerous_fig4	R99Q	# |---->Altered Functional_residue (Pr = 0.17) |
Sinocyclocheilus_rhinocerous_fig4	R99Q	# |---->Altered Macromolecular_binding (Pr = 0.17) |
Sinocyclocheilus_rhinocerous_fig4	R99Q	# | |---->Altered Protein_binding (Pr = 0.17) |
Sinocyclocheilus_rhinocerous_fig4	R99Q	# | |---->Altered Disordered_interface (Pr = 0.05) |
Sinocyclocheilus_rhinocerous_fig4	R99Q	# | | |
Sinocyclocheilus_rhinocerous_fig4	R99Q	# | |---->Altered Ordered_interface (Pr = 0.17) |
Sinocyclocheilus_rhinocerous_fig4	R99Q	# | |
Sinocyclocheilus_rhinocerous_fig4	R99Q	# |---->Altered Metal_binding (Pr = 0.02)<---------------------------------------------------------|
Sinocyclocheilus_rhinocerous_fig4	R99Q	# |
Sinocyclocheilus_rhinocerous_fig4	R99Q	# |---->Altered PTM_site (Pr = 0.14)
Sinocyclocheilus_rhinocerous_fig4	V240A	0.156	Altered DNA_binding (Pr = 0.15 | P = 0.05)	Altered Motifs (ELME000333:Motif that mediates binding to SUMO proteins non-covalently.)	Predicted conservation scores
Sinocyclocheilus_rhinocerous_fig4	V240A	# Altered Effect (Pr = 0.25)
Sinocyclocheilus_rhinocerous_fig4	V240A	# |---->Altered Motifs (ELME000333)
Sinocyclocheilus_rhinocerous_fig4	V240A	# |---->Altered Structure_and_dynamics (Pr = 0.25)-------------------------------------------------------|
Sinocyclocheilus_rhinocerous_fig4	V240A	# | |---->Altered Secondary_structure (Pr = 0.25) |
Sinocyclocheilus_rhinocerous_fig4	V240A	# | | |
Sinocyclocheilus_rhinocerous_fig4	V240A	# | |---->Altered Stability_and_conformational_flexibility (Pr = 0.14) |
Sinocyclocheilus_rhinocerous_fig4	V240A	# | | |---->Altered Conformational_flexibility (Pr = 0.14) |
Sinocyclocheilus_rhinocerous_fig4	V240A	# | | |
Sinocyclocheilus_rhinocerous_fig4	V240A	# | |---->Altered Special_structural_signatures (Pr = 0.07) |
Sinocyclocheilus_rhinocerous_fig4	V240A	# | |---->Altered Signal_peptide (Pr = 0.00) |
Sinocyclocheilus_rhinocerous_fig4	V240A	# | | |
Sinocyclocheilus_rhinocerous_fig4	V240A	# | |---->Altered Transmembrane_protein (Pr = 0.07) |
Sinocyclocheilus_rhinocerous_fig4	V240A	# | |
Sinocyclocheilus_rhinocerous_fig4	V240A	# |---->Altered Functional_residue (Pr = 0.21) |
Sinocyclocheilus_rhinocerous_fig4	V240A	# |---->Altered Macromolecular_binding (Pr = 0.21) |
Sinocyclocheilus_rhinocerous_fig4	V240A	# | |---->Altered DNA_binding (Pr = 0.15 | P = 0.05) |
Sinocyclocheilus_rhinocerous_fig4	V240A	# | |---->Altered Protein_binding (Pr = 0.21) |
Sinocyclocheilus_rhinocerous_fig4	V240A	# | |---->Altered Disordered_interface (Pr = 0.19) |
Sinocyclocheilus_rhinocerous_fig4	V240A	# | | |
Sinocyclocheilus_rhinocerous_fig4	V240A	# | |---->Altered Ordered_interface (Pr = 0.21) |
Sinocyclocheilus_rhinocerous_fig4	V240A	# | |
Sinocyclocheilus_rhinocerous_fig4	V240A	# |---->Altered Metal_binding (Pr = 0.03)<---------------------------------------------------------|
Sinocyclocheilus_rhinocerous_fig4	V240A	# |
Sinocyclocheilus_rhinocerous_fig4	V240A	# |---->Altered PTM_site (Pr = 0.15)
Sinocyclocheilus_rhinocerous_frem2b_1	V482L	0.286	Altered PPI_residue (Pr = 0.28 | P = 0.05); Altered Cytoplasmic_loop (Pr = 0.26 | P = 1.3e-03); Loss of Relative_solvent_accessibility (Pr = 0.24 | P = 0.04); Altered Stability (Pr = 0.13 | P = 0.03)	Altered Motifs (ELME000313:The WH2 motif is of variable length (16-19 amino acids) binding to the hydrophobic cleft formed by actin's subdomains 1 and 3. At the N-terminus it forms an alpha-helix followed by a flexible loop stabilised upon actin binding.; ELME000320:DOC_PIKK_1 motif is located in the C terminus of Nbs1 and its homologues and interacts with PIKK family members.; ELME000336:NEK2 phosphorylation motif with preferred Phe - Leu or Met in the -3 position to compensate for less favorable residues in the +1 and +2 position.)	Predicted conservation scores
Sinocyclocheilus_rhinocerous_frem2b_1	V482L	# Altered Effect (Pr = 0.28)
Sinocyclocheilus_rhinocerous_frem2b_1	V482L	# |---->Altered Motifs (ELME000313|ELME000320|ELME000336)
Sinocyclocheilus_rhinocerous_frem2b_1	V482L	# |---->Altered Structure_and_dynamics (Pr = 0.26)-------------------------------------------------------|
Sinocyclocheilus_rhinocerous_frem2b_1	V482L	# | |---->Loss of Relative_solvent_accessibility (Pr = 0.24 | P = 0.04) |
Sinocyclocheilus_rhinocerous_frem2b_1	V482L	# | |---->Altered Secondary_structure (Pr = 0.25) |
Sinocyclocheilus_rhinocerous_frem2b_1	V482L	# | | |
Sinocyclocheilus_rhinocerous_frem2b_1	V482L	# | |---->Altered Stability_and_conformational_flexibility (Pr = 0.23) |
Sinocyclocheilus_rhinocerous_frem2b_1	V482L	# | | |---->Altered Stability (Pr = 0.13 | P = 0.03) |
Sinocyclocheilus_rhinocerous_frem2b_1	V482L	# | | |---->Altered Conformational_flexibility (Pr = 0.23) |
Sinocyclocheilus_rhinocerous_frem2b_1	V482L	# | | |
Sinocyclocheilus_rhinocerous_frem2b_1	V482L	# | |---->Altered Special_structural_signatures (Pr = 0.26) |
Sinocyclocheilus_rhinocerous_frem2b_1	V482L	# | |---->Altered Signal_peptide (Pr = 0.00) |
Sinocyclocheilus_rhinocerous_frem2b_1	V482L	# | | |
Sinocyclocheilus_rhinocerous_frem2b_1	V482L	# | |---->Altered Transmembrane_protein (Pr = 0.26) |
Sinocyclocheilus_rhinocerous_frem2b_1	V482L	# | |---->Altered Non-cytoplasmic_loop (Pr = 0.26 | P = 1.3e-03) |
Sinocyclocheilus_rhinocerous_frem2b_1	V482L	# | |
Sinocyclocheilus_rhinocerous_frem2b_1	V482L	# |---->Altered Functional_residue (Pr = 0.28) |
Sinocyclocheilus_rhinocerous_frem2b_1	V482L	# |---->Altered Macromolecular_binding (Pr = 0.28) |
Sinocyclocheilus_rhinocerous_frem2b_1	V482L	# | |---->Altered Protein_binding (Pr = 0.28) |
Sinocyclocheilus_rhinocerous_frem2b_1	V482L	# | |---->Altered Disordered_interface (Pr = 0.16) |
Sinocyclocheilus_rhinocerous_frem2b_1	V482L	# | | |
Sinocyclocheilus_rhinocerous_frem2b_1	V482L	# | |---->Altered Ordered_interface (Pr = 0.28) |
Sinocyclocheilus_rhinocerous_frem2b_1	V482L	# | |---->Altered PPI_residue (Pr = 0.28 | P = 0.05) |
Sinocyclocheilus_rhinocerous_frem2b_1	V482L	# | |
Sinocyclocheilus_rhinocerous_frem2b_1	V482L	# |---->Altered Metal_binding (Pr = 0.16)<---------------------------------------------------------|
Sinocyclocheilus_rhinocerous_frem2b_1	V482L	# |
Sinocyclocheilus_rhinocerous_frem2b_1	V482L	# |---->Altered PTM_site (Pr = 0.05)
Sinocyclocheilus_rhinocerous_frem2b_1	M571I	0.229	Altered Cytoplasmic_loop (Pr = 0.28 | P = 6.6e-04); Altered PPI_residue (Pr = 0.27 | P = 0.04); Gain of Strand (Pr = 0.26 | P = 0.04)	Altered Motifs (ELME000155:This is the motif recognized by those SH3 domains with a non-canonical class I recognition specificity)	Predicted conservation scores
Sinocyclocheilus_rhinocerous_frem2b_1	M571I	# Altered Effect (Pr = 0.28)
Sinocyclocheilus_rhinocerous_frem2b_1	M571I	# |---->Altered Motifs (ELME000155)
Sinocyclocheilus_rhinocerous_frem2b_1	M571I	# |---->Altered Structure_and_dynamics (Pr = 0.28)-------------------------------------------------------|
Sinocyclocheilus_rhinocerous_frem2b_1	M571I	# | |---->Altered Secondary_structure (Pr = 0.26) |
Sinocyclocheilus_rhinocerous_frem2b_1	M571I	# | | |---->Gain of Strand (Pr = 0.26 | P = 0.04) |
Sinocyclocheilus_rhinocerous_frem2b_1	M571I	# | | |
Sinocyclocheilus_rhinocerous_frem2b_1	M571I	# | |---->Altered Stability_and_conformational_flexibility (Pr = 0.14) |
Sinocyclocheilus_rhinocerous_frem2b_1	M571I	# | | |---->Altered Conformational_flexibility (Pr = 0.14) |
Sinocyclocheilus_rhinocerous_frem2b_1	M571I	# | | |
Sinocyclocheilus_rhinocerous_frem2b_1	M571I	# | |---->Altered Special_structural_signatures (Pr = 0.28) |
Sinocyclocheilus_rhinocerous_frem2b_1	M571I	# | |---->Altered Signal_peptide (Pr = 0.00) |
Sinocyclocheilus_rhinocerous_frem2b_1	M571I	# | | |
Sinocyclocheilus_rhinocerous_frem2b_1	M571I	# | |---->Altered Transmembrane_protein (Pr = 0.28) |
Sinocyclocheilus_rhinocerous_frem2b_1	M571I	# | |---->Altered Non-cytoplasmic_loop (Pr = 0.28 | P = 6.6e-04) |
Sinocyclocheilus_rhinocerous_frem2b_1	M571I	# | |
Sinocyclocheilus_rhinocerous_frem2b_1	M571I	# |---->Altered Functional_residue (Pr = 0.27) |
Sinocyclocheilus_rhinocerous_frem2b_1	M571I	# |---->Altered Macromolecular_binding (Pr = 0.27) |
Sinocyclocheilus_rhinocerous_frem2b_1	M571I	# | |---->Altered Protein_binding (Pr = 0.27) |
Sinocyclocheilus_rhinocerous_frem2b_1	M571I	# | |---->Altered Disordered_interface (Pr = 0.10) |
Sinocyclocheilus_rhinocerous_frem2b_1	M571I	# | | |
Sinocyclocheilus_rhinocerous_frem2b_1	M571I	# | |---->Altered Ordered_interface (Pr = 0.27) |
Sinocyclocheilus_rhinocerous_frem2b_1	M571I	# | |---->Altered PPI_residue (Pr = 0.27 | P = 0.04) |
Sinocyclocheilus_rhinocerous_frem2b_1	M571I	# | |
Sinocyclocheilus_rhinocerous_frem2b_1	M571I	# |---->Altered Metal_binding (Pr = 0.08)<---------------------------------------------------------|
Sinocyclocheilus_rhinocerous_frem2b_1	M571I	# |
Sinocyclocheilus_rhinocerous_frem2b_1	M571I	# |---->Altered PTM_site (Pr = 0.10)
Sinocyclocheilus_rhinocerous_frem2b_1	A806V	0.104	Altered Cytoplasmic_loop (Pr = 0.30 | P = 1.7e-04); Altered PPI_residue (Pr = 0.29 | P = 0.03); Loss of Strand (Pr = 0.26 | P = 0.04); Loss of Relative_solvent_accessibility (Pr = 0.24 | P = 0.04); Loss of GPI-anchor_amidation at N804 (Pr = 0.03 | P = 9.7e-03)	Altered Motifs (ELME000085:Glycosaminoglycan attachment site; PS00008:N-myristoylation site)	Predicted conservation scores
Sinocyclocheilus_rhinocerous_frem2b_1	A806V	# Altered Effect (Pr = 0.30)
Sinocyclocheilus_rhinocerous_frem2b_1	A806V	# |---->Altered Motifs (ELME000085|PS00008)
Sinocyclocheilus_rhinocerous_frem2b_1	A806V	# |---->Altered Structure_and_dynamics (Pr = 0.30)-------------------------------------------------------|
Sinocyclocheilus_rhinocerous_frem2b_1	A806V	# | |---->Loss of Relative_solvent_accessibility (Pr = 0.24 | P = 0.04) |
Sinocyclocheilus_rhinocerous_frem2b_1	A806V	# | |---->Altered Secondary_structure (Pr = 0.26) |
Sinocyclocheilus_rhinocerous_frem2b_1	A806V	# | | |---->Loss of Strand (Pr = 0.26 | P = 0.04) |
Sinocyclocheilus_rhinocerous_frem2b_1	A806V	# | | |
Sinocyclocheilus_rhinocerous_frem2b_1	A806V	# | |---->Altered Stability_and_conformational_flexibility (Pr = 0.24) |
Sinocyclocheilus_rhinocerous_frem2b_1	A806V	# | | |---->Altered Conformational_flexibility (Pr = 0.24) |
Sinocyclocheilus_rhinocerous_frem2b_1	A806V	# | | |
Sinocyclocheilus_rhinocerous_frem2b_1	A806V	# | |---->Altered Special_structural_signatures (Pr = 0.30) |
Sinocyclocheilus_rhinocerous_frem2b_1	A806V	# | |---->Altered Signal_peptide (Pr = 0.00) |
Sinocyclocheilus_rhinocerous_frem2b_1	A806V	# | | |
Sinocyclocheilus_rhinocerous_frem2b_1	A806V	# | |---->Altered Transmembrane_protein (Pr = 0.30) |
Sinocyclocheilus_rhinocerous_frem2b_1	A806V	# | |---->Altered Non-cytoplasmic_loop (Pr = 0.30 | P = 1.7e-04) |
Sinocyclocheilus_rhinocerous_frem2b_1	A806V	# | |
Sinocyclocheilus_rhinocerous_frem2b_1	A806V	# |---->Altered Functional_residue (Pr = 0.29) |
Sinocyclocheilus_rhinocerous_frem2b_1	A806V	# |---->Altered Macromolecular_binding (Pr = 0.29) |
Sinocyclocheilus_rhinocerous_frem2b_1	A806V	# | |---->Altered Protein_binding (Pr = 0.29) |
Sinocyclocheilus_rhinocerous_frem2b_1	A806V	# | |---->Altered Disordered_interface (Pr = 0.04) |
Sinocyclocheilus_rhinocerous_frem2b_1	A806V	# | | |
Sinocyclocheilus_rhinocerous_frem2b_1	A806V	# | |---->Altered Ordered_interface (Pr = 0.29) |
Sinocyclocheilus_rhinocerous_frem2b_1	A806V	# | |---->Altered PPI_residue (Pr = 0.29 | P = 0.03) |
Sinocyclocheilus_rhinocerous_frem2b_1	A806V	# | |
Sinocyclocheilus_rhinocerous_frem2b_1	A806V	# |---->Altered Metal_binding (Pr = 0.14)<---------------------------------------------------------|
Sinocyclocheilus_rhinocerous_frem2b_1	A806V	# |
Sinocyclocheilus_rhinocerous_frem2b_1	A806V	# |---->Altered PTM_site (Pr = 0.03)
Sinocyclocheilus_rhinocerous_frem2b_1	A806V	# |---->Loss of GPI-anchor_amidation at N804 (Pr = 0.03 | P = 9.7e-03)
Sinocyclocheilus_rhinocerous_frem2b_1	L857Q	0.317	Altered Stability (Pr = 0.64 | P = 7.4e-04); Altered Cytoplasmic_loop (Pr = 0.38 | P = 9.7e-06); Altered PPI_residue (Pr = 0.28 | P = 0.05); Loss of Relative_solvent_accessibility (Pr = 0.27 | P = 0.02); Loss of Sodium_binding at D852 (Pr = 0.21 | P = 0.03)	Altered Motifs (ELME000202:(ST)Q motif which is phosphorylated by PIKK family members.)	Predicted conservation scores
Sinocyclocheilus_rhinocerous_frem2b_1	L857Q	# Altered Effect (Pr = 0.64)
Sinocyclocheilus_rhinocerous_frem2b_1	L857Q	# |---->Altered Motifs (ELME000202)
Sinocyclocheilus_rhinocerous_frem2b_1	L857Q	# |---->Altered Structure_and_dynamics (Pr = 0.64)-------------------------------------------------------|
Sinocyclocheilus_rhinocerous_frem2b_1	L857Q	# | |---->Loss of Relative_solvent_accessibility (Pr = 0.27 | P = 0.02) |
Sinocyclocheilus_rhinocerous_frem2b_1	L857Q	# | |---->Altered Secondary_structure (Pr = 0.25) |
Sinocyclocheilus_rhinocerous_frem2b_1	L857Q	# | | |
Sinocyclocheilus_rhinocerous_frem2b_1	L857Q	# | |---->Altered Stability_and_conformational_flexibility (Pr = 0.64) |
Sinocyclocheilus_rhinocerous_frem2b_1	L857Q	# | | |---->Altered Stability (Pr = 0.64 | P = 7.4e-04) |
Sinocyclocheilus_rhinocerous_frem2b_1	L857Q	# | | |---->Altered Conformational_flexibility (Pr = 0.26) |
Sinocyclocheilus_rhinocerous_frem2b_1	L857Q	# | | |
Sinocyclocheilus_rhinocerous_frem2b_1	L857Q	# | |---->Altered Special_structural_signatures (Pr = 0.38) |
Sinocyclocheilus_rhinocerous_frem2b_1	L857Q	# | |---->Altered Signal_peptide (Pr = 0.00) |
Sinocyclocheilus_rhinocerous_frem2b_1	L857Q	# | | |
Sinocyclocheilus_rhinocerous_frem2b_1	L857Q	# | |---->Altered Transmembrane_protein (Pr = 0.38) |
Sinocyclocheilus_rhinocerous_frem2b_1	L857Q	# | |---->Altered Non-cytoplasmic_loop (Pr = 0.38 | P = 9.7e-06) |
Sinocyclocheilus_rhinocerous_frem2b_1	L857Q	# | |
Sinocyclocheilus_rhinocerous_frem2b_1	L857Q	# |---->Altered Functional_residue (Pr = 0.28) |
Sinocyclocheilus_rhinocerous_frem2b_1	L857Q	# |---->Altered Macromolecular_binding (Pr = 0.28) |
Sinocyclocheilus_rhinocerous_frem2b_1	L857Q	# | |---->Altered Protein_binding (Pr = 0.28) |
Sinocyclocheilus_rhinocerous_frem2b_1	L857Q	# | |---->Altered Disordered_interface (Pr = 0.12) |
Sinocyclocheilus_rhinocerous_frem2b_1	L857Q	# | | |
Sinocyclocheilus_rhinocerous_frem2b_1	L857Q	# | |---->Altered Ordered_interface (Pr = 0.28) |
Sinocyclocheilus_rhinocerous_frem2b_1	L857Q	# | |---->Altered PPI_residue (Pr = 0.28 | P = 0.05) |
Sinocyclocheilus_rhinocerous_frem2b_1	L857Q	# | |
Sinocyclocheilus_rhinocerous_frem2b_1	L857Q	# |---->Altered Metal_binding (Pr = 0.21)<---------------------------------------------------------|
Sinocyclocheilus_rhinocerous_frem2b_1	L857Q	# | |---->Loss of Sodium_binding at D852 (Pr = 0.21 | P = 0.03)
Sinocyclocheilus_rhinocerous_frem2b_1	L857Q	# |
Sinocyclocheilus_rhinocerous_frem2b_1	L857Q	# |---->Altered PTM_site (Pr = 0.05)
Sinocyclocheilus_rhinocerous_frem2b_1	P1177A	0.601	Loss of SUMOylation at K1182 (Pr = 0.22 | P = 0.02); Altered Stability (Pr = 0.11 | P = 0.04)	Altered Motifs (ELME000064:CK2 phosphorylation site; ELME000155:This is the motif recognized by those SH3 domains with a non-canonical class I recognition specificity)	Predicted conservation scores
Sinocyclocheilus_rhinocerous_frem2b_1	P1177A	# Altered Effect (Pr = 0.26)
Sinocyclocheilus_rhinocerous_frem2b_1	P1177A	# |---->Altered Motifs (ELME000064|ELME000155)
Sinocyclocheilus_rhinocerous_frem2b_1	P1177A	# |---->Altered Structure_and_dynamics (Pr = 0.26)-------------------------------------------------------|
Sinocyclocheilus_rhinocerous_frem2b_1	P1177A	# | |---->Altered Secondary_structure (Pr = 0.26) |
Sinocyclocheilus_rhinocerous_frem2b_1	P1177A	# | | |
Sinocyclocheilus_rhinocerous_frem2b_1	P1177A	# | |---->Altered Stability_and_conformational_flexibility (Pr = 0.26) |
Sinocyclocheilus_rhinocerous_frem2b_1	P1177A	# | | |---->Altered Stability (Pr = 0.11 | P = 0.04) |
Sinocyclocheilus_rhinocerous_frem2b_1	P1177A	# | | |---->Altered Conformational_flexibility (Pr = 0.26) |
Sinocyclocheilus_rhinocerous_frem2b_1	P1177A	# | | |
Sinocyclocheilus_rhinocerous_frem2b_1	P1177A	# | |---->Altered Special_structural_signatures (Pr = 0.05) |
Sinocyclocheilus_rhinocerous_frem2b_1	P1177A	# | |---->Altered Signal_peptide (Pr = 0.00) |
Sinocyclocheilus_rhinocerous_frem2b_1	P1177A	# | | |
Sinocyclocheilus_rhinocerous_frem2b_1	P1177A	# | |---->Altered Transmembrane_protein (Pr = 0.05) |
Sinocyclocheilus_rhinocerous_frem2b_1	P1177A	# | |
Sinocyclocheilus_rhinocerous_frem2b_1	P1177A	# |---->Altered Functional_residue (Pr = 0.26) |
Sinocyclocheilus_rhinocerous_frem2b_1	P1177A	# |---->Altered Macromolecular_binding (Pr = 0.26) |
Sinocyclocheilus_rhinocerous_frem2b_1	P1177A	# | |---->Altered Protein_binding (Pr = 0.26) |
Sinocyclocheilus_rhinocerous_frem2b_1	P1177A	# | |---->Altered Disordered_interface (Pr = 0.22) |
Sinocyclocheilus_rhinocerous_frem2b_1	P1177A	# | | |
Sinocyclocheilus_rhinocerous_frem2b_1	P1177A	# | |---->Altered Ordered_interface (Pr = 0.26) |
Sinocyclocheilus_rhinocerous_frem2b_1	P1177A	# | |
Sinocyclocheilus_rhinocerous_frem2b_1	P1177A	# |---->Altered Metal_binding (Pr = 0.12)<---------------------------------------------------------|
Sinocyclocheilus_rhinocerous_frem2b_1	P1177A	# |
Sinocyclocheilus_rhinocerous_frem2b_1	P1177A	# |---->Altered PTM_site (Pr = 0.22)
Sinocyclocheilus_rhinocerous_frem2b_1	P1177A	# |---->Loss of SUMOylation at K1182 (Pr = 0.22 | P = 0.02)
Sinocyclocheilus_rhinocerous_frem2b_1	V1318I	0.149	Altered PPI_residue (Pr = 0.29 | P = 0.03); Gain of Strand (Pr = 0.27 | P = 0.02); Loss of Zinc_binding at D1323 (Pr = 0.27 | P = 0.02); Gain of Relative_solvent_accessibility (Pr = 0.25 | P = 0.03); Gain of Sodium_binding at N1315 (Pr = 0.25 | P = 0.01); Altered Cytoplasmic_loop (Pr = 0.24 | P = 1.4e-03); Loss of Nickel_binding at D1323 (Pr = 0.19 | P = 0.03); Loss of Ubiquitylation at K1320 (Pr = 0.15 | P = 0.04); Gain of Potassium_binding at N1315 (Pr = 0.10 | P = 0.05)	Altered Motifs (ELME000313:The WH2 motif is of variable length (16-19 amino acids) binding to the hydrophobic cleft formed by actin's subdomains 1 and 3. At the N-terminus it forms an alpha-helix followed by a flexible loop stabilised upon actin binding.)	Predicted conservation scores
Sinocyclocheilus_rhinocerous_frem2b_1	V1318I	# Altered Effect (Pr = 0.29)
Sinocyclocheilus_rhinocerous_frem2b_1	V1318I	# |---->Altered Motifs (ELME000313)
Sinocyclocheilus_rhinocerous_frem2b_1	V1318I	# |---->Altered Structure_and_dynamics (Pr = 0.27)-------------------------------------------------------|
Sinocyclocheilus_rhinocerous_frem2b_1	V1318I	# | |---->Gain of Relative_solvent_accessibility (Pr = 0.25 | P = 0.03) |
Sinocyclocheilus_rhinocerous_frem2b_1	V1318I	# | |---->Altered Secondary_structure (Pr = 0.27) |
Sinocyclocheilus_rhinocerous_frem2b_1	V1318I	# | | |---->Gain of Strand (Pr = 0.27 | P = 0.02) |
Sinocyclocheilus_rhinocerous_frem2b_1	V1318I	# | | |
Sinocyclocheilus_rhinocerous_frem2b_1	V1318I	# | |---->Altered Stability_and_conformational_flexibility (Pr = 0.17) |
Sinocyclocheilus_rhinocerous_frem2b_1	V1318I	# | | |---->Altered Conformational_flexibility (Pr = 0.17) |
Sinocyclocheilus_rhinocerous_frem2b_1	V1318I	# | | |
Sinocyclocheilus_rhinocerous_frem2b_1	V1318I	# | |---->Altered Special_structural_signatures (Pr = 0.24) |
Sinocyclocheilus_rhinocerous_frem2b_1	V1318I	# | |---->Altered Signal_peptide (Pr = 0.00) |
Sinocyclocheilus_rhinocerous_frem2b_1	V1318I	# | | |
Sinocyclocheilus_rhinocerous_frem2b_1	V1318I	# | |---->Altered Transmembrane_protein (Pr = 0.24) |
Sinocyclocheilus_rhinocerous_frem2b_1	V1318I	# | |---->Altered Non-cytoplasmic_loop (Pr = 0.24 | P = 1.4e-03) |
Sinocyclocheilus_rhinocerous_frem2b_1	V1318I	# | |
Sinocyclocheilus_rhinocerous_frem2b_1	V1318I	# |---->Altered Functional_residue (Pr = 0.29) |
Sinocyclocheilus_rhinocerous_frem2b_1	V1318I	# |---->Altered Macromolecular_binding (Pr = 0.29) |
Sinocyclocheilus_rhinocerous_frem2b_1	V1318I	# | |---->Altered Protein_binding (Pr = 0.29) |
Sinocyclocheilus_rhinocerous_frem2b_1	V1318I	# | |---->Altered Disordered_interface (Pr = 0.17) |
Sinocyclocheilus_rhinocerous_frem2b_1	V1318I	# | | |
Sinocyclocheilus_rhinocerous_frem2b_1	V1318I	# | |---->Altered Ordered_interface (Pr = 0.29) |
Sinocyclocheilus_rhinocerous_frem2b_1	V1318I	# | |---->Altered PPI_residue (Pr = 0.29 | P = 0.03) |
Sinocyclocheilus_rhinocerous_frem2b_1	V1318I	# | |
Sinocyclocheilus_rhinocerous_frem2b_1	V1318I	# |---->Altered Metal_binding (Pr = 0.27)<---------------------------------------------------------|
Sinocyclocheilus_rhinocerous_frem2b_1	V1318I	# | |---->Loss of Nickel_binding at D1323 (Pr = 0.19 | P = 0.03)
Sinocyclocheilus_rhinocerous_frem2b_1	V1318I	# | |---->Gain of Potassium_binding at N1315 (Pr = 0.10 | P = 0.05)
Sinocyclocheilus_rhinocerous_frem2b_1	V1318I	# | |---->Gain of Sodium_binding at N1315 (Pr = 0.25 | P = 0.01)
Sinocyclocheilus_rhinocerous_frem2b_1	V1318I	# | |---->Loss of Zinc_binding at D1323 (Pr = 0.27 | P = 0.02)
Sinocyclocheilus_rhinocerous_frem2b_1	V1318I	# |
Sinocyclocheilus_rhinocerous_frem2b_1	V1318I	# |---->Altered PTM_site (Pr = 0.15)
Sinocyclocheilus_rhinocerous_frem2b_1	V1318I	# |---->Loss of Ubiquitylation at K1320 (Pr = 0.15 | P = 0.04)
Sinocyclocheilus_rhinocerous_frem2b_1	N1547I	0.672	Loss of Manganese_binding at E1544 (Pr = 0.13 | P = 0.05)	Altered Motifs (ELME000333:Motif that mediates binding to SUMO proteins non-covalently.; ELME000335:Inverted version of LIG_SUMO_SBM_1 that mediates binding to SUMO proteins non-covalently.)	Predicted conservation scores
Sinocyclocheilus_rhinocerous_frem2b_1	N1547I	# Altered Effect (Pr = 0.27)
Sinocyclocheilus_rhinocerous_frem2b_1	N1547I	# |---->Altered Motifs (ELME000333|ELME000335)
Sinocyclocheilus_rhinocerous_frem2b_1	N1547I	# |---->Altered Structure_and_dynamics (Pr = 0.26)-------------------------------------------------------|
Sinocyclocheilus_rhinocerous_frem2b_1	N1547I	# | |---->Altered Secondary_structure (Pr = 0.26) |
Sinocyclocheilus_rhinocerous_frem2b_1	N1547I	# | | |
Sinocyclocheilus_rhinocerous_frem2b_1	N1547I	# | |---->Altered Stability_and_conformational_flexibility (Pr = 0.23) |
Sinocyclocheilus_rhinocerous_frem2b_1	N1547I	# | | |---->Altered Conformational_flexibility (Pr = 0.23) |
Sinocyclocheilus_rhinocerous_frem2b_1	N1547I	# | | |
Sinocyclocheilus_rhinocerous_frem2b_1	N1547I	# | |---->Altered Special_structural_signatures (Pr = 0.10) |
Sinocyclocheilus_rhinocerous_frem2b_1	N1547I	# | |---->Altered Signal_peptide (Pr = 0.00) |
Sinocyclocheilus_rhinocerous_frem2b_1	N1547I	# | | |
Sinocyclocheilus_rhinocerous_frem2b_1	N1547I	# | |---->Altered Transmembrane_protein (Pr = 0.10) |
Sinocyclocheilus_rhinocerous_frem2b_1	N1547I	# | |
Sinocyclocheilus_rhinocerous_frem2b_1	N1547I	# |---->Altered Functional_residue (Pr = 0.27) |
Sinocyclocheilus_rhinocerous_frem2b_1	N1547I	# |---->Altered Macromolecular_binding (Pr = 0.27) |
Sinocyclocheilus_rhinocerous_frem2b_1	N1547I	# | |---->Altered Protein_binding (Pr = 0.27) |
Sinocyclocheilus_rhinocerous_frem2b_1	N1547I	# | |---->Altered Disordered_interface (Pr = 0.09) |
Sinocyclocheilus_rhinocerous_frem2b_1	N1547I	# | | |
Sinocyclocheilus_rhinocerous_frem2b_1	N1547I	# | |---->Altered Ordered_interface (Pr = 0.27) |
Sinocyclocheilus_rhinocerous_frem2b_1	N1547I	# | |
Sinocyclocheilus_rhinocerous_frem2b_1	N1547I	# |---->Altered Metal_binding (Pr = 0.13)<---------------------------------------------------------|
Sinocyclocheilus_rhinocerous_frem2b_1	N1547I	# | |---->Loss of Manganese_binding at E1544 (Pr = 0.13 | P = 0.05)
Sinocyclocheilus_rhinocerous_frem2b_1	N1547I	# |
Sinocyclocheilus_rhinocerous_frem2b_1	N1547I	# |---->Altered PTM_site (Pr = 0.17)
Sinocyclocheilus_rhinocerous_frem2b_1	T1562S	0.266	Gain of Strand (Pr = 0.28 | P = 6.9e-03); Gain of Zinc_binding at H1565 (Pr = 0.24 | P = 0.04); Gain of Proteolytic_cleavage at D1561 (Pr = 0.14 | P = 0.02)	Altered Motifs (ELME000062:Secondary preference for PKA-type AGC kinase phosphorylation.; ELME000321:Caspase3 and Caspase7 cleavage site)	Predicted conservation scores
Sinocyclocheilus_rhinocerous_frem2b_1	T1562S	# Altered Effect (Pr = 0.28)
Sinocyclocheilus_rhinocerous_frem2b_1	T1562S	# |---->Altered Motifs (ELME000062|ELME000321)
Sinocyclocheilus_rhinocerous_frem2b_1	T1562S	# |---->Altered Structure_and_dynamics (Pr = 0.28)-------------------------------------------------------|
Sinocyclocheilus_rhinocerous_frem2b_1	T1562S	# | |---->Altered Secondary_structure (Pr = 0.28) |
Sinocyclocheilus_rhinocerous_frem2b_1	T1562S	# | | |---->Gain of Strand (Pr = 0.28 | P = 6.9e-03) |
Sinocyclocheilus_rhinocerous_frem2b_1	T1562S	# | | |
Sinocyclocheilus_rhinocerous_frem2b_1	T1562S	# | |---->Altered Stability_and_conformational_flexibility (Pr = 0.20) |
Sinocyclocheilus_rhinocerous_frem2b_1	T1562S	# | | |---->Altered Conformational_flexibility (Pr = 0.20) |
Sinocyclocheilus_rhinocerous_frem2b_1	T1562S	# | | |
Sinocyclocheilus_rhinocerous_frem2b_1	T1562S	# | |---->Altered Special_structural_signatures (Pr = 0.10) |
Sinocyclocheilus_rhinocerous_frem2b_1	T1562S	# | |---->Altered Signal_peptide (Pr = 0.00) |
Sinocyclocheilus_rhinocerous_frem2b_1	T1562S	# | | |
Sinocyclocheilus_rhinocerous_frem2b_1	T1562S	# | |---->Altered Transmembrane_protein (Pr = 0.10) |
Sinocyclocheilus_rhinocerous_frem2b_1	T1562S	# | |
Sinocyclocheilus_rhinocerous_frem2b_1	T1562S	# |---->Altered Functional_residue (Pr = 0.24) |
Sinocyclocheilus_rhinocerous_frem2b_1	T1562S	# |---->Altered Macromolecular_binding (Pr = 0.21) |
Sinocyclocheilus_rhinocerous_frem2b_1	T1562S	# | |---->Altered Protein_binding (Pr = 0.21) |
Sinocyclocheilus_rhinocerous_frem2b_1	T1562S	# | |---->Altered Disordered_interface (Pr = 0.05) |
Sinocyclocheilus_rhinocerous_frem2b_1	T1562S	# | | |
Sinocyclocheilus_rhinocerous_frem2b_1	T1562S	# | |---->Altered Ordered_interface (Pr = 0.21) |
Sinocyclocheilus_rhinocerous_frem2b_1	T1562S	# | |
Sinocyclocheilus_rhinocerous_frem2b_1	T1562S	# |---->Altered Metal_binding (Pr = 0.24)<---------------------------------------------------------|
Sinocyclocheilus_rhinocerous_frem2b_1	T1562S	# | |---->Gain of Zinc_binding at H1565 (Pr = 0.24 | P = 0.04)
Sinocyclocheilus_rhinocerous_frem2b_1	T1562S	# |
Sinocyclocheilus_rhinocerous_frem2b_1	T1562S	# |---->Altered PTM_site (Pr = 0.14)
Sinocyclocheilus_rhinocerous_frem2b_1	T1562S	# |---->Gain of Proteolytic_cleavage at D1561 (Pr = 0.14 | P = 0.02)
Sinocyclocheilus_rhinocerous_frem2b_1	T1647K	0.612	Altered Cytoplasmic_loop (Pr = 0.27 | P = 7.2e-04); Gain of Relative_solvent_accessibility (Pr = 0.24 | P = 0.04); Loss of O-linked_glycosylation at T1647 (Pr = 0.14 | P = 0.04)	Altered Motifs (ELME000336:NEK2 phosphorylation motif with preferred Phe - Leu or Met in the -3 position to compensate for less favorable residues in the +1 and +2 position.)	Predicted conservation scores
Sinocyclocheilus_rhinocerous_frem2b_1	T1647K	# Altered Effect (Pr = 0.27)
Sinocyclocheilus_rhinocerous_frem2b_1	T1647K	# |---->Altered Motifs (ELME000336)
Sinocyclocheilus_rhinocerous_frem2b_1	T1647K	# |---->Altered Structure_and_dynamics (Pr = 0.27)-------------------------------------------------------|
Sinocyclocheilus_rhinocerous_frem2b_1	T1647K	# | |---->Gain of Relative_solvent_accessibility (Pr = 0.24 | P = 0.04) |
Sinocyclocheilus_rhinocerous_frem2b_1	T1647K	# | |---->Altered Secondary_structure (Pr = 0.25) |
Sinocyclocheilus_rhinocerous_frem2b_1	T1647K	# | | |
Sinocyclocheilus_rhinocerous_frem2b_1	T1647K	# | |---->Altered Stability_and_conformational_flexibility (Pr = 0.15) |
Sinocyclocheilus_rhinocerous_frem2b_1	T1647K	# | | |---->Altered Conformational_flexibility (Pr = 0.15) |
Sinocyclocheilus_rhinocerous_frem2b_1	T1647K	# | | |
Sinocyclocheilus_rhinocerous_frem2b_1	T1647K	# | |---->Altered Special_structural_signatures (Pr = 0.27) |
Sinocyclocheilus_rhinocerous_frem2b_1	T1647K	# | |---->Altered Signal_peptide (Pr = 0.00) |
Sinocyclocheilus_rhinocerous_frem2b_1	T1647K	# | | |
Sinocyclocheilus_rhinocerous_frem2b_1	T1647K	# | |---->Altered Transmembrane_protein (Pr = 0.27) |
Sinocyclocheilus_rhinocerous_frem2b_1	T1647K	# | |---->Altered Non-cytoplasmic_loop (Pr = 0.27 | P = 7.2e-04) |
Sinocyclocheilus_rhinocerous_frem2b_1	T1647K	# | |
Sinocyclocheilus_rhinocerous_frem2b_1	T1647K	# |---->Altered Functional_residue (Pr = 0.26) |
Sinocyclocheilus_rhinocerous_frem2b_1	T1647K	# |---->Altered Macromolecular_binding (Pr = 0.26) |
Sinocyclocheilus_rhinocerous_frem2b_1	T1647K	# | |---->Altered Protein_binding (Pr = 0.26) |
Sinocyclocheilus_rhinocerous_frem2b_1	T1647K	# | |---->Altered Disordered_interface (Pr = 0.10) |
Sinocyclocheilus_rhinocerous_frem2b_1	T1647K	# | | |
Sinocyclocheilus_rhinocerous_frem2b_1	T1647K	# | |---->Altered Ordered_interface (Pr = 0.26) |
Sinocyclocheilus_rhinocerous_frem2b_1	T1647K	# | |
Sinocyclocheilus_rhinocerous_frem2b_1	T1647K	# |---->Altered Metal_binding (Pr = 0.17)<---------------------------------------------------------|
Sinocyclocheilus_rhinocerous_frem2b_1	T1647K	# |
Sinocyclocheilus_rhinocerous_frem2b_1	T1647K	# |---->Altered PTM_site (Pr = 0.14)
Sinocyclocheilus_rhinocerous_frem2b_1	T1647K	# |---->Loss of O-linked_glycosylation at T1647 (Pr = 0.14 | P = 0.04)
Sinocyclocheilus_rhinocerous_frem2b_1	A1704S	0.306	Altered Cytoplasmic_loop (Pr = 0.34 | P = 2.4e-05); Loss of Zinc_binding at H1706 (Pr = 0.26 | P = 0.02); Gain of Nickel_binding at H1706 (Pr = 0.20 | P = 0.03)	Altered Motifs (None)	Predicted conservation scores
Sinocyclocheilus_rhinocerous_frem2b_1	A1704S	# Altered Effect (Pr = 0.34)
Sinocyclocheilus_rhinocerous_frem2b_1	A1704S	# |---->Altered Motifs (None)
Sinocyclocheilus_rhinocerous_frem2b_1	A1704S	# |---->Altered Structure_and_dynamics (Pr = 0.34)-------------------------------------------------------|
Sinocyclocheilus_rhinocerous_frem2b_1	A1704S	# | |---->Altered Secondary_structure (Pr = 0.26) |
Sinocyclocheilus_rhinocerous_frem2b_1	A1704S	# | | |
Sinocyclocheilus_rhinocerous_frem2b_1	A1704S	# | |---->Altered Stability_and_conformational_flexibility (Pr = 0.13) |
Sinocyclocheilus_rhinocerous_frem2b_1	A1704S	# | | |---->Altered Conformational_flexibility (Pr = 0.13) |
Sinocyclocheilus_rhinocerous_frem2b_1	A1704S	# | | |
Sinocyclocheilus_rhinocerous_frem2b_1	A1704S	# | |---->Altered Special_structural_signatures (Pr = 0.34) |
Sinocyclocheilus_rhinocerous_frem2b_1	A1704S	# | |---->Altered Signal_peptide (Pr = 0.00) |
Sinocyclocheilus_rhinocerous_frem2b_1	A1704S	# | | |
Sinocyclocheilus_rhinocerous_frem2b_1	A1704S	# | |---->Altered Transmembrane_protein (Pr = 0.34) |
Sinocyclocheilus_rhinocerous_frem2b_1	A1704S	# | |---->Altered Non-cytoplasmic_loop (Pr = 0.34 | P = 2.4e-05) |
Sinocyclocheilus_rhinocerous_frem2b_1	A1704S	# | |
Sinocyclocheilus_rhinocerous_frem2b_1	A1704S	# |---->Altered Functional_residue (Pr = 0.26) |
Sinocyclocheilus_rhinocerous_frem2b_1	A1704S	# |---->Altered Macromolecular_binding (Pr = 0.24) |
Sinocyclocheilus_rhinocerous_frem2b_1	A1704S	# | |---->Altered Protein_binding (Pr = 0.24) |
Sinocyclocheilus_rhinocerous_frem2b_1	A1704S	# | |---->Altered Disordered_interface (Pr = 0.10) |
Sinocyclocheilus_rhinocerous_frem2b_1	A1704S	# | | |
Sinocyclocheilus_rhinocerous_frem2b_1	A1704S	# | |---->Altered Ordered_interface (Pr = 0.24) |
Sinocyclocheilus_rhinocerous_frem2b_1	A1704S	# | |
Sinocyclocheilus_rhinocerous_frem2b_1	A1704S	# |---->Altered Metal_binding (Pr = 0.26)<---------------------------------------------------------|
Sinocyclocheilus_rhinocerous_frem2b_1	A1704S	# | |---->Gain of Nickel_binding at H1706 (Pr = 0.20 | P = 0.03)
Sinocyclocheilus_rhinocerous_frem2b_1	A1704S	# | |---->Loss of Zinc_binding at H1706 (Pr = 0.26 | P = 0.02)
Sinocyclocheilus_rhinocerous_frem2b_1	A1704S	# |
Sinocyclocheilus_rhinocerous_frem2b_1	A1704S	# |---->Altered PTM_site (Pr = 0.12)
Sinocyclocheilus_rhinocerous_frem2b_1	S1852F	0.430	Loss of Relative_solvent_accessibility (Pr = 0.36 | P = 1.8e-03); Altered PPI_residue (Pr = 0.31 | P = 0.02); Loss of Sodium_binding at E1850 (Pr = 0.22 | P = 0.03); Gain of Sulfation at Y1849 (Pr = 0.02 | P = 0.03)	Altered Motifs (ELME000052:Phosphothreonine motif binding a subset of FHA domains that show a preference for a large aliphatic amino acid at the pT+3 position.; ELME000120:Tyrosine-based sorting signal responsible for the interaction with mu subunit of AP (Adaptor Protein) complex; ELME000193:Some proteins re-exported from the nucleus contain a Leucine-rich nuclear export signal (NES) binding to the CRM1 exportin protein.; ELME000197:Phosphopeptide motif which directly interacts with the BRCT (carboxy-terminal) domain of the Breast Cancer Gene BRCA1 with low affinity)	Predicted conservation scores
Sinocyclocheilus_rhinocerous_frem2b_1	S1852F	# Altered Effect (Pr = 0.36)
Sinocyclocheilus_rhinocerous_frem2b_1	S1852F	# |---->Altered Motifs (ELME000052|ELME000120|ELME000193|ELME000197)
Sinocyclocheilus_rhinocerous_frem2b_1	S1852F	# |---->Altered Structure_and_dynamics (Pr = 0.36)----------------------------------------------------------|
Sinocyclocheilus_rhinocerous_frem2b_1	S1852F	# | |---->Loss of Relative_solvent_accessibility (Pr = 0.36 | P = 1.8e-03) |
Sinocyclocheilus_rhinocerous_frem2b_1	S1852F	# | |---->Altered Secondary_structure (Pr = 0.25) |
Sinocyclocheilus_rhinocerous_frem2b_1	S1852F	# | | |
Sinocyclocheilus_rhinocerous_frem2b_1	S1852F	# | |---->Altered Stability_and_conformational_flexibility (Pr = 0.17) |
Sinocyclocheilus_rhinocerous_frem2b_1	S1852F	# | | |---->Altered Conformational_flexibility (Pr = 0.17) |
Sinocyclocheilus_rhinocerous_frem2b_1	S1852F	# | | |
```
