## Supplementary material for "Contrasted gene decay in subterranean vertebrates: insights from cavefishes and fossorial mammals": Sinocyclocheilus_rhinocerous_pigment.results (part 3 of 6)

```
Sinocyclocheilus_rhinocerous_frem2b_1	S1852F	# | |---->Altered Special_structural_signatures (Pr = 0.16) |
Sinocyclocheilus_rhinocerous_frem2b_1	S1852F	# | |---->Altered Signal_peptide (Pr = 0.00) |
Sinocyclocheilus_rhinocerous_frem2b_1	S1852F	# | | |
Sinocyclocheilus_rhinocerous_frem2b_1	S1852F	# | |---->Altered Transmembrane_protein (Pr = 0.16) |
Sinocyclocheilus_rhinocerous_frem2b_1	S1852F	# | |
Sinocyclocheilus_rhinocerous_frem2b_1	S1852F	# |---->Altered Functional_residue (Pr = 0.31) |
Sinocyclocheilus_rhinocerous_frem2b_1	S1852F	# |---->Altered Macromolecular_binding (Pr = 0.31) |
Sinocyclocheilus_rhinocerous_frem2b_1	S1852F	# | |---->Altered Protein_binding (Pr = 0.31) |
Sinocyclocheilus_rhinocerous_frem2b_1	S1852F	# | |---->Altered Disordered_interface (Pr = 0.20) |
Sinocyclocheilus_rhinocerous_frem2b_1	S1852F	# | | |
Sinocyclocheilus_rhinocerous_frem2b_1	S1852F	# | |---->Altered Ordered_interface (Pr = 0.31) |
Sinocyclocheilus_rhinocerous_frem2b_1	S1852F	# | |---->Altered PPI_residue (Pr = 0.31 | P = 0.02) |
Sinocyclocheilus_rhinocerous_frem2b_1	S1852F	# | |
Sinocyclocheilus_rhinocerous_frem2b_1	S1852F	# |---->Altered Metal_binding (Pr = 0.22)<------------------------------------------------------------|
Sinocyclocheilus_rhinocerous_frem2b_1	S1852F	# | |---->Loss of Sodium_binding at E1850 (Pr = 0.22 | P = 0.03)
Sinocyclocheilus_rhinocerous_frem2b_1	S1852F	# |
Sinocyclocheilus_rhinocerous_frem2b_1	S1852F	# |---->Altered PTM_site (Pr = 0.17)
Sinocyclocheilus_rhinocerous_frem2b_1	S1852F	# |---->Gain of Sulfation at Y1849 (Pr = 0.02 | P = 0.03)
Sinocyclocheilus_rhinocerous_frem2b_1	I2985V	0.124	Altered MoRF (Pr = 0.30 | P = 0.02); Altered Cytoplasmic_loop (Pr = 0.19 | P = 7.6e-03); Loss of Pyrrolidone_carboxylic_acid at Q2989 (Pr = 0.09 | P = 0.01)	Altered Motifs (ELME000300:SPAK/OSR1 kinase binding motif acts as a docking site which aids the interaction with their binding partners including the upstream activators and the phosphorylated substrates.)	Predicted conservation scores
Sinocyclocheilus_rhinocerous_frem2b_1	I2985V	# Altered Effect (Pr = 0.30)
Sinocyclocheilus_rhinocerous_frem2b_1	I2985V	# |---->Altered Motifs (ELME000300)
Sinocyclocheilus_rhinocerous_frem2b_1	I2985V	# |---->Altered Structure_and_dynamics (Pr = 0.25)-------------------------------------------------------|
Sinocyclocheilus_rhinocerous_frem2b_1	I2985V	# | |---->Altered Secondary_structure (Pr = 0.25) |
Sinocyclocheilus_rhinocerous_frem2b_1	I2985V	# | | |
Sinocyclocheilus_rhinocerous_frem2b_1	I2985V	# | |---->Altered Stability_and_conformational_flexibility (Pr = 0.19) |
Sinocyclocheilus_rhinocerous_frem2b_1	I2985V	# | | |---->Altered Conformational_flexibility (Pr = 0.19) |
Sinocyclocheilus_rhinocerous_frem2b_1	I2985V	# | | |
Sinocyclocheilus_rhinocerous_frem2b_1	I2985V	# | |---->Altered Special_structural_signatures (Pr = 0.19) |
Sinocyclocheilus_rhinocerous_frem2b_1	I2985V	# | |---->Altered Signal_peptide (Pr = 0.00) |
Sinocyclocheilus_rhinocerous_frem2b_1	I2985V	# | | |
Sinocyclocheilus_rhinocerous_frem2b_1	I2985V	# | |---->Altered Transmembrane_protein (Pr = 0.19) |
Sinocyclocheilus_rhinocerous_frem2b_1	I2985V	# | |---->Altered Non-cytoplasmic_loop (Pr = 0.19 | P = 7.6e-03) |
Sinocyclocheilus_rhinocerous_frem2b_1	I2985V	# | |
Sinocyclocheilus_rhinocerous_frem2b_1	I2985V	# |---->Altered Functional_residue (Pr = 0.30) |
Sinocyclocheilus_rhinocerous_frem2b_1	I2985V	# |---->Altered Macromolecular_binding (Pr = 0.30) |
Sinocyclocheilus_rhinocerous_frem2b_1	I2985V	# | |---->Altered Protein_binding (Pr = 0.30) |
Sinocyclocheilus_rhinocerous_frem2b_1	I2985V	# | |---->Altered Disordered_interface (Pr = 0.30) |
Sinocyclocheilus_rhinocerous_frem2b_1	I2985V	# | | |---->Altered MoRF (Pr = 0.30 | P = 0.02) |
Sinocyclocheilus_rhinocerous_frem2b_1	I2985V	# | | |
Sinocyclocheilus_rhinocerous_frem2b_1	I2985V	# | |---->Altered Ordered_interface (Pr = 0.22) |
Sinocyclocheilus_rhinocerous_frem2b_1	I2985V	# | |
Sinocyclocheilus_rhinocerous_frem2b_1	I2985V	# |---->Altered Metal_binding (Pr = 0.13)<---------------------------------------------------------|
Sinocyclocheilus_rhinocerous_frem2b_1	I2985V	# |
Sinocyclocheilus_rhinocerous_frem2b_1	I2985V	# |---->Altered PTM_site (Pr = 0.12)
Sinocyclocheilus_rhinocerous_frem2b_1	I2985V	# |---->Loss of Pyrrolidone_carboxylic_acid at Q2989 (Pr = 0.09 | P = 0.01)
Sinocyclocheilus_rhinocerous_frem2b_2	K168N	0.287	Altered Cytoplasmic_loop (Pr = 0.19 | P = 7.6e-03)	Altered Motifs (ELME000153:Substrate motif for phosphorylation by CDK; ELME000159:Proline-Directed Kinase (e.g. MAPK) phosphorylation site in higher eukaryotes.; ELME000173:Consensus derived from reported natural interactors which do not match the Mode 1 and Mode 2 ligands.; ELME000233:MAPK interacting molecules (e.g. MAPKKs - substrates - phosphatases) carry docking motif that help to regulate specific interaction in the MAPK cascade. The classic motif approximates (R/K)xxxx#x# where # is a hydrophobic residue.)	Predicted conservation scores
Sinocyclocheilus_rhinocerous_frem2b_2	K168N	# Altered Effect (Pr = 0.28)
Sinocyclocheilus_rhinocerous_frem2b_2	K168N	# |---->Altered Motifs (ELME000153|ELME000159|ELME000173|ELME000233)
Sinocyclocheilus_rhinocerous_frem2b_2	K168N	# |---->Altered Structure_and_dynamics (Pr = 0.28)-------------------------------------------------------|
Sinocyclocheilus_rhinocerous_frem2b_2	K168N	# | |---->Altered Secondary_structure (Pr = 0.26) |
Sinocyclocheilus_rhinocerous_frem2b_2	K168N	# | | |
Sinocyclocheilus_rhinocerous_frem2b_2	K168N	# | |---->Altered Stability_and_conformational_flexibility (Pr = 0.28) |
Sinocyclocheilus_rhinocerous_frem2b_2	K168N	# | | |---->Altered Conformational_flexibility (Pr = 0.28) |
Sinocyclocheilus_rhinocerous_frem2b_2	K168N	# | | |
Sinocyclocheilus_rhinocerous_frem2b_2	K168N	# | |---->Altered Special_structural_signatures (Pr = 0.19) |
Sinocyclocheilus_rhinocerous_frem2b_2	K168N	# | |---->Altered Signal_peptide (Pr = 0.00) |
Sinocyclocheilus_rhinocerous_frem2b_2	K168N	# | | |
Sinocyclocheilus_rhinocerous_frem2b_2	K168N	# | |---->Altered Transmembrane_protein (Pr = 0.19) |
Sinocyclocheilus_rhinocerous_frem2b_2	K168N	# | |---->Altered Non-cytoplasmic_loop (Pr = 0.19 | P = 7.6e-03) |
Sinocyclocheilus_rhinocerous_frem2b_2	K168N	# | |
Sinocyclocheilus_rhinocerous_frem2b_2	K168N	# |---->Altered Functional_residue (Pr = 0.24) |
Sinocyclocheilus_rhinocerous_frem2b_2	K168N	# |---->Altered Macromolecular_binding (Pr = 0.24) |
Sinocyclocheilus_rhinocerous_frem2b_2	K168N	# | |---->Altered Protein_binding (Pr = 0.24) |
Sinocyclocheilus_rhinocerous_frem2b_2	K168N	# | |---->Altered Disordered_interface (Pr = 0.07) |
Sinocyclocheilus_rhinocerous_frem2b_2	K168N	# | | |
Sinocyclocheilus_rhinocerous_frem2b_2	K168N	# | |---->Altered Ordered_interface (Pr = 0.24) |
Sinocyclocheilus_rhinocerous_frem2b_2	K168N	# | |
Sinocyclocheilus_rhinocerous_frem2b_2	K168N	# |---->Altered Metal_binding (Pr = 0.13)<---------------------------------------------------------|
Sinocyclocheilus_rhinocerous_frem2b_2	K168N	# |
Sinocyclocheilus_rhinocerous_frem2b_2	K168N	# |---->Altered PTM_site (Pr = 0.16)
Sinocyclocheilus_rhinocerous_frem2b_2	V209F	0.588	Altered Cytoplasmic_loop (Pr = 0.28 | P = 4.8e-04); Gain of Strand (Pr = 0.27 | P = 0.02)	Altered Motifs (ELME000193:Some proteins re-exported from the nucleus contain a Leucine-rich nuclear export signal (NES) binding to the CRM1 exportin protein.; ELME000333:Motif that mediates binding to SUMO proteins non-covalently.)	Predicted conservation scores
Sinocyclocheilus_rhinocerous_frem2b_2	V209F	# Altered Effect (Pr = 0.28)
Sinocyclocheilus_rhinocerous_frem2b_2	V209F	# |---->Altered Motifs (ELME000193|ELME000333)
Sinocyclocheilus_rhinocerous_frem2b_2	V209F	# |---->Altered Structure_and_dynamics (Pr = 0.28)-------------------------------------------------------|
Sinocyclocheilus_rhinocerous_frem2b_2	V209F	# | |---->Altered Secondary_structure (Pr = 0.27) |
Sinocyclocheilus_rhinocerous_frem2b_2	V209F	# | | |---->Gain of Strand (Pr = 0.27 | P = 0.02) |
Sinocyclocheilus_rhinocerous_frem2b_2	V209F	# | | |
Sinocyclocheilus_rhinocerous_frem2b_2	V209F	# | |---->Altered Stability_and_conformational_flexibility (Pr = 0.12) |
Sinocyclocheilus_rhinocerous_frem2b_2	V209F	# | | |---->Altered Conformational_flexibility (Pr = 0.12) |
Sinocyclocheilus_rhinocerous_frem2b_2	V209F	# | | |
Sinocyclocheilus_rhinocerous_frem2b_2	V209F	# | |---->Altered Special_structural_signatures (Pr = 0.28) |
Sinocyclocheilus_rhinocerous_frem2b_2	V209F	# | |---->Altered Signal_peptide (Pr = 0.00) |
Sinocyclocheilus_rhinocerous_frem2b_2	V209F	# | | |
Sinocyclocheilus_rhinocerous_frem2b_2	V209F	# | |---->Altered Transmembrane_protein (Pr = 0.28) |
Sinocyclocheilus_rhinocerous_frem2b_2	V209F	# | |---->Altered Non-cytoplasmic_loop (Pr = 0.28 | P = 4.8e-04) |
Sinocyclocheilus_rhinocerous_frem2b_2	V209F	# | |
Sinocyclocheilus_rhinocerous_frem2b_2	V209F	# |---->Altered Functional_residue (Pr = 0.12) |
Sinocyclocheilus_rhinocerous_frem2b_2	V209F	# |---->Altered Macromolecular_binding (Pr = 0.12) |
Sinocyclocheilus_rhinocerous_frem2b_2	V209F	# | |---->Altered Protein_binding (Pr = 0.12) |
Sinocyclocheilus_rhinocerous_frem2b_2	V209F	# | |---->Altered Disordered_interface (Pr = 0.05) |
Sinocyclocheilus_rhinocerous_frem2b_2	V209F	# | | |
Sinocyclocheilus_rhinocerous_frem2b_2	V209F	# | |---->Altered Ordered_interface (Pr = 0.12) |
Sinocyclocheilus_rhinocerous_frem2b_2	V209F	# | |
Sinocyclocheilus_rhinocerous_frem2b_2	V209F	# |---->Altered Metal_binding (Pr = 0.03)<---------------------------------------------------------|
Sinocyclocheilus_rhinocerous_frem2b_2	V209F	# |
Sinocyclocheilus_rhinocerous_frem2b_2	V209F	# |---->Altered PTM_site (Pr = 0.12)
Sinocyclocheilus_rhinocerous_frem2b_2	E322K	0.564	Altered Cytoplasmic_loop (Pr = 0.29 | P = 2.1e-04); Gain of Strand (Pr = 0.27 | P = 0.03); Loss of Ubiquitylation at K327 (Pr = 0.15 | P = 0.04)	Altered Motifs (ELME000147:Site phosphorylated by the Polo-like kinase.)	Predicted conservation scores
Sinocyclocheilus_rhinocerous_frem2b_2	E322K	# Altered Effect (Pr = 0.29)
Sinocyclocheilus_rhinocerous_frem2b_2	E322K	# |---->Altered Motifs (ELME000147)
Sinocyclocheilus_rhinocerous_frem2b_2	E322K	# |---->Altered Structure_and_dynamics (Pr = 0.29)-------------------------------------------------------|
Sinocyclocheilus_rhinocerous_frem2b_2	E322K	# | |---->Altered Secondary_structure (Pr = 0.27) |
Sinocyclocheilus_rhinocerous_frem2b_2	E322K	# | | |---->Gain of Strand (Pr = 0.27 | P = 0.03) |
Sinocyclocheilus_rhinocerous_frem2b_2	E322K	# | | |
Sinocyclocheilus_rhinocerous_frem2b_2	E322K	# | |---->Altered Stability_and_conformational_flexibility (Pr = 0.25) |
Sinocyclocheilus_rhinocerous_frem2b_2	E322K	# | | |---->Altered Conformational_flexibility (Pr = 0.25) |
Sinocyclocheilus_rhinocerous_frem2b_2	E322K	# | | |
Sinocyclocheilus_rhinocerous_frem2b_2	E322K	# | |---->Altered Special_structural_signatures (Pr = 0.29) |
Sinocyclocheilus_rhinocerous_frem2b_2	E322K	# | |---->Altered Signal_peptide (Pr = 0.00) |
Sinocyclocheilus_rhinocerous_frem2b_2	E322K	# | | |
Sinocyclocheilus_rhinocerous_frem2b_2	E322K	# | |---->Altered Transmembrane_protein (Pr = 0.29) |
Sinocyclocheilus_rhinocerous_frem2b_2	E322K	# | |---->Altered Non-cytoplasmic_loop (Pr = 0.29 | P = 2.1e-04) |
Sinocyclocheilus_rhinocerous_frem2b_2	E322K	# | |
Sinocyclocheilus_rhinocerous_frem2b_2	E322K	# |---->Altered Functional_residue (Pr = 0.20) |
Sinocyclocheilus_rhinocerous_frem2b_2	E322K	# |---->Altered Macromolecular_binding (Pr = 0.20) |
Sinocyclocheilus_rhinocerous_frem2b_2	E322K	# | |---->Altered Protein_binding (Pr = 0.20) |
Sinocyclocheilus_rhinocerous_frem2b_2	E322K	# | |---->Altered Disordered_interface (Pr = 0.14) |
Sinocyclocheilus_rhinocerous_frem2b_2	E322K	# | | |
Sinocyclocheilus_rhinocerous_frem2b_2	E322K	# | |---->Altered Ordered_interface (Pr = 0.20) |
Sinocyclocheilus_rhinocerous_frem2b_2	E322K	# | |
Sinocyclocheilus_rhinocerous_frem2b_2	E322K	# |---->Altered Metal_binding (Pr = 0.10)<---------------------------------------------------------|
Sinocyclocheilus_rhinocerous_frem2b_2	E322K	# |
Sinocyclocheilus_rhinocerous_frem2b_2	E322K	# |---->Altered PTM_site (Pr = 0.15)
Sinocyclocheilus_rhinocerous_frem2b_2	E322K	# |---->Loss of Ubiquitylation at K327 (Pr = 0.15 | P = 0.04)
Sinocyclocheilus_rhinocerous_frem2b_2	D411N	0.224	Altered Cytoplasmic_loop (Pr = 0.27 | P = 7.6e-04)	Altered Motifs (ELME000063:CK1 phosphorylation site; ELME000064:CK2 phosphorylation site; PS00006:Casein kinase II phosphorylation site)	Predicted conservation scores
Sinocyclocheilus_rhinocerous_frem2b_2	D411N	# Altered Effect (Pr = 0.27)
Sinocyclocheilus_rhinocerous_frem2b_2	D411N	# |---->Altered Motifs (ELME000063|ELME000064|PS00006)
Sinocyclocheilus_rhinocerous_frem2b_2	D411N	# |---->Altered Structure_and_dynamics (Pr = 0.27)-------------------------------------------------------|
Sinocyclocheilus_rhinocerous_frem2b_2	D411N	# | |---->Altered Secondary_structure (Pr = 0.26) |
Sinocyclocheilus_rhinocerous_frem2b_2	D411N	# | | |
Sinocyclocheilus_rhinocerous_frem2b_2	D411N	# | |---->Altered Stability_and_conformational_flexibility (Pr = 0.21) |
Sinocyclocheilus_rhinocerous_frem2b_2	D411N	# | | |---->Altered Conformational_flexibility (Pr = 0.21) |
Sinocyclocheilus_rhinocerous_frem2b_2	D411N	# | | |
Sinocyclocheilus_rhinocerous_frem2b_2	D411N	# | |---->Altered Special_structural_signatures (Pr = 0.27) |
Sinocyclocheilus_rhinocerous_frem2b_2	D411N	# | |---->Altered Signal_peptide (Pr = 0.00) |
Sinocyclocheilus_rhinocerous_frem2b_2	D411N	# | | |
Sinocyclocheilus_rhinocerous_frem2b_2	D411N	# | |---->Altered Transmembrane_protein (Pr = 0.27) |
Sinocyclocheilus_rhinocerous_frem2b_2	D411N	# | |---->Altered Non-cytoplasmic_loop (Pr = 0.27 | P = 7.6e-04) |
Sinocyclocheilus_rhinocerous_frem2b_2	D411N	# | |
Sinocyclocheilus_rhinocerous_frem2b_2	D411N	# |---->Altered Functional_residue (Pr = 0.22) |
Sinocyclocheilus_rhinocerous_frem2b_2	D411N	# |---->Altered Macromolecular_binding (Pr = 0.22) |
Sinocyclocheilus_rhinocerous_frem2b_2	D411N	# | |---->Altered Protein_binding (Pr = 0.22) |
Sinocyclocheilus_rhinocerous_frem2b_2	D411N	# | |---->Altered Disordered_interface (Pr = 0.08) |
Sinocyclocheilus_rhinocerous_frem2b_2	D411N	# | | |
Sinocyclocheilus_rhinocerous_frem2b_2	D411N	# | |---->Altered Ordered_interface (Pr = 0.22) |
Sinocyclocheilus_rhinocerous_frem2b_2	D411N	# | |
Sinocyclocheilus_rhinocerous_frem2b_2	D411N	# |---->Altered Metal_binding (Pr = 0.16)<---------------------------------------------------------|
Sinocyclocheilus_rhinocerous_frem2b_2	D411N	# |
Sinocyclocheilus_rhinocerous_frem2b_2	D411N	# |---->Altered PTM_site (Pr = 0.16)
Sinocyclocheilus_rhinocerous_frem2b_2	V423I	0.143	Gain of Zinc_binding at D424 (Pr = 0.27 | P = 0.03); Altered Cytoplasmic_loop (Pr = 0.25 | P = 1.2e-03); Loss of Nickel_binding at D424 (Pr = 0.23 | P = 0.02)	Altered Motifs (None)	Predicted conservation scores
Sinocyclocheilus_rhinocerous_frem2b_2	V423I	# Altered Effect (Pr = 0.27)
Sinocyclocheilus_rhinocerous_frem2b_2	V423I	# |---->Altered Motifs (None)
Sinocyclocheilus_rhinocerous_frem2b_2	V423I	# |---->Altered Structure_and_dynamics (Pr = 0.27)-------------------------------------------------------|
Sinocyclocheilus_rhinocerous_frem2b_2	V423I	# | |---->Altered Secondary_structure (Pr = 0.23) |
Sinocyclocheilus_rhinocerous_frem2b_2	V423I	# | | |
Sinocyclocheilus_rhinocerous_frem2b_2	V423I	# | |---->Altered Stability_and_conformational_flexibility (Pr = 0.17) |
Sinocyclocheilus_rhinocerous_frem2b_2	V423I	# | | |---->Altered Conformational_flexibility (Pr = 0.17) |
Sinocyclocheilus_rhinocerous_frem2b_2	V423I	# | | |
Sinocyclocheilus_rhinocerous_frem2b_2	V423I	# | |---->Altered Special_structural_signatures (Pr = 0.25) |
Sinocyclocheilus_rhinocerous_frem2b_2	V423I	# | |---->Altered Signal_peptide (Pr = 0.00) |
Sinocyclocheilus_rhinocerous_frem2b_2	V423I	# | | |
Sinocyclocheilus_rhinocerous_frem2b_2	V423I	# | |---->Altered Transmembrane_protein (Pr = 0.25) |
Sinocyclocheilus_rhinocerous_frem2b_2	V423I	# | |---->Altered Non-cytoplasmic_loop (Pr = 0.25 | P = 1.2e-03) |
Sinocyclocheilus_rhinocerous_frem2b_2	V423I	# | |
Sinocyclocheilus_rhinocerous_frem2b_2	V423I	# |---->Altered Functional_residue (Pr = 0.27) |
Sinocyclocheilus_rhinocerous_frem2b_2	V423I	# |---->Altered Macromolecular_binding (Pr = 0.21) |
Sinocyclocheilus_rhinocerous_frem2b_2	V423I	# | |---->Altered Protein_binding (Pr = 0.21) |
Sinocyclocheilus_rhinocerous_frem2b_2	V423I	# | |---->Altered Disordered_interface (Pr = 0.21) |
Sinocyclocheilus_rhinocerous_frem2b_2	V423I	# | | |
Sinocyclocheilus_rhinocerous_frem2b_2	V423I	# | |---->Altered Ordered_interface (Pr = 0.20) |
Sinocyclocheilus_rhinocerous_frem2b_2	V423I	# | |
Sinocyclocheilus_rhinocerous_frem2b_2	V423I	# |---->Altered Metal_binding (Pr = 0.27)<---------------------------------------------------------|
Sinocyclocheilus_rhinocerous_frem2b_2	V423I	# | |---->Loss of Nickel_binding at D424 (Pr = 0.23 | P = 0.02)
Sinocyclocheilus_rhinocerous_frem2b_2	V423I	# | |---->Gain of Zinc_binding at D424 (Pr = 0.27 | P = 0.03)
Sinocyclocheilus_rhinocerous_frem2b_2	V423I	# |
Sinocyclocheilus_rhinocerous_frem2b_2	V423I	# |---->Altered PTM_site (Pr = 0.10)
Sinocyclocheilus_rhinocerous_frem2b_2	Y796F	0.162	Gain of Zinc_binding at D800 (Pr = 0.27 | P = 0.03); Altered Cytoplasmic_loop (Pr = 0.26 | P = 9.5e-04); Loss of Nickel_binding at D800 (Pr = 0.21 | P = 0.02); Loss of SUMOylation at K797 (Pr = 0.18 | P = 0.05); Altered Stability (Pr = 0.11 | P = 0.04); Loss of Copper_binding at D800 (Pr = 0.06 | P = 0.03)	Altered Motifs (ELME000002:Motif recognised for modification by SUMO-1)	Predicted conservation scores
Sinocyclocheilus_rhinocerous_frem2b_2	Y796F	# Altered Effect (Pr = 0.27)
Sinocyclocheilus_rhinocerous_frem2b_2	Y796F	# |---->Altered Motifs (ELME000002)
Sinocyclocheilus_rhinocerous_frem2b_2	Y796F	# |---->Altered Structure_and_dynamics (Pr = 0.27)-------------------------------------------------------|
Sinocyclocheilus_rhinocerous_frem2b_2	Y796F	# | |---->Altered Secondary_structure (Pr = 0.25) |
Sinocyclocheilus_rhinocerous_frem2b_2	Y796F	# | | |
Sinocyclocheilus_rhinocerous_frem2b_2	Y796F	# | |---->Altered Stability_and_conformational_flexibility (Pr = 0.18) |
Sinocyclocheilus_rhinocerous_frem2b_2	Y796F	# | | |---->Altered Stability (Pr = 0.11 | P = 0.04) |
Sinocyclocheilus_rhinocerous_frem2b_2	Y796F	# | | |---->Altered Conformational_flexibility (Pr = 0.18) |
Sinocyclocheilus_rhinocerous_frem2b_2	Y796F	# | | |
Sinocyclocheilus_rhinocerous_frem2b_2	Y796F	# | |---->Altered Special_structural_signatures (Pr = 0.26) |
Sinocyclocheilus_rhinocerous_frem2b_2	Y796F	# | |---->Altered Signal_peptide (Pr = 0.00) |
Sinocyclocheilus_rhinocerous_frem2b_2	Y796F	# | | |
Sinocyclocheilus_rhinocerous_frem2b_2	Y796F	# | |---->Altered Transmembrane_protein (Pr = 0.26) |
Sinocyclocheilus_rhinocerous_frem2b_2	Y796F	# | |---->Altered Non-cytoplasmic_loop (Pr = 0.26 | P = 9.5e-04) |
Sinocyclocheilus_rhinocerous_frem2b_2	Y796F	# | |
Sinocyclocheilus_rhinocerous_frem2b_2	Y796F	# |---->Altered Functional_residue (Pr = 0.27) |
Sinocyclocheilus_rhinocerous_frem2b_2	Y796F	# |---->Altered Macromolecular_binding (Pr = 0.24) |
Sinocyclocheilus_rhinocerous_frem2b_2	Y796F	# | |---->Altered Protein_binding (Pr = 0.24) |
Sinocyclocheilus_rhinocerous_frem2b_2	Y796F	# | |---->Altered Disordered_interface (Pr = 0.04) |
Sinocyclocheilus_rhinocerous_frem2b_2	Y796F	# | | |
Sinocyclocheilus_rhinocerous_frem2b_2	Y796F	# | |---->Altered Ordered_interface (Pr = 0.24) |
Sinocyclocheilus_rhinocerous_frem2b_2	Y796F	# | |
Sinocyclocheilus_rhinocerous_frem2b_2	Y796F	# |---->Altered Metal_binding (Pr = 0.27)<---------------------------------------------------------|
Sinocyclocheilus_rhinocerous_frem2b_2	Y796F	# | |---->Loss of Copper_binding at D800 (Pr = 0.06 | P = 0.03)
Sinocyclocheilus_rhinocerous_frem2b_2	Y796F	# | |---->Loss of Nickel_binding at D800 (Pr = 0.21 | P = 0.02)
Sinocyclocheilus_rhinocerous_frem2b_2	Y796F	# | |---->Gain of Zinc_binding at D800 (Pr = 0.27 | P = 0.03)
Sinocyclocheilus_rhinocerous_frem2b_2	Y796F	# |
Sinocyclocheilus_rhinocerous_frem2b_2	Y796F	# |---->Altered PTM_site (Pr = 0.18)
Sinocyclocheilus_rhinocerous_frem2b_2	Y796F	# |---->Loss of SUMOylation at K797 (Pr = 0.18 | P = 0.05)
Sinocyclocheilus_rhinocerous_frem2b_2	T801M	0.178	Altered PPI_residue (Pr = 0.29 | P = 0.03); Altered Cytoplasmic_loop (Pr = 0.29 | P = 3.1e-04); Loss of Relative_solvent_accessibility (Pr = 0.25 | P = 0.03); Gain of Zinc_binding at D800 (Pr = 0.24 | P = 0.04); Gain of Nickel_binding at D800 (Pr = 0.22 | P = 0.02); Gain of Potassium_binding at N804 (Pr = 0.10 | P = 0.05); Gain of Copper_binding at D800 (Pr = 0.06 | P = 0.03); Loss of GPI-anchor_amidation at N804 (Pr = 0.02 | P = 0.01)	Altered Motifs (ELME000053:GSK3 phosphorylation recognition site; ELME000147:Site phosphorylated by the Polo-like kinase.)	Predicted conservation scores
Sinocyclocheilus_rhinocerous_frem2b_2	T801M	# Altered Effect (Pr = 0.29)
Sinocyclocheilus_rhinocerous_frem2b_2	T801M	# |---->Altered Motifs (ELME000053|ELME000147)
Sinocyclocheilus_rhinocerous_frem2b_2	T801M	# |---->Altered Structure_and_dynamics (Pr = 0.29)-------------------------------------------------------|
Sinocyclocheilus_rhinocerous_frem2b_2	T801M	# | |---->Loss of Relative_solvent_accessibility (Pr = 0.25 | P = 0.03) |
Sinocyclocheilus_rhinocerous_frem2b_2	T801M	# | |---->Altered Secondary_structure (Pr = 0.25) |
Sinocyclocheilus_rhinocerous_frem2b_2	T801M	# | | |
Sinocyclocheilus_rhinocerous_frem2b_2	T801M	# | |---->Altered Stability_and_conformational_flexibility (Pr = 0.20) |
Sinocyclocheilus_rhinocerous_frem2b_2	T801M	# | | |---->Altered Conformational_flexibility (Pr = 0.20) |
Sinocyclocheilus_rhinocerous_frem2b_2	T801M	# | | |
Sinocyclocheilus_rhinocerous_frem2b_2	T801M	# | |---->Altered Special_structural_signatures (Pr = 0.29) |
Sinocyclocheilus_rhinocerous_frem2b_2	T801M	# | |---->Altered Signal_peptide (Pr = 0.00) |
Sinocyclocheilus_rhinocerous_frem2b_2	T801M	# | | |
Sinocyclocheilus_rhinocerous_frem2b_2	T801M	# | |---->Altered Transmembrane_protein (Pr = 0.29) |
Sinocyclocheilus_rhinocerous_frem2b_2	T801M	# | |---->Altered Non-cytoplasmic_loop (Pr = 0.29 | P = 3.1e-04) |
Sinocyclocheilus_rhinocerous_frem2b_2	T801M	# | |
Sinocyclocheilus_rhinocerous_frem2b_2	T801M	# |---->Altered Functional_residue (Pr = 0.29) |
Sinocyclocheilus_rhinocerous_frem2b_2	T801M	# |---->Altered Macromolecular_binding (Pr = 0.29) |
Sinocyclocheilus_rhinocerous_frem2b_2	T801M	# | |---->Altered Protein_binding (Pr = 0.29) |
Sinocyclocheilus_rhinocerous_frem2b_2	T801M	# | |---->Altered Disordered_interface (Pr = 0.04) |
Sinocyclocheilus_rhinocerous_frem2b_2	T801M	# | | |
Sinocyclocheilus_rhinocerous_frem2b_2	T801M	# | |---->Altered Ordered_interface (Pr = 0.29) |
Sinocyclocheilus_rhinocerous_frem2b_2	T801M	# | |---->Altered PPI_residue (Pr = 0.29 | P = 0.03) |
Sinocyclocheilus_rhinocerous_frem2b_2	T801M	# | |
Sinocyclocheilus_rhinocerous_frem2b_2	T801M	# |---->Altered Metal_binding (Pr = 0.24)<---------------------------------------------------------|
Sinocyclocheilus_rhinocerous_frem2b_2	T801M	# | |---->Gain of Copper_binding at D800 (Pr = 0.06 | P = 0.03)
Sinocyclocheilus_rhinocerous_frem2b_2	T801M	# | |---->Gain of Nickel_binding at D800 (Pr = 0.22 | P = 0.02)
Sinocyclocheilus_rhinocerous_frem2b_2	T801M	# | |---->Gain of Potassium_binding at N804 (Pr = 0.10 | P = 0.05)
Sinocyclocheilus_rhinocerous_frem2b_2	T801M	# | |---->Gain of Zinc_binding at D800 (Pr = 0.24 | P = 0.04)
Sinocyclocheilus_rhinocerous_frem2b_2	T801M	# |
Sinocyclocheilus_rhinocerous_frem2b_2	T801M	# |---->Altered PTM_site (Pr = 0.17)
Sinocyclocheilus_rhinocerous_frem2b_2	T801M	# |---->Loss of GPI-anchor_amidation at N804 (Pr = 0.02 | P = 0.01)
Sinocyclocheilus_rhinocerous_frem2b_2	A802V	0.194	Altered PPI_residue (Pr = 0.30 | P = 0.02); Altered Cytoplasmic_loop (Pr = 0.30 | P = 1.9e-04); Gain of Strand (Pr = 0.27 | P = 0.03); Loss of Relative_solvent_accessibility (Pr = 0.26 | P = 0.03); Gain of Zinc_binding at D800 (Pr = 0.26 | P = 0.03); Gain of Nickel_binding at D800 (Pr = 0.23 | P = 0.02); Gain of Sodium_binding at N804 (Pr = 0.20 | P = 0.04); Loss of Copper_binding at D800 (Pr = 0.06 | P = 0.03); Loss of GPI-anchor_amidation at N804 (Pr = 0.02 | P = 0.01)	Altered Motifs (ELME000053:GSK3 phosphorylation recognition site; ELME000147:Site phosphorylated by the Polo-like kinase.; ELME000239:The USP7 NTD domain binding motif variant based on the MDM2 and P53 interactions.)	Predicted conservation scores
Sinocyclocheilus_rhinocerous_frem2b_2	A802V	# Altered Effect (Pr = 0.30)
Sinocyclocheilus_rhinocerous_frem2b_2	A802V	# |---->Altered Motifs (ELME000053|ELME000147|ELME000239)
Sinocyclocheilus_rhinocerous_frem2b_2	A802V	# |---->Altered Structure_and_dynamics (Pr = 0.30)-------------------------------------------------------|
Sinocyclocheilus_rhinocerous_frem2b_2	A802V	# | |---->Loss of Relative_solvent_accessibility (Pr = 0.26 | P = 0.03) |
Sinocyclocheilus_rhinocerous_frem2b_2	A802V	# | |---->Altered Secondary_structure (Pr = 0.27) |
Sinocyclocheilus_rhinocerous_frem2b_2	A802V	# | | |---->Gain of Strand (Pr = 0.27 | P = 0.03) |
Sinocyclocheilus_rhinocerous_frem2b_2	A802V	# | | |
Sinocyclocheilus_rhinocerous_frem2b_2	A802V	# | |---->Altered Stability_and_conformational_flexibility (Pr = 0.21) |
Sinocyclocheilus_rhinocerous_frem2b_2	A802V	# | | |---->Altered Conformational_flexibility (Pr = 0.21) |
Sinocyclocheilus_rhinocerous_frem2b_2	A802V	# | | |
Sinocyclocheilus_rhinocerous_frem2b_2	A802V	# | |---->Altered Special_structural_signatures (Pr = 0.30) |
Sinocyclocheilus_rhinocerous_frem2b_2	A802V	# | |---->Altered Signal_peptide (Pr = 0.00) |
Sinocyclocheilus_rhinocerous_frem2b_2	A802V	# | | |
Sinocyclocheilus_rhinocerous_frem2b_2	A802V	# | |---->Altered Transmembrane_protein (Pr = 0.30) |
Sinocyclocheilus_rhinocerous_frem2b_2	A802V	# | |---->Altered Non-cytoplasmic_loop (Pr = 0.30 | P = 1.9e-04) |
Sinocyclocheilus_rhinocerous_frem2b_2	A802V	# | |
Sinocyclocheilus_rhinocerous_frem2b_2	A802V	# |---->Altered Functional_residue (Pr = 0.30) |
Sinocyclocheilus_rhinocerous_frem2b_2	A802V	# |---->Altered Macromolecular_binding (Pr = 0.30) |
Sinocyclocheilus_rhinocerous_frem2b_2	A802V	# | |---->Altered Protein_binding (Pr = 0.30) |
Sinocyclocheilus_rhinocerous_frem2b_2	A802V	# | |---->Altered Disordered_interface (Pr = 0.03) |
Sinocyclocheilus_rhinocerous_frem2b_2	A802V	# | | |
Sinocyclocheilus_rhinocerous_frem2b_2	A802V	# | |---->Altered Ordered_interface (Pr = 0.30) |
Sinocyclocheilus_rhinocerous_frem2b_2	A802V	# | |---->Altered PPI_residue (Pr = 0.30 | P = 0.02) |
Sinocyclocheilus_rhinocerous_frem2b_2	A802V	# | |
Sinocyclocheilus_rhinocerous_frem2b_2	A802V	# |---->Altered Metal_binding (Pr = 0.26)<---------------------------------------------------------|
Sinocyclocheilus_rhinocerous_frem2b_2	A802V	# | |---->Loss of Copper_binding at D800 (Pr = 0.06 | P = 0.03)
Sinocyclocheilus_rhinocerous_frem2b_2	A802V	# | |---->Gain of Nickel_binding at D800 (Pr = 0.23 | P = 0.02)
Sinocyclocheilus_rhinocerous_frem2b_2	A802V	# | |---->Gain of Sodium_binding at N804 (Pr = 0.20 | P = 0.04)
Sinocyclocheilus_rhinocerous_frem2b_2	A802V	# | |---->Gain of Zinc_binding at D800 (Pr = 0.26 | P = 0.03)
Sinocyclocheilus_rhinocerous_frem2b_2	A802V	# |
Sinocyclocheilus_rhinocerous_frem2b_2	A802V	# |---->Altered PTM_site (Pr = 0.16)
Sinocyclocheilus_rhinocerous_frem2b_2	A802V	# |---->Loss of GPI-anchor_amidation at N804 (Pr = 0.02 | P = 0.01)
Sinocyclocheilus_rhinocerous_frem2b_2	V1007I	0.242	Gain of Zinc_binding at H1010 (Pr = 0.24 | P = 0.04); Loss of Nickel_binding at H1010 (Pr = 0.18 | P = 0.04); Altered Cytoplasmic_loop (Pr = 0.12 | P = 0.03); Loss of Catalytic_site at Y1008 (Pr = 0.08 | P = 0.05)	Altered Motifs (None)	Predicted conservation scores
Sinocyclocheilus_rhinocerous_frem2b_2	V1007I	# Altered Effect (Pr = 0.25)
Sinocyclocheilus_rhinocerous_frem2b_2	V1007I	# |---->Altered Motifs (None)
Sinocyclocheilus_rhinocerous_frem2b_2	V1007I	# |---->Altered Structure_and_dynamics (Pr = 0.24)-------------------------------------------------------|
Sinocyclocheilus_rhinocerous_frem2b_2	V1007I	# | |---->Altered Secondary_structure (Pr = 0.24) |
Sinocyclocheilus_rhinocerous_frem2b_2	V1007I	# | | |
Sinocyclocheilus_rhinocerous_frem2b_2	V1007I	# | |---->Altered Stability_and_conformational_flexibility (Pr = 0.16) |
Sinocyclocheilus_rhinocerous_frem2b_2	V1007I	# | | |---->Altered Conformational_flexibility (Pr = 0.16) |
Sinocyclocheilus_rhinocerous_frem2b_2	V1007I	# | | |
Sinocyclocheilus_rhinocerous_frem2b_2	V1007I	# | |---->Altered Special_structural_signatures (Pr = 0.12) |
Sinocyclocheilus_rhinocerous_frem2b_2	V1007I	# | |---->Altered Signal_peptide (Pr = 0.00) |
Sinocyclocheilus_rhinocerous_frem2b_2	V1007I	# | | |
Sinocyclocheilus_rhinocerous_frem2b_2	V1007I	# | |---->Altered Transmembrane_protein (Pr = 0.12) |
Sinocyclocheilus_rhinocerous_frem2b_2	V1007I	# | |---->Altered Non-cytoplasmic_loop (Pr = 0.12 | P = 0.03) |
Sinocyclocheilus_rhinocerous_frem2b_2	V1007I	# | |
Sinocyclocheilus_rhinocerous_frem2b_2	V1007I	# |---->Altered Functional_residue (Pr = 0.25) |
Sinocyclocheilus_rhinocerous_frem2b_2	V1007I	# |---->Loss of Catalytic_site at Y1008 (Pr = 0.08 | P = 0.05) |
Sinocyclocheilus_rhinocerous_frem2b_2	V1007I	# |---->Altered Macromolecular_binding (Pr = 0.25) |
Sinocyclocheilus_rhinocerous_frem2b_2	V1007I	# | |---->Altered Protein_binding (Pr = 0.25) |
Sinocyclocheilus_rhinocerous_frem2b_2	V1007I	# | |---->Altered Disordered_interface (Pr = 0.13) |
Sinocyclocheilus_rhinocerous_frem2b_2	V1007I	# | | |
Sinocyclocheilus_rhinocerous_frem2b_2	V1007I	# | |---->Altered Ordered_interface (Pr = 0.25) |
Sinocyclocheilus_rhinocerous_frem2b_2	V1007I	# | |
Sinocyclocheilus_rhinocerous_frem2b_2	V1007I	# |---->Altered Metal_binding (Pr = 0.24)<---------------------------------------------------------|
Sinocyclocheilus_rhinocerous_frem2b_2	V1007I	# | |---->Loss of Nickel_binding at H1010 (Pr = 0.18 | P = 0.04)
Sinocyclocheilus_rhinocerous_frem2b_2	V1007I	# | |---->Gain of Zinc_binding at H1010 (Pr = 0.24 | P = 0.04)
Sinocyclocheilus_rhinocerous_frem2b_2	V1007I	# |
Sinocyclocheilus_rhinocerous_frem2b_2	V1007I	# |---->Altered PTM_site (Pr = 0.08)
Sinocyclocheilus_rhinocerous_frem2b_2	H1021Y	0.409	Altered PPI_residue (Pr = 0.35 | P = 4.0e-03); Altered Cytoplasmic_loop (Pr = 0.30 | P = 1.3e-04); Loss of Nickel_binding at D1022 (Pr = 0.27 | P = 6.5e-03); Loss of Manganese_binding at D1022 (Pr = 0.15 | P = 0.04); Loss of N-linked_glycosylation at N1025 (Pr = 0.13 | P = 8.5e-03); Gain of Sulfation at H1021 (Pr = 0.02 | P = 0.04)	Altered Motifs (ELME000120:Tyrosine-based sorting signal responsible for the interaction with mu subunit of AP (Adaptor Protein) complex; ELME000220:Phosphothreonine motif binding a subset of FHA domains that have a preference for an acidic amino acid at the pT+3 position.; PS00006:Casein kinase II phosphorylation site)	Predicted conservation scores
Sinocyclocheilus_rhinocerous_frem2b_2	H1021Y	# Altered Effect (Pr = 0.35)
Sinocyclocheilus_rhinocerous_frem2b_2	H1021Y	# |---->Altered Motifs (ELME000120|ELME000220|PS00006)
Sinocyclocheilus_rhinocerous_frem2b_2	H1021Y	# |---->Altered Structure_and_dynamics (Pr = 0.30)-------------------------------------------------------|
Sinocyclocheilus_rhinocerous_frem2b_2	H1021Y	# | |---->Altered Secondary_structure (Pr = 0.26) |
Sinocyclocheilus_rhinocerous_frem2b_2	H1021Y	# | | |
Sinocyclocheilus_rhinocerous_frem2b_2	H1021Y	# | |---->Altered Stability_and_conformational_flexibility (Pr = 0.18) |
Sinocyclocheilus_rhinocerous_frem2b_2	H1021Y	# | | |---->Altered Conformational_flexibility (Pr = 0.18) |
Sinocyclocheilus_rhinocerous_frem2b_2	H1021Y	# | | |
Sinocyclocheilus_rhinocerous_frem2b_2	H1021Y	# | |---->Altered Special_structural_signatures (Pr = 0.30) |
Sinocyclocheilus_rhinocerous_frem2b_2	H1021Y	# | |---->Altered Signal_peptide (Pr = 0.00) |
Sinocyclocheilus_rhinocerous_frem2b_2	H1021Y	# | | |
Sinocyclocheilus_rhinocerous_frem2b_2	H1021Y	# | |---->Altered Transmembrane_protein (Pr = 0.30) |
Sinocyclocheilus_rhinocerous_frem2b_2	H1021Y	# | |---->Altered Non-cytoplasmic_loop (Pr = 0.30 | P = 1.3e-04) |
Sinocyclocheilus_rhinocerous_frem2b_2	H1021Y	# | |
Sinocyclocheilus_rhinocerous_frem2b_2	H1021Y	# |---->Altered Functional_residue (Pr = 0.35) |
Sinocyclocheilus_rhinocerous_frem2b_2	H1021Y	# |---->Altered Macromolecular_binding (Pr = 0.35) |
Sinocyclocheilus_rhinocerous_frem2b_2	H1021Y	# | |---->Altered Protein_binding (Pr = 0.35) |
Sinocyclocheilus_rhinocerous_frem2b_2	H1021Y	# | |---->Altered Disordered_interface (Pr = 0.09) |
Sinocyclocheilus_rhinocerous_frem2b_2	H1021Y	# | | |
Sinocyclocheilus_rhinocerous_frem2b_2	H1021Y	# | |---->Altered Ordered_interface (Pr = 0.35) |
Sinocyclocheilus_rhinocerous_frem2b_2	H1021Y	# | |---->Altered PPI_residue (Pr = 0.35 | P = 4.0e-03) |
Sinocyclocheilus_rhinocerous_frem2b_2	H1021Y	# | |
Sinocyclocheilus_rhinocerous_frem2b_2	H1021Y	# |---->Altered Metal_binding (Pr = 0.27)<---------------------------------------------------------|
Sinocyclocheilus_rhinocerous_frem2b_2	H1021Y	# | |---->Loss of Manganese_binding at D1022 (Pr = 0.15 | P = 0.04)
Sinocyclocheilus_rhinocerous_frem2b_2	H1021Y	# | |---->Loss of Nickel_binding at D1022 (Pr = 0.27 | P = 6.5e-03)
Sinocyclocheilus_rhinocerous_frem2b_2	H1021Y	# |
Sinocyclocheilus_rhinocerous_frem2b_2	H1021Y	# |---->Altered PTM_site (Pr = 0.13)
Sinocyclocheilus_rhinocerous_frem2b_2	H1021Y	# |---->Loss of N-linked_glycosylation at N1025 (Pr = 0.13 | P = 8.5e-03)
Sinocyclocheilus_rhinocerous_frem2b_2	H1021Y	# |---->Gain of Sulfation at H1021 (Pr = 0.02 | P = 0.04)
Sinocyclocheilus_rhinocerous_frem2b_2	L1205I	0.225	Altered Cytoplasmic_loop (Pr = 0.31 | P = 8.8e-05); Altered PPI_residue (Pr = 0.28 | P = 0.03); Loss of Sodium_binding at D1209 (Pr = 0.25 | P = 0.01); Gain of Nickel_binding at D1209 (Pr = 0.17 | P = 0.05)	Altered Motifs (ELME000052:Phosphothreonine motif binding a subset of FHA domains that show a preference for a large aliphatic amino acid at the pT+3 position.; ELME000159:Proline-Directed Kinase (e.g. MAPK) phosphorylation site in higher eukaryotes.; ELME000358:Phospho-dependent motif that mediates docking of CDK substrates and regulators to cyclin-CDK-bound Cks1.)	Predicted conservation scores
Sinocyclocheilus_rhinocerous_frem2b_2	L1205I	# Altered Effect (Pr = 0.31)
Sinocyclocheilus_rhinocerous_frem2b_2	L1205I	# |---->Altered Motifs (ELME000052|ELME000159|ELME000358)
Sinocyclocheilus_rhinocerous_frem2b_2	L1205I	# |---->Altered Structure_and_dynamics (Pr = 0.31)-------------------------------------------------------|
Sinocyclocheilus_rhinocerous_frem2b_2	L1205I	# | |---->Altered Secondary_structure (Pr = 0.26) |
Sinocyclocheilus_rhinocerous_frem2b_2	L1205I	# | | |
Sinocyclocheilus_rhinocerous_frem2b_2	L1205I	# | |---->Altered Stability_and_conformational_flexibility (Pr = 0.18) |
Sinocyclocheilus_rhinocerous_frem2b_2	L1205I	# | | |---->Altered Conformational_flexibility (Pr = 0.18) |
Sinocyclocheilus_rhinocerous_frem2b_2	L1205I	# | | |
Sinocyclocheilus_rhinocerous_frem2b_2	L1205I	# | |---->Altered Special_structural_signatures (Pr = 0.31) |
Sinocyclocheilus_rhinocerous_frem2b_2	L1205I	# | |---->Altered Signal_peptide (Pr = 0.00) |
Sinocyclocheilus_rhinocerous_frem2b_2	L1205I	# | | |
Sinocyclocheilus_rhinocerous_frem2b_2	L1205I	# | |---->Altered Transmembrane_protein (Pr = 0.31) |
Sinocyclocheilus_rhinocerous_frem2b_2	L1205I	# | |---->Altered Non-cytoplasmic_loop (Pr = 0.31 | P = 8.8e-05) |
Sinocyclocheilus_rhinocerous_frem2b_2	L1205I	# | |
Sinocyclocheilus_rhinocerous_frem2b_2	L1205I	# |---->Altered Functional_residue (Pr = 0.28) |
Sinocyclocheilus_rhinocerous_frem2b_2	L1205I	# |---->Altered Macromolecular_binding (Pr = 0.28) |
Sinocyclocheilus_rhinocerous_frem2b_2	L1205I	# | |---->Altered Protein_binding (Pr = 0.28) |
Sinocyclocheilus_rhinocerous_frem2b_2	L1205I	# | |---->Altered Disordered_interface (Pr = 0.25) |
Sinocyclocheilus_rhinocerous_frem2b_2	L1205I	# | | |
Sinocyclocheilus_rhinocerous_frem2b_2	L1205I	# | |---->Altered Ordered_interface (Pr = 0.28) |
Sinocyclocheilus_rhinocerous_frem2b_2	L1205I	# | |---->Altered PPI_residue (Pr = 0.28 | P = 0.03) |
Sinocyclocheilus_rhinocerous_frem2b_2	L1205I	# | |
Sinocyclocheilus_rhinocerous_frem2b_2	L1205I	# |---->Altered Metal_binding (Pr = 0.25)<---------------------------------------------------------|
Sinocyclocheilus_rhinocerous_frem2b_2	L1205I	# | |---->Gain of Nickel_binding at D1209 (Pr = 0.17 | P = 0.05)
Sinocyclocheilus_rhinocerous_frem2b_2	L1205I	# | |---->Loss of Sodium_binding at D1209 (Pr = 0.25 | P = 0.01)
Sinocyclocheilus_rhinocerous_frem2b_2	L1205I	# |
Sinocyclocheilus_rhinocerous_frem2b_2	L1205I	# |---->Altered PTM_site (Pr = 0.14)
Sinocyclocheilus_rhinocerous_frem2b_2	S1315G	0.308	Altered PPI_residue (Pr = 0.30 | P = 0.02); Loss of Strand (Pr = 0.27 | P = 0.02); Loss of Relative_solvent_accessibility (Pr = 0.26 | P = 0.03); Altered Stability (Pr = 0.13 | P = 0.03); Altered Cytoplasmic_loop (Pr = 0.12 | P = 0.03)	Altered Motifs (ELME000313:The WH2 motif is of variable length (16-19 amino acids) binding to the hydrophobic cleft formed by actin's subdomains 1 and 3. At the N-terminus it forms an alpha-helix followed by a flexible loop stabilised upon actin binding.; ELME000333:Motif that mediates binding to SUMO proteins non-covalently.; PS00005:Protein kinase C phosphorylation site)	Predicted conservation scores
Sinocyclocheilus_rhinocerous_frem2b_2	S1315G	# Altered Effect (Pr = 0.30)
Sinocyclocheilus_rhinocerous_frem2b_2	S1315G	# |---->Altered Motifs (ELME000313|ELME000333|PS00005)
Sinocyclocheilus_rhinocerous_frem2b_2	S1315G	# |---->Altered Structure_and_dynamics (Pr = 0.27)-------------------------------------------------------|
Sinocyclocheilus_rhinocerous_frem2b_2	S1315G	# | |---->Loss of Relative_solvent_accessibility (Pr = 0.26 | P = 0.03) |
Sinocyclocheilus_rhinocerous_frem2b_2	S1315G	# | |---->Altered Secondary_structure (Pr = 0.27) |
Sinocyclocheilus_rhinocerous_frem2b_2	S1315G	# | | |---->Loss of Strand (Pr = 0.27 | P = 0.02) |
Sinocyclocheilus_rhinocerous_frem2b_2	S1315G	# | | |
Sinocyclocheilus_rhinocerous_frem2b_2	S1315G	# | |---->Altered Stability_and_conformational_flexibility (Pr = 0.13) |
Sinocyclocheilus_rhinocerous_frem2b_2	S1315G	# | | |---->Altered Stability (Pr = 0.13 | P = 0.03) |
Sinocyclocheilus_rhinocerous_frem2b_2	S1315G	# | | |---->Altered Conformational_flexibility (Pr = 0.12) |
Sinocyclocheilus_rhinocerous_frem2b_2	S1315G	# | | |
Sinocyclocheilus_rhinocerous_frem2b_2	S1315G	# | |---->Altered Special_structural_signatures (Pr = 0.21) |
Sinocyclocheilus_rhinocerous_frem2b_2	S1315G	# | |---->Altered Signal_peptide (Pr = 0.00) |
Sinocyclocheilus_rhinocerous_frem2b_2	S1315G	# | | |
Sinocyclocheilus_rhinocerous_frem2b_2	S1315G	# | |---->Altered Transmembrane_protein (Pr = 0.21) |
Sinocyclocheilus_rhinocerous_frem2b_2	S1315G	# | |---->Altered Non-cytoplasmic_loop (Pr = 0.12 | P = 0.03) |
Sinocyclocheilus_rhinocerous_frem2b_2	S1315G	# | |
Sinocyclocheilus_rhinocerous_frem2b_2	S1315G	# |---->Altered Functional_residue (Pr = 0.30) |
Sinocyclocheilus_rhinocerous_frem2b_2	S1315G	# |---->Altered Macromolecular_binding (Pr = 0.30) |
Sinocyclocheilus_rhinocerous_frem2b_2	S1315G	# | |---->Altered Protein_binding (Pr = 0.30) |
Sinocyclocheilus_rhinocerous_frem2b_2	S1315G	# | |---->Altered Disordered_interface (Pr = 0.14) |
Sinocyclocheilus_rhinocerous_frem2b_2	S1315G	# | | |
Sinocyclocheilus_rhinocerous_frem2b_2	S1315G	# | |---->Altered Ordered_interface (Pr = 0.30) |
Sinocyclocheilus_rhinocerous_frem2b_2	S1315G	# | |---->Altered PPI_residue (Pr = 0.30 | P = 0.02) |
Sinocyclocheilus_rhinocerous_frem2b_2	S1315G	# | |
Sinocyclocheilus_rhinocerous_frem2b_2	S1315G	# |---->Altered Metal_binding (Pr = 0.18)<---------------------------------------------------------|
Sinocyclocheilus_rhinocerous_frem2b_2	S1315G	# |
Sinocyclocheilus_rhinocerous_frem2b_2	S1315G	# |---->Altered PTM_site (Pr = 0.15)
Sinocyclocheilus_rhinocerous_frem2b_2	P1349Q	0.495	Loss of Loop (Pr = 0.28 | P = 0.02); Altered Cytoplasmic_loop (Pr = 0.24 | P = 1.7e-03)	Altered Motifs (ELME000136:The Class IV WW domain interaction motif is recognised primarily by the Pin1 phosphorylation-dependent prolyl isomerase.; ELME000159:Proline-Directed Kinase (e.g. MAPK) phosphorylation site in higher eukaryotes.; ELME000202:(ST)Q motif which is phosphorylated by PIKK family members.)	Predicted conservation scores
Sinocyclocheilus_rhinocerous_frem2b_2	P1349Q	# Altered Effect (Pr = 0.28)
Sinocyclocheilus_rhinocerous_frem2b_2	P1349Q	# |---->Altered Motifs (ELME000136|ELME000159|ELME000202)
Sinocyclocheilus_rhinocerous_frem2b_2	P1349Q	# |---->Altered Structure_and_dynamics (Pr = 0.28)-------------------------------------------------------|
Sinocyclocheilus_rhinocerous_frem2b_2	P1349Q	# | |---->Altered Secondary_structure (Pr = 0.28) |
Sinocyclocheilus_rhinocerous_frem2b_2	P1349Q	# | | |---->Loss of Loop (Pr = 0.28 | P = 0.02) |
Sinocyclocheilus_rhinocerous_frem2b_2	P1349Q	# | | |
Sinocyclocheilus_rhinocerous_frem2b_2	P1349Q	# | |---->Altered Stability_and_conformational_flexibility (Pr = 0.14) |
Sinocyclocheilus_rhinocerous_frem2b_2	P1349Q	# | | |---->Altered Conformational_flexibility (Pr = 0.14) |
Sinocyclocheilus_rhinocerous_frem2b_2	P1349Q	# | | |
Sinocyclocheilus_rhinocerous_frem2b_2	P1349Q	# | |---->Altered Special_structural_signatures (Pr = 0.24) |
Sinocyclocheilus_rhinocerous_frem2b_2	P1349Q	# | |---->Altered Signal_peptide (Pr = 0.00) |
Sinocyclocheilus_rhinocerous_frem2b_2	P1349Q	# | | |
Sinocyclocheilus_rhinocerous_frem2b_2	P1349Q	# | |---->Altered Transmembrane_protein (Pr = 0.24) |
Sinocyclocheilus_rhinocerous_frem2b_2	P1349Q	# | |---->Altered Non-cytoplasmic_loop (Pr = 0.24 | P = 1.7e-03) |
Sinocyclocheilus_rhinocerous_frem2b_2	P1349Q	# | |
Sinocyclocheilus_rhinocerous_frem2b_2	P1349Q	# |---->Altered Functional_residue (Pr = 0.19) |
Sinocyclocheilus_rhinocerous_frem2b_2	P1349Q	# |---->Altered Macromolecular_binding (Pr = 0.15) |
Sinocyclocheilus_rhinocerous_frem2b_2	P1349Q	# | |---->Altered Protein_binding (Pr = 0.15) |
Sinocyclocheilus_rhinocerous_frem2b_2	P1349Q	# | |---->Altered Disordered_interface (Pr = 0.07) |
Sinocyclocheilus_rhinocerous_frem2b_2	P1349Q	# | | |
Sinocyclocheilus_rhinocerous_frem2b_2	P1349Q	# | |---->Altered Ordered_interface (Pr = 0.15) |
Sinocyclocheilus_rhinocerous_frem2b_2	P1349Q	# | |
Sinocyclocheilus_rhinocerous_frem2b_2	P1349Q	# |---->Altered Metal_binding (Pr = 0.02)<---------------------------------------------------------|
Sinocyclocheilus_rhinocerous_frem2b_2	P1349Q	# |
Sinocyclocheilus_rhinocerous_frem2b_2	P1349Q	# |---->Altered PTM_site (Pr = 0.19)
Sinocyclocheilus_rhinocerous_frem2b_2	D1730N	0.366	Loss of Zinc_binding at D1730 (Pr = 0.33 | P = 0.01); Altered PPI_residue (Pr = 0.32 | P = 0.01); Loss of Manganese_binding at D1730 (Pr = 0.25 | P = 0.01); Loss of Sodium_binding at D1730 (Pr = 0.20 | P = 0.04); Gain of Disulfide_linkage at C1735 (Pr = 0.17 | P = 0.03); Loss of Potassium_binding at D1730 (Pr = 0.12 | P = 0.03)	Altered Motifs (ELME000313:The WH2 motif is of variable length (16-19 amino acids) binding to the hydrophobic cleft formed by actin's subdomains 1 and 3. At the N-terminus it forms an alpha-helix followed by a flexible loop stabilised upon actin binding.)	Predicted conservation scores
Sinocyclocheilus_rhinocerous_frem2b_2	D1730N	# Altered Effect (Pr = 0.33)
Sinocyclocheilus_rhinocerous_frem2b_2	D1730N	# |---->Altered Motifs (ELME000313)
Sinocyclocheilus_rhinocerous_frem2b_2	D1730N	# |---->Altered Structure_and_dynamics (Pr = 0.33)-------------------------------------------------------|
Sinocyclocheilus_rhinocerous_frem2b_2	D1730N	# | |---->Altered Secondary_structure (Pr = 0.26) |
Sinocyclocheilus_rhinocerous_frem2b_2	D1730N	# | | |
Sinocyclocheilus_rhinocerous_frem2b_2	D1730N	# | |---->Altered Stability_and_conformational_flexibility (Pr = 0.17) |
Sinocyclocheilus_rhinocerous_frem2b_2	D1730N	# | | |---->Gain of Disulfide_linkage at C1735 (Pr = 0.17 | P = 0.03) |
Sinocyclocheilus_rhinocerous_frem2b_2	D1730N	# | | |---->Altered Conformational_flexibility (Pr = 0.16) |
Sinocyclocheilus_rhinocerous_frem2b_2	D1730N	# | | |
Sinocyclocheilus_rhinocerous_frem2b_2	D1730N	# | |---->Altered Special_structural_signatures (Pr = 0.10) |
Sinocyclocheilus_rhinocerous_frem2b_2	D1730N	# | |---->Altered Signal_peptide (Pr = 0.00) |
Sinocyclocheilus_rhinocerous_frem2b_2	D1730N	# | | |
Sinocyclocheilus_rhinocerous_frem2b_2	D1730N	# | |---->Altered Transmembrane_protein (Pr = 0.10) |
Sinocyclocheilus_rhinocerous_frem2b_2	D1730N	# | |
Sinocyclocheilus_rhinocerous_frem2b_2	D1730N	# |---->Altered Functional_residue (Pr = 0.33) |
Sinocyclocheilus_rhinocerous_frem2b_2	D1730N	# |---->Altered Macromolecular_binding (Pr = 0.32) |
Sinocyclocheilus_rhinocerous_frem2b_2	D1730N	# | |---->Altered Protein_binding (Pr = 0.32) |
Sinocyclocheilus_rhinocerous_frem2b_2	D1730N	# | |---->Altered Disordered_interface (Pr = 0.13) |
Sinocyclocheilus_rhinocerous_frem2b_2	D1730N	# | | |
Sinocyclocheilus_rhinocerous_frem2b_2	D1730N	# | |---->Altered Ordered_interface (Pr = 0.32) |
Sinocyclocheilus_rhinocerous_frem2b_2	D1730N	# | |---->Altered PPI_residue (Pr = 0.32 | P = 0.01) |
Sinocyclocheilus_rhinocerous_frem2b_2	D1730N	# | |
Sinocyclocheilus_rhinocerous_frem2b_2	D1730N	# |---->Altered Metal_binding (Pr = 0.33)<---------------------------------------------------------|
Sinocyclocheilus_rhinocerous_frem2b_2	D1730N	# | |---->Loss of Manganese_binding at D1730 (Pr = 0.25 | P = 0.01)
Sinocyclocheilus_rhinocerous_frem2b_2	D1730N	# | |---->Loss of Potassium_binding at D1730 (Pr = 0.12 | P = 0.03)
Sinocyclocheilus_rhinocerous_frem2b_2	D1730N	# | |---->Loss of Sodium_binding at D1730 (Pr = 0.20 | P = 0.04)
Sinocyclocheilus_rhinocerous_frem2b_2	D1730N	# | |---->Loss of Zinc_binding at D1730 (Pr = 0.33 | P = 0.01)
Sinocyclocheilus_rhinocerous_frem2b_2	D1730N	# |
Sinocyclocheilus_rhinocerous_frem2b_2	D1730N	# |---->Altered PTM_site (Pr = 0.07)
Sinocyclocheilus_rhinocerous_frem2b_2	Y1780C	0.814	Altered Cytoplasmic_loop (Pr = 0.32 | P = 7.3e-05); Altered PPI_residue (Pr = 0.28 | P = 0.05); Gain of Disulfide_linkage at Y1780 (Pr = 0.18 | P = 0.03); Altered Stability (Pr = 0.10 | P = 0.04); Loss of Sulfation at Y1779 (Pr = 0.04 | P = 0.01)	Altered Motifs (ELME000120:Tyrosine-based sorting signal responsible for the interaction with mu subunit of AP (Adaptor Protein) complex; ELME000182:STAT5 Src Homology 2 (SH2) domain binding motif.)	Predicted conservation scores
Sinocyclocheilus_rhinocerous_frem2b_2	Y1780C	# Altered Effect (Pr = 0.32)
Sinocyclocheilus_rhinocerous_frem2b_2	Y1780C	# |---->Altered Motifs (ELME000120|ELME000182)
Sinocyclocheilus_rhinocerous_frem2b_2	Y1780C	# |---->Altered Structure_and_dynamics (Pr = 0.32)-------------------------------------------------------|
Sinocyclocheilus_rhinocerous_frem2b_2	Y1780C	# | |---->Altered Secondary_structure (Pr = 0.25) |
Sinocyclocheilus_rhinocerous_frem2b_2	Y1780C	# | | |
Sinocyclocheilus_rhinocerous_frem2b_2	Y1780C	# | |---->Altered Stability_and_conformational_flexibility (Pr = 0.18) |
Sinocyclocheilus_rhinocerous_frem2b_2	Y1780C	# | | |---->Altered Stability (Pr = 0.10 | P = 0.04) |
Sinocyclocheilus_rhinocerous_frem2b_2	Y1780C	# | | |---->Gain of Disulfide_linkage at Y1780 (Pr = 0.18 | P = 0.03) |
Sinocyclocheilus_rhinocerous_frem2b_2	Y1780C	# | | |---->Altered Conformational_flexibility (Pr = 0.18) |
Sinocyclocheilus_rhinocerous_frem2b_2	Y1780C	# | | |
Sinocyclocheilus_rhinocerous_frem2b_2	Y1780C	# | |---->Altered Special_structural_signatures (Pr = 0.32) |
Sinocyclocheilus_rhinocerous_frem2b_2	Y1780C	# | |---->Altered Signal_peptide (Pr = 0.00) |
Sinocyclocheilus_rhinocerous_frem2b_2	Y1780C	# | | |
Sinocyclocheilus_rhinocerous_frem2b_2	Y1780C	# | |---->Altered Transmembrane_protein (Pr = 0.32) |
Sinocyclocheilus_rhinocerous_frem2b_2	Y1780C	# | |---->Altered Non-cytoplasmic_loop (Pr = 0.32 | P = 7.3e-05) |
Sinocyclocheilus_rhinocerous_frem2b_2	Y1780C	# | |
Sinocyclocheilus_rhinocerous_frem2b_2	Y1780C	# |---->Altered Functional_residue (Pr = 0.28) |
Sinocyclocheilus_rhinocerous_frem2b_2	Y1780C	# |---->Altered Macromolecular_binding (Pr = 0.28) |
Sinocyclocheilus_rhinocerous_frem2b_2	Y1780C	# | |---->Altered Protein_binding (Pr = 0.28) |
Sinocyclocheilus_rhinocerous_frem2b_2	Y1780C	# | |---->Altered Disordered_interface (Pr = 0.15) |
Sinocyclocheilus_rhinocerous_frem2b_2	Y1780C	# | | |
Sinocyclocheilus_rhinocerous_frem2b_2	Y1780C	# | |---->Altered Ordered_interface (Pr = 0.28) |
Sinocyclocheilus_rhinocerous_frem2b_2	Y1780C	# | |---->Altered PPI_residue (Pr = 0.28 | P = 0.05) |
Sinocyclocheilus_rhinocerous_frem2b_2	Y1780C	# | |
Sinocyclocheilus_rhinocerous_frem2b_2	Y1780C	# |---->Altered Metal_binding (Pr = 0.09)<---------------------------------------------------------|
Sinocyclocheilus_rhinocerous_frem2b_2	Y1780C	# |
Sinocyclocheilus_rhinocerous_frem2b_2	Y1780C	# |---->Altered PTM_site (Pr = 0.14)
Sinocyclocheilus_rhinocerous_frem2b_2	Y1780C	# |---->Loss of Sulfation at Y1779 (Pr = 0.04 | P = 0.01)
Sinocyclocheilus_rhinocerous_frem2b_2	V1791M	0.419	Altered Cytoplasmic_loop (Pr = 0.32 | P = 7.3e-05); Gain of Loop (Pr = 0.26 | P = 0.05); Loss of ADP-ribosylation at R1795 (Pr = 0.22 | P = 0.03)	Altered Motifs (ELME000106:Substrate recognition site that interacts with cyclin and thereby increases phosphorylation by cyclin/cdk complexes. Predicted proteins should have a CDK phosphorylation site. Also used by cyclin/cdk inhibitors.; ELME000335:Inverted version of LIG_SUMO_SBM_1 that mediates binding to SUMO proteins non-covalently.)	Predicted conservation scores
Sinocyclocheilus_rhinocerous_frem2b_2	V1791M	# Altered Effect (Pr = 0.32)
Sinocyclocheilus_rhinocerous_frem2b_2	V1791M	# |---->Altered Motifs (ELME000106|ELME000335)
Sinocyclocheilus_rhinocerous_frem2b_2	V1791M	# |---->Altered Structure_and_dynamics (Pr = 0.32)-------------------------------------------------------|
Sinocyclocheilus_rhinocerous_frem2b_2	V1791M	# | |---->Altered Secondary_structure (Pr = 0.26) |
Sinocyclocheilus_rhinocerous_frem2b_2	V1791M	# | | |---->Gain of Loop (Pr = 0.26 | P = 0.05) |
Sinocyclocheilus_rhinocerous_frem2b_2	V1791M	# | | |
Sinocyclocheilus_rhinocerous_frem2b_2	V1791M	# | |---->Altered Stability_and_conformational_flexibility (Pr = 0.15) |
Sinocyclocheilus_rhinocerous_frem2b_2	V1791M	# | | |---->Altered Conformational_flexibility (Pr = 0.15) |
Sinocyclocheilus_rhinocerous_frem2b_2	V1791M	# | | |
Sinocyclocheilus_rhinocerous_frem2b_2	V1791M	# | |---->Altered Special_structural_signatures (Pr = 0.32) |
Sinocyclocheilus_rhinocerous_frem2b_2	V1791M	# | |---->Altered Signal_peptide (Pr = 0.00) |
Sinocyclocheilus_rhinocerous_frem2b_2	V1791M	# | | |
Sinocyclocheilus_rhinocerous_frem2b_2	V1791M	# | |---->Altered Transmembrane_protein (Pr = 0.32) |
Sinocyclocheilus_rhinocerous_frem2b_2	V1791M	# | |---->Altered Non-cytoplasmic_loop (Pr = 0.32 | P = 7.3e-05) |
Sinocyclocheilus_rhinocerous_frem2b_2	V1791M	# | |
Sinocyclocheilus_rhinocerous_frem2b_2	V1791M	# |---->Altered Functional_residue (Pr = 0.22) |
Sinocyclocheilus_rhinocerous_frem2b_2	V1791M	# |---->Altered Macromolecular_binding (Pr = 0.19) |
Sinocyclocheilus_rhinocerous_frem2b_2	V1791M	# | |---->Altered Protein_binding (Pr = 0.19) |
Sinocyclocheilus_rhinocerous_frem2b_2	V1791M	# | |---->Altered Disordered_interface (Pr = 0.05) |
Sinocyclocheilus_rhinocerous_frem2b_2	V1791M	# | | |
Sinocyclocheilus_rhinocerous_frem2b_2	V1791M	# | |---->Altered Ordered_interface (Pr = 0.19) |
Sinocyclocheilus_rhinocerous_frem2b_2	V1791M	# | |
Sinocyclocheilus_rhinocerous_frem2b_2	V1791M	# |---->Altered Metal_binding (Pr = 0.02)<---------------------------------------------------------|
Sinocyclocheilus_rhinocerous_frem2b_2	V1791M	# |
Sinocyclocheilus_rhinocerous_frem2b_2	V1791M	# |---->Altered PTM_site (Pr = 0.22)
Sinocyclocheilus_rhinocerous_frem2b_2	V1791M	# |---->Loss of ADP-ribosylation at R1795 (Pr = 0.22 | P = 0.03)
Sinocyclocheilus_rhinocerous_frem2b_2	D1900N	0.371	Altered Cytoplasmic_loop (Pr = 0.27 | P = 5.4e-04); Loss of Loop (Pr = 0.27 | P = 0.03)	Altered Motifs (ELME000149:Sorting and internalisation signal found in the cytoplasmic juxta-membrane region of type I transmembrane proteins. Targets them from the Trans Golgi Network to the lysosomal-endosomal-melanosomal compartments. Interacts with adaptor protein (AP) complexes)	Predicted conservation scores
Sinocyclocheilus_rhinocerous_frem2b_2	D1900N	# Altered Effect (Pr = 0.27)
Sinocyclocheilus_rhinocerous_frem2b_2	D1900N	# |---->Altered Motifs (ELME000149)
Sinocyclocheilus_rhinocerous_frem2b_2	D1900N	# |---->Altered Structure_and_dynamics (Pr = 0.27)-------------------------------------------------------|
Sinocyclocheilus_rhinocerous_frem2b_2	D1900N	# | |---->Altered Secondary_structure (Pr = 0.27) |
Sinocyclocheilus_rhinocerous_frem2b_2	D1900N	# | | |---->Loss of Loop (Pr = 0.27 | P = 0.03) |
Sinocyclocheilus_rhinocerous_frem2b_2	D1900N	# | | |
Sinocyclocheilus_rhinocerous_frem2b_2	D1900N	# | |---->Altered Stability_and_conformational_flexibility (Pr = 0.17) |
Sinocyclocheilus_rhinocerous_frem2b_2	D1900N	# | | |---->Altered Conformational_flexibility (Pr = 0.17) |
Sinocyclocheilus_rhinocerous_frem2b_2	D1900N	# | | |
Sinocyclocheilus_rhinocerous_frem2b_2	D1900N	# | |---->Altered Special_structural_signatures (Pr = 0.27) |
Sinocyclocheilus_rhinocerous_frem2b_2	D1900N	# | |---->Altered Signal_peptide (Pr = 0.00) |
Sinocyclocheilus_rhinocerous_frem2b_2	D1900N	# | | |
Sinocyclocheilus_rhinocerous_frem2b_2	D1900N	# | |---->Altered Transmembrane_protein (Pr = 0.27) |
Sinocyclocheilus_rhinocerous_frem2b_2	D1900N	# | |---->Altered Non-cytoplasmic_loop (Pr = 0.27 | P = 5.4e-04) |
Sinocyclocheilus_rhinocerous_frem2b_2	D1900N	# | |
Sinocyclocheilus_rhinocerous_frem2b_2	D1900N	# |---->Altered Functional_residue (Pr = 0.18) |
Sinocyclocheilus_rhinocerous_frem2b_2	D1900N	# |---->Altered Macromolecular_binding (Pr = 0.18) |
Sinocyclocheilus_rhinocerous_frem2b_2	D1900N	# | |---->Altered Protein_binding (Pr = 0.18) |
Sinocyclocheilus_rhinocerous_frem2b_2	D1900N	# | |---->Altered Disordered_interface (Pr = 0.14) |
Sinocyclocheilus_rhinocerous_frem2b_2	D1900N	# | | |
Sinocyclocheilus_rhinocerous_frem2b_2	D1900N	# | |---->Altered Ordered_interface (Pr = 0.18) |
Sinocyclocheilus_rhinocerous_frem2b_2	D1900N	# | |
Sinocyclocheilus_rhinocerous_frem2b_2	D1900N	# |---->Altered Metal_binding (Pr = 0.10)<---------------------------------------------------------|
Sinocyclocheilus_rhinocerous_frem2b_2	D1900N	# |
Sinocyclocheilus_rhinocerous_frem2b_2	D1900N	# |---->Altered PTM_site (Pr = 0.09)
Sinocyclocheilus_rhinocerous_frem2b_2	G1993S	0.434	Altered PPI_residue (Pr = 0.34 | P = 5.1e-03); Loss of ADP-ribosylation at R1995 (Pr = 0.20 | P = 0.04)	Altered Motifs (ELME000085:Glycosaminoglycan attachment site; PS00005:Protein kinase C phosphorylation site; PS00008:N-myristoylation site)	Predicted conservation scores
Sinocyclocheilus_rhinocerous_frem2b_2	G1993S	# Altered Effect (Pr = 0.34)
Sinocyclocheilus_rhinocerous_frem2b_2	G1993S	# |---->Altered Motifs (ELME000085|PS00005|PS00008)
Sinocyclocheilus_rhinocerous_frem2b_2	G1993S	# |---->Altered Structure_and_dynamics (Pr = 0.26)-------------------------------------------------------|
Sinocyclocheilus_rhinocerous_frem2b_2	G1993S	# | |---->Altered Secondary_structure (Pr = 0.26) |
Sinocyclocheilus_rhinocerous_frem2b_2	G1993S	# | | |
Sinocyclocheilus_rhinocerous_frem2b_2	G1993S	# | |---->Altered Stability_and_conformational_flexibility (Pr = 0.23) |
Sinocyclocheilus_rhinocerous_frem2b_2	G1993S	# | | |---->Altered Conformational_flexibility (Pr = 0.23) |
Sinocyclocheilus_rhinocerous_frem2b_2	G1993S	# | | |
Sinocyclocheilus_rhinocerous_frem2b_2	G1993S	# | |---->Altered Special_structural_signatures (Pr = 0.09) |
Sinocyclocheilus_rhinocerous_frem2b_2	G1993S	# | |---->Altered Signal_peptide (Pr = 0.00) |
Sinocyclocheilus_rhinocerous_frem2b_2	G1993S	# | | |
Sinocyclocheilus_rhinocerous_frem2b_2	G1993S	# | |---->Altered Transmembrane_protein (Pr = 0.09) |
Sinocyclocheilus_rhinocerous_frem2b_2	G1993S	# | |
Sinocyclocheilus_rhinocerous_frem2b_2	G1993S	# |---->Altered Functional_residue (Pr = 0.34) |
Sinocyclocheilus_rhinocerous_frem2b_2	G1993S	# |---->Altered Macromolecular_binding (Pr = 0.34) |
Sinocyclocheilus_rhinocerous_frem2b_2	G1993S	# | |---->Altered Protein_binding (Pr = 0.34) |
Sinocyclocheilus_rhinocerous_frem2b_2	G1993S	# | |---->Altered Disordered_interface (Pr = 0.09) |
Sinocyclocheilus_rhinocerous_frem2b_2	G1993S	# | | |
Sinocyclocheilus_rhinocerous_frem2b_2	G1993S	# | |---->Altered Ordered_interface (Pr = 0.34) |
Sinocyclocheilus_rhinocerous_frem2b_2	G1993S	# | |---->Altered PPI_residue (Pr = 0.34 | P = 5.1e-03) |
Sinocyclocheilus_rhinocerous_frem2b_2	G1993S	# | |
Sinocyclocheilus_rhinocerous_frem2b_2	G1993S	# |---->Altered Metal_binding (Pr = 0.10)<---------------------------------------------------------|
Sinocyclocheilus_rhinocerous_frem2b_2	G1993S	# |
Sinocyclocheilus_rhinocerous_frem2b_2	G1993S	# |---->Altered PTM_site (Pr = 0.20)
Sinocyclocheilus_rhinocerous_frem2b_2	G1993S	# |---->Loss of ADP-ribosylation at R1995 (Pr = 0.20 | P = 0.04)
Sinocyclocheilus_rhinocerous_frem2b_2	T2199A	0.241	Altered Cytoplasmic_loop (Pr = 0.28 | P = 4.2e-04)	Altered Motifs (ELME000053:GSK3 phosphorylation recognition site; ELME000085:Glycosaminoglycan attachment site; ELME000147:Site phosphorylated by the Polo-like kinase.; ELME000155:This is the motif recognized by those SH3 domains with a non-canonical class I recognition specificity; ELME000335:Inverted version of LIG_SUMO_SBM_1 that mediates binding to SUMO proteins non-covalently.)	Predicted conservation scores
Sinocyclocheilus_rhinocerous_frem2b_2	T2199A	# Altered Effect (Pr = 0.28)
Sinocyclocheilus_rhinocerous_frem2b_2	T2199A	# |---->Altered Motifs (ELME000053|ELME000085|ELME000147|ELME000155|ELME000335)
Sinocyclocheilus_rhinocerous_frem2b_2	T2199A	# |---->Altered Structure_and_dynamics (Pr = 0.28)-------------------------------------------------------|
Sinocyclocheilus_rhinocerous_frem2b_2	T2199A	# | |---->Altered Secondary_structure (Pr = 0.25) |
Sinocyclocheilus_rhinocerous_frem2b_2	T2199A	# | | |
Sinocyclocheilus_rhinocerous_frem2b_2	T2199A	# | |---->Altered Stability_and_conformational_flexibility (Pr = 0.19) |
Sinocyclocheilus_rhinocerous_frem2b_2	T2199A	# | | |---->Altered Conformational_flexibility (Pr = 0.19) |
Sinocyclocheilus_rhinocerous_frem2b_2	T2199A	# | | |
Sinocyclocheilus_rhinocerous_frem2b_2	T2199A	# | |---->Altered Special_structural_signatures (Pr = 0.28) |
Sinocyclocheilus_rhinocerous_frem2b_2	T2199A	# | |---->Altered Signal_peptide (Pr = 0.00) |
Sinocyclocheilus_rhinocerous_frem2b_2	T2199A	# | | |
Sinocyclocheilus_rhinocerous_frem2b_2	T2199A	# | |---->Altered Transmembrane_protein (Pr = 0.28) |
Sinocyclocheilus_rhinocerous_frem2b_2	T2199A	# | |---->Altered Non-cytoplasmic_loop (Pr = 0.28 | P = 4.2e-04) |
Sinocyclocheilus_rhinocerous_frem2b_2	T2199A	# | |
Sinocyclocheilus_rhinocerous_frem2b_2	T2199A	# |---->Altered Functional_residue (Pr = 0.26) |
Sinocyclocheilus_rhinocerous_frem2b_2	T2199A	# |---->Altered Macromolecular_binding (Pr = 0.26) |
Sinocyclocheilus_rhinocerous_frem2b_2	T2199A	# | |---->Altered Protein_binding (Pr = 0.26) |
Sinocyclocheilus_rhinocerous_frem2b_2	T2199A	# | |---->Altered Disordered_interface (Pr = 0.08) |
Sinocyclocheilus_rhinocerous_frem2b_2	T2199A	# | | |
Sinocyclocheilus_rhinocerous_frem2b_2	T2199A	# | |---->Altered Ordered_interface (Pr = 0.26) |
Sinocyclocheilus_rhinocerous_frem2b_2	T2199A	# | |
Sinocyclocheilus_rhinocerous_frem2b_2	T2199A	# |---->Altered Metal_binding (Pr = 0.13)<---------------------------------------------------------|
Sinocyclocheilus_rhinocerous_frem2b_2	T2199A	# |
Sinocyclocheilus_rhinocerous_frem2b_2	T2199A	# |---->Altered PTM_site (Pr = 0.11)
Sinocyclocheilus_rhinocerous_frem2b_2	L2647M	0.572	Altered Cytoplasmic_loop (Pr = 0.27 | P = 5.7e-04); Loss of Zinc_binding at C2652 (Pr = 0.25 | P = 0.03); Altered PPI_hotspot (Pr = 0.25 | P = 0.03); Gain of Disulfide_linkage at C2652 (Pr = 0.12 | P = 0.04)	Altered Motifs (ELME000084:GRB2-like Src Homology 2 (SH2) domains binding motif.; ELME000106:Substrate recognition site that interacts with cyclin and thereby increases phosphorylation by cyclin/cdk complexes. Predicted proteins should have a CDK phosphorylation site. Also used by cyclin/cdk inhibitors.; ELME000120:Tyrosine-based sorting signal responsible for the interaction with mu subunit of AP (Adaptor Protein) complex)	Predicted conservation scores
Sinocyclocheilus_rhinocerous_frem2b_2	L2647M	# Altered Effect (Pr = 0.27)
Sinocyclocheilus_rhinocerous_frem2b_2	L2647M	# |---->Altered Motifs (ELME000084|ELME000106|ELME000120)
Sinocyclocheilus_rhinocerous_frem2b_2	L2647M	# |---->Altered Structure_and_dynamics (Pr = 0.27)-------------------------------------------------------|
Sinocyclocheilus_rhinocerous_frem2b_2	L2647M	# | |---->Altered Secondary_structure (Pr = 0.25) |
Sinocyclocheilus_rhinocerous_frem2b_2	L2647M	# | | |
Sinocyclocheilus_rhinocerous_frem2b_2	L2647M	# | |---->Altered Stability_and_conformational_flexibility (Pr = 0.12) |
Sinocyclocheilus_rhinocerous_frem2b_2	L2647M	# | | |---->Gain of Disulfide_linkage at C2652 (Pr = 0.12 | P = 0.04) |
Sinocyclocheilus_rhinocerous_frem2b_2	L2647M	# | | |---->Altered Conformational_flexibility (Pr = 0.10) |
Sinocyclocheilus_rhinocerous_frem2b_2	L2647M	# | | |
Sinocyclocheilus_rhinocerous_frem2b_2	L2647M	# | |---->Altered Special_structural_signatures (Pr = 0.27) |
Sinocyclocheilus_rhinocerous_frem2b_2	L2647M	# | |---->Altered Signal_peptide (Pr = 0.00) |
Sinocyclocheilus_rhinocerous_frem2b_2	L2647M	# | | |
Sinocyclocheilus_rhinocerous_frem2b_2	L2647M	# | |---->Altered Transmembrane_protein (Pr = 0.27) |
Sinocyclocheilus_rhinocerous_frem2b_2	L2647M	# | |---->Altered Non-cytoplasmic_loop (Pr = 0.27 | P = 5.7e-04) |
Sinocyclocheilus_rhinocerous_frem2b_2	L2647M	# | |
Sinocyclocheilus_rhinocerous_frem2b_2	L2647M	# |---->Altered Functional_residue (Pr = 0.25) |
Sinocyclocheilus_rhinocerous_frem2b_2	L2647M	# |---->Altered Macromolecular_binding (Pr = 0.25) |
Sinocyclocheilus_rhinocerous_frem2b_2	L2647M	# | |---->Altered Protein_binding (Pr = 0.25) |
Sinocyclocheilus_rhinocerous_frem2b_2	L2647M	# | |---->Altered Disordered_interface (Pr = 0.16) |
Sinocyclocheilus_rhinocerous_frem2b_2	L2647M	# | | |
Sinocyclocheilus_rhinocerous_frem2b_2	L2647M	# | |---->Altered Ordered_interface (Pr = 0.25) |
Sinocyclocheilus_rhinocerous_frem2b_2	L2647M	# | |---->Altered PPI_hotspot (Pr = 0.25 | P = 0.03) |
Sinocyclocheilus_rhinocerous_frem2b_2	L2647M	# | |
Sinocyclocheilus_rhinocerous_frem2b_2	L2647M	# |---->Altered Metal_binding (Pr = 0.25)<---------------------------------------------------------|
Sinocyclocheilus_rhinocerous_frem2b_2	L2647M	# | |---->Loss of Zinc_binding at C2652 (Pr = 0.25 | P = 0.03)
Sinocyclocheilus_rhinocerous_frem2b_2	L2647M	# |
Sinocyclocheilus_rhinocerous_frem2b_2	L2647M	# |---->Altered PTM_site (Pr = 0.07)
Sinocyclocheilus_rhinocerous_frem2b_2	S2754R	0.494	Altered PPI_hotspot (Pr = 0.26 | P = 0.01); Loss of Strand (Pr = 0.26 | P = 0.05); Gain of ADP-ribosylation at S2754 (Pr = 0.21 | P = 0.02); Altered Cytoplasmic_loop (Pr = 0.18 | P = 7.5e-03); Altered DNA_binding (Pr = 0.15 | P = 0.05)	Altered Motifs (ELME000012:The di-Arg ER retention motif is defined by two consecutive arginine residues (RR) or with a single residue insertion (RXR). The motif is completed by an adjacent hydrophobic/arginine residue which may be on either side of the Arg pair.; PS00005:Protein kinase C phosphorylation site)	Predicted conservation scores
Sinocyclocheilus_rhinocerous_frem2b_2	S2754R	# Altered Effect (Pr = 0.26)
Sinocyclocheilus_rhinocerous_frem2b_2	S2754R	# |---->Altered Motifs (ELME000012|PS00005)
Sinocyclocheilus_rhinocerous_frem2b_2	S2754R	# |---->Altered Structure_and_dynamics (Pr = 0.26)-------------------------------------------------------|
Sinocyclocheilus_rhinocerous_frem2b_2	S2754R	# | |---->Altered Secondary_structure (Pr = 0.26) |
Sinocyclocheilus_rhinocerous_frem2b_2	S2754R	# | | |---->Loss of Strand (Pr = 0.26 | P = 0.05) |
Sinocyclocheilus_rhinocerous_frem2b_2	S2754R	# | | |
Sinocyclocheilus_rhinocerous_frem2b_2	S2754R	# | |---->Altered Stability_and_conformational_flexibility (Pr = 0.14) |
Sinocyclocheilus_rhinocerous_frem2b_2	S2754R	# | | |---->Altered Conformational_flexibility (Pr = 0.14) |
Sinocyclocheilus_rhinocerous_frem2b_2	S2754R	# | | |
Sinocyclocheilus_rhinocerous_frem2b_2	S2754R	# | |---->Altered Special_structural_signatures (Pr = 0.18) |
Sinocyclocheilus_rhinocerous_frem2b_2	S2754R	# | |---->Altered Signal_peptide (Pr = 0.00) |
Sinocyclocheilus_rhinocerous_frem2b_2	S2754R	# | | |
Sinocyclocheilus_rhinocerous_frem2b_2	S2754R	# | |---->Altered Transmembrane_protein (Pr = 0.18) |
Sinocyclocheilus_rhinocerous_frem2b_2	S2754R	# | |---->Altered Non-cytoplasmic_loop (Pr = 0.18 | P = 7.5e-03) |
Sinocyclocheilus_rhinocerous_frem2b_2	S2754R	# | |
Sinocyclocheilus_rhinocerous_frem2b_2	S2754R	# |---->Altered Functional_residue (Pr = 0.26) |
Sinocyclocheilus_rhinocerous_frem2b_2	S2754R	# |---->Altered Macromolecular_binding (Pr = 0.26) |
Sinocyclocheilus_rhinocerous_frem2b_2	S2754R	# | |---->Altered DNA_binding (Pr = 0.15 | P = 0.05) |
Sinocyclocheilus_rhinocerous_frem2b_2	S2754R	# | |---->Altered Protein_binding (Pr = 0.26) |
Sinocyclocheilus_rhinocerous_frem2b_2	S2754R	# | |---->Altered Disordered_interface (Pr = 0.11) |
Sinocyclocheilus_rhinocerous_frem2b_2	S2754R	# | | |
Sinocyclocheilus_rhinocerous_frem2b_2	S2754R	# | |---->Altered Ordered_interface (Pr = 0.26) |
Sinocyclocheilus_rhinocerous_frem2b_2	S2754R	# | |---->Altered PPI_hotspot (Pr = 0.26 | P = 0.01) |
Sinocyclocheilus_rhinocerous_frem2b_2	S2754R	# | |
Sinocyclocheilus_rhinocerous_frem2b_2	S2754R	# |---->Altered Metal_binding (Pr = 0.07)<---------------------------------------------------------|
Sinocyclocheilus_rhinocerous_frem2b_2	S2754R	# |
Sinocyclocheilus_rhinocerous_frem2b_2	S2754R	# |---->Altered PTM_site (Pr = 0.21)
Sinocyclocheilus_rhinocerous_frem2b_2	S2754R	# |---->Gain of ADP-ribosylation at S2754 (Pr = 0.21 | P = 0.02)
Sinocyclocheilus_rhinocerous_frem2b_2	G2852S	0.270	Altered Cytoplasmic_loop (Pr = 0.30 | P = 2.2e-04); Altered PPI_residue (Pr = 0.28 | P = 0.03); Loss of Strand (Pr = 0.27 | P = 0.03); Gain of O-linked_glycosylation at T2848 (Pr = 0.26 | P = 8.4e-03); Altered PPI_hotspot (Pr = 0.25 | P = 0.02)	Altered Motifs (ELME000053:GSK3 phosphorylation recognition site; PS00008:N-myristoylation site)	Predicted conservation scores
Sinocyclocheilus_rhinocerous_frem2b_2	G2852S	# Altered Effect (Pr = 0.30)
Sinocyclocheilus_rhinocerous_frem2b_2	G2852S	# |---->Altered Motifs (ELME000053|PS00008)
Sinocyclocheilus_rhinocerous_frem2b_2	G2852S	# |---->Altered Structure_and_dynamics (Pr = 0.30)-------------------------------------------------------|
Sinocyclocheilus_rhinocerous_frem2b_2	G2852S	# | |---->Altered Secondary_structure (Pr = 0.27) |
Sinocyclocheilus_rhinocerous_frem2b_2	G2852S	# | | |---->Loss of Strand (Pr = 0.27 | P = 0.03) |
Sinocyclocheilus_rhinocerous_frem2b_2	G2852S	# | | |
Sinocyclocheilus_rhinocerous_frem2b_2	G2852S	# | |---->Altered Stability_and_conformational_flexibility (Pr = 0.18) |
Sinocyclocheilus_rhinocerous_frem2b_2	G2852S	# | | |---->Altered Conformational_flexibility (Pr = 0.18) |
Sinocyclocheilus_rhinocerous_frem2b_2	G2852S	# | | |
Sinocyclocheilus_rhinocerous_frem2b_2	G2852S	# | |---->Altered Special_structural_signatures (Pr = 0.30) |
Sinocyclocheilus_rhinocerous_frem2b_2	G2852S	# | |---->Altered Signal_peptide (Pr = 0.00) |
Sinocyclocheilus_rhinocerous_frem2b_2	G2852S	# | | |
Sinocyclocheilus_rhinocerous_frem2b_2	G2852S	# | |---->Altered Transmembrane_protein (Pr = 0.30) |
Sinocyclocheilus_rhinocerous_frem2b_2	G2852S	# | |---->Altered Non-cytoplasmic_loop (Pr = 0.30 | P = 2.2e-04) |
Sinocyclocheilus_rhinocerous_frem2b_2	G2852S	# | |
Sinocyclocheilus_rhinocerous_frem2b_2	G2852S	# |---->Altered Functional_residue (Pr = 0.28) |
Sinocyclocheilus_rhinocerous_frem2b_2	G2852S	# |---->Altered Macromolecular_binding (Pr = 0.28) |
Sinocyclocheilus_rhinocerous_frem2b_2	G2852S	# | |---->Altered Protein_binding (Pr = 0.28) |
Sinocyclocheilus_rhinocerous_frem2b_2	G2852S	# | |---->Altered Disordered_interface (Pr = 0.14) |
Sinocyclocheilus_rhinocerous_frem2b_2	G2852S	# | | |
Sinocyclocheilus_rhinocerous_frem2b_2	G2852S	# | |---->Altered Ordered_interface (Pr = 0.28) |
Sinocyclocheilus_rhinocerous_frem2b_2	G2852S	# | |---->Altered PPI_residue (Pr = 0.28 | P = 0.03) |
Sinocyclocheilus_rhinocerous_frem2b_2	G2852S	# | |---->Altered PPI_hotspot (Pr = 0.25 | P = 0.02) |
Sinocyclocheilus_rhinocerous_frem2b_2	G2852S	# | |
Sinocyclocheilus_rhinocerous_frem2b_2	G2852S	# |---->Altered Metal_binding (Pr = 0.06)<---------------------------------------------------------|
Sinocyclocheilus_rhinocerous_frem2b_2	G2852S	# |
Sinocyclocheilus_rhinocerous_frem2b_2	G2852S	# |---->Altered PTM_site (Pr = 0.26)
Sinocyclocheilus_rhinocerous_frem2b_2	G2852S	# |---->Gain of O-linked_glycosylation at T2848 (Pr = 0.26 | P = 8.4e-03)
Sinocyclocheilus_rhinocerous_frem2a_1	S69R	0.224	Gain of ADP-ribosylation at S69 (Pr = 0.26 | P = 6.6e-03); Altered C-terminal_signal (Pr = 0.06 | P = 1.9e-03); Altered Signal_helix (Pr = 0.01 | P = 7.9e-03)	Altered Motifs (ELME000053:GSK3 phosphorylation recognition site; ELME000085:Glycosaminoglycan attachment site; ELME000147:Site phosphorylated by the Polo-like kinase.; ELME000220:Phosphothreonine motif binding a subset of FHA domains that have a preference for an acidic amino acid at the pT+3 position.)	Predicted conservation scores
Sinocyclocheilus_rhinocerous_frem2a_1	S69R	# Altered Effect (Pr = 0.32)
Sinocyclocheilus_rhinocerous_frem2a_1	S69R	# |---->Altered Motifs (ELME000053|ELME000085|ELME000147|ELME000220)
Sinocyclocheilus_rhinocerous_frem2a_1	S69R	# |---->Altered Structure_and_dynamics (Pr = 0.32)-------------------------------------------------------|
Sinocyclocheilus_rhinocerous_frem2a_1	S69R	# | |---->Altered Secondary_structure (Pr = 0.26) |
Sinocyclocheilus_rhinocerous_frem2a_1	S69R	# | | |
Sinocyclocheilus_rhinocerous_frem2a_1	S69R	# | |---->Altered Stability_and_conformational_flexibility (Pr = 0.32) |
Sinocyclocheilus_rhinocerous_frem2a_1	S69R	# | | |---->Altered Conformational_flexibility (Pr = 0.32) |
Sinocyclocheilus_rhinocerous_frem2a_1	S69R	# | | |
Sinocyclocheilus_rhinocerous_frem2a_1	S69R	# | |---->Altered Special_structural_signatures (Pr = 0.06) |
Sinocyclocheilus_rhinocerous_frem2a_1	S69R	# | |---->Altered Signal_peptide (Pr = 0.06) |
Sinocyclocheilus_rhinocerous_frem2a_1	S69R	# | | |---->Altered Signal_helix (Pr = 0.01 | P = 7.9e-03) |
Sinocyclocheilus_rhinocerous_frem2a_1	S69R	# | | |---->Altered C-terminal_signal (Pr = 0.06 | P = 1.9e-03) |
Sinocyclocheilus_rhinocerous_frem2a_1	S69R	# | | |
Sinocyclocheilus_rhinocerous_frem2a_1	S69R	# | |---->Altered Transmembrane_protein (Pr = 0.04) |
Sinocyclocheilus_rhinocerous_frem2a_1	S69R	# | |
Sinocyclocheilus_rhinocerous_frem2a_1	S69R	# |---->Altered Functional_residue (Pr = 0.26) |
Sinocyclocheilus_rhinocerous_frem2a_1	S69R	# |---->Altered Macromolecular_binding (Pr = 0.08) |
Sinocyclocheilus_rhinocerous_frem2a_1	S69R	# | |---->Altered Protein_binding (Pr = 0.08) |
Sinocyclocheilus_rhinocerous_frem2a_1	S69R	# | |---->Altered Disordered_interface (Pr = 0.02) |
Sinocyclocheilus_rhinocerous_frem2a_1	S69R	# | | |
Sinocyclocheilus_rhinocerous_frem2a_1	S69R	# | |---->Altered Ordered_interface (Pr = 0.08) |
Sinocyclocheilus_rhinocerous_frem2a_1	S69R	# | |
Sinocyclocheilus_rhinocerous_frem2a_1	S69R	# |---->Altered Metal_binding (Pr = 0.01)<---------------------------------------------------------|
Sinocyclocheilus_rhinocerous_frem2a_1	S69R	# |
Sinocyclocheilus_rhinocerous_frem2a_1	S69R	# |---->Altered PTM_site (Pr = 0.26)
Sinocyclocheilus_rhinocerous_frem2a_1	S69R	# |---->Gain of ADP-ribosylation at S69 (Pr = 0.26 | P = 6.6e-03)
Sinocyclocheilus_rhinocerous_frem2a_1	Y83N	0.349	Altered Cytoplasmic_loop (Pr = 0.26 | P = 9.6e-04); Altered Stability (Pr = 0.10 | P = 0.04); Loss of Sulfation at Y83 (Pr = 0.01 | P = 0.04)	Altered Motifs (ELME000052:Phosphothreonine motif binding a subset of FHA domains that show a preference for a large aliphatic amino acid at the pT+3 position.; ELME000053:GSK3 phosphorylation recognition site; ELME000084:GRB2-like Src Homology 2 (SH2) domains binding motif.; ELME000136:The Class IV WW domain interaction motif is recognised primarily by the Pin1 phosphorylation-dependent prolyl isomerase.; ELME000159:Proline-Directed Kinase (e.g. MAPK) phosphorylation site in higher eukaryotes.; ELME000182:STAT5 Src Homology 2 (SH2) domain binding motif.; PS00008:N-myristoylation site)	Predicted conservation scores
Sinocyclocheilus_rhinocerous_frem2a_1	Y83N	# Altered Effect (Pr = 0.27)
Sinocyclocheilus_rhinocerous_frem2a_1	Y83N	# |---->Altered Motifs (ELME000052|ELME000053|ELME000084|ELME000136|ELME000159|ELME000182|PS00008)
Sinocyclocheilus_rhinocerous_frem2a_1	Y83N	# |---->Altered Structure_and_dynamics (Pr = 0.27)-------------------------------------------------------|
Sinocyclocheilus_rhinocerous_frem2a_1	Y83N	# | |---->Altered Secondary_structure (Pr = 0.26) |
Sinocyclocheilus_rhinocerous_frem2a_1	Y83N	# | | |
Sinocyclocheilus_rhinocerous_frem2a_1	Y83N	# | |---->Altered Stability_and_conformational_flexibility (Pr = 0.27) |
Sinocyclocheilus_rhinocerous_frem2a_1	Y83N	# | | |---->Altered Stability (Pr = 0.10 | P = 0.04) |
Sinocyclocheilus_rhinocerous_frem2a_1	Y83N	# | | |---->Altered Conformational_flexibility (Pr = 0.27) |
Sinocyclocheilus_rhinocerous_frem2a_1	Y83N	# | | |
Sinocyclocheilus_rhinocerous_frem2a_1	Y83N	# | |---->Altered Special_structural_signatures (Pr = 0.26) |
Sinocyclocheilus_rhinocerous_frem2a_1	Y83N	# | |---->Altered Signal_peptide (Pr = 0.00) |
Sinocyclocheilus_rhinocerous_frem2a_1	Y83N	# | | |
Sinocyclocheilus_rhinocerous_frem2a_1	Y83N	# | |---->Altered Transmembrane_protein (Pr = 0.26) |
Sinocyclocheilus_rhinocerous_frem2a_1	Y83N	# | |---->Altered Non-cytoplasmic_loop (Pr = 0.26 | P = 9.6e-04) |
Sinocyclocheilus_rhinocerous_frem2a_1	Y83N	# | |
Sinocyclocheilus_rhinocerous_frem2a_1	Y83N	# |---->Altered Functional_residue (Pr = 0.12) |
Sinocyclocheilus_rhinocerous_frem2a_1	Y83N	# |---->Altered Macromolecular_binding (Pr = 0.10) |
Sinocyclocheilus_rhinocerous_frem2a_1	Y83N	# | |---->Altered Protein_binding (Pr = 0.10) |
Sinocyclocheilus_rhinocerous_frem2a_1	Y83N	# | |---->Altered Disordered_interface (Pr = 0.05) |
Sinocyclocheilus_rhinocerous_frem2a_1	Y83N	# | | |
Sinocyclocheilus_rhinocerous_frem2a_1	Y83N	# | |---->Altered Ordered_interface (Pr = 0.10) |
Sinocyclocheilus_rhinocerous_frem2a_1	Y83N	# | |
Sinocyclocheilus_rhinocerous_frem2a_1	Y83N	# |---->Altered Metal_binding (Pr = 0.04)<---------------------------------------------------------|
Sinocyclocheilus_rhinocerous_frem2a_1	Y83N	# |
Sinocyclocheilus_rhinocerous_frem2a_1	Y83N	# |---->Altered PTM_site (Pr = 0.12)
Sinocyclocheilus_rhinocerous_frem2a_1	Y83N	# |---->Loss of Sulfation at Y83 (Pr = 0.01 | P = 0.04)
Sinocyclocheilus_rhinocerous_frem2a_1	I126V	0.090	Altered Cytoplasmic_loop (Pr = 0.28 | P = 4.3e-04); Loss of Disulfide_linkage at C125 (Pr = 0.11 | P = 0.04)	Altered Motifs (ELME000051:Longer mode 2 interacting phospho-motif for 14-3-3 proteins with key conservation RxxxS#p.; ELME000220:Phosphothreonine motif binding a subset of FHA domains that have a preference for an acidic amino acid at the pT+3 position.)	Predicted conservation scores
Sinocyclocheilus_rhinocerous_frem2a_1	I126V	# Altered Effect (Pr = 0.28)
Sinocyclocheilus_rhinocerous_frem2a_1	I126V	# |---->Altered Motifs (ELME000051|ELME000220)
Sinocyclocheilus_rhinocerous_frem2a_1	I126V	# |---->Altered Structure_and_dynamics (Pr = 0.28)-------------------------------------------------------|
Sinocyclocheilus_rhinocerous_frem2a_1	I126V	# | |---->Altered Secondary_structure (Pr = 0.26) |
Sinocyclocheilus_rhinocerous_frem2a_1	I126V	# | | |
Sinocyclocheilus_rhinocerous_frem2a_1	I126V	# | |---->Altered Stability_and_conformational_flexibility (Pr = 0.16) |
Sinocyclocheilus_rhinocerous_frem2a_1	I126V	# | | |---->Loss of Disulfide_linkage at C125 (Pr = 0.11 | P = 0.04) |
Sinocyclocheilus_rhinocerous_frem2a_1	I126V	# | | |---->Altered Conformational_flexibility (Pr = 0.16) |
Sinocyclocheilus_rhinocerous_frem2a_1	I126V	# | | |
Sinocyclocheilus_rhinocerous_frem2a_1	I126V	# | |---->Altered Special_structural_signatures (Pr = 0.28) |
Sinocyclocheilus_rhinocerous_frem2a_1	I126V	# | |---->Altered Signal_peptide (Pr = 0.00) |
Sinocyclocheilus_rhinocerous_frem2a_1	I126V	# | | |
Sinocyclocheilus_rhinocerous_frem2a_1	I126V	# | |---->Altered Transmembrane_protein (Pr = 0.28) |
Sinocyclocheilus_rhinocerous_frem2a_1	I126V	# | |---->Altered Non-cytoplasmic_loop (Pr = 0.28 | P = 4.3e-04) |
Sinocyclocheilus_rhinocerous_frem2a_1	I126V	# | |
Sinocyclocheilus_rhinocerous_frem2a_1	I126V	# |---->Altered Functional_residue (Pr = 0.17) |
Sinocyclocheilus_rhinocerous_frem2a_1	I126V	# |---->Altered Macromolecular_binding (Pr = 0.13) |
Sinocyclocheilus_rhinocerous_frem2a_1	I126V	# | |---->Altered Protein_binding (Pr = 0.13) |
Sinocyclocheilus_rhinocerous_frem2a_1	I126V	# | |---->Altered Disordered_interface (Pr = 0.13) |
Sinocyclocheilus_rhinocerous_frem2a_1	I126V	# | | |
Sinocyclocheilus_rhinocerous_frem2a_1	I126V	# | |---->Altered Ordered_interface (Pr = 0.10) |
Sinocyclocheilus_rhinocerous_frem2a_1	I126V	# | |
Sinocyclocheilus_rhinocerous_frem2a_1	I126V	# |---->Altered Metal_binding (Pr = 0.11)<---------------------------------------------------------|
Sinocyclocheilus_rhinocerous_frem2a_1	I126V	# |
Sinocyclocheilus_rhinocerous_frem2a_1	I126V	# |---->Altered PTM_site (Pr = 0.17)
Sinocyclocheilus_rhinocerous_frem2a_1	S260I	0.202	Loss of Intrinsic_disorder (Pr = 0.35 | P = 0.05); Loss of SUMOylation at K261 (Pr = 0.27 | P = 5.6e-03); Altered Cytoplasmic_loop (Pr = 0.27 | P = 7.1e-04); Gain of Relative_solvent_accessibility (Pr = 0.24 | P = 0.04)	Altered Motifs (ELME000002:Motif recognised for modification by SUMO-1; ELME000064:CK2 phosphorylation site; ELME000233:MAPK interacting molecules (e.g. MAPKKs - substrates - phosphatases) carry docking motif that help to regulate specific interaction in the MAPK cascade. The classic motif approximates (R/K)xxxx#x# where # is a hydrophobic residue.; PS00006:Casein kinase II phosphorylation site)	Predicted conservation scores
Sinocyclocheilus_rhinocerous_frem2a_1	S260I	# Altered Effect (Pr = 0.35)
Sinocyclocheilus_rhinocerous_frem2a_1	S260I	# |---->Altered Motifs (ELME000002|ELME000064|ELME000233|PS00006)
Sinocyclocheilus_rhinocerous_frem2a_1	S260I	# |---->Altered Structure_and_dynamics (Pr = 0.35)-------------------------------------------------------|
Sinocyclocheilus_rhinocerous_frem2a_1	S260I	# | |---->Gain of Relative_solvent_accessibility (Pr = 0.24 | P = 0.04) |
Sinocyclocheilus_rhinocerous_frem2a_1	S260I	# | |---->Altered Secondary_structure (Pr = 0.25) |
Sinocyclocheilus_rhinocerous_frem2a_1	S260I	# | | |
Sinocyclocheilus_rhinocerous_frem2a_1	S260I	# | |---->Altered Stability_and_conformational_flexibility (Pr = 0.35) |
Sinocyclocheilus_rhinocerous_frem2a_1	S260I	# | | |---->Altered Conformational_flexibility (Pr = 0.35) |
Sinocyclocheilus_rhinocerous_frem2a_1	S260I	# | | |---->Loss of Intrinsic_disorder (Pr = 0.35 | P = 0.05) |
Sinocyclocheilus_rhinocerous_frem2a_1	S260I	# | | |
Sinocyclocheilus_rhinocerous_frem2a_1	S260I	# | |---->Altered Special_structural_signatures (Pr = 0.27) |
Sinocyclocheilus_rhinocerous_frem2a_1	S260I	# | |---->Altered Signal_peptide (Pr = 0.00) |
Sinocyclocheilus_rhinocerous_frem2a_1	S260I	# | | |
Sinocyclocheilus_rhinocerous_frem2a_1	S260I	# | |---->Altered Transmembrane_protein (Pr = 0.27) |
Sinocyclocheilus_rhinocerous_frem2a_1	S260I	# | |---->Altered Non-cytoplasmic_loop (Pr = 0.27 | P = 7.1e-04) |
Sinocyclocheilus_rhinocerous_frem2a_1	S260I	# | |
Sinocyclocheilus_rhinocerous_frem2a_1	S260I	# |---->Altered Functional_residue (Pr = 0.27) |
Sinocyclocheilus_rhinocerous_frem2a_1	S260I	# |---->Altered Macromolecular_binding (Pr = 0.22) |
Sinocyclocheilus_rhinocerous_frem2a_1	S260I	# | |---->Altered Protein_binding (Pr = 0.22) |
Sinocyclocheilus_rhinocerous_frem2a_1	S260I	# | |---->Altered Disordered_interface (Pr = 0.15) |
Sinocyclocheilus_rhinocerous_frem2a_1	S260I	# | | |
Sinocyclocheilus_rhinocerous_frem2a_1	S260I	# | |---->Altered Ordered_interface (Pr = 0.22) |
Sinocyclocheilus_rhinocerous_frem2a_1	S260I	# | |
Sinocyclocheilus_rhinocerous_frem2a_1	S260I	# |---->Altered Metal_binding (Pr = 0.12)<---------------------------------------------------------|
Sinocyclocheilus_rhinocerous_frem2a_1	S260I	# |
Sinocyclocheilus_rhinocerous_frem2a_1	S260I	# |---->Altered PTM_site (Pr = 0.27)
Sinocyclocheilus_rhinocerous_frem2a_1	S260I	# |---->Loss of SUMOylation at K261 (Pr = 0.27 | P = 5.6e-03)
Sinocyclocheilus_rhinocerous_frem2a_1	D275Y	0.437	Altered Cytoplasmic_loop (Pr = 0.34 | P = 5.4e-05); Altered PPI_residue (Pr = 0.28 | P = 0.04); Loss of Manganese_binding at H280 (Pr = 0.26 | P = 8.5e-03); Loss of Nickel_binding at H280 (Pr = 0.22 | P = 0.02); Loss of Copper_binding at H280 (Pr = 0.12 | P = 6.7e-03)	Altered Motifs (ELME000182:STAT5 Src Homology 2 (SH2) domain binding motif.; ELME000336:NEK2 phosphorylation motif with preferred Phe - Leu or Met in the -3 position to compensate for less favorable residues in the +1 and +2 position.)	Predicted conservation scores
Sinocyclocheilus_rhinocerous_frem2a_1	D275Y	# Altered Effect (Pr = 0.34)
Sinocyclocheilus_rhinocerous_frem2a_1	D275Y	# |---->Altered Motifs (ELME000182|ELME000336)
Sinocyclocheilus_rhinocerous_frem2a_1	D275Y	# |---->Altered Structure_and_dynamics (Pr = 0.34)-------------------------------------------------------|
Sinocyclocheilus_rhinocerous_frem2a_1	D275Y	# | |---->Altered Secondary_structure (Pr = 0.25) |
Sinocyclocheilus_rhinocerous_frem2a_1	D275Y	# | | |
Sinocyclocheilus_rhinocerous_frem2a_1	D275Y	# | |---->Altered Stability_and_conformational_flexibility (Pr = 0.28) |
Sinocyclocheilus_rhinocerous_frem2a_1	D275Y	# | | |---->Altered Conformational_flexibility (Pr = 0.28) |
Sinocyclocheilus_rhinocerous_frem2a_1	D275Y	# | | |
Sinocyclocheilus_rhinocerous_frem2a_1	D275Y	# | |---->Altered Special_structural_signatures (Pr = 0.34) |
Sinocyclocheilus_rhinocerous_frem2a_1	D275Y	# | |---->Altered Signal_peptide (Pr = 0.00) |
Sinocyclocheilus_rhinocerous_frem2a_1	D275Y	# | | |
Sinocyclocheilus_rhinocerous_frem2a_1	D275Y	# | |---->Altered Transmembrane_protein (Pr = 0.34) |
Sinocyclocheilus_rhinocerous_frem2a_1	D275Y	# | |---->Altered Non-cytoplasmic_loop (Pr = 0.34 | P = 5.4e-05) |
Sinocyclocheilus_rhinocerous_frem2a_1	D275Y	# | |
Sinocyclocheilus_rhinocerous_frem2a_1	D275Y	# |---->Altered Functional_residue (Pr = 0.28) |
Sinocyclocheilus_rhinocerous_frem2a_1	D275Y	# |---->Altered Macromolecular_binding (Pr = 0.28) |
Sinocyclocheilus_rhinocerous_frem2a_1	D275Y	# | |---->Altered Protein_binding (Pr = 0.28) |
Sinocyclocheilus_rhinocerous_frem2a_1	D275Y	# | |---->Altered Disordered_interface (Pr = 0.18) |
Sinocyclocheilus_rhinocerous_frem2a_1	D275Y	# | | |
Sinocyclocheilus_rhinocerous_frem2a_1	D275Y	# | |---->Altered Ordered_interface (Pr = 0.28) |
Sinocyclocheilus_rhinocerous_frem2a_1	D275Y	# | |---->Altered PPI_residue (Pr = 0.28 | P = 0.04) |
Sinocyclocheilus_rhinocerous_frem2a_1	D275Y	# | |
Sinocyclocheilus_rhinocerous_frem2a_1	D275Y	# |---->Altered Metal_binding (Pr = 0.26)<---------------------------------------------------------|
Sinocyclocheilus_rhinocerous_frem2a_1	D275Y	# | |---->Loss of Copper_binding at H280 (Pr = 0.12 | P = 6.7e-03)
Sinocyclocheilus_rhinocerous_frem2a_1	D275Y	# | |---->Loss of Manganese_binding at H280 (Pr = 0.26 | P = 8.5e-03)
Sinocyclocheilus_rhinocerous_frem2a_1	D275Y	# | |---->Loss of Nickel_binding at H280 (Pr = 0.22 | P = 0.02)
Sinocyclocheilus_rhinocerous_frem2a_1	D275Y	# |
Sinocyclocheilus_rhinocerous_frem2a_1	D275Y	# |---->Altered PTM_site (Pr = 0.11)
Sinocyclocheilus_rhinocerous_frem2a_1	E656D	0.419	Altered Cytoplasmic_loop (Pr = 0.26 | P = 9.7e-04); Gain of Proteolytic_cleavage at D660 (Pr = 0.11 | P = 0.04)	Altered Motifs (ELME000052:Phosphothreonine motif binding a subset of FHA domains that show a preference for a large aliphatic amino acid at the pT+3 position.; ELME000053:GSK3 phosphorylation recognition site)	Predicted conservation scores
Sinocyclocheilus_rhinocerous_frem2a_1	E656D	# Altered Effect (Pr = 0.26)
Sinocyclocheilus_rhinocerous_frem2a_1	E656D	# |---->Altered Motifs (ELME000052|ELME000053)
Sinocyclocheilus_rhinocerous_frem2a_1	E656D	# |---->Altered Structure_and_dynamics (Pr = 0.26)-------------------------------------------------------|
Sinocyclocheilus_rhinocerous_frem2a_1	E656D	# | |---->Altered Secondary_structure (Pr = 0.26) |
Sinocyclocheilus_rhinocerous_frem2a_1	E656D	# | | |
Sinocyclocheilus_rhinocerous_frem2a_1	E656D	# | |---->Altered Stability_and_conformational_flexibility (Pr = 0.11) |
Sinocyclocheilus_rhinocerous_frem2a_1	E656D	# | | |---->Altered Conformational_flexibility (Pr = 0.11) |
Sinocyclocheilus_rhinocerous_frem2a_1	E656D	# | | |
Sinocyclocheilus_rhinocerous_frem2a_1	E656D	# | |---->Altered Special_structural_signatures (Pr = 0.26) |
Sinocyclocheilus_rhinocerous_frem2a_1	E656D	# | |---->Altered Signal_peptide (Pr = 0.00) |
Sinocyclocheilus_rhinocerous_frem2a_1	E656D	# | | |
Sinocyclocheilus_rhinocerous_frem2a_1	E656D	# | |---->Altered Transmembrane_protein (Pr = 0.26) |
Sinocyclocheilus_rhinocerous_frem2a_1	E656D	# | |---->Altered Non-cytoplasmic_loop (Pr = 0.26 | P = 9.7e-04) |
Sinocyclocheilus_rhinocerous_frem2a_1	E656D	# | |
Sinocyclocheilus_rhinocerous_frem2a_1	E656D	# |---->Altered Functional_residue (Pr = 0.14) |
Sinocyclocheilus_rhinocerous_frem2a_1	E656D	# |---->Altered Macromolecular_binding (Pr = 0.14) |
Sinocyclocheilus_rhinocerous_frem2a_1	E656D	# | |---->Altered Protein_binding (Pr = 0.14) |
Sinocyclocheilus_rhinocerous_frem2a_1	E656D	# | |---->Altered Disordered_interface (Pr = 0.09) |
Sinocyclocheilus_rhinocerous_frem2a_1	E656D	# | | |
Sinocyclocheilus_rhinocerous_frem2a_1	E656D	# | |---->Altered Ordered_interface (Pr = 0.14) |
Sinocyclocheilus_rhinocerous_frem2a_1	E656D	# | |
Sinocyclocheilus_rhinocerous_frem2a_1	E656D	# |---->Altered Metal_binding (Pr = 0.13)<---------------------------------------------------------|
Sinocyclocheilus_rhinocerous_frem2a_1	E656D	# |
Sinocyclocheilus_rhinocerous_frem2a_1	E656D	# |---->Altered PTM_site (Pr = 0.11)
Sinocyclocheilus_rhinocerous_frem2a_1	E656D	# |---->Gain of Proteolytic_cleavage at D660 (Pr = 0.11 | P = 0.04)
Sinocyclocheilus_rhinocerous_frem2a_1	H712N	0.495	Loss of Manganese_binding at E707 (Pr = 0.32 | P = 3.2e-03); Altered Cytoplasmic_loop (Pr = 0.31 | P = 1.2e-04); Altered PPI_residue (Pr = 0.30 | P = 0.02); Loss of Nickel_binding at E707 (Pr = 0.28 | P = 5.8e-03); Loss of Strand (Pr = 0.26 | P = 0.04); Loss of Zinc_binding at E707 (Pr = 0.23 | P = 0.04); Altered Stability (Pr = 0.11 | P = 0.03); Loss of Copper_binding at E707 (Pr = 0.06 | P = 0.03)	Altered Motifs (None)	Predicted conservation scores
Sinocyclocheilus_rhinocerous_frem2a_1	H712N	# Altered Effect (Pr = 0.32)
Sinocyclocheilus_rhinocerous_frem2a_1	H712N	# |---->Altered Motifs (None)
Sinocyclocheilus_rhinocerous_frem2a_1	H712N	# |---->Altered Structure_and_dynamics (Pr = 0.32)-------------------------------------------------------|
Sinocyclocheilus_rhinocerous_frem2a_1	H712N	# | |---->Altered Secondary_structure (Pr = 0.26) |
Sinocyclocheilus_rhinocerous_frem2a_1	H712N	# | | |---->Loss of Strand (Pr = 0.26 | P = 0.04) |
Sinocyclocheilus_rhinocerous_frem2a_1	H712N	# | | |
Sinocyclocheilus_rhinocerous_frem2a_1	H712N	# | |---->Altered Stability_and_conformational_flexibility (Pr = 0.15) |
Sinocyclocheilus_rhinocerous_frem2a_1	H712N	# | | |---->Altered Stability (Pr = 0.11 | P = 0.03) |
Sinocyclocheilus_rhinocerous_frem2a_1	H712N	# | | |---->Altered Conformational_flexibility (Pr = 0.15) |
Sinocyclocheilus_rhinocerous_frem2a_1	H712N	# | | |
Sinocyclocheilus_rhinocerous_frem2a_1	H712N	# | |---->Altered Special_structural_signatures (Pr = 0.31) |
Sinocyclocheilus_rhinocerous_frem2a_1	H712N	# | |---->Altered Signal_peptide (Pr = 0.00) |
Sinocyclocheilus_rhinocerous_frem2a_1	H712N	# | | |
Sinocyclocheilus_rhinocerous_frem2a_1	H712N	# | |---->Altered Transmembrane_protein (Pr = 0.31) |
Sinocyclocheilus_rhinocerous_frem2a_1	H712N	# | |---->Altered Non-cytoplasmic_loop (Pr = 0.31 | P = 1.2e-04) |
Sinocyclocheilus_rhinocerous_frem2a_1	H712N	# | |
Sinocyclocheilus_rhinocerous_frem2a_1	H712N	# |---->Altered Functional_residue (Pr = 0.32) |
Sinocyclocheilus_rhinocerous_frem2a_1	H712N	# |---->Altered Macromolecular_binding (Pr = 0.30) |
Sinocyclocheilus_rhinocerous_frem2a_1	H712N	# | |---->Altered Protein_binding (Pr = 0.30) |
Sinocyclocheilus_rhinocerous_frem2a_1	H712N	# | |---->Altered Disordered_interface (Pr = 0.07) |
Sinocyclocheilus_rhinocerous_frem2a_1	H712N	# | | |
Sinocyclocheilus_rhinocerous_frem2a_1	H712N	# | |---->Altered Ordered_interface (Pr = 0.30) |
Sinocyclocheilus_rhinocerous_frem2a_1	H712N	# | |---->Altered PPI_residue (Pr = 0.30 | P = 0.02) |
Sinocyclocheilus_rhinocerous_frem2a_1	H712N	# | |
Sinocyclocheilus_rhinocerous_frem2a_1	H712N	# |---->Altered Metal_binding (Pr = 0.32)<---------------------------------------------------------|
Sinocyclocheilus_rhinocerous_frem2a_1	H712N	# | |---->Loss of Copper_binding at E707 (Pr = 0.06 | P = 0.03)
Sinocyclocheilus_rhinocerous_frem2a_1	H712N	# | |---->Loss of Manganese_binding at E707 (Pr = 0.32 | P = 3.2e-03)
Sinocyclocheilus_rhinocerous_frem2a_1	H712N	# | |---->Loss of Nickel_binding at E707 (Pr = 0.28 | P = 5.8e-03)
Sinocyclocheilus_rhinocerous_frem2a_1	H712N	# | |---->Loss of Zinc_binding at E707 (Pr = 0.23 | P = 0.04)
Sinocyclocheilus_rhinocerous_frem2a_1	H712N	# |
Sinocyclocheilus_rhinocerous_frem2a_1	H712N	# |---->Altered PTM_site (Pr = 0.14)
Sinocyclocheilus_rhinocerous_frem2a_1	P737L	0.331	Loss of Intrinsic_disorder (Pr = 0.37 | P = 0.04); Altered Cytoplasmic_loop (Pr = 0.33 | P = 6.8e-05); Loss of B-factor (Pr = 0.28 | P = 0.02); Loss of O-linked_glycosylation at T735 (Pr = 0.25 | P = 0.01); Gain of Sulfation at Y732 (Pr = 0.02 | P = 0.03)	Altered Motifs (ELME000053:GSK3 phosphorylation recognition site; ELME000202:(ST)Q motif which is phosphorylated by PIKK family members.; ELME000220:Phosphothreonine motif binding a subset of FHA domains that have a preference for an acidic amino acid at the pT+3 position.)	Predicted conservation scores
Sinocyclocheilus_rhinocerous_frem2a_1	P737L	# Altered Effect (Pr = 0.37)
Sinocyclocheilus_rhinocerous_frem2a_1	P737L	# |---->Altered Motifs (ELME000053|ELME000202|ELME000220)
Sinocyclocheilus_rhinocerous_frem2a_1	P737L	# |---->Altered Structure_and_dynamics (Pr = 0.37)-------------------------------------------------------|
Sinocyclocheilus_rhinocerous_frem2a_1	P737L	# | |---->Altered Secondary_structure (Pr = 0.25) |
Sinocyclocheilus_rhinocerous_frem2a_1	P737L	# | | |
Sinocyclocheilus_rhinocerous_frem2a_1	P737L	# | |---->Altered Stability_and_conformational_flexibility (Pr = 0.37) |
Sinocyclocheilus_rhinocerous_frem2a_1	P737L	# | | |---->Altered Conformational_flexibility (Pr = 0.37) |
Sinocyclocheilus_rhinocerous_frem2a_1	P737L	# | | |---->Loss of Intrinsic_disorder (Pr = 0.37 | P = 0.04) |
Sinocyclocheilus_rhinocerous_frem2a_1	P737L	# | | |---->Loss of B-factor (Pr = 0.28 | P = 0.02) |
Sinocyclocheilus_rhinocerous_frem2a_1	P737L	# | | |
Sinocyclocheilus_rhinocerous_frem2a_1	P737L	# | |---->Altered Special_structural_signatures (Pr = 0.33) |
Sinocyclocheilus_rhinocerous_frem2a_1	P737L	# | |---->Altered Signal_peptide (Pr = 0.00) |
Sinocyclocheilus_rhinocerous_frem2a_1	P737L	# | | |
Sinocyclocheilus_rhinocerous_frem2a_1	P737L	# | |---->Altered Transmembrane_protein (Pr = 0.33) |
Sinocyclocheilus_rhinocerous_frem2a_1	P737L	# | |---->Altered Non-cytoplasmic_loop (Pr = 0.33 | P = 6.8e-05) |
Sinocyclocheilus_rhinocerous_frem2a_1	P737L	# | |
Sinocyclocheilus_rhinocerous_frem2a_1	P737L	# |---->Altered Functional_residue (Pr = 0.25) |
Sinocyclocheilus_rhinocerous_frem2a_1	P737L	# |---->Altered Macromolecular_binding (Pr = 0.20) |
Sinocyclocheilus_rhinocerous_frem2a_1	P737L	# | |---->Altered Protein_binding (Pr = 0.20) |
Sinocyclocheilus_rhinocerous_frem2a_1	P737L	# | |---->Altered Disordered_interface (Pr = 0.19) |
Sinocyclocheilus_rhinocerous_frem2a_1	P737L	# | | |
Sinocyclocheilus_rhinocerous_frem2a_1	P737L	# | |---->Altered Ordered_interface (Pr = 0.20) |
Sinocyclocheilus_rhinocerous_frem2a_1	P737L	# | |
Sinocyclocheilus_rhinocerous_frem2a_1	P737L	# |---->Altered Metal_binding (Pr = 0.08)<---------------------------------------------------------|
Sinocyclocheilus_rhinocerous_frem2a_1	P737L	# |
Sinocyclocheilus_rhinocerous_frem2a_1	P737L	# |---->Altered PTM_site (Pr = 0.25)
Sinocyclocheilus_rhinocerous_frem2a_1	P737L	# |---->Loss of O-linked_glycosylation at T735 (Pr = 0.25 | P = 0.01)
Sinocyclocheilus_rhinocerous_frem2a_1	P737L	# |---->Gain of Sulfation at Y732 (Pr = 0.02 | P = 0.03)
Sinocyclocheilus_rhinocerous_frem2a_1	A802T	0.171	Altered PPI_residue (Pr = 0.28 | P = 0.04); Gain of Relative_solvent_accessibility (Pr = 0.27 | P = 0.02); Gain of Nickel_binding at D800 (Pr = 0.21 | P = 0.03); Loss of Sodium_binding at S805 (Pr = 0.18 | P = 0.05); Altered Cytoplasmic_loop (Pr = 0.15 | P = 0.02); Loss of Copper_binding at D800 (Pr = 0.04 | P = 0.05); Gain of GPI-anchor_amidation at N804 (Pr = 0.04 | P = 5.5e-03)	Altered Motifs (ELME000147:Site phosphorylated by the Polo-like kinase.; ELME000239:The USP7 NTD domain binding motif variant based on the MDM2 and P53 interactions.)	Predicted conservation scores
Sinocyclocheilus_rhinocerous_frem2a_1	A802T	# Altered Effect (Pr = 0.28)
Sinocyclocheilus_rhinocerous_frem2a_1	A802T	# |---->Altered Motifs (ELME000147|ELME000239)
Sinocyclocheilus_rhinocerous_frem2a_1	A802T	# |---->Altered Structure_and_dynamics (Pr = 0.27)-------------------------------------------------------|
Sinocyclocheilus_rhinocerous_frem2a_1	A802T	# | |---->Gain of Relative_solvent_accessibility (Pr = 0.27 | P = 0.02) |
Sinocyclocheilus_rhinocerous_frem2a_1	A802T	# | |---->Altered Secondary_structure (Pr = 0.26) |
Sinocyclocheilus_rhinocerous_frem2a_1	A802T	# | | |
Sinocyclocheilus_rhinocerous_frem2a_1	A802T	# | |---->Altered Stability_and_conformational_flexibility (Pr = 0.22) |
Sinocyclocheilus_rhinocerous_frem2a_1	A802T	# | | |---->Altered Conformational_flexibility (Pr = 0.22) |
Sinocyclocheilus_rhinocerous_frem2a_1	A802T	# | | |
Sinocyclocheilus_rhinocerous_frem2a_1	A802T	# | |---->Altered Special_structural_signatures (Pr = 0.15) |
Sinocyclocheilus_rhinocerous_frem2a_1	A802T	# | |---->Altered Signal_peptide (Pr = 0.00) |
Sinocyclocheilus_rhinocerous_frem2a_1	A802T	# | | |
Sinocyclocheilus_rhinocerous_frem2a_1	A802T	# | |---->Altered Transmembrane_protein (Pr = 0.15) |
Sinocyclocheilus_rhinocerous_frem2a_1	A802T	# | |---->Altered Non-cytoplasmic_loop (Pr = 0.15 | P = 0.02) |
Sinocyclocheilus_rhinocerous_frem2a_1	A802T	# | |
Sinocyclocheilus_rhinocerous_frem2a_1	A802T	# |---->Altered Functional_residue (Pr = 0.28) |
Sinocyclocheilus_rhinocerous_frem2a_1	A802T	# |---->Altered Macromolecular_binding (Pr = 0.28) |
Sinocyclocheilus_rhinocerous_frem2a_1	A802T	# | |---->Altered Protein_binding (Pr = 0.28) |
Sinocyclocheilus_rhinocerous_frem2a_1	A802T	# | |---->Altered Disordered_interface (Pr = 0.02) |
Sinocyclocheilus_rhinocerous_frem2a_1	A802T	# | | |
Sinocyclocheilus_rhinocerous_frem2a_1	A802T	# | |---->Altered Ordered_interface (Pr = 0.28) |
Sinocyclocheilus_rhinocerous_frem2a_1	A802T	# | |---->Altered PPI_residue (Pr = 0.28 | P = 0.04) |
Sinocyclocheilus_rhinocerous_frem2a_1	A802T	# | |
Sinocyclocheilus_rhinocerous_frem2a_1	A802T	# |---->Altered Metal_binding (Pr = 0.21)<---------------------------------------------------------|
Sinocyclocheilus_rhinocerous_frem2a_1	A802T	# | |---->Loss of Copper_binding at D800 (Pr = 0.04 | P = 0.05)
Sinocyclocheilus_rhinocerous_frem2a_1	A802T	# | |---->Gain of Nickel_binding at D800 (Pr = 0.21 | P = 0.03)
Sinocyclocheilus_rhinocerous_frem2a_1	A802T	# | |---->Loss of Sodium_binding at S805 (Pr = 0.18 | P = 0.05)
Sinocyclocheilus_rhinocerous_frem2a_1	A802T	# |
Sinocyclocheilus_rhinocerous_frem2a_1	A802T	# |---->Altered PTM_site (Pr = 0.07)
Sinocyclocheilus_rhinocerous_frem2a_1	A802T	# |---->Gain of GPI-anchor_amidation at N804 (Pr = 0.04 | P = 5.5e-03)
Sinocyclocheilus_rhinocerous_frem2a_1	I895T	0.237	Altered Stability (Pr = 0.92 | P = 1.8e-04); Gain of Intrinsic_disorder (Pr = 0.39 | P = 9.0e-03); Loss of Zinc_binding at H896 (Pr = 0.34 | P = 9.0e-03); Gain of Sodium_binding at D899 (Pr = 0.33 | P = 1.2e-03); Altered PPI_residue (Pr = 0.30 | P = 0.02); Loss of Relative_solvent_accessibility (Pr = 0.28 | P = 0.02); Loss of Nickel_binding at H896 (Pr = 0.26 | P = 8.0e-03); Loss of Copper_binding at H896 (Pr = 0.12 | P = 6.8e-03)	Altered Motifs (ELME000182:STAT5 Src Homology 2 (SH2) domain binding motif.)	Predicted conservation scores
Sinocyclocheilus_rhinocerous_frem2a_1	I895T	# Altered Effect (Pr = 0.92)
Sinocyclocheilus_rhinocerous_frem2a_1	I895T	# |---->Altered Motifs (ELME000182)
Sinocyclocheilus_rhinocerous_frem2a_1	I895T	# |---->Altered Structure_and_dynamics (Pr = 0.92)-------------------------------------------------------|
Sinocyclocheilus_rhinocerous_frem2a_1	I895T	# | |---->Loss of Relative_solvent_accessibility (Pr = 0.28 | P = 0.02) |
Sinocyclocheilus_rhinocerous_frem2a_1	I895T	# | |---->Altered Secondary_structure (Pr = 0.25) |
Sinocyclocheilus_rhinocerous_frem2a_1	I895T	# | | |
Sinocyclocheilus_rhinocerous_frem2a_1	I895T	# | |---->Altered Stability_and_conformational_flexibility (Pr = 0.92) |
Sinocyclocheilus_rhinocerous_frem2a_1	I895T	# | | |---->Altered Stability (Pr = 0.92 | P = 1.8e-04) |
Sinocyclocheilus_rhinocerous_frem2a_1	I895T	# | | |---->Altered Conformational_flexibility (Pr = 0.39) |
Sinocyclocheilus_rhinocerous_frem2a_1	I895T	# | | |---->Gain of Intrinsic_disorder (Pr = 0.39 | P = 9.0e-03) |
Sinocyclocheilus_rhinocerous_frem2a_1	I895T	# | | |
Sinocyclocheilus_rhinocerous_frem2a_1	I895T	# | |---->Altered Special_structural_signatures (Pr = 0.13) |
Sinocyclocheilus_rhinocerous_frem2a_1	I895T	# | |---->Altered Signal_peptide (Pr = 0.00) |
Sinocyclocheilus_rhinocerous_frem2a_1	I895T	# | | |
Sinocyclocheilus_rhinocerous_frem2a_1	I895T	# | |---->Altered Transmembrane_protein (Pr = 0.13) |
Sinocyclocheilus_rhinocerous_frem2a_1	I895T	# | |
Sinocyclocheilus_rhinocerous_frem2a_1	I895T	# |---->Altered Functional_residue (Pr = 0.34) |
Sinocyclocheilus_rhinocerous_frem2a_1	I895T	# |---->Altered Macromolecular_binding (Pr = 0.30) |
Sinocyclocheilus_rhinocerous_frem2a_1	I895T	# | |---->Altered Protein_binding (Pr = 0.30) |
Sinocyclocheilus_rhinocerous_frem2a_1	I895T	# | |---->Altered Disordered_interface (Pr = 0.17) |
Sinocyclocheilus_rhinocerous_frem2a_1	I895T	# | | |
Sinocyclocheilus_rhinocerous_frem2a_1	I895T	# | |---->Altered Ordered_interface (Pr = 0.30) |
Sinocyclocheilus_rhinocerous_frem2a_1	I895T	# | |---->Altered PPI_residue (Pr = 0.30 | P = 0.02) |
Sinocyclocheilus_rhinocerous_frem2a_1	I895T	# | |
Sinocyclocheilus_rhinocerous_frem2a_1	I895T	# |---->Altered Metal_binding (Pr = 0.34)<---------------------------------------------------------|
Sinocyclocheilus_rhinocerous_frem2a_1	I895T	# | |---->Loss of Copper_binding at H896 (Pr = 0.12 | P = 6.8e-03)
Sinocyclocheilus_rhinocerous_frem2a_1	I895T	# | |---->Loss of Nickel_binding at H896 (Pr = 0.26 | P = 8.0e-03)
Sinocyclocheilus_rhinocerous_frem2a_1	I895T	# | |---->Gain of Sodium_binding at D899 (Pr = 0.33 | P = 1.2e-03)
Sinocyclocheilus_rhinocerous_frem2a_1	I895T	# | |---->Loss of Zinc_binding at H896 (Pr = 0.34 | P = 9.0e-03)
Sinocyclocheilus_rhinocerous_frem2a_1	I895T	# |
Sinocyclocheilus_rhinocerous_frem2a_1	I895T	# |---->Altered PTM_site (Pr = 0.11)
Sinocyclocheilus_rhinocerous_frem2a_1	G1013S	0.428	Gain of Zinc_binding at H1010 (Pr = 0.30 | P = 0.02); Loss of Loop (Pr = 0.27 | P = 0.02); Altered Cytoplasmic_loop (Pr = 0.24 | P = 2.1e-03)	Altered Motifs (ELME000064:CK2 phosphorylation site; ELME000085:Glycosaminoglycan attachment site; ELME000173:Consensus derived from reported natural interactors which do not match the Mode 1 and Mode 2 ligands.; ELME000220:Phosphothreonine motif binding a subset of FHA domains that have a preference for an acidic amino acid at the pT+3 position.; ELME000239:The USP7 NTD domain binding motif variant based on the MDM2 and P53 interactions.; PS00006:Casein kinase II phosphorylation site)	Predicted conservation scores
Sinocyclocheilus_rhinocerous_frem2a_1	G1013S	# Altered Effect (Pr = 0.30)
Sinocyclocheilus_rhinocerous_frem2a_1	G1013S	# |---->Altered Motifs (ELME000064|ELME000085|ELME000173|ELME000220|ELME000239|PS00006)
Sinocyclocheilus_rhinocerous_frem2a_1	G1013S	# |---->Altered Structure_and_dynamics (Pr = 0.30)-------------------------------------------------------|
Sinocyclocheilus_rhinocerous_frem2a_1	G1013S	# | |---->Altered Secondary_structure (Pr = 0.27) |
Sinocyclocheilus_rhinocerous_frem2a_1	G1013S	# | | |---->Loss of Loop (Pr = 0.27 | P = 0.02) |
Sinocyclocheilus_rhinocerous_frem2a_1	G1013S	# | | |
Sinocyclocheilus_rhinocerous_frem2a_1	G1013S	# | |---->Altered Stability_and_conformational_flexibility (Pr = 0.17) |
Sinocyclocheilus_rhinocerous_frem2a_1	G1013S	# | | |---->Altered Conformational_flexibility (Pr = 0.17) |
Sinocyclocheilus_rhinocerous_frem2a_1	G1013S	# | | |
Sinocyclocheilus_rhinocerous_frem2a_1	G1013S	# | |---->Altered Special_structural_signatures (Pr = 0.24) |
Sinocyclocheilus_rhinocerous_frem2a_1	G1013S	# | |---->Altered Signal_peptide (Pr = 0.00) |
Sinocyclocheilus_rhinocerous_frem2a_1	G1013S	# | | |
Sinocyclocheilus_rhinocerous_frem2a_1	G1013S	# | |---->Altered Transmembrane_protein (Pr = 0.24) |
Sinocyclocheilus_rhinocerous_frem2a_1	G1013S	# | |---->Altered Non-cytoplasmic_loop (Pr = 0.24 | P = 2.1e-03) |
Sinocyclocheilus_rhinocerous_frem2a_1	G1013S	# | |
Sinocyclocheilus_rhinocerous_frem2a_1	G1013S	# |---->Altered Functional_residue (Pr = 0.30) |
Sinocyclocheilus_rhinocerous_frem2a_1	G1013S	# |---->Altered Macromolecular_binding (Pr = 0.17) |
Sinocyclocheilus_rhinocerous_frem2a_1	G1013S	# | |---->Altered Protein_binding (Pr = 0.17) |
Sinocyclocheilus_rhinocerous_frem2a_1	G1013S	# | |---->Altered Disordered_interface (Pr = 0.09) |
Sinocyclocheilus_rhinocerous_frem2a_1	G1013S	# | | |
Sinocyclocheilus_rhinocerous_frem2a_1	G1013S	# | |---->Altered Ordered_interface (Pr = 0.17) |
Sinocyclocheilus_rhinocerous_frem2a_1	G1013S	# | |
Sinocyclocheilus_rhinocerous_frem2a_1	G1013S	# |---->Altered Metal_binding (Pr = 0.30)<---------------------------------------------------------|
Sinocyclocheilus_rhinocerous_frem2a_1	G1013S	# | |---->Gain of Zinc_binding at H1010 (Pr = 0.30 | P = 0.02)
Sinocyclocheilus_rhinocerous_frem2a_1	G1013S	# |
Sinocyclocheilus_rhinocerous_frem2a_1	G1013S	# |---->Altered PTM_site (Pr = 0.08)
Sinocyclocheilus_rhinocerous_frem2a_1	S1046G	0.485	Loss of Strand (Pr = 0.32 | P = 5.7e-04); Altered Cytoplasmic_loop (Pr = 0.29 | P = 2.1e-04); Gain of Loop (Pr = 0.29 | P = 0.01); Altered PPI_residue (Pr = 0.28 | P = 0.05); Loss of O-linked_glycosylation at T1050 (Pr = 0.26 | P = 0.01); Gain of GPI-anchor_amidation at N1043 (Pr = 0.03 | P = 8.9e-03)	Altered Motifs (ELME000053:GSK3 phosphorylation recognition site; PS00008:N-myristoylation site)	Predicted conservation scores
Sinocyclocheilus_rhinocerous_frem2a_1	S1046G	# Altered Effect (Pr = 0.32)
Sinocyclocheilus_rhinocerous_frem2a_1	S1046G	# |---->Altered Motifs (ELME000053|PS00008)
Sinocyclocheilus_rhinocerous_frem2a_1	S1046G	# |---->Altered Structure_and_dynamics (Pr = 0.32)-------------------------------------------------------|
Sinocyclocheilus_rhinocerous_frem2a_1	S1046G	# | |---->Altered Secondary_structure (Pr = 0.32) |
Sinocyclocheilus_rhinocerous_frem2a_1	S1046G	# | | |---->Loss of Strand (Pr = 0.32 | P = 5.7e-04) |
Sinocyclocheilus_rhinocerous_frem2a_1	S1046G	# | | |---->Gain of Loop (Pr = 0.29 | P = 0.01) |
Sinocyclocheilus_rhinocerous_frem2a_1	S1046G	# | | |
Sinocyclocheilus_rhinocerous_frem2a_1	S1046G	# | |---->Altered Stability_and_conformational_flexibility (Pr = 0.16) |
Sinocyclocheilus_rhinocerous_frem2a_1	S1046G	# | | |---->Altered Conformational_flexibility (Pr = 0.16) |
Sinocyclocheilus_rhinocerous_frem2a_1	S1046G	# | | |
Sinocyclocheilus_rhinocerous_frem2a_1	S1046G	# | |---->Altered Special_structural_signatures (Pr = 0.29) |
Sinocyclocheilus_rhinocerous_frem2a_1	S1046G	# | |---->Altered Signal_peptide (Pr = 0.00) |
Sinocyclocheilus_rhinocerous_frem2a_1	S1046G	# | | |
Sinocyclocheilus_rhinocerous_frem2a_1	S1046G	# | |---->Altered Transmembrane_protein (Pr = 0.29) |
Sinocyclocheilus_rhinocerous_frem2a_1	S1046G	# | |---->Altered Non-cytoplasmic_loop (Pr = 0.29 | P = 2.1e-04) |
Sinocyclocheilus_rhinocerous_frem2a_1	S1046G	# | |
Sinocyclocheilus_rhinocerous_frem2a_1	S1046G	# |---->Altered Functional_residue (Pr = 0.28) |
Sinocyclocheilus_rhinocerous_frem2a_1	S1046G	# |---->Altered Macromolecular_binding (Pr = 0.28) |
Sinocyclocheilus_rhinocerous_frem2a_1	S1046G	# | |---->Altered Protein_binding (Pr = 0.28) |
Sinocyclocheilus_rhinocerous_frem2a_1	S1046G	# | |---->Altered Disordered_interface (Pr = 0.02) |
Sinocyclocheilus_rhinocerous_frem2a_1	S1046G	# | | |
Sinocyclocheilus_rhinocerous_frem2a_1	S1046G	# | |---->Altered Ordered_interface (Pr = 0.28) |
Sinocyclocheilus_rhinocerous_frem2a_1	S1046G	# | |---->Altered PPI_residue (Pr = 0.28 | P = 0.05) |
Sinocyclocheilus_rhinocerous_frem2a_1	S1046G	# | |
Sinocyclocheilus_rhinocerous_frem2a_1	S1046G	# |---->Altered Metal_binding (Pr = 0.20)<---------------------------------------------------------|
Sinocyclocheilus_rhinocerous_frem2a_1	S1046G	# |
Sinocyclocheilus_rhinocerous_frem2a_1	S1046G	# |---->Altered PTM_site (Pr = 0.26)
Sinocyclocheilus_rhinocerous_frem2a_1	S1046G	# |---->Gain of GPI-anchor_amidation at N1043 (Pr = 0.03 | P = 8.9e-03)
Sinocyclocheilus_rhinocerous_frem2a_1	S1046G	# |---->Loss of O-linked_glycosylation at T1050 (Pr = 0.26 | P = 0.01)
Sinocyclocheilus_rhinocerous_frem2a_1	V1125G	0.732	Altered Stability (Pr = 0.40 | P = 3.0e-03); Gain of Intrinsic_disorder (Pr = 0.37 | P = 0.01); Loss of Strand (Pr = 0.28 | P = 7.0e-03); Loss of ADP-ribosylation at R1120 (Pr = 0.21 | P = 0.03); Loss of Proteolytic_cleavage at T1123 (Pr = 0.11 | P = 0.05)	Altered Motifs (ELME000085:Glycosaminoglycan attachment site; PS00008:N-myristoylation site)	Predicted conservation scores
Sinocyclocheilus_rhinocerous_frem2a_1	V1125G	# Altered Effect (Pr = 0.40)
Sinocyclocheilus_rhinocerous_frem2a_1	V1125G	# |---->Altered Motifs (ELME000085|PS00008)
Sinocyclocheilus_rhinocerous_frem2a_1	V1125G	# |---->Altered Structure_and_dynamics (Pr = 0.40)-------------------------------------------------------|
Sinocyclocheilus_rhinocerous_frem2a_1	V1125G	# | |---->Altered Secondary_structure (Pr = 0.28) |
Sinocyclocheilus_rhinocerous_frem2a_1	V1125G	# | | |---->Loss of Strand (Pr = 0.28 | P = 7.0e-03) |
Sinocyclocheilus_rhinocerous_frem2a_1	V1125G	# | | |
Sinocyclocheilus_rhinocerous_frem2a_1	V1125G	# | |---->Altered Stability_and_conformational_flexibility (Pr = 0.40) |
Sinocyclocheilus_rhinocerous_frem2a_1	V1125G	# | | |---->Altered Stability (Pr = 0.40 | P = 3.0e-03) |
Sinocyclocheilus_rhinocerous_frem2a_1	V1125G	# | | |---->Altered Conformational_flexibility (Pr = 0.37) |
Sinocyclocheilus_rhinocerous_frem2a_1	V1125G	# | | |---->Gain of Intrinsic_disorder (Pr = 0.37 | P = 0.01) |
Sinocyclocheilus_rhinocerous_frem2a_1	V1125G	# | | |
Sinocyclocheilus_rhinocerous_frem2a_1	V1125G	# | |---->Altered Special_structural_signatures (Pr = 0.13) |
Sinocyclocheilus_rhinocerous_frem2a_1	V1125G	# | |---->Altered Signal_peptide (Pr = 0.00) |
Sinocyclocheilus_rhinocerous_frem2a_1	V1125G	# | | |
Sinocyclocheilus_rhinocerous_frem2a_1	V1125G	# | |---->Altered Transmembrane_protein (Pr = 0.13) |
Sinocyclocheilus_rhinocerous_frem2a_1	V1125G	# | |
Sinocyclocheilus_rhinocerous_frem2a_1	V1125G	# |---->Altered Functional_residue (Pr = 0.27) |
Sinocyclocheilus_rhinocerous_frem2a_1	V1125G	# |---->Altered Macromolecular_binding (Pr = 0.27) |
Sinocyclocheilus_rhinocerous_frem2a_1	V1125G	# | |---->Altered Protein_binding (Pr = 0.27) |
Sinocyclocheilus_rhinocerous_frem2a_1	V1125G	# | |---->Altered Disordered_interface (Pr = 0.10) |
Sinocyclocheilus_rhinocerous_frem2a_1	V1125G	# | | |
Sinocyclocheilus_rhinocerous_frem2a_1	V1125G	# | |---->Altered Ordered_interface (Pr = 0.27) |
Sinocyclocheilus_rhinocerous_frem2a_1	V1125G	# | |
Sinocyclocheilus_rhinocerous_frem2a_1	V1125G	# |---->Altered Metal_binding (Pr = 0.07)<---------------------------------------------------------|
Sinocyclocheilus_rhinocerous_frem2a_1	V1125G	# |
Sinocyclocheilus_rhinocerous_frem2a_1	V1125G	# |---->Altered PTM_site (Pr = 0.21)
Sinocyclocheilus_rhinocerous_frem2a_1	V1125G	# |---->Loss of ADP-ribosylation at R1120 (Pr = 0.21 | P = 0.03)
Sinocyclocheilus_rhinocerous_frem2a_1	V1125G	# |---->Loss of Proteolytic_cleavage at T1123 (Pr = 0.11 | P = 0.05)
Sinocyclocheilus_rhinocerous_frem2a_1	P1203T	0.277	Altered Cytoplasmic_loop (Pr = 0.35 | P = 2.4e-05); Loss of Loop (Pr = 0.28 | P = 0.02); Gain of Strand (Pr = 0.27 | P = 0.03)	Altered Motifs (ELME000147:Site phosphorylated by the Polo-like kinase.)	Predicted conservation scores
Sinocyclocheilus_rhinocerous_frem2a_1	P1203T	# Altered Effect (Pr = 0.35)
Sinocyclocheilus_rhinocerous_frem2a_1	P1203T	# |---->Altered Motifs (ELME000147)
Sinocyclocheilus_rhinocerous_frem2a_1	P1203T	# |---->Altered Structure_and_dynamics (Pr = 0.35)-------------------------------------------------------|
Sinocyclocheilus_rhinocerous_frem2a_1	P1203T	# | |---->Altered Secondary_structure (Pr = 0.28) |
Sinocyclocheilus_rhinocerous_frem2a_1	P1203T	# | | |---->Gain of Strand (Pr = 0.27 | P = 0.03) |
Sinocyclocheilus_rhinocerous_frem2a_1	P1203T	# | | |---->Loss of Loop (Pr = 0.28 | P = 0.02) |
Sinocyclocheilus_rhinocerous_frem2a_1	P1203T	# | | |
Sinocyclocheilus_rhinocerous_frem2a_1	P1203T	# | |---->Altered Stability_and_conformational_flexibility (Pr = 0.14) |
Sinocyclocheilus_rhinocerous_frem2a_1	P1203T	# | | |---->Altered Conformational_flexibility (Pr = 0.14) |
Sinocyclocheilus_rhinocerous_frem2a_1	P1203T	# | | |
Sinocyclocheilus_rhinocerous_frem2a_1	P1203T	# | |---->Altered Special_structural_signatures (Pr = 0.35) |
Sinocyclocheilus_rhinocerous_frem2a_1	P1203T	# | |---->Altered Signal_peptide (Pr = 0.00) |
Sinocyclocheilus_rhinocerous_frem2a_1	P1203T	# | | |
Sinocyclocheilus_rhinocerous_frem2a_1	P1203T	# | |---->Altered Transmembrane_protein (Pr = 0.35) |
Sinocyclocheilus_rhinocerous_frem2a_1	P1203T	# | |---->Altered Non-cytoplasmic_loop (Pr = 0.35 | P = 2.4e-05) |
Sinocyclocheilus_rhinocerous_frem2a_1	P1203T	# | |
Sinocyclocheilus_rhinocerous_frem2a_1	P1203T	# |---->Altered Functional_residue (Pr = 0.25) |
Sinocyclocheilus_rhinocerous_frem2a_1	P1203T	# |---->Altered Macromolecular_binding (Pr = 0.25) |
Sinocyclocheilus_rhinocerous_frem2a_1	P1203T	# | |---->Altered Protein_binding (Pr = 0.25) |
Sinocyclocheilus_rhinocerous_frem2a_1	P1203T	# | |---->Altered Disordered_interface (Pr = 0.07) |
Sinocyclocheilus_rhinocerous_frem2a_1	P1203T	# | | |
Sinocyclocheilus_rhinocerous_frem2a_1	P1203T	# | |---->Altered Ordered_interface (Pr = 0.25) |
Sinocyclocheilus_rhinocerous_frem2a_1	P1203T	# | |
Sinocyclocheilus_rhinocerous_frem2a_1	P1203T	# |---->Altered Metal_binding (Pr = 0.11)<---------------------------------------------------------|
Sinocyclocheilus_rhinocerous_frem2a_1	P1203T	# |
Sinocyclocheilus_rhinocerous_frem2a_1	P1203T	# |---->Altered PTM_site (Pr = 0.08)
Sinocyclocheilus_rhinocerous_frem2a_1	F1395L	0.807	Altered Cytoplasmic_loop (Pr = 0.28 | P = 4.0e-04); Loss of Relative_solvent_accessibility (Pr = 0.26 | P = 0.03); Loss of Sodium_binding at D1399 (Pr = 0.20 | P = 0.04); Altered Stability (Pr = 0.16 | P = 0.02); Gain of Manganese_binding at D1399 (Pr = 0.14 | P = 0.04)	Altered Motifs (ELME000047:Clathrin box motif found on cargo adaptor proteins - it interacts with the beta propeller structure located at the N-terminus of Clathrin heavy chain.; ELME000193:Some proteins re-exported from the nucleus contain a Leucine-rich nuclear export signal (NES) binding to the CRM1 exportin protein.; ELME000333:Motif that mediates binding to SUMO proteins non-covalently.; ELME000335:Inverted version of LIG_SUMO_SBM_1 that mediates binding to SUMO proteins non-covalently.)	Predicted conservation scores
Sinocyclocheilus_rhinocerous_frem2a_1	F1395L	# Altered Effect (Pr = 0.28)
Sinocyclocheilus_rhinocerous_frem2a_1	F1395L	# |---->Altered Motifs (ELME000047|ELME000193|ELME000333|ELME000335)
Sinocyclocheilus_rhinocerous_frem2a_1	F1395L	# |---->Altered Structure_and_dynamics (Pr = 0.28)-------------------------------------------------------|
Sinocyclocheilus_rhinocerous_frem2a_1	F1395L	# | |---->Loss of Relative_solvent_accessibility (Pr = 0.26 | P = 0.03) |
Sinocyclocheilus_rhinocerous_frem2a_1	F1395L	# | |---->Altered Secondary_structure (Pr = 0.25) |
Sinocyclocheilus_rhinocerous_frem2a_1	F1395L	# | | |
Sinocyclocheilus_rhinocerous_frem2a_1	F1395L	# | |---->Altered Stability_and_conformational_flexibility (Pr = 0.16) |
Sinocyclocheilus_rhinocerous_frem2a_1	F1395L	# | | |---->Altered Stability (Pr = 0.16 | P = 0.02) |
Sinocyclocheilus_rhinocerous_frem2a_1	F1395L	# | | |---->Altered Conformational_flexibility (Pr = 0.14) |
Sinocyclocheilus_rhinocerous_frem2a_1	F1395L	# | | |
Sinocyclocheilus_rhinocerous_frem2a_1	F1395L	# | |---->Altered Special_structural_signatures (Pr = 0.28) |
Sinocyclocheilus_rhinocerous_frem2a_1	F1395L	# | |---->Altered Signal_peptide (Pr = 0.00) |
Sinocyclocheilus_rhinocerous_frem2a_1	F1395L	# | | |
Sinocyclocheilus_rhinocerous_frem2a_1	F1395L	# | |---->Altered Transmembrane_protein (Pr = 0.28) |
Sinocyclocheilus_rhinocerous_frem2a_1	F1395L	# | |---->Altered Non-cytoplasmic_loop (Pr = 0.28 | P = 4.0e-04) |
Sinocyclocheilus_rhinocerous_frem2a_1	F1395L	# | |
Sinocyclocheilus_rhinocerous_frem2a_1	F1395L	# |---->Altered Functional_residue (Pr = 0.27) |
Sinocyclocheilus_rhinocerous_frem2a_1	F1395L	# |---->Altered Macromolecular_binding (Pr = 0.27) |
Sinocyclocheilus_rhinocerous_frem2a_1	F1395L	# | |---->Altered Protein_binding (Pr = 0.27) |
Sinocyclocheilus_rhinocerous_frem2a_1	F1395L	# | |---->Altered Disordered_interface (Pr = 0.15) |
Sinocyclocheilus_rhinocerous_frem2a_1	F1395L	# | | |
Sinocyclocheilus_rhinocerous_frem2a_1	F1395L	# | |---->Altered Ordered_interface (Pr = 0.27) |
Sinocyclocheilus_rhinocerous_frem2a_1	F1395L	# | |
Sinocyclocheilus_rhinocerous_frem2a_1	F1395L	# |---->Altered Metal_binding (Pr = 0.20)<---------------------------------------------------------|
Sinocyclocheilus_rhinocerous_frem2a_1	F1395L	# | |---->Gain of Manganese_binding at D1399 (Pr = 0.14 | P = 0.04)
Sinocyclocheilus_rhinocerous_frem2a_1	F1395L	# | |---->Loss of Sodium_binding at D1399 (Pr = 0.20 | P = 0.04)
Sinocyclocheilus_rhinocerous_frem2a_1	F1395L	# |
Sinocyclocheilus_rhinocerous_frem2a_1	F1395L	# |---->Altered PTM_site (Pr = 0.14)
Sinocyclocheilus_rhinocerous_frem2a_1	G1881E	0.417	Gain of B-factor (Pr = 0.25 | P = 0.03); Altered Cytoplasmic_loop (Pr = 0.18 | P = 9.2e-03)	Altered Motifs (None)	Predicted conservation scores
Sinocyclocheilus_rhinocerous_frem2a_1	G1881E	# Altered Effect (Pr = 0.27)
Sinocyclocheilus_rhinocerous_frem2a_1	G1881E	# |---->Altered Motifs (None)
Sinocyclocheilus_rhinocerous_frem2a_1	G1881E	# |---->Altered Structure_and_dynamics (Pr = 0.27)-------------------------------------------------------|
Sinocyclocheilus_rhinocerous_frem2a_1	G1881E	# | |---->Altered Secondary_structure (Pr = 0.25) |
Sinocyclocheilus_rhinocerous_frem2a_1	G1881E	# | | |
Sinocyclocheilus_rhinocerous_frem2a_1	G1881E	# | |---->Altered Stability_and_conformational_flexibility (Pr = 0.27) |
Sinocyclocheilus_rhinocerous_frem2a_1	G1881E	# | | |---->Altered Conformational_flexibility (Pr = 0.27) |
Sinocyclocheilus_rhinocerous_frem2a_1	G1881E	# | | |---->Gain of B-factor (Pr = 0.25 | P = 0.03) |
Sinocyclocheilus_rhinocerous_frem2a_1	G1881E	# | | |
Sinocyclocheilus_rhinocerous_frem2a_1	G1881E	# | |---->Altered Special_structural_signatures (Pr = 0.18) |
Sinocyclocheilus_rhinocerous_frem2a_1	G1881E	# | |---->Altered Signal_peptide (Pr = 0.00) |
Sinocyclocheilus_rhinocerous_frem2a_1	G1881E	# | | |
Sinocyclocheilus_rhinocerous_frem2a_1	G1881E	# | |---->Altered Transmembrane_protein (Pr = 0.18) |
Sinocyclocheilus_rhinocerous_frem2a_1	G1881E	# | |---->Altered Non-cytoplasmic_loop (Pr = 0.18 | P = 9.2e-03) |
Sinocyclocheilus_rhinocerous_frem2a_1	G1881E	# | |
Sinocyclocheilus_rhinocerous_frem2a_1	G1881E	# |---->Altered Functional_residue (Pr = 0.18) |
Sinocyclocheilus_rhinocerous_frem2a_1	G1881E	# |---->Altered Macromolecular_binding (Pr = 0.18) |
Sinocyclocheilus_rhinocerous_frem2a_1	G1881E	# | |---->Altered Protein_binding (Pr = 0.18) |
Sinocyclocheilus_rhinocerous_frem2a_1	G1881E	# | |---->Altered Disordered_interface (Pr = 0.12) |
Sinocyclocheilus_rhinocerous_frem2a_1	G1881E	# | | |
Sinocyclocheilus_rhinocerous_frem2a_1	G1881E	# | |---->Altered Ordered_interface (Pr = 0.18) |
Sinocyclocheilus_rhinocerous_frem2a_1	G1881E	# | |
Sinocyclocheilus_rhinocerous_frem2a_1	G1881E	# |---->Altered Metal_binding (Pr = 0.17)<---------------------------------------------------------|
Sinocyclocheilus_rhinocerous_frem2a_1	G1881E	# |
Sinocyclocheilus_rhinocerous_frem2a_1	G1881E	# |---->Altered PTM_site (Pr = 0.14)
Sinocyclocheilus_rhinocerous_frem2a_1	D1882N	0.339	Gain of N-linked_glycosylation at D1882 (Pr = 0.68 | P = 4.9e-06); Loss of B-factor (Pr = 0.27 | P = 0.02); Loss of Loop (Pr = 0.27 | P = 0.04); Altered Cytoplasmic_loop (Pr = 0.16 | P = 0.01)	Altered Motifs (ELME000070:Generic motif for N-glycosylation. It was shown that Trp - Asp - and Glu are uncommon before the Ser/Thr position (PMID-8626433). Efficient glycosylation usually occurs when ~60 residues or more separate the glycosylation acceptor site from the C-terminus.; PS00001:N-glycosylation site)	Predicted conservation scores
Sinocyclocheilus_rhinocerous_frem2a_1	D1882N	# Altered Effect (Pr = 0.68)
Sinocyclocheilus_rhinocerous_frem2a_1	D1882N	# |---->Altered Motifs (ELME000070|PS00001)
Sinocyclocheilus_rhinocerous_frem2a_1	D1882N	# |---->Altered Structure_and_dynamics (Pr = 0.27)-------------------------------------------------------|
Sinocyclocheilus_rhinocerous_frem2a_1	D1882N	# | |---->Altered Secondary_structure (Pr = 0.27) |
Sinocyclocheilus_rhinocerous_frem2a_1	D1882N	# | | |---->Loss of Loop (Pr = 0.27 | P = 0.04) |
Sinocyclocheilus_rhinocerous_frem2a_1	D1882N	# | | |
Sinocyclocheilus_rhinocerous_frem2a_1	D1882N	# | |---->Altered Stability_and_conformational_flexibility (Pr = 0.27) |
Sinocyclocheilus_rhinocerous_frem2a_1	D1882N	# | | |---->Altered Conformational_flexibility (Pr = 0.27) |
Sinocyclocheilus_rhinocerous_frem2a_1	D1882N	# | | |---->Loss of B-factor (Pr = 0.27 | P = 0.02) |
Sinocyclocheilus_rhinocerous_frem2a_1	D1882N	# | | |
Sinocyclocheilus_rhinocerous_frem2a_1	D1882N	# | |---->Altered Special_structural_signatures (Pr = 0.16) |
Sinocyclocheilus_rhinocerous_frem2a_1	D1882N	# | |---->Altered Signal_peptide (Pr = 0.00) |
Sinocyclocheilus_rhinocerous_frem2a_1	D1882N	# | | |
Sinocyclocheilus_rhinocerous_frem2a_1	D1882N	# | |---->Altered Transmembrane_protein (Pr = 0.16) |
Sinocyclocheilus_rhinocerous_frem2a_1	D1882N	# | |---->Altered Non-cytoplasmic_loop (Pr = 0.16 | P = 0.01) |
Sinocyclocheilus_rhinocerous_frem2a_1	D1882N	# | |
Sinocyclocheilus_rhinocerous_frem2a_1	D1882N	# |---->Altered Functional_residue (Pr = 0.68) |
Sinocyclocheilus_rhinocerous_frem2a_1	D1882N	# |---->Altered Macromolecular_binding (Pr = 0.20) |
Sinocyclocheilus_rhinocerous_frem2a_1	D1882N	# | |---->Altered Protein_binding (Pr = 0.20) |
Sinocyclocheilus_rhinocerous_frem2a_1	D1882N	# | |---->Altered Disordered_interface (Pr = 0.10) |
Sinocyclocheilus_rhinocerous_frem2a_1	D1882N	# | | |
Sinocyclocheilus_rhinocerous_frem2a_1	D1882N	# | |---->Altered Ordered_interface (Pr = 0.20) |
Sinocyclocheilus_rhinocerous_frem2a_1	D1882N	# | |
Sinocyclocheilus_rhinocerous_frem2a_1	D1882N	# |---->Altered Metal_binding (Pr = 0.17)<---------------------------------------------------------|
Sinocyclocheilus_rhinocerous_frem2a_1	D1882N	# |
Sinocyclocheilus_rhinocerous_frem2a_1	D1882N	# |---->Altered PTM_site (Pr = 0.68)
Sinocyclocheilus_rhinocerous_frem2a_1	D1882N	# |---->Gain of N-linked_glycosylation at D1882 (Pr = 0.68 | P = 4.9e-06)
Sinocyclocheilus_rhinocerous_frem2a_1	L1904I	0.228	Gain of Zinc_binding at E1899 (Pr = 0.24 | P = 0.04)	Altered Motifs (ELME000149:Sorting and internalisation signal found in the cytoplasmic juxta-membrane region of type I transmembrane proteins. Targets them from the Trans Golgi Network to the lysosomal-endosomal-melanosomal compartments. Interacts with adaptor protein (AP) complexes; ELME000335:Inverted version of LIG_SUMO_SBM_1 that mediates binding to SUMO proteins non-covalently.)	Predicted conservation scores
Sinocyclocheilus_rhinocerous_frem2a_1	L1904I	# Altered Effect (Pr = 0.25)
Sinocyclocheilus_rhinocerous_frem2a_1	L1904I	# |---->Altered Motifs (ELME000149|ELME000335)
Sinocyclocheilus_rhinocerous_frem2a_1	L1904I	# |---->Altered Structure_and_dynamics (Pr = 0.25)-------------------------------------------------------|
Sinocyclocheilus_rhinocerous_frem2a_1	L1904I	# | |---->Altered Secondary_structure (Pr = 0.25) |
Sinocyclocheilus_rhinocerous_frem2a_1	L1904I	# | | |
Sinocyclocheilus_rhinocerous_frem2a_1	L1904I	# | |---->Altered Stability_and_conformational_flexibility (Pr = 0.16) |
Sinocyclocheilus_rhinocerous_frem2a_1	L1904I	# | | |---->Altered Conformational_flexibility (Pr = 0.16) |
Sinocyclocheilus_rhinocerous_frem2a_1	L1904I	# | | |
Sinocyclocheilus_rhinocerous_frem2a_1	L1904I	# | |---->Altered Special_structural_signatures (Pr = 0.11) |
Sinocyclocheilus_rhinocerous_frem2a_1	L1904I	# | |---->Altered Signal_peptide (Pr = 0.00) |
Sinocyclocheilus_rhinocerous_frem2a_1	L1904I	# | | |
Sinocyclocheilus_rhinocerous_frem2a_1	L1904I	# | |---->Altered Transmembrane_protein (Pr = 0.11) |
Sinocyclocheilus_rhinocerous_frem2a_1	L1904I	# | |
Sinocyclocheilus_rhinocerous_frem2a_1	L1904I	# |---->Altered Functional_residue (Pr = 0.24) |
Sinocyclocheilus_rhinocerous_frem2a_1	L1904I	# |---->Altered Macromolecular_binding (Pr = 0.15) |
Sinocyclocheilus_rhinocerous_frem2a_1	L1904I	# | |---->Altered Protein_binding (Pr = 0.15) |
Sinocyclocheilus_rhinocerous_frem2a_1	L1904I	# | |---->Altered Disordered_interface (Pr = 0.15) |
Sinocyclocheilus_rhinocerous_frem2a_1	L1904I	# | | |
Sinocyclocheilus_rhinocerous_frem2a_1	L1904I	# | |---->Altered Ordered_interface (Pr = 0.12) |
Sinocyclocheilus_rhinocerous_frem2a_1	L1904I	# | |
Sinocyclocheilus_rhinocerous_frem2a_1	L1904I	# |---->Altered Metal_binding (Pr = 0.24)<---------------------------------------------------------|
Sinocyclocheilus_rhinocerous_frem2a_1	L1904I	# | |---->Gain of Zinc_binding at E1899 (Pr = 0.24 | P = 0.04)
Sinocyclocheilus_rhinocerous_frem2a_1	L1904I	# |
Sinocyclocheilus_rhinocerous_frem2a_1	L1904I	# |---->Altered PTM_site (Pr = 0.08)
Sinocyclocheilus_rhinocerous_frem2a_1	R2169I	0.542	Altered PPI_residue (Pr = 0.33 | P = 7.4e-03); Gain of Zinc_binding at D2167 (Pr = 0.33 | P = 0.01); Loss of ADP-ribosylation at R2169 (Pr = 0.22 | P = 0.03); Altered Cytoplasmic_loop (Pr = 0.20 | P = 4.6e-03); Gain of O-linked_glycosylation at S2165 (Pr = 0.14 | P = 0.03)	Altered Motifs (ELME000051:Longer mode 2 interacting phospho-motif for 14-3-3 proteins with key conservation RxxxS#p.)	Predicted conservation scores
Sinocyclocheilus_rhinocerous_frem2a_1	R2169I	# Altered Effect (Pr = 0.33)
Sinocyclocheilus_rhinocerous_frem2a_1	R2169I	# |---->Altered Motifs (ELME000051)
Sinocyclocheilus_rhinocerous_frem2a_1	R2169I	# |---->Altered Structure_and_dynamics (Pr = 0.33)-------------------------------------------------------|
Sinocyclocheilus_rhinocerous_frem2a_1	R2169I	# | |---->Altered Secondary_structure (Pr = 0.21) |
Sinocyclocheilus_rhinocerous_frem2a_1	R2169I	# | | |
Sinocyclocheilus_rhinocerous_frem2a_1	R2169I	# | |---->Altered Stability_and_conformational_flexibility (Pr = 0.23) |
Sinocyclocheilus_rhinocerous_frem2a_1	R2169I	# | | |---->Altered Conformational_flexibility (Pr = 0.23) |
Sinocyclocheilus_rhinocerous_frem2a_1	R2169I	# | | |
Sinocyclocheilus_rhinocerous_frem2a_1	R2169I	# | |---->Altered Special_structural_signatures (Pr = 0.20) |
Sinocyclocheilus_rhinocerous_frem2a_1	R2169I	# | |---->Altered Signal_peptide (Pr = 0.00) |
Sinocyclocheilus_rhinocerous_frem2a_1	R2169I	# | | |
Sinocyclocheilus_rhinocerous_frem2a_1	R2169I	# | |---->Altered Transmembrane_protein (Pr = 0.20) |
Sinocyclocheilus_rhinocerous_frem2a_1	R2169I	# | |---->Altered Non-cytoplasmic_loop (Pr = 0.20 | P = 4.6e-03) |
Sinocyclocheilus_rhinocerous_frem2a_1	R2169I	# | |
Sinocyclocheilus_rhinocerous_frem2a_1	R2169I	# |---->Altered Functional_residue (Pr = 0.33) |
Sinocyclocheilus_rhinocerous_frem2a_1	R2169I	# |---->Altered Macromolecular_binding (Pr = 0.33) |
Sinocyclocheilus_rhinocerous_frem2a_1	R2169I	# | |---->Altered Protein_binding (Pr = 0.33) |
Sinocyclocheilus_rhinocerous_frem2a_1	R2169I	# | |---->Altered Disordered_interface (Pr = 0.18) |
Sinocyclocheilus_rhinocerous_frem2a_1	R2169I	# | | |
Sinocyclocheilus_rhinocerous_frem2a_1	R2169I	# | |---->Altered Ordered_interface (Pr = 0.33) |
Sinocyclocheilus_rhinocerous_frem2a_1	R2169I	# | |---->Altered PPI_residue (Pr = 0.33 | P = 7.4e-03) |
Sinocyclocheilus_rhinocerous_frem2a_1	R2169I	# | |
Sinocyclocheilus_rhinocerous_frem2a_1	R2169I	# |---->Altered Metal_binding (Pr = 0.33)<---------------------------------------------------------|
Sinocyclocheilus_rhinocerous_frem2a_1	R2169I	# | |---->Gain of Zinc_binding at D2167 (Pr = 0.33 | P = 0.01)
Sinocyclocheilus_rhinocerous_frem2a_1	R2169I	# |
Sinocyclocheilus_rhinocerous_frem2a_1	R2169I	# |---->Altered PTM_site (Pr = 0.22)
Sinocyclocheilus_rhinocerous_frem2a_1	R2169I	# |---->Loss of ADP-ribosylation at R2169 (Pr = 0.22 | P = 0.03)
Sinocyclocheilus_rhinocerous_frem2a_1	R2169I	# |---->Gain of O-linked_glycosylation at S2165 (Pr = 0.14 | P = 0.03)
Sinocyclocheilus_rhinocerous_frem2a_1	E2268K	0.589	Gain of Acetylation at E2268 (Pr = 0.30 | P = 3.8e-03); Altered MoRF (Pr = 0.29 | P = 0.03); Altered Cytoplasmic_loop (Pr = 0.27 | P = 5.2e-04); Loss of Strand (Pr = 0.27 | P = 0.02); Gain of O-linked_glycosylation at T2269 (Pr = 0.12 | P = 0.04)	Altered Motifs (ELME000146:Subtilisin/kexin isozyme-1 (SKI1) cleavage site ([RK]-X-[hydrophobic]-[LTKF]-|-X); ELME000156:This is the motif recognized by those SH3 domains with a non-canonical class II recognition specificity; ELME000336:NEK2 phosphorylation motif with preferred Phe - Leu or Met in the -3 position to compensate for less favorable residues in the +1 and +2 position.)	Predicted conservation scores
Sinocyclocheilus_rhinocerous_frem2a_1	E2268K	# Altered Effect (Pr = 0.30)
Sinocyclocheilus_rhinocerous_frem2a_1	E2268K	# |---->Altered Motifs (ELME000146|ELME000156|ELME000336)
Sinocyclocheilus_rhinocerous_frem2a_1	E2268K	# |---->Altered Structure_and_dynamics (Pr = 0.27)-------------------------------------------------------|
Sinocyclocheilus_rhinocerous_frem2a_1	E2268K	# | |---->Altered Secondary_structure (Pr = 0.27) |
Sinocyclocheilus_rhinocerous_frem2a_1	E2268K	# | | |---->Loss of Strand (Pr = 0.27 | P = 0.02) |
Sinocyclocheilus_rhinocerous_frem2a_1	E2268K	# | | |
Sinocyclocheilus_rhinocerous_frem2a_1	E2268K	# | |---->Altered Stability_and_conformational_flexibility (Pr = 0.26) |
Sinocyclocheilus_rhinocerous_frem2a_1	E2268K	# | | |---->Altered Conformational_flexibility (Pr = 0.26) |
Sinocyclocheilus_rhinocerous_frem2a_1	E2268K	# | | |
Sinocyclocheilus_rhinocerous_frem2a_1	E2268K	# | |---->Altered Special_structural_signatures (Pr = 0.27) |
Sinocyclocheilus_rhinocerous_frem2a_1	E2268K	# | |---->Altered Signal_peptide (Pr = 0.00) |
Sinocyclocheilus_rhinocerous_frem2a_1	E2268K	# | | |
Sinocyclocheilus_rhinocerous_frem2a_1	E2268K	# | |---->Altered Transmembrane_protein (Pr = 0.27) |
Sinocyclocheilus_rhinocerous_frem2a_1	E2268K	# | |---->Altered Non-cytoplasmic_loop (Pr = 0.27 | P = 5.2e-04) |
Sinocyclocheilus_rhinocerous_frem2a_1	E2268K	# | |
Sinocyclocheilus_rhinocerous_frem2a_1	E2268K	# |---->Altered Functional_residue (Pr = 0.30) |
Sinocyclocheilus_rhinocerous_frem2a_1	E2268K	# |---->Altered Macromolecular_binding (Pr = 0.29) |
Sinocyclocheilus_rhinocerous_frem2a_1	E2268K	# | |---->Altered Protein_binding (Pr = 0.29) |
Sinocyclocheilus_rhinocerous_frem2a_1	E2268K	# | |---->Altered Disordered_interface (Pr = 0.29) |
Sinocyclocheilus_rhinocerous_frem2a_1	E2268K	# | | |---->Altered MoRF (Pr = 0.29 | P = 0.03) |
Sinocyclocheilus_rhinocerous_frem2a_1	E2268K	# | | |
Sinocyclocheilus_rhinocerous_frem2a_1	E2268K	# | |---->Altered Ordered_interface (Pr = 0.27) |
Sinocyclocheilus_rhinocerous_frem2a_1	E2268K	# | |
Sinocyclocheilus_rhinocerous_frem2a_1	E2268K	# |---->Altered Metal_binding (Pr = 0.10)<---------------------------------------------------------|
Sinocyclocheilus_rhinocerous_frem2a_1	E2268K	# |
Sinocyclocheilus_rhinocerous_frem2a_1	E2268K	# |---->Altered PTM_site (Pr = 0.30)
Sinocyclocheilus_rhinocerous_frem2a_1	E2268K	# |---->Gain of Acetylation at E2268 (Pr = 0.30 | P = 3.8e-03)
Sinocyclocheilus_rhinocerous_frem2a_1	E2268K	# |---->Gain of O-linked_glycosylation at T2269 (Pr = 0.12 | P = 0.04)
Sinocyclocheilus_rhinocerous_frem2a_1	A2488V	0.182	Gain of Strand (Pr = 0.27 | P = 0.02); Altered Cytoplasmic_loop (Pr = 0.13 | P = 0.02); Gain of Pyrrolidone_carboxylic_acid at Q2493 (Pr = 0.05 | P = 0.03)	Altered Motifs (ELME000120:Tyrosine-based sorting signal responsible for the interaction with mu subunit of AP (Adaptor Protein) complex; ELME000134:Calmodulin binding helical peptide motif; ELME000182:STAT5 Src Homology 2 (SH2) domain binding motif.)	Predicted conservation scores
Sinocyclocheilus_rhinocerous_frem2a_1	A2488V	# Altered Effect (Pr = 0.27)
Sinocyclocheilus_rhinocerous_frem2a_1	A2488V	# |---->Altered Motifs (ELME000120|ELME000134|ELME000182)
Sinocyclocheilus_rhinocerous_frem2a_1	A2488V	# |---->Altered Structure_and_dynamics (Pr = 0.27)-------------------------------------------------------|
Sinocyclocheilus_rhinocerous_frem2a_1	A2488V	# | |---->Altered Secondary_structure (Pr = 0.27) |
Sinocyclocheilus_rhinocerous_frem2a_1	A2488V	# | | |---->Gain of Strand (Pr = 0.27 | P = 0.02) |
Sinocyclocheilus_rhinocerous_frem2a_1	A2488V	# | | |
Sinocyclocheilus_rhinocerous_frem2a_1	A2488V	# | |---->Altered Stability_and_conformational_flexibility (Pr = 0.12) |
Sinocyclocheilus_rhinocerous_frem2a_1	A2488V	# | | |---->Altered Conformational_flexibility (Pr = 0.12) |
Sinocyclocheilus_rhinocerous_frem2a_1	A2488V	# | | |
Sinocyclocheilus_rhinocerous_frem2a_1	A2488V	# | |---->Altered Special_structural_signatures (Pr = 0.13) |
Sinocyclocheilus_rhinocerous_frem2a_1	A2488V	# | |---->Altered Signal_peptide (Pr = 0.00) |
Sinocyclocheilus_rhinocerous_frem2a_1	A2488V	# | | |
Sinocyclocheilus_rhinocerous_frem2a_1	A2488V	# | |---->Altered Transmembrane_protein (Pr = 0.13) |
Sinocyclocheilus_rhinocerous_frem2a_1	A2488V	# | |---->Altered Non-cytoplasmic_loop (Pr = 0.13 | P = 0.02) |
Sinocyclocheilus_rhinocerous_frem2a_1	A2488V	# | |
Sinocyclocheilus_rhinocerous_frem2a_1	A2488V	# |---->Altered Functional_residue (Pr = 0.23) |
Sinocyclocheilus_rhinocerous_frem2a_1	A2488V	# |---->Altered Macromolecular_binding (Pr = 0.23) |
Sinocyclocheilus_rhinocerous_frem2a_1	A2488V	# | |---->Altered Protein_binding (Pr = 0.23) |
Sinocyclocheilus_rhinocerous_frem2a_1	A2488V	# | |---->Altered Disordered_interface (Pr = 0.18) |
Sinocyclocheilus_rhinocerous_frem2a_1	A2488V	# | | |
Sinocyclocheilus_rhinocerous_frem2a_1	A2488V	# | |---->Altered Ordered_interface (Pr = 0.23) |
Sinocyclocheilus_rhinocerous_frem2a_1	A2488V	# | |
Sinocyclocheilus_rhinocerous_frem2a_1	A2488V	# |---->Altered Metal_binding (Pr = 0.05)<---------------------------------------------------------|
Sinocyclocheilus_rhinocerous_frem2a_1	A2488V	# |
Sinocyclocheilus_rhinocerous_frem2a_1	A2488V	# |---->Altered PTM_site (Pr = 0.18)
Sinocyclocheilus_rhinocerous_frem2a_1	A2488V	# |---->Gain of Pyrrolidone_carboxylic_acid at Q2493 (Pr = 0.05 | P = 0.03)
Sinocyclocheilus_rhinocerous_frem2a_1	T2589A	0.204	Altered Cytoplasmic_loop (Pr = 0.21 | P = 4.2e-03)	Altered Motifs (ELME000053:GSK3 phosphorylation recognition site; PS00008:N-myristoylation site)	Predicted conservation scores
Sinocyclocheilus_rhinocerous_frem2a_1	T2589A	# Altered Effect (Pr = 0.24)
Sinocyclocheilus_rhinocerous_frem2a_1	T2589A	# |---->Altered Motifs (ELME000053|PS00008)
Sinocyclocheilus_rhinocerous_frem2a_1	T2589A	# |---->Altered Structure_and_dynamics (Pr = 0.24)-------------------------------------------------------|
Sinocyclocheilus_rhinocerous_frem2a_1	T2589A	# | |---->Altered Secondary_structure (Pr = 0.24) |
Sinocyclocheilus_rhinocerous_frem2a_1	T2589A	# | | |
Sinocyclocheilus_rhinocerous_frem2a_1	T2589A	# | |---->Altered Stability_and_conformational_flexibility (Pr = 0.20) |
Sinocyclocheilus_rhinocerous_frem2a_1	T2589A	# | | |---->Altered Conformational_flexibility (Pr = 0.20) |
Sinocyclocheilus_rhinocerous_frem2a_1	T2589A	# | | |
Sinocyclocheilus_rhinocerous_frem2a_1	T2589A	# | |---->Altered Special_structural_signatures (Pr = 0.21) |
Sinocyclocheilus_rhinocerous_frem2a_1	T2589A	# | |---->Altered Signal_peptide (Pr = 0.00) |
Sinocyclocheilus_rhinocerous_frem2a_1	T2589A	# | | |
Sinocyclocheilus_rhinocerous_frem2a_1	T2589A	# | |---->Altered Transmembrane_protein (Pr = 0.21) |
Sinocyclocheilus_rhinocerous_frem2a_1	T2589A	# | |---->Altered Non-cytoplasmic_loop (Pr = 0.21 | P = 4.2e-03) |
Sinocyclocheilus_rhinocerous_frem2a_1	T2589A	# | |
Sinocyclocheilus_rhinocerous_frem2a_1	T2589A	# |---->Altered Functional_residue (Pr = 0.21) |
Sinocyclocheilus_rhinocerous_frem2a_1	T2589A	# |---->Altered Macromolecular_binding (Pr = 0.15) |
Sinocyclocheilus_rhinocerous_frem2a_1	T2589A	# | |---->Altered Protein_binding (Pr = 0.15) |
Sinocyclocheilus_rhinocerous_frem2a_1	T2589A	# | |---->Altered Disordered_interface (Pr = 0.14) |
Sinocyclocheilus_rhinocerous_frem2a_1	T2589A	# | | |
Sinocyclocheilus_rhinocerous_frem2a_1	T2589A	# | |---->Altered Ordered_interface (Pr = 0.15) |
Sinocyclocheilus_rhinocerous_frem2a_1	T2589A	# | |
Sinocyclocheilus_rhinocerous_frem2a_1	T2589A	# |---->Altered Metal_binding (Pr = 0.21)<---------------------------------------------------------|
Sinocyclocheilus_rhinocerous_frem2a_1	T2589A	# |
Sinocyclocheilus_rhinocerous_frem2a_1	T2589A	# |---->Altered PTM_site (Pr = 0.15)
Sinocyclocheilus_rhinocerous_frem2a_1	Q2738H	0.161	Altered Cytoplasmic_loop (Pr = 0.16 | P = 0.01)	Altered Motifs (ELME000159:Proline-Directed Kinase (e.g. MAPK) phosphorylation site in higher eukaryotes.)	Predicted conservation scores
Sinocyclocheilus_rhinocerous_frem2a_1	Q2738H	# Altered Effect (Pr = 0.28)
Sinocyclocheilus_rhinocerous_frem2a_1	Q2738H	# |---->Altered Motifs (ELME000159)
Sinocyclocheilus_rhinocerous_frem2a_1	Q2738H	# |---->Altered Structure_and_dynamics (Pr = 0.28)-------------------------------------------------------|
Sinocyclocheilus_rhinocerous_frem2a_1	Q2738H	# | |---->Altered Secondary_structure (Pr = 0.26) |
Sinocyclocheilus_rhinocerous_frem2a_1	Q2738H	# | | |
Sinocyclocheilus_rhinocerous_frem2a_1	Q2738H	# | |---->Altered Stability_and_conformational_flexibility (Pr = 0.28) |
Sinocyclocheilus_rhinocerous_frem2a_1	Q2738H	# | | |---->Altered Conformational_flexibility (Pr = 0.28) |
Sinocyclocheilus_rhinocerous_frem2a_1	Q2738H	# | | |
Sinocyclocheilus_rhinocerous_frem2a_1	Q2738H	# | |---->Altered Special_structural_signatures (Pr = 0.16) |
Sinocyclocheilus_rhinocerous_frem2a_1	Q2738H	# | |---->Altered Signal_peptide (Pr = 0.00) |
Sinocyclocheilus_rhinocerous_frem2a_1	Q2738H	# | | |
Sinocyclocheilus_rhinocerous_frem2a_1	Q2738H	# | |---->Altered Transmembrane_protein (Pr = 0.16) |
Sinocyclocheilus_rhinocerous_frem2a_1	Q2738H	# | |---->Altered Non-cytoplasmic_loop (Pr = 0.16 | P = 0.01) |
Sinocyclocheilus_rhinocerous_frem2a_1	Q2738H	# | |
Sinocyclocheilus_rhinocerous_frem2a_1	Q2738H	# |---->Altered Functional_residue (Pr = 0.12) |
Sinocyclocheilus_rhinocerous_frem2a_1	Q2738H	# |---->Altered Macromolecular_binding (Pr = 0.11) |
Sinocyclocheilus_rhinocerous_frem2a_1	Q2738H	# | |---->Altered Protein_binding (Pr = 0.11) |
Sinocyclocheilus_rhinocerous_frem2a_1	Q2738H	# | |---->Altered Disordered_interface (Pr = 0.09) |
Sinocyclocheilus_rhinocerous_frem2a_1	Q2738H	# | | |
Sinocyclocheilus_rhinocerous_frem2a_1	Q2738H	# | |---->Altered Ordered_interface (Pr = 0.11) |
Sinocyclocheilus_rhinocerous_frem2a_1	Q2738H	# | |
Sinocyclocheilus_rhinocerous_frem2a_1	Q2738H	# |---->Altered Metal_binding (Pr = 0.03)<---------------------------------------------------------|
Sinocyclocheilus_rhinocerous_frem2a_1	Q2738H	# |
Sinocyclocheilus_rhinocerous_frem2a_1	Q2738H	# |---->Altered PTM_site (Pr = 0.12)
Sinocyclocheilus_rhinocerous_frem2a_1	A2771T	0.458	Gain of Strand (Pr = 0.27 | P = 0.03); Altered Cytoplasmic_loop (Pr = 0.14 | P = 0.02)	Altered Motifs (ELME000173:Consensus derived from reported natural interactors which do not match the Mode 1 and Mode 2 ligands.)	Predicted conservation scores
Sinocyclocheilus_rhinocerous_frem2a_1	A2771T	# Altered Effect (Pr = 0.27)
Sinocyclocheilus_rhinocerous_frem2a_1	A2771T	# |---->Altered Motifs (ELME000173)
Sinocyclocheilus_rhinocerous_frem2a_1	A2771T	# |---->Altered Structure_and_dynamics (Pr = 0.27)-------------------------------------------------------|
Sinocyclocheilus_rhinocerous_frem2a_1	A2771T	# | |---->Altered Secondary_structure (Pr = 0.27) |
Sinocyclocheilus_rhinocerous_frem2a_1	A2771T	# | | |---->Gain of Strand (Pr = 0.27 | P = 0.03) |
Sinocyclocheilus_rhinocerous_frem2a_1	A2771T	# | | |
Sinocyclocheilus_rhinocerous_frem2a_1	A2771T	# | |---->Altered Stability_and_conformational_flexibility (Pr = 0.13) |
Sinocyclocheilus_rhinocerous_frem2a_1	A2771T	# | | |---->Altered Conformational_flexibility (Pr = 0.13) |
Sinocyclocheilus_rhinocerous_frem2a_1	A2771T	# | | |
Sinocyclocheilus_rhinocerous_frem2a_1	A2771T	# | |---->Altered Special_structural_signatures (Pr = 0.14) |
Sinocyclocheilus_rhinocerous_frem2a_1	A2771T	# | |---->Altered Signal_peptide (Pr = 0.00) |
Sinocyclocheilus_rhinocerous_frem2a_1	A2771T	# | | |
Sinocyclocheilus_rhinocerous_frem2a_1	A2771T	# | |---->Altered Transmembrane_protein (Pr = 0.14) |
Sinocyclocheilus_rhinocerous_frem2a_1	A2771T	# | |---->Altered Non-cytoplasmic_loop (Pr = 0.14 | P = 0.02) |
Sinocyclocheilus_rhinocerous_frem2a_1	A2771T	# | |
Sinocyclocheilus_rhinocerous_frem2a_1	A2771T	# |---->Altered Functional_residue (Pr = 0.17) |
Sinocyclocheilus_rhinocerous_frem2a_1	A2771T	# |---->Altered Macromolecular_binding (Pr = 0.17) |
Sinocyclocheilus_rhinocerous_frem2a_1	A2771T	# | |---->Altered Protein_binding (Pr = 0.17) |
Sinocyclocheilus_rhinocerous_frem2a_1	A2771T	# | |---->Altered Disordered_interface (Pr = 0.13) |
Sinocyclocheilus_rhinocerous_frem2a_1	A2771T	# | | |
Sinocyclocheilus_rhinocerous_frem2a_1	A2771T	# | |---->Altered Ordered_interface (Pr = 0.17) |
Sinocyclocheilus_rhinocerous_frem2a_1	A2771T	# | |
Sinocyclocheilus_rhinocerous_frem2a_1	A2771T	# |---->Altered Metal_binding (Pr = 0.04)<---------------------------------------------------------|
Sinocyclocheilus_rhinocerous_frem2a_1	A2771T	# |
Sinocyclocheilus_rhinocerous_frem2a_1	A2771T	# |---->Altered PTM_site (Pr = 0.12)
Sinocyclocheilus_rhinocerous_frem2a_1	V2779E	0.548	Loss of Strand (Pr = 0.26 | P = 0.05)	Altered Motifs (None)	Predicted conservation scores
Sinocyclocheilus_rhinocerous_frem2a_1	V2779E	# Altered Effect (Pr = 0.26)
Sinocyclocheilus_rhinocerous_frem2a_1	V2779E	# |---->Altered Motifs (None)
Sinocyclocheilus_rhinocerous_frem2a_1	V2779E	# |---->Altered Structure_and_dynamics (Pr = 0.26)-------------------------------------------------------|
Sinocyclocheilus_rhinocerous_frem2a_1	V2779E	# | |---->Altered Secondary_structure (Pr = 0.26) |
Sinocyclocheilus_rhinocerous_frem2a_1	V2779E	# | | |---->Loss of Strand (Pr = 0.26 | P = 0.05) |
Sinocyclocheilus_rhinocerous_frem2a_1	V2779E	# | | |
Sinocyclocheilus_rhinocerous_frem2a_1	V2779E	# | |---->Altered Stability_and_conformational_flexibility (Pr = 0.24) |
Sinocyclocheilus_rhinocerous_frem2a_1	V2779E	# | | |---->Altered Conformational_flexibility (Pr = 0.24) |
Sinocyclocheilus_rhinocerous_frem2a_1	V2779E	# | | |
Sinocyclocheilus_rhinocerous_frem2a_1	V2779E	# | |---->Altered Special_structural_signatures (Pr = 0.08) |
Sinocyclocheilus_rhinocerous_frem2a_1	V2779E	# | |---->Altered Signal_peptide (Pr = 0.00) |
Sinocyclocheilus_rhinocerous_frem2a_1	V2779E	# | | |
Sinocyclocheilus_rhinocerous_frem2a_1	V2779E	# | |---->Altered Transmembrane_protein (Pr = 0.08) |
Sinocyclocheilus_rhinocerous_frem2a_1	V2779E	# | |
Sinocyclocheilus_rhinocerous_frem2a_1	V2779E	# |---->Altered Functional_residue (Pr = 0.16) |
Sinocyclocheilus_rhinocerous_frem2a_1	V2779E	# |---->Altered Macromolecular_binding (Pr = 0.16) |
Sinocyclocheilus_rhinocerous_frem2a_1	V2779E	# | |---->Altered Protein_binding (Pr = 0.16) |
Sinocyclocheilus_rhinocerous_frem2a_1	V2779E	# | |---->Altered Disordered_interface (Pr = 0.08) |
Sinocyclocheilus_rhinocerous_frem2a_1	V2779E	# | | |
Sinocyclocheilus_rhinocerous_frem2a_1	V2779E	# | |---->Altered Ordered_interface (Pr = 0.16) |
Sinocyclocheilus_rhinocerous_frem2a_1	V2779E	# | |
Sinocyclocheilus_rhinocerous_frem2a_1	V2779E	# |---->Altered Metal_binding (Pr = 0.06)<---------------------------------------------------------|
Sinocyclocheilus_rhinocerous_frem2a_1	V2779E	# |
Sinocyclocheilus_rhinocerous_frem2a_1	V2779E	# |---->Altered PTM_site (Pr = 0.12)
Sinocyclocheilus_rhinocerous_frem2a_1	L3144V	0.206	Gain of Phosphorylation at S3140 (Pr = 0.29 | P = 0.02); Altered Cytoplasmic_loop (Pr = 0.25 | P = 1.2e-03); Gain of ADP-ribosylation at R3147 (Pr = 0.20 | P = 0.03)	Altered Motifs (ELME000085:Glycosaminoglycan attachment site)	Predicted conservation scores
Sinocyclocheilus_rhinocerous_frem2a_1	L3144V	# Altered Effect (Pr = 0.29)
Sinocyclocheilus_rhinocerous_frem2a_1	L3144V	# |---->Altered Motifs (ELME000085)
Sinocyclocheilus_rhinocerous_frem2a_1	L3144V	# |---->Altered Structure_and_dynamics (Pr = 0.26)-------------------------------------------------------|
Sinocyclocheilus_rhinocerous_frem2a_1	L3144V	# | |---->Altered Secondary_structure (Pr = 0.24) |
Sinocyclocheilus_rhinocerous_frem2a_1	L3144V	# | | |
Sinocyclocheilus_rhinocerous_frem2a_1	L3144V	# | |---->Altered Stability_and_conformational_flexibility (Pr = 0.26) |
Sinocyclocheilus_rhinocerous_frem2a_1	L3144V	# | | |---->Altered Conformational_flexibility (Pr = 0.26) |
Sinocyclocheilus_rhinocerous_frem2a_1	L3144V	# | | |
Sinocyclocheilus_rhinocerous_frem2a_1	L3144V	# | |---->Altered Special_structural_signatures (Pr = 0.25) |
Sinocyclocheilus_rhinocerous_frem2a_1	L3144V	# | |---->Altered Signal_peptide (Pr = 0.01) |
Sinocyclocheilus_rhinocerous_frem2a_1	L3144V	# | | |
Sinocyclocheilus_rhinocerous_frem2a_1	L3144V	# | |---->Altered Transmembrane_protein (Pr = 0.25) |
Sinocyclocheilus_rhinocerous_frem2a_1	L3144V	# | |---->Altered Non-cytoplasmic_loop (Pr = 0.25 | P = 1.2e-03) |
Sinocyclocheilus_rhinocerous_frem2a_1	L3144V	# | |
Sinocyclocheilus_rhinocerous_frem2a_1	L3144V	# |---->Altered Functional_residue (Pr = 0.29) |
Sinocyclocheilus_rhinocerous_frem2a_1	L3144V	# |---->Altered Macromolecular_binding (Pr = 0.23) |
Sinocyclocheilus_rhinocerous_frem2a_1	L3144V	# | |---->Altered Protein_binding (Pr = 0.23) |
Sinocyclocheilus_rhinocerous_frem2a_1	L3144V	# | |---->Altered Disordered_interface (Pr = 0.23) |
Sinocyclocheilus_rhinocerous_frem2a_1	L3144V	# | | |
Sinocyclocheilus_rhinocerous_frem2a_1	L3144V	# | |---->Altered Ordered_interface (Pr = 0.08) |
Sinocyclocheilus_rhinocerous_frem2a_1	L3144V	# | |
Sinocyclocheilus_rhinocerous_frem2a_1	L3144V	# |---->Altered Metal_binding (Pr = 0.01)<---------------------------------------------------------|
Sinocyclocheilus_rhinocerous_frem2a_1	L3144V	# |
Sinocyclocheilus_rhinocerous_frem2a_1	L3144V	# |---->Altered PTM_site (Pr = 0.29)
Sinocyclocheilus_rhinocerous_frem2a_1	L3144V	# |---->Gain of ADP-ribosylation at R3147 (Pr = 0.20 | P = 0.03)
Sinocyclocheilus_rhinocerous_frem2a_1	L3144V	# |---->Gain of Phosphorylation at S3140 (Pr = 0.29 | P = 0.02)
Sinocyclocheilus_rhinocerous_frem2a_1	V3208F	0.183	Loss of Intrinsic_disorder (Pr = 0.35 | P = 0.04); Altered MoRF (Pr = 0.34 | P = 0.01); Loss of ADP-ribosylation at R3209 (Pr = 0.22 | P = 0.03); Gain of Proteolytic_cleavage at R3209 (Pr = 0.11 | P = 0.04)	Altered Motifs (ELME000062:Secondary preference for PKA-type AGC kinase phosphorylation.)	Predicted conservation scores
Sinocyclocheilus_rhinocerous_frem2a_1	V3208F	# Altered Effect (Pr = 0.35)
Sinocyclocheilus_rhinocerous_frem2a_1	V3208F	# |---->Altered Motifs (ELME000062)
Sinocyclocheilus_rhinocerous_frem2a_1	V3208F	# |---->Altered Structure_and_dynamics (Pr = 0.35)-------------------------------------------------------|
Sinocyclocheilus_rhinocerous_frem2a_1	V3208F	# | |---->Altered Secondary_structure (Pr = 0.26) |
Sinocyclocheilus_rhinocerous_frem2a_1	V3208F	# | | |
Sinocyclocheilus_rhinocerous_frem2a_1	V3208F	# | |---->Altered Stability_and_conformational_flexibility (Pr = 0.35) |
Sinocyclocheilus_rhinocerous_frem2a_1	V3208F	# | | |---->Altered Conformational_flexibility (Pr = 0.35) |
Sinocyclocheilus_rhinocerous_frem2a_1	V3208F	# | | |---->Loss of Intrinsic_disorder (Pr = 0.35 | P = 0.04) |
Sinocyclocheilus_rhinocerous_frem2a_1	V3208F	# | | |
Sinocyclocheilus_rhinocerous_frem2a_1	V3208F	# | |---->Altered Special_structural_signatures (Pr = 0.03) |
Sinocyclocheilus_rhinocerous_frem2a_1	V3208F	# | |---->Altered Signal_peptide (Pr = 0.00) |
Sinocyclocheilus_rhinocerous_frem2a_1	V3208F	# | | |
Sinocyclocheilus_rhinocerous_frem2a_1	V3208F	# | |---->Altered Transmembrane_protein (Pr = 0.03) |
Sinocyclocheilus_rhinocerous_frem2a_1	V3208F	# | |
Sinocyclocheilus_rhinocerous_frem2a_1	V3208F	# |---->Altered Functional_residue (Pr = 0.34) |
Sinocyclocheilus_rhinocerous_frem2a_1	V3208F	# |---->Altered Macromolecular_binding (Pr = 0.34) |
Sinocyclocheilus_rhinocerous_frem2a_1	V3208F	# | |---->Altered Protein_binding (Pr = 0.34) |
Sinocyclocheilus_rhinocerous_frem2a_1	V3208F	# | |---->Altered Disordered_interface (Pr = 0.34) |
Sinocyclocheilus_rhinocerous_frem2a_1	V3208F	# | | |---->Altered MoRF (Pr = 0.34 | P = 0.01) |
Sinocyclocheilus_rhinocerous_frem2a_1	V3208F	# | | |
Sinocyclocheilus_rhinocerous_frem2a_1	V3208F	# | |---->Altered Ordered_interface (Pr = 0.08) |
Sinocyclocheilus_rhinocerous_frem2a_1	V3208F	# | |
Sinocyclocheilus_rhinocerous_frem2a_1	V3208F	# |---->Altered Metal_binding (Pr = 0.01)<---------------------------------------------------------|
Sinocyclocheilus_rhinocerous_frem2a_1	V3208F	# |
Sinocyclocheilus_rhinocerous_frem2a_1	V3208F	# |---->Altered PTM_site (Pr = 0.22)
Sinocyclocheilus_rhinocerous_frem2a_1	V3208F	# |---->Loss of ADP-ribosylation at R3209 (Pr = 0.22 | P = 0.03)
Sinocyclocheilus_rhinocerous_frem2a_1	V3208F	# |---->Gain of Proteolytic_cleavage at R3209 (Pr = 0.11 | P = 0.04)
Sinocyclocheilus_rhinocerous_fzd4_1	F8L	0.178	Altered PPI_hotspot (Pr = 0.24 | P = 0.05); Gain of ADP-ribosylation at R13 (Pr = 0.19 | P = 0.05); Altered Cytoplasmic_loop (Pr = 0.10 | P = 0.04); Altered N-terminal_signal (Pr = 0.03 | P = 4.7e-03)	Altered Motifs (ELME000106:Substrate recognition site that interacts with cyclin and thereby increases phosphorylation by cyclin/cdk complexes. Predicted proteins should have a CDK phosphorylation site. Also used by cyclin/cdk inhibitors.; ELME000137:Protein phosphatase 1 catalytic subunit (PP1c) interacting motif binds targeting proteins that dock to the substrate for dephosphorylation. The motif defined is [RK]{0 -1}[VI][^P][FW].)	Predicted conservation scores
Sinocyclocheilus_rhinocerous_fzd4_1	F8L	# Altered Effect (Pr = 0.26)
Sinocyclocheilus_rhinocerous_fzd4_1	F8L	# |---->Altered Motifs (ELME000106|ELME000137)
Sinocyclocheilus_rhinocerous_fzd4_1	F8L	# |---->Altered Structure_and_dynamics (Pr = 0.26)-------------------------------------------------------|
Sinocyclocheilus_rhinocerous_fzd4_1	F8L	# | |---->Altered Secondary_structure (Pr = 0.25) |
Sinocyclocheilus_rhinocerous_fzd4_1	F8L	# | | |
Sinocyclocheilus_rhinocerous_fzd4_1	F8L	# | |---->Altered Stability_and_conformational_flexibility (Pr = 0.26) |
Sinocyclocheilus_rhinocerous_fzd4_1	F8L	# | | |---->Altered Conformational_flexibility (Pr = 0.26) |
Sinocyclocheilus_rhinocerous_fzd4_1	F8L	# | | |
Sinocyclocheilus_rhinocerous_fzd4_1	F8L	# | |---->Altered Special_structural_signatures (Pr = 0.10) |
Sinocyclocheilus_rhinocerous_fzd4_1	F8L	# | |---->Altered Signal_peptide (Pr = 0.03) |
Sinocyclocheilus_rhinocerous_fzd4_1	F8L	# | | |---->Altered N-terminal_signal (Pr = 0.03 | P = 4.7e-03) |
Sinocyclocheilus_rhinocerous_fzd4_1	F8L	# | | |
Sinocyclocheilus_rhinocerous_fzd4_1	F8L	# | |---->Altered Transmembrane_protein (Pr = 0.10) |
Sinocyclocheilus_rhinocerous_fzd4_1	F8L	# | |---->Altered Non-cytoplasmic_loop (Pr = 0.10 | P = 0.04) |
Sinocyclocheilus_rhinocerous_fzd4_1	F8L	# | |
Sinocyclocheilus_rhinocerous_fzd4_1	F8L	# |---->Altered Functional_residue (Pr = 0.24) |
Sinocyclocheilus_rhinocerous_fzd4_1	F8L	# |---->Altered Macromolecular_binding (Pr = 0.24) |
Sinocyclocheilus_rhinocerous_fzd4_1	F8L	# | |---->Altered Protein_binding (Pr = 0.24) |
Sinocyclocheilus_rhinocerous_fzd4_1	F8L	# | |---->Altered Disordered_interface (Pr = 0.22) |
Sinocyclocheilus_rhinocerous_fzd4_1	F8L	# | | |
Sinocyclocheilus_rhinocerous_fzd4_1	F8L	# | |---->Altered Ordered_interface (Pr = 0.24) |
Sinocyclocheilus_rhinocerous_fzd4_1	F8L	# | |---->Altered PPI_hotspot (Pr = 0.24 | P = 0.05) |
Sinocyclocheilus_rhinocerous_fzd4_1	F8L	# | |
Sinocyclocheilus_rhinocerous_fzd4_1	F8L	# |---->Altered Metal_binding (Pr = 0.01)<---------------------------------------------------------|
Sinocyclocheilus_rhinocerous_fzd4_1	F8L	# |
Sinocyclocheilus_rhinocerous_fzd4_1	F8L	# |---->Altered PTM_site (Pr = 0.19)
Sinocyclocheilus_rhinocerous_fzd4_1	F8L	# |---->Gain of ADP-ribosylation at R13 (Pr = 0.19 | P = 0.05)
Sinocyclocheilus_rhinocerous_fzd4_1	F10S	0.152	Gain of Intrinsic_disorder (Pr = 0.38 | P = 0.01); Gain of B-factor (Pr = 0.26 | P = 0.02); Altered PPI_hotspot (Pr = 0.24 | P = 0.04); Gain of ADP-ribosylation at R13 (Pr = 0.19 | P = 0.05); Altered Cytoplasmic_loop (Pr = 0.10 | P = 0.04); Altered N-terminal_signal (Pr = 0.03 | P = 4.7e-03)	Altered Motifs (ELME000085:Glycosaminoglycan attachment site; ELME000239:The USP7 NTD domain binding motif variant based on the MDM2 and P53 interactions.)	Predicted conservation scores
Sinocyclocheilus_rhinocerous_fzd4_1	F10S	# Altered Effect (Pr = 0.38)
Sinocyclocheilus_rhinocerous_fzd4_1	F10S	# |---->Altered Motifs (ELME000085|ELME000239)
Sinocyclocheilus_rhinocerous_fzd4_1	F10S	# |---->Altered Structure_and_dynamics (Pr = 0.38)-------------------------------------------------------|
Sinocyclocheilus_rhinocerous_fzd4_1	F10S	# | |---->Altered Secondary_structure (Pr = 0.25) |
Sinocyclocheilus_rhinocerous_fzd4_1	F10S	# | | |
Sinocyclocheilus_rhinocerous_fzd4_1	F10S	# | |---->Altered Stability_and_conformational_flexibility (Pr = 0.38) |
Sinocyclocheilus_rhinocerous_fzd4_1	F10S	# | | |---->Altered Conformational_flexibility (Pr = 0.38) |
Sinocyclocheilus_rhinocerous_fzd4_1	F10S	# | | |---->Gain of Intrinsic_disorder (Pr = 0.38 | P = 0.01) |
Sinocyclocheilus_rhinocerous_fzd4_1	F10S	# | | |---->Gain of B-factor (Pr = 0.26 | P = 0.02) |
Sinocyclocheilus_rhinocerous_fzd4_1	F10S	# | | |
Sinocyclocheilus_rhinocerous_fzd4_1	F10S	# | |---->Altered Special_structural_signatures (Pr = 0.10) |
Sinocyclocheilus_rhinocerous_fzd4_1	F10S	# | |---->Altered Signal_peptide (Pr = 0.03) |
Sinocyclocheilus_rhinocerous_fzd4_1	F10S	# | | |---->Altered N-terminal_signal (Pr = 0.03 | P = 4.7e-03) |
Sinocyclocheilus_rhinocerous_fzd4_1	F10S	# | | |
Sinocyclocheilus_rhinocerous_fzd4_1	F10S	# | |---->Altered Transmembrane_protein (Pr = 0.10) |
Sinocyclocheilus_rhinocerous_fzd4_1	F10S	# | |---->Altered Non-cytoplasmic_loop (Pr = 0.10 | P = 0.04) |
Sinocyclocheilus_rhinocerous_fzd4_1	F10S	# | |
Sinocyclocheilus_rhinocerous_fzd4_1	F10S	# |---->Altered Functional_residue (Pr = 0.24) |
Sinocyclocheilus_rhinocerous_fzd4_1	F10S	# |---->Altered Macromolecular_binding (Pr = 0.24) |
Sinocyclocheilus_rhinocerous_fzd4_1	F10S	# | |---->Altered Protein_binding (Pr = 0.24) |
Sinocyclocheilus_rhinocerous_fzd4_1	F10S	# | |---->Altered Disordered_interface (Pr = 0.19) |
Sinocyclocheilus_rhinocerous_fzd4_1	F10S	# | | |
Sinocyclocheilus_rhinocerous_fzd4_1	F10S	# | |---->Altered Ordered_interface (Pr = 0.24) |
Sinocyclocheilus_rhinocerous_fzd4_1	F10S	# | |---->Altered PPI_hotspot (Pr = 0.24 | P = 0.04) |
Sinocyclocheilus_rhinocerous_fzd4_1	F10S	# | |
Sinocyclocheilus_rhinocerous_fzd4_1	F10S	# |---->Altered Metal_binding (Pr = 0.01)<---------------------------------------------------------|
Sinocyclocheilus_rhinocerous_fzd4_1	F10S	# |
Sinocyclocheilus_rhinocerous_fzd4_1	F10S	# |---->Altered PTM_site (Pr = 0.19)
Sinocyclocheilus_rhinocerous_fzd4_1	F10S	# |---->Gain of ADP-ribosylation at R13 (Pr = 0.19 | P = 0.05)
Sinocyclocheilus_rhinocerous_fzd4_1	A28T	0.160	Altered Signal_helix (Pr = 0.16 | P = 1.5e-03); Altered C-terminal_signal (Pr = 0.04 | P = 2.5e-03)	Altered Motifs (ELME000052:Phosphothreonine motif binding a subset of FHA domains that show a preference for a large aliphatic amino acid at the pT+3 position.; ELME000333:Motif that mediates binding to SUMO proteins non-covalently.; ELME000335:Inverted version of LIG_SUMO_SBM_1 that mediates binding to SUMO proteins non-covalently.; ELME000336:NEK2 phosphorylation motif with preferred Phe - Leu or Met in the -3 position to compensate for less favorable residues in the +1 and +2 position.)	Predicted conservation scores
Sinocyclocheilus_rhinocerous_fzd4_1	A28T	# Altered Effect (Pr = 0.25)
Sinocyclocheilus_rhinocerous_fzd4_1	A28T	# |---->Altered Motifs (ELME000052|ELME000333|ELME000335|ELME000336)
Sinocyclocheilus_rhinocerous_fzd4_1	A28T	# |---->Altered Structure_and_dynamics (Pr = 0.25)-------------------------------------------------------|
Sinocyclocheilus_rhinocerous_fzd4_1	A28T	# | |---->Altered Secondary_structure (Pr = 0.25) |
Sinocyclocheilus_rhinocerous_fzd4_1	A28T	# | | |
Sinocyclocheilus_rhinocerous_fzd4_1	A28T	# | |---->Altered Stability_and_conformational_flexibility (Pr = 0.10) |
Sinocyclocheilus_rhinocerous_fzd4_1	A28T	# | | |---->Altered Conformational_flexibility (Pr = 0.10) |
Sinocyclocheilus_rhinocerous_fzd4_1	A28T	# | | |
Sinocyclocheilus_rhinocerous_fzd4_1	A28T	# | |---->Altered Special_structural_signatures (Pr = 0.16) |
Sinocyclocheilus_rhinocerous_fzd4_1	A28T	# | |---->Altered Signal_peptide (Pr = 0.16) |
Sinocyclocheilus_rhinocerous_fzd4_1	A28T	# | | |---->Altered Signal_helix (Pr = 0.16 | P = 1.5e-03) |
Sinocyclocheilus_rhinocerous_fzd4_1	A28T	# | | |---->Altered C-terminal_signal (Pr = 0.04 | P = 2.5e-03) |
Sinocyclocheilus_rhinocerous_fzd4_1	A28T	# | | |
Sinocyclocheilus_rhinocerous_fzd4_1	A28T	# | |---->Altered Transmembrane_protein (Pr = 0.01) |
Sinocyclocheilus_rhinocerous_fzd4_1	A28T	# | |
Sinocyclocheilus_rhinocerous_fzd4_1	A28T	# |---->Altered Functional_residue (Pr = 0.04) |
Sinocyclocheilus_rhinocerous_fzd4_1	A28T	# |---->Altered Macromolecular_binding (Pr = 0.04) |
Sinocyclocheilus_rhinocerous_fzd4_1	A28T	# | |---->Altered Protein_binding (Pr = 0.04) |
Sinocyclocheilus_rhinocerous_fzd4_1	A28T	# | |---->Altered Disordered_interface (Pr = 0.02) |
Sinocyclocheilus_rhinocerous_fzd4_1	A28T	# | | |
Sinocyclocheilus_rhinocerous_fzd4_1	A28T	# | |---->Altered Ordered_interface (Pr = 0.04) |
Sinocyclocheilus_rhinocerous_fzd4_1	A28T	# | |
Sinocyclocheilus_rhinocerous_fzd4_1	A28T	# |---->Altered Metal_binding (Pr = 0.00)<---------------------------------------------------------|
Sinocyclocheilus_rhinocerous_fzd4_1	A28T	# |
Sinocyclocheilus_rhinocerous_fzd4_1	A28T	# |---->Altered PTM_site (Pr = 0.02)
Sinocyclocheilus_rhinocerous_fzd4_1	D40E	0.132	Altered Cytoplasmic_loop (Pr = 0.12 | P = 0.03); Altered C-terminal_signal (Pr = 0.04 | P = 2.7e-03)	Altered Motifs (None)	Predicted conservation scores
Sinocyclocheilus_rhinocerous_fzd4_1	D40E	# Altered Effect (Pr = 0.25)
Sinocyclocheilus_rhinocerous_fzd4_1	D40E	# |---->Altered Motifs (None)
Sinocyclocheilus_rhinocerous_fzd4_1	D40E	# |---->Altered Structure_and_dynamics (Pr = 0.25)-------------------------------------------------------|
Sinocyclocheilus_rhinocerous_fzd4_1	D40E	# | |---->Altered Secondary_structure (Pr = 0.25) |
Sinocyclocheilus_rhinocerous_fzd4_1	D40E	# | | |
Sinocyclocheilus_rhinocerous_fzd4_1	D40E	# | |---->Altered Stability_and_conformational_flexibility (Pr = 0.22) |
Sinocyclocheilus_rhinocerous_fzd4_1	D40E	# | | |---->Altered Conformational_flexibility (Pr = 0.22) |
Sinocyclocheilus_rhinocerous_fzd4_1	D40E	# | | |
Sinocyclocheilus_rhinocerous_fzd4_1	D40E	# | |---->Altered Special_structural_signatures (Pr = 0.12) |
Sinocyclocheilus_rhinocerous_fzd4_1	D40E	# | |---->Altered Signal_peptide (Pr = 0.04) |
Sinocyclocheilus_rhinocerous_fzd4_1	D40E	# | | |---->Altered C-terminal_signal (Pr = 0.04 | P = 2.7e-03) |
Sinocyclocheilus_rhinocerous_fzd4_1	D40E	# | | |
Sinocyclocheilus_rhinocerous_fzd4_1	D40E	# | |---->Altered Transmembrane_protein (Pr = 0.12) |
Sinocyclocheilus_rhinocerous_fzd4_1	D40E	# | |---->Altered Non-cytoplasmic_loop (Pr = 0.12 | P = 0.03) |
Sinocyclocheilus_rhinocerous_fzd4_1	D40E	# | |
Sinocyclocheilus_rhinocerous_fzd4_1	D40E	# |---->Altered Functional_residue (Pr = 0.08) |
Sinocyclocheilus_rhinocerous_fzd4_1	D40E	# |---->Altered Macromolecular_binding (Pr = 0.06) |
Sinocyclocheilus_rhinocerous_fzd4_1	D40E	# | |---->Altered Protein_binding (Pr = 0.06) |
Sinocyclocheilus_rhinocerous_fzd4_1	D40E	# | |---->Altered Disordered_interface (Pr = 0.03) |
Sinocyclocheilus_rhinocerous_fzd4_1	D40E	# | | |
Sinocyclocheilus_rhinocerous_fzd4_1	D40E	# | |---->Altered Ordered_interface (Pr = 0.06) |
Sinocyclocheilus_rhinocerous_fzd4_1	D40E	# | |
Sinocyclocheilus_rhinocerous_fzd4_1	D40E	# |---->Altered Metal_binding (Pr = 0.03)<---------------------------------------------------------|
Sinocyclocheilus_rhinocerous_fzd4_1	D40E	# |
Sinocyclocheilus_rhinocerous_fzd4_1	D40E	# |---->Altered PTM_site (Pr = 0.08)
Sinocyclocheilus_rhinocerous_fzd4_1	A228V	0.614	Gain of Strand (Pr = 0.26 | P = 0.04); Altered Cytoplasmic_loop (Pr = 0.11 | P = 0.03); Altered Transmembrane_region (Pr = 0.01 | P = 1.0e-02)	Altered Motifs (ELME000184:Motif found in p53 family members which confers binding to the N-terminal domain of MDM2.)	Predicted conservation scores
Sinocyclocheilus_rhinocerous_fzd4_1	A228V	# Altered Effect (Pr = 0.27)
Sinocyclocheilus_rhinocerous_fzd4_1	A228V	# |---->Altered Motifs (ELME000184)
Sinocyclocheilus_rhinocerous_fzd4_1	A228V	# |---->Altered Structure_and_dynamics (Pr = 0.27)-------------------------------------------------------|
Sinocyclocheilus_rhinocerous_fzd4_1	A228V	# | |---->Altered Secondary_structure (Pr = 0.27) |
Sinocyclocheilus_rhinocerous_fzd4_1	A228V	# | | |---->Gain of Strand (Pr = 0.26 | P = 0.04) |
Sinocyclocheilus_rhinocerous_fzd4_1	A228V	# | | |
Sinocyclocheilus_rhinocerous_fzd4_1	A228V	# | |---->Altered Stability_and_conformational_flexibility (Pr = 0.06) |
Sinocyclocheilus_rhinocerous_fzd4_1	A228V	# | | |---->Altered Conformational_flexibility (Pr = 0.06) |
Sinocyclocheilus_rhinocerous_fzd4_1	A228V	# | | |
Sinocyclocheilus_rhinocerous_fzd4_1	A228V	# | |---->Altered Special_structural_signatures (Pr = 0.12) |
Sinocyclocheilus_rhinocerous_fzd4_1	A228V	# | |---->Altered Signal_peptide (Pr = 0.00) |
Sinocyclocheilus_rhinocerous_fzd4_1	A228V	# | | |
Sinocyclocheilus_rhinocerous_fzd4_1	A228V	# | |---->Altered Transmembrane_protein (Pr = 0.12) |
Sinocyclocheilus_rhinocerous_fzd4_1	A228V	# | |---->Altered Transmembrane_region (Pr = 0.01 | P = 1.0e-02) |
Sinocyclocheilus_rhinocerous_fzd4_1	A228V	# | |---->Altered Non-cytoplasmic_loop (Pr = 0.11 | P = 0.03) |
Sinocyclocheilus_rhinocerous_fzd4_1	A228V	# | |
Sinocyclocheilus_rhinocerous_fzd4_1	A228V	# |---->Altered Functional_residue (Pr = 0.20) |
Sinocyclocheilus_rhinocerous_fzd4_1	A228V	# |---->Altered Macromolecular_binding (Pr = 0.20) |
Sinocyclocheilus_rhinocerous_fzd4_1	A228V	# | |---->Altered Protein_binding (Pr = 0.20) |
Sinocyclocheilus_rhinocerous_fzd4_1	A228V	# | |---->Altered Disordered_interface (Pr = 0.06) |
Sinocyclocheilus_rhinocerous_fzd4_1	A228V	# | | |
Sinocyclocheilus_rhinocerous_fzd4_1	A228V	# | |---->Altered Ordered_interface (Pr = 0.20) |
Sinocyclocheilus_rhinocerous_fzd4_1	A228V	# | |
Sinocyclocheilus_rhinocerous_fzd4_1	A228V	# |---->Altered Metal_binding (Pr = 0.01)<---------------------------------------------------------|
Sinocyclocheilus_rhinocerous_fzd4_1	A228V	# |
Sinocyclocheilus_rhinocerous_fzd4_1	A228V	# |---->Altered PTM_site (Pr = 0.02)
Sinocyclocheilus_rhinocerous_fzd4_1	D475N	0.410	Loss of Pyrrolidone_carboxylic_acid at Q471 (Pr = 0.04 | P = 0.05); Loss of Sulfation at Y477 (Pr = 0.02 | P = 0.02)	Altered Motifs (ELME000053:GSK3 phosphorylation recognition site; ELME000062:Secondary preference for PKA-type AGC kinase phosphorylation.; ELME000239:The USP7 NTD domain binding motif variant based on the MDM2 and P53 interactions.; ELME000321:Caspase3 and Caspase7 cleavage site; PS00006:Casein kinase II phosphorylation site)	Predicted conservation scores
Sinocyclocheilus_rhinocerous_fzd4_1	D475N	# Altered Effect (Pr = 0.25)
Sinocyclocheilus_rhinocerous_fzd4_1	D475N	# |---->Altered Motifs (ELME000053|ELME000062|ELME000239|ELME000321|PS00006)
Sinocyclocheilus_rhinocerous_fzd4_1	D475N	# |---->Altered Structure_and_dynamics (Pr = 0.25)-------------------------------------------------------|
Sinocyclocheilus_rhinocerous_fzd4_1	D475N	# | |---->Altered Secondary_structure (Pr = 0.25) |
Sinocyclocheilus_rhinocerous_fzd4_1	D475N	# | | |
Sinocyclocheilus_rhinocerous_fzd4_1	D475N	# | |---->Altered Stability_and_conformational_flexibility (Pr = 0.23) |
Sinocyclocheilus_rhinocerous_fzd4_1	D475N	# | | |---->Altered Conformational_flexibility (Pr = 0.23) |
Sinocyclocheilus_rhinocerous_fzd4_1	D475N	# | | |
Sinocyclocheilus_rhinocerous_fzd4_1	D475N	# | |---->Altered Special_structural_signatures (Pr = 0.09) |
Sinocyclocheilus_rhinocerous_fzd4_1	D475N	# | |---->Altered Signal_peptide (Pr = 0.00) |
Sinocyclocheilus_rhinocerous_fzd4_1	D475N	# | | |
Sinocyclocheilus_rhinocerous_fzd4_1	D475N	# | |---->Altered Transmembrane_protein (Pr = 0.09) |
Sinocyclocheilus_rhinocerous_fzd4_1	D475N	# | |
Sinocyclocheilus_rhinocerous_fzd4_1	D475N	# |---->Altered Functional_residue (Pr = 0.15) |
Sinocyclocheilus_rhinocerous_fzd4_1	D475N	# |---->Altered Macromolecular_binding (Pr = 0.12) |
Sinocyclocheilus_rhinocerous_fzd4_1	D475N	# | |---->Altered Protein_binding (Pr = 0.12) |
Sinocyclocheilus_rhinocerous_fzd4_1	D475N	# | |---->Altered Disordered_interface (Pr = 0.04) |
Sinocyclocheilus_rhinocerous_fzd4_1	D475N	# | | |
Sinocyclocheilus_rhinocerous_fzd4_1	D475N	# | |---->Altered Ordered_interface (Pr = 0.12) |
Sinocyclocheilus_rhinocerous_fzd4_1	D475N	# | |
Sinocyclocheilus_rhinocerous_fzd4_1	D475N	# |---->Altered Metal_binding (Pr = 0.03)<---------------------------------------------------------|
Sinocyclocheilus_rhinocerous_fzd4_1	D475N	# |
Sinocyclocheilus_rhinocerous_fzd4_1	D475N	# |---->Altered PTM_site (Pr = 0.15)
Sinocyclocheilus_rhinocerous_fzd4_1	D475N	# |---->Loss of Pyrrolidone_carboxylic_acid at Q471 (Pr = 0.04 | P = 0.05)
Sinocyclocheilus_rhinocerous_fzd4_1	D475N	# |---->Loss of Sulfation at Y477 (Pr = 0.02 | P = 0.02)
Sinocyclocheilus_rhinocerous_fzd4_2	S94N	0.119	Loss of Strand (Pr = 0.26 | P = 0.05); Altered Cytoplasmic_loop (Pr = 0.13 | P = 0.02)	Altered Motifs (ELME000202:(ST)Q motif which is phosphorylated by PIKK family members.)	Predicted conservation scores
Sinocyclocheilus_rhinocerous_fzd4_2	S94N	# Altered Effect (Pr = 0.26)
Sinocyclocheilus_rhinocerous_fzd4_2	S94N	# |---->Altered Motifs (ELME000202)
Sinocyclocheilus_rhinocerous_fzd4_2	S94N	# |---->Altered Structure_and_dynamics (Pr = 0.26)-------------------------------------------------------|
Sinocyclocheilus_rhinocerous_fzd4_2	S94N	# | |---->Altered Secondary_structure (Pr = 0.26) |
Sinocyclocheilus_rhinocerous_fzd4_2	S94N	# | | |---->Loss of Strand (Pr = 0.26 | P = 0.05) |
Sinocyclocheilus_rhinocerous_fzd4_2	S94N	# | | |
Sinocyclocheilus_rhinocerous_fzd4_2	S94N	# | |---->Altered Stability_and_conformational_flexibility (Pr = 0.15) |
Sinocyclocheilus_rhinocerous_fzd4_2	S94N	# | | |---->Altered Conformational_flexibility (Pr = 0.15) |
Sinocyclocheilus_rhinocerous_fzd4_2	S94N	# | | |
Sinocyclocheilus_rhinocerous_fzd4_2	S94N	# | |---->Altered Special_structural_signatures (Pr = 0.13) |
Sinocyclocheilus_rhinocerous_fzd4_2	S94N	# | |---->Altered Signal_peptide (Pr = 0.00) |
Sinocyclocheilus_rhinocerous_fzd4_2	S94N	# | | |
Sinocyclocheilus_rhinocerous_fzd4_2	S94N	# | |---->Altered Transmembrane_protein (Pr = 0.13) |
Sinocyclocheilus_rhinocerous_fzd4_2	S94N	# | |---->Altered Non-cytoplasmic_loop (Pr = 0.13 | P = 0.02) |
Sinocyclocheilus_rhinocerous_fzd4_2	S94N	# | |
Sinocyclocheilus_rhinocerous_fzd4_2	S94N	# |---->Altered Functional_residue (Pr = 0.20) |
Sinocyclocheilus_rhinocerous_fzd4_2	S94N	# |---->Altered Macromolecular_binding (Pr = 0.20) |
Sinocyclocheilus_rhinocerous_fzd4_2	S94N	# | |---->Altered Protein_binding (Pr = 0.20) |
Sinocyclocheilus_rhinocerous_fzd4_2	S94N	# | |---->Altered Disordered_interface (Pr = 0.03) |
Sinocyclocheilus_rhinocerous_fzd4_2	S94N	# | | |
Sinocyclocheilus_rhinocerous_fzd4_2	S94N	# | |---->Altered Ordered_interface (Pr = 0.20) |
Sinocyclocheilus_rhinocerous_fzd4_2	S94N	# | |
Sinocyclocheilus_rhinocerous_fzd4_2	S94N	# |---->Altered Metal_binding (Pr = 0.04)<---------------------------------------------------------|
Sinocyclocheilus_rhinocerous_fzd4_2	S94N	# |
Sinocyclocheilus_rhinocerous_fzd4_2	S94N	# |---->Altered PTM_site (Pr = 0.02)
Sinocyclocheilus_rhinocerous_fzd4_2	R474S	0.539	Gain of Intrinsic_disorder (Pr = 0.31 | P = 0.04); Loss of Helix (Pr = 0.29 | P = 0.02); Loss of Sulfation at Y477 (Pr = 0.02 | P = 0.03)	Altered Motifs (ELME000053:GSK3 phosphorylation recognition site; ELME000062:Secondary preference for PKA-type AGC kinase phosphorylation.; ELME000085:Glycosaminoglycan attachment site; ELME000239:The USP7 NTD domain binding motif variant based on the MDM2 and P53 interactions.; ELME000321:Caspase3 and Caspase7 cleavage site; ELME000336:NEK2 phosphorylation motif with preferred Phe - Leu or Met in the -3 position to compensate for less favorable residues in the +1 and +2 position.; PS00005:Protein kinase C phosphorylation site; PS00006:Casein kinase II phosphorylation site)	Predicted conservation scores
Sinocyclocheilus_rhinocerous_fzd4_2	R474S	# Altered Effect (Pr = 0.31)
Sinocyclocheilus_rhinocerous_fzd4_2	R474S	# |---->Altered Motifs (ELME000053|ELME000062|ELME000085|ELME000239|ELME000321|ELME000336|PS00005|PS00006)
Sinocyclocheilus_rhinocerous_fzd4_2	R474S	# |---->Altered Structure_and_dynamics (Pr = 0.31)-------------------------------------------------------|
Sinocyclocheilus_rhinocerous_fzd4_2	R474S	# | |---->Altered Secondary_structure (Pr = 0.29) |
Sinocyclocheilus_rhinocerous_fzd4_2	R474S	# | | |---->Loss of Helix (Pr = 0.29 | P = 0.02) |
Sinocyclocheilus_rhinocerous_fzd4_2	R474S	# | | |
Sinocyclocheilus_rhinocerous_fzd4_2	R474S	# | |---->Altered Stability_and_conformational_flexibility (Pr = 0.31) |
Sinocyclocheilus_rhinocerous_fzd4_2	R474S	# | | |---->Altered Conformational_flexibility (Pr = 0.31) |
Sinocyclocheilus_rhinocerous_fzd4_2	R474S	# | | |---->Gain of Intrinsic_disorder (Pr = 0.31 | P = 0.04) |
Sinocyclocheilus_rhinocerous_fzd4_2	R474S	# | | |
Sinocyclocheilus_rhinocerous_fzd4_2	R474S	# | |---->Altered Special_structural_signatures (Pr = 0.07) |
Sinocyclocheilus_rhinocerous_fzd4_2	R474S	# | |---->Altered Signal_peptide (Pr = 0.00) |
Sinocyclocheilus_rhinocerous_fzd4_2	R474S	# | | |
Sinocyclocheilus_rhinocerous_fzd4_2	R474S	# | |---->Altered Transmembrane_protein (Pr = 0.07) |
Sinocyclocheilus_rhinocerous_fzd4_2	R474S	# | |
Sinocyclocheilus_rhinocerous_fzd4_2	R474S	# |---->Altered Functional_residue (Pr = 0.18) |
Sinocyclocheilus_rhinocerous_fzd4_2	R474S	# |---->Altered Macromolecular_binding (Pr = 0.16) |
Sinocyclocheilus_rhinocerous_fzd4_2	R474S	# | |---->Altered Protein_binding (Pr = 0.16) |
Sinocyclocheilus_rhinocerous_fzd4_2	R474S	# | |---->Altered Disordered_interface (Pr = 0.03) |
Sinocyclocheilus_rhinocerous_fzd4_2	R474S	# | | |
Sinocyclocheilus_rhinocerous_fzd4_2	R474S	# | |---->Altered Ordered_interface (Pr = 0.16) |
Sinocyclocheilus_rhinocerous_fzd4_2	R474S	# | |
Sinocyclocheilus_rhinocerous_fzd4_2	R474S	# |---->Altered Metal_binding (Pr = 0.04)<---------------------------------------------------------|
Sinocyclocheilus_rhinocerous_fzd4_2	R474S	# |
Sinocyclocheilus_rhinocerous_fzd4_2	R474S	# |---->Altered PTM_site (Pr = 0.18)
Sinocyclocheilus_rhinocerous_fzd4_2	R474S	# |---->Loss of Sulfation at Y477 (Pr = 0.02 | P = 0.03)
Sinocyclocheilus_rhinocerous_gata3_1	S224P	0.336	Loss of Copper_binding at H228 (Pr = 0.06 | P = 0.02)	Altered Motifs (ELME000085:Glycosaminoglycan attachment site; ELME000155:This is the motif recognized by those SH3 domains with a non-canonical class I recognition specificity; ELME000239:The USP7 NTD domain binding motif variant based on the MDM2 and P53 interactions.; PS00008:N-myristoylation site)	Predicted conservation scores
Sinocyclocheilus_rhinocerous_gata3_1	S224P	# Altered Effect (Pr = 0.25)
Sinocyclocheilus_rhinocerous_gata3_1	S224P	# |---->Altered Motifs (ELME000085|ELME000155|ELME000239|PS00008)
Sinocyclocheilus_rhinocerous_gata3_1	S224P	# |---->Altered Structure_and_dynamics (Pr = 0.25)-------------------------------------------------------|
Sinocyclocheilus_rhinocerous_gata3_1	S224P	# | |---->Altered Secondary_structure (Pr = 0.25) |
Sinocyclocheilus_rhinocerous_gata3_1	S224P	# | | |
Sinocyclocheilus_rhinocerous_gata3_1	S224P	# | |---->Altered Stability_and_conformational_flexibility (Pr = 0.24) |
Sinocyclocheilus_rhinocerous_gata3_1	S224P	# | | |---->Altered Conformational_flexibility (Pr = 0.24) |
Sinocyclocheilus_rhinocerous_gata3_1	S224P	# | | |
Sinocyclocheilus_rhinocerous_gata3_1	S224P	# | |---->Altered Special_structural_signatures (Pr = 0.03) |
Sinocyclocheilus_rhinocerous_gata3_1	S224P	# | |---->Altered Signal_peptide (Pr = 0.00) |
Sinocyclocheilus_rhinocerous_gata3_1	S224P	# | | |
Sinocyclocheilus_rhinocerous_gata3_1	S224P	# | |---->Altered Transmembrane_protein (Pr = 0.03) |
Sinocyclocheilus_rhinocerous_gata3_1	S224P	# | |
Sinocyclocheilus_rhinocerous_gata3_1	S224P	# |---->Altered Functional_residue (Pr = 0.09) |
Sinocyclocheilus_rhinocerous_gata3_1	S224P	# |---->Altered Macromolecular_binding (Pr = 0.09) |
Sinocyclocheilus_rhinocerous_gata3_1	S224P	# | |---->Altered Protein_binding (Pr = 0.09) |
Sinocyclocheilus_rhinocerous_gata3_1	S224P	# | |---->Altered Disordered_interface (Pr = 0.09) |
Sinocyclocheilus_rhinocerous_gata3_1	S224P	# | | |
Sinocyclocheilus_rhinocerous_gata3_1	S224P	# | |---->Altered Ordered_interface (Pr = 0.02) |
Sinocyclocheilus_rhinocerous_gata3_1	S224P	# | |
Sinocyclocheilus_rhinocerous_gata3_1	S224P	# |---->Altered Metal_binding (Pr = 0.08)<---------------------------------------------------------|
Sinocyclocheilus_rhinocerous_gata3_1	S224P	# | |---->Loss of Copper_binding at H228 (Pr = 0.06 | P = 0.02)
Sinocyclocheilus_rhinocerous_gata3_1	S224P	# |
Sinocyclocheilus_rhinocerous_gata3_1	S224P	# |---->Altered PTM_site (Pr = 0.09)
Sinocyclocheilus_rhinocerous_gata3_1	V448I	0.060	Gain of O-linked_glycosylation at S444 (Pr = 0.15 | P = 0.03)	Altered Motifs (ELME000155:This is the motif recognized by those SH3 domains with a non-canonical class I recognition specificity)	Predicted conservation scores
Sinocyclocheilus_rhinocerous_gata3_1	V448I	# Altered Effect (Pr = 0.25)
Sinocyclocheilus_rhinocerous_gata3_1	V448I	# |---->Altered Motifs (ELME000155)
Sinocyclocheilus_rhinocerous_gata3_1	V448I	# |---->Altered Structure_and_dynamics (Pr = 0.25)-------------------------------------------------------|
Sinocyclocheilus_rhinocerous_gata3_1	V448I	# | |---->Altered Secondary_structure (Pr = 0.25) |
Sinocyclocheilus_rhinocerous_gata3_1	V448I	# | | |
Sinocyclocheilus_rhinocerous_gata3_1	V448I	# | |---->Altered Stability_and_conformational_flexibility (Pr = 0.20) |
Sinocyclocheilus_rhinocerous_gata3_1	V448I	# | | |---->Altered Conformational_flexibility (Pr = 0.20) |
Sinocyclocheilus_rhinocerous_gata3_1	V448I	# | | |
Sinocyclocheilus_rhinocerous_gata3_1	V448I	# | |---->Altered Special_structural_signatures (Pr = 0.02) |
Sinocyclocheilus_rhinocerous_gata3_1	V448I	# | |---->Altered Signal_peptide (Pr = 0.00) |
Sinocyclocheilus_rhinocerous_gata3_1	V448I	# | | |
Sinocyclocheilus_rhinocerous_gata3_1	V448I	# | |---->Altered Transmembrane_protein (Pr = 0.02) |
Sinocyclocheilus_rhinocerous_gata3_1	V448I	# | |
Sinocyclocheilus_rhinocerous_gata3_1	V448I	# |---->Altered Functional_residue (Pr = 0.19) |
Sinocyclocheilus_rhinocerous_gata3_1	V448I	# |---->Altered Macromolecular_binding (Pr = 0.19) |
Sinocyclocheilus_rhinocerous_gata3_1	V448I	# | |---->Altered Protein_binding (Pr = 0.19) |
Sinocyclocheilus_rhinocerous_gata3_1	V448I	# | |---->Altered Disordered_interface (Pr = 0.19) |
Sinocyclocheilus_rhinocerous_gata3_1	V448I	# | | |
Sinocyclocheilus_rhinocerous_gata3_1	V448I	# | |---->Altered Ordered_interface (Pr = 0.02) |
Sinocyclocheilus_rhinocerous_gata3_1	V448I	# | |
Sinocyclocheilus_rhinocerous_gata3_1	V448I	# |---->Altered Metal_binding (Pr = 0.02)<---------------------------------------------------------|
Sinocyclocheilus_rhinocerous_gata3_1	V448I	# |
Sinocyclocheilus_rhinocerous_gata3_1	V448I	# |---->Altered PTM_site (Pr = 0.15)
Sinocyclocheilus_rhinocerous_gata3_1	V448I	# |---->Gain of O-linked_glycosylation at S444 (Pr = 0.15 | P = 0.03)
Sinocyclocheilus_rhinocerous_gata3_2	P105S	0.249		Altered Motifs (ELME000155:This is the motif recognized by those SH3 domains with a non-canonical class I recognition specificity; ELME000336:NEK2 phosphorylation motif with preferred Phe - Leu or Met in the -3 position to compensate for less favorable residues in the +1 and +2 position.)	Predicted conservation scores
Sinocyclocheilus_rhinocerous_gata3_2	P105S	# Altered Effect (Pr = 0.25)
Sinocyclocheilus_rhinocerous_gata3_2	P105S	# |---->Altered Motifs (ELME000155|ELME000336)
Sinocyclocheilus_rhinocerous_gata3_2	P105S	# |---->Altered Structure_and_dynamics (Pr = 0.25)-------------------------------------------------------|
Sinocyclocheilus_rhinocerous_gata3_2	P105S	# | |---->Altered Secondary_structure (Pr = 0.25) |
Sinocyclocheilus_rhinocerous_gata3_2	P105S	# | | |
Sinocyclocheilus_rhinocerous_gata3_2	P105S	# | |---->Altered Stability_and_conformational_flexibility (Pr = 0.23) |
Sinocyclocheilus_rhinocerous_gata3_2	P105S	# | | |---->Altered Conformational_flexibility (Pr = 0.23) |
Sinocyclocheilus_rhinocerous_gata3_2	P105S	# | | |
Sinocyclocheilus_rhinocerous_gata3_2	P105S	# | |---->Altered Special_structural_signatures (Pr = 0.06) |
Sinocyclocheilus_rhinocerous_gata3_2	P105S	# | |---->Altered Signal_peptide (Pr = 0.00) |
Sinocyclocheilus_rhinocerous_gata3_2	P105S	# | | |
Sinocyclocheilus_rhinocerous_gata3_2	P105S	# | |---->Altered Transmembrane_protein (Pr = 0.06) |
Sinocyclocheilus_rhinocerous_gata3_2	P105S	# | |
Sinocyclocheilus_rhinocerous_gata3_2	P105S	# |---->Altered Functional_residue (Pr = 0.14) |
Sinocyclocheilus_rhinocerous_gata3_2	P105S	# |---->Altered Macromolecular_binding (Pr = 0.06) |
Sinocyclocheilus_rhinocerous_gata3_2	P105S	# | |---->Altered Protein_binding (Pr = 0.06) |
Sinocyclocheilus_rhinocerous_gata3_2	P105S	# | |---->Altered Disordered_interface (Pr = 0.06) |
Sinocyclocheilus_rhinocerous_gata3_2	P105S	# | | |
Sinocyclocheilus_rhinocerous_gata3_2	P105S	# | |---->Altered Ordered_interface (Pr = 0.04) |
Sinocyclocheilus_rhinocerous_gata3_2	P105S	# | |
Sinocyclocheilus_rhinocerous_gata3_2	P105S	# |---->Altered Metal_binding (Pr = 0.14)<---------------------------------------------------------|
Sinocyclocheilus_rhinocerous_gata3_2	P105S	# |
Sinocyclocheilus_rhinocerous_gata3_2	P105S	# |---->Altered PTM_site (Pr = 0.12)
Sinocyclocheilus_rhinocerous_gata3_2	P119H	0.205		Altered Motifs (None)	Predicted conservation scores
Sinocyclocheilus_rhinocerous_gata3_2	P119H	# Altered Effect (Pr = 0.24)
Sinocyclocheilus_rhinocerous_gata3_2	P119H	# |---->Altered Motifs (None)
Sinocyclocheilus_rhinocerous_gata3_2	P119H	# |---->Altered Structure_and_dynamics (Pr = 0.24)-------------------------------------------------------|
Sinocyclocheilus_rhinocerous_gata3_2	P119H	# | |---->Altered Secondary_structure (Pr = 0.24) |
Sinocyclocheilus_rhinocerous_gata3_2	P119H	# | | |
Sinocyclocheilus_rhinocerous_gata3_2	P119H	# | |---->Altered Stability_and_conformational_flexibility (Pr = 0.18) |
Sinocyclocheilus_rhinocerous_gata3_2	P119H	# | | |---->Altered Conformational_flexibility (Pr = 0.18) |
Sinocyclocheilus_rhinocerous_gata3_2	P119H	# | | |
Sinocyclocheilus_rhinocerous_gata3_2	P119H	# | |---->Altered Special_structural_signatures (Pr = 0.04) |
Sinocyclocheilus_rhinocerous_gata3_2	P119H	# | |---->Altered Signal_peptide (Pr = 0.00) |
Sinocyclocheilus_rhinocerous_gata3_2	P119H	# | | |
Sinocyclocheilus_rhinocerous_gata3_2	P119H	# | |---->Altered Transmembrane_protein (Pr = 0.04) |
Sinocyclocheilus_rhinocerous_gata3_2	P119H	# | |
Sinocyclocheilus_rhinocerous_gata3_2	P119H	# |---->Altered Functional_residue (Pr = 0.13) |
Sinocyclocheilus_rhinocerous_gata3_2	P119H	# |---->Altered Macromolecular_binding (Pr = 0.08) |
Sinocyclocheilus_rhinocerous_gata3_2	P119H	# | |---->Altered Protein_binding (Pr = 0.08) |
Sinocyclocheilus_rhinocerous_gata3_2	P119H	# | |---->Altered Disordered_interface (Pr = 0.08) |
Sinocyclocheilus_rhinocerous_gata3_2	P119H	# | | |
Sinocyclocheilus_rhinocerous_gata3_2	P119H	# | |---->Altered Ordered_interface (Pr = 0.05) |
Sinocyclocheilus_rhinocerous_gata3_2	P119H	# | |
Sinocyclocheilus_rhinocerous_gata3_2	P119H	# |---->Altered Metal_binding (Pr = 0.03)<---------------------------------------------------------|
Sinocyclocheilus_rhinocerous_gata3_2	P119H	# |
Sinocyclocheilus_rhinocerous_gata3_2	P119H	# |---->Altered PTM_site (Pr = 0.13)
Sinocyclocheilus_rhinocerous_gata3_2	V237M	0.127	Altered MoRF (Pr = 0.29 | P = 0.03); Loss of O-linked_glycosylation at T232 (Pr = 0.22 | P = 0.02); Gain of Sulfation at Y240 (Pr = 0.10 | P = 2.4e-03)	Altered Motifs (ELME000063:CK1 phosphorylation site; ELME000182:STAT5 Src Homology 2 (SH2) domain binding motif.)	Predicted conservation scores
Sinocyclocheilus_rhinocerous_gata3_2	V237M	# Altered Effect (Pr = 0.29)
Sinocyclocheilus_rhinocerous_gata3_2	V237M	# |---->Altered Motifs (ELME000063|ELME000182)
Sinocyclocheilus_rhinocerous_gata3_2	V237M	# |---->Altered Structure_and_dynamics (Pr = 0.25)-------------------------------------------------------|
Sinocyclocheilus_rhinocerous_gata3_2	V237M	# | |---->Altered Secondary_structure (Pr = 0.25) |
Sinocyclocheilus_rhinocerous_gata3_2	V237M	# | | |
Sinocyclocheilus_rhinocerous_gata3_2	V237M	# | |---->Altered Stability_and_conformational_flexibility (Pr = 0.17) |
Sinocyclocheilus_rhinocerous_gata3_2	V237M	# | | |---->Altered Conformational_flexibility (Pr = 0.17) |
Sinocyclocheilus_rhinocerous_gata3_2	V237M	# | | |
Sinocyclocheilus_rhinocerous_gata3_2	V237M	# | |---->Altered Special_structural_signatures (Pr = 0.05) |
Sinocyclocheilus_rhinocerous_gata3_2	V237M	# | |---->Altered Signal_peptide (Pr = 0.00) |
Sinocyclocheilus_rhinocerous_gata3_2	V237M	# | | |
Sinocyclocheilus_rhinocerous_gata3_2	V237M	# | |---->Altered Transmembrane_protein (Pr = 0.05) |
Sinocyclocheilus_rhinocerous_gata3_2	V237M	# | |
Sinocyclocheilus_rhinocerous_gata3_2	V237M	# |---->Altered Functional_residue (Pr = 0.29) |
Sinocyclocheilus_rhinocerous_gata3_2	V237M	# |---->Altered Macromolecular_binding (Pr = 0.29) |
Sinocyclocheilus_rhinocerous_gata3_2	V237M	# | |---->Altered Protein_binding (Pr = 0.29) |
Sinocyclocheilus_rhinocerous_gata3_2	V237M	# | |---->Altered Disordered_interface (Pr = 0.29) |
Sinocyclocheilus_rhinocerous_gata3_2	V237M	# | | |---->Altered MoRF (Pr = 0.29 | P = 0.03) |
Sinocyclocheilus_rhinocerous_gata3_2	V237M	# | | |
Sinocyclocheilus_rhinocerous_gata3_2	V237M	# | |---->Altered Ordered_interface (Pr = 0.07) |
Sinocyclocheilus_rhinocerous_gata3_2	V237M	# | |
Sinocyclocheilus_rhinocerous_gata3_2	V237M	# |---->Altered Metal_binding (Pr = 0.01)<---------------------------------------------------------|
Sinocyclocheilus_rhinocerous_gata3_2	V237M	# |
Sinocyclocheilus_rhinocerous_gata3_2	V237M	# |---->Altered PTM_site (Pr = 0.22)
Sinocyclocheilus_rhinocerous_gata3_2	V237M	# |---->Loss of O-linked_glycosylation at T232 (Pr = 0.22 | P = 0.02)
Sinocyclocheilus_rhinocerous_gata3_2	V237M	# |---->Gain of Sulfation at Y240 (Pr = 0.10 | P = 2.4e-03)
Sinocyclocheilus_rhinocerous_gata3_2	S248N	0.236	Gain of Loop (Pr = 0.27 | P = 0.02)	Altered Motifs (None)	Predicted conservation scores
Sinocyclocheilus_rhinocerous_gata3_2	S248N	# Altered Effect (Pr = 0.27)
Sinocyclocheilus_rhinocerous_gata3_2	S248N	# |---->Altered Motifs (None)
Sinocyclocheilus_rhinocerous_gata3_2	S248N	# |---->Altered Structure_and_dynamics (Pr = 0.27)-------------------------------------------------------|
Sinocyclocheilus_rhinocerous_gata3_2	S248N	# | |---->Altered Secondary_structure (Pr = 0.27) |
Sinocyclocheilus_rhinocerous_gata3_2	S248N	# | | |---->Gain of Loop (Pr = 0.27 | P = 0.02) |
Sinocyclocheilus_rhinocerous_gata3_2	S248N	# | | |
Sinocyclocheilus_rhinocerous_gata3_2	S248N	# | |---->Altered Stability_and_conformational_flexibility (Pr = 0.20) |
Sinocyclocheilus_rhinocerous_gata3_2	S248N	# | | |---->Altered Conformational_flexibility (Pr = 0.20) |
Sinocyclocheilus_rhinocerous_gata3_2	S248N	# | | |
Sinocyclocheilus_rhinocerous_gata3_2	S248N	# | |---->Altered Special_structural_signatures (Pr = 0.02) |
Sinocyclocheilus_rhinocerous_gata3_2	S248N	# | |---->Altered Signal_peptide (Pr = 0.00) |
Sinocyclocheilus_rhinocerous_gata3_2	S248N	# | | |
Sinocyclocheilus_rhinocerous_gata3_2	S248N	# | |---->Altered Transmembrane_protein (Pr = 0.02) |
Sinocyclocheilus_rhinocerous_gata3_2	S248N	# | |
Sinocyclocheilus_rhinocerous_gata3_2	S248N	# |---->Altered Functional_residue (Pr = 0.11) |
Sinocyclocheilus_rhinocerous_gata3_2	S248N	# |---->Altered Macromolecular_binding (Pr = 0.11) |
Sinocyclocheilus_rhinocerous_gata3_2	S248N	# | |---->Altered Protein_binding (Pr = 0.11) |
Sinocyclocheilus_rhinocerous_gata3_2	S248N	# | |---->Altered Disordered_interface (Pr = 0.11) |
Sinocyclocheilus_rhinocerous_gata3_2	S248N	# | | |
Sinocyclocheilus_rhinocerous_gata3_2	S248N	# | |---->Altered Ordered_interface (Pr = 0.03) |
Sinocyclocheilus_rhinocerous_gata3_2	S248N	# | |
Sinocyclocheilus_rhinocerous_gata3_2	S248N	# |---->Altered Metal_binding (Pr = 0.01)<---------------------------------------------------------|
Sinocyclocheilus_rhinocerous_gata3_2	S248N	# |
Sinocyclocheilus_rhinocerous_gata3_2	S248N	# |---->Altered PTM_site (Pr = 0.09)
Sinocyclocheilus_rhinocerous_gata3_2	S446T	0.129	Loss of Loop (Pr = 0.29 | P = 9.8e-03); Gain of O-linked_glycosylation at S446 (Pr = 0.24 | P = 0.01)	Altered Motifs (ELME000053:GSK3 phosphorylation recognition site; ELME000063:CK1 phosphorylation site; ELME000155:This is the motif recognized by those SH3 domains with a non-canonical class I recognition specificity; ELME000197:Phosphopeptide motif which directly interacts with the BRCT (carboxy-terminal) domain of the Breast Cancer Gene BRCA1 with low affinity)	Predicted conservation scores
Sinocyclocheilus_rhinocerous_gata3_2	S446T	# Altered Effect (Pr = 0.29)
Sinocyclocheilus_rhinocerous_gata3_2	S446T	# |---->Altered Motifs (ELME000053|ELME000063|ELME000155|ELME000197)
Sinocyclocheilus_rhinocerous_gata3_2	S446T	# |---->Altered Structure_and_dynamics (Pr = 0.29)-------------------------------------------------------|
Sinocyclocheilus_rhinocerous_gata3_2	S446T	# | |---->Altered Secondary_structure (Pr = 0.29) |
Sinocyclocheilus_rhinocerous_gata3_2	S446T	# | | |---->Loss of Loop (Pr = 0.29 | P = 9.8e-03) |
Sinocyclocheilus_rhinocerous_gata3_2	S446T	# | | |
Sinocyclocheilus_rhinocerous_gata3_2	S446T	# | |---->Altered Stability_and_conformational_flexibility (Pr = 0.23) |
Sinocyclocheilus_rhinocerous_gata3_2	S446T	# | | |---->Altered Conformational_flexibility (Pr = 0.23) |
Sinocyclocheilus_rhinocerous_gata3_2	S446T	# | | |
Sinocyclocheilus_rhinocerous_gata3_2	S446T	# | |---->Altered Special_structural_signatures (Pr = 0.01) |
Sinocyclocheilus_rhinocerous_gata3_2	S446T	# | |---->Altered Signal_peptide (Pr = 0.00) |
Sinocyclocheilus_rhinocerous_gata3_2	S446T	# | | |
Sinocyclocheilus_rhinocerous_gata3_2	S446T	# | |---->Altered Transmembrane_protein (Pr = 0.01) |
Sinocyclocheilus_rhinocerous_gata3_2	S446T	# | |
Sinocyclocheilus_rhinocerous_gata3_2	S446T	# |---->Altered Functional_residue (Pr = 0.24) |
Sinocyclocheilus_rhinocerous_gata3_2	S446T	# |---->Altered Macromolecular_binding (Pr = 0.13) |
Sinocyclocheilus_rhinocerous_gata3_2	S446T	# | |---->Altered Protein_binding (Pr = 0.13) |
Sinocyclocheilus_rhinocerous_gata3_2	S446T	# | |---->Altered Disordered_interface (Pr = 0.13) |
Sinocyclocheilus_rhinocerous_gata3_2	S446T	# | | |
Sinocyclocheilus_rhinocerous_gata3_2	S446T	# | |---->Altered Ordered_interface (Pr = 0.02) |
Sinocyclocheilus_rhinocerous_gata3_2	S446T	# | |
Sinocyclocheilus_rhinocerous_gata3_2	S446T	# |---->Altered Metal_binding (Pr = 0.04)<---------------------------------------------------------|
Sinocyclocheilus_rhinocerous_gata3_2	S446T	# |
Sinocyclocheilus_rhinocerous_gata3_2	S446T	# |---->Altered PTM_site (Pr = 0.24)
Sinocyclocheilus_rhinocerous_gata3_2	S446T	# |---->Gain of O-linked_glycosylation at S446 (Pr = 0.24 | P = 0.01)
Sinocyclocheilus_rhinocerous_gch2_1	G235S	0.859	Gain of Potassium_binding at Q232 (Pr = 0.29 | P = 9.5e-04); Altered PPI_residue (Pr = 0.28 | P = 0.04); Loss of Relative_solvent_accessibility (Pr = 0.27 | P = 0.02); Gain of Sodium_binding at Q232 (Pr = 0.19 | P = 0.04)	Altered Motifs (ELME000193:Some proteins re-exported from the nucleus contain a Leucine-rich nuclear export signal (NES) binding to the CRM1 exportin protein.; ELME000335:Inverted version of LIG_SUMO_SBM_1 that mediates binding to SUMO proteins non-covalently.)	Predicted conservation scores
Sinocyclocheilus_rhinocerous_gch2_1	G235S	# Altered Effect (Pr = 0.29)
Sinocyclocheilus_rhinocerous_gch2_1	G235S	# |---->Altered Motifs (ELME000193|ELME000335)
Sinocyclocheilus_rhinocerous_gch2_1	G235S	# |---->Altered Structure_and_dynamics (Pr = 0.29)-------------------------------------------------------|
Sinocyclocheilus_rhinocerous_gch2_1	G235S	# | |---->Loss of Relative_solvent_accessibility (Pr = 0.27 | P = 0.02) |
Sinocyclocheilus_rhinocerous_gch2_1	G235S	# | |---->Altered Secondary_structure (Pr = 0.26) |
Sinocyclocheilus_rhinocerous_gch2_1	G235S	# | | |
Sinocyclocheilus_rhinocerous_gch2_1	G235S	# | |---->Altered Stability_and_conformational_flexibility (Pr = 0.12) |
Sinocyclocheilus_rhinocerous_gch2_1	G235S	# | | |---->Altered Conformational_flexibility (Pr = 0.12) |
Sinocyclocheilus_rhinocerous_gch2_1	G235S	# | | |
Sinocyclocheilus_rhinocerous_gch2_1	G235S	# | |---->Altered Special_structural_signatures (Pr = 0.06) |
Sinocyclocheilus_rhinocerous_gch2_1	G235S	# | |---->Altered Signal_peptide (Pr = 0.00) |
Sinocyclocheilus_rhinocerous_gch2_1	G235S	# | | |
Sinocyclocheilus_rhinocerous_gch2_1	G235S	# | |---->Altered Transmembrane_protein (Pr = 0.06) |
Sinocyclocheilus_rhinocerous_gch2_1	G235S	# | |
Sinocyclocheilus_rhinocerous_gch2_1	G235S	# |---->Altered Functional_residue (Pr = 0.29) |
Sinocyclocheilus_rhinocerous_gch2_1	G235S	# |---->Altered Macromolecular_binding (Pr = 0.28) |
Sinocyclocheilus_rhinocerous_gch2_1	G235S	# | |---->Altered Protein_binding (Pr = 0.28) |
Sinocyclocheilus_rhinocerous_gch2_1	G235S	# | |---->Altered Disordered_interface (Pr = 0.08) |
Sinocyclocheilus_rhinocerous_gch2_1	G235S	# | | |
Sinocyclocheilus_rhinocerous_gch2_1	G235S	# | |---->Altered Ordered_interface (Pr = 0.28) |
Sinocyclocheilus_rhinocerous_gch2_1	G235S	# | |---->Altered PPI_residue (Pr = 0.28 | P = 0.04) |
Sinocyclocheilus_rhinocerous_gch2_1	G235S	# | |
Sinocyclocheilus_rhinocerous_gch2_1	G235S	# |---->Altered Metal_binding (Pr = 0.29)<---------------------------------------------------------|
Sinocyclocheilus_rhinocerous_gch2_1	G235S	# | |---->Gain of Potassium_binding at Q232 (Pr = 0.29 | P = 9.5e-04)
Sinocyclocheilus_rhinocerous_gch2_1	G235S	# | |---->Gain of Sodium_binding at Q232 (Pr = 0.19 | P = 0.04)
Sinocyclocheilus_rhinocerous_gch2_1	G235S	# |
Sinocyclocheilus_rhinocerous_gch2_1	G235S	# |---->Altered PTM_site (Pr = 0.02)
Sinocyclocheilus_rhinocerous_gch2_2	T126P	0.881	Gain of Relative_solvent_accessibility (Pr = 0.29 | P = 0.01); Altered PPI_residue (Pr = 0.28 | P = 0.04); Loss of Helix (Pr = 0.27 | P = 0.05); Gain of Acetylation at K125 (Pr = 0.25 | P = 0.01); Altered DNA_binding (Pr = 0.24 | P = 7.7e-03); Gain of Allosteric_site at R129 (Pr = 0.23 | P = 0.02); Gain of Methylation at K125 (Pr = 0.14 | P = 0.02)	Altered Motifs (ELME000136:The Class IV WW domain interaction motif is recognised primarily by the Pin1 phosphorylation-dependent prolyl isomerase.; ELME000153:Substrate motif for phosphorylation by CDK; ELME000159:Proline-Directed Kinase (e.g. MAPK) phosphorylation site in higher eukaryotes.; ELME000358:Phospho-dependent motif that mediates docking of CDK substrates and regulators to cyclin-CDK-bound Cks1.)	Predicted conservation scores
Sinocyclocheilus_rhinocerous_gch2_2	T126P	# Altered Effect (Pr = 0.29)
Sinocyclocheilus_rhinocerous_gch2_2	T126P	# |---->Altered Motifs (ELME000136|ELME000153|ELME000159|ELME000358)
Sinocyclocheilus_rhinocerous_gch2_2	T126P	# |---->Altered Structure_and_dynamics (Pr = 0.29)-------------------------------------------------------|
Sinocyclocheilus_rhinocerous_gch2_2	T126P	# | |---->Gain of Relative_solvent_accessibility (Pr = 0.29 | P = 0.01) |
Sinocyclocheilus_rhinocerous_gch2_2	T126P	# | |---->Altered Secondary_structure (Pr = 0.27) |
Sinocyclocheilus_rhinocerous_gch2_2	T126P	# | | |---->Loss of Helix (Pr = 0.27 | P = 0.05) |
Sinocyclocheilus_rhinocerous_gch2_2	T126P	# | | |
Sinocyclocheilus_rhinocerous_gch2_2	T126P	# | |---->Altered Stability_and_conformational_flexibility (Pr = 0.20) |
Sinocyclocheilus_rhinocerous_gch2_2	T126P	# | | |---->Altered Conformational_flexibility (Pr = 0.20) |
Sinocyclocheilus_rhinocerous_gch2_2	T126P	# | | |
Sinocyclocheilus_rhinocerous_gch2_2	T126P	# | |---->Altered Special_structural_signatures (Pr = 0.14) |
Sinocyclocheilus_rhinocerous_gch2_2	T126P	# | |---->Altered Signal_peptide (Pr = 0.00) |
Sinocyclocheilus_rhinocerous_gch2_2	T126P	# | | |
Sinocyclocheilus_rhinocerous_gch2_2	T126P	# | |---->Altered Transmembrane_protein (Pr = 0.14) |
Sinocyclocheilus_rhinocerous_gch2_2	T126P	# | |
Sinocyclocheilus_rhinocerous_gch2_2	T126P	# |---->Altered Functional_residue (Pr = 0.28) |
Sinocyclocheilus_rhinocerous_gch2_2	T126P	# |---->Gain of Allosteric_site at R129 (Pr = 0.23 | P = 0.02)<------------------------------------|
Sinocyclocheilus_rhinocerous_gch2_2	T126P	# |---->Altered Macromolecular_binding (Pr = 0.28) |
Sinocyclocheilus_rhinocerous_gch2_2	T126P	# | |---->Altered DNA_binding (Pr = 0.24 | P = 7.7e-03) |
Sinocyclocheilus_rhinocerous_gch2_2	T126P	# | |---->Altered Protein_binding (Pr = 0.28) |
Sinocyclocheilus_rhinocerous_gch2_2	T126P	# | |---->Altered Disordered_interface (Pr = 0.23) |
Sinocyclocheilus_rhinocerous_gch2_2	T126P	# | | |
Sinocyclocheilus_rhinocerous_gch2_2	T126P	# | |---->Altered Ordered_interface (Pr = 0.28) |
Sinocyclocheilus_rhinocerous_gch2_2	T126P	# | |---->Altered PPI_residue (Pr = 0.28 | P = 0.04) |
Sinocyclocheilus_rhinocerous_gch2_2	T126P	# | |
Sinocyclocheilus_rhinocerous_gch2_2	T126P	# |---->Altered Metal_binding (Pr = 0.06)<---------------------------------------------------------|
Sinocyclocheilus_rhinocerous_gch2_2	T126P	# |
Sinocyclocheilus_rhinocerous_gch2_2	T126P	# |---->Altered PTM_site (Pr = 0.25)
Sinocyclocheilus_rhinocerous_gch2_2	T126P	# |---->Gain of Acetylation at K125 (Pr = 0.25 | P = 0.01)
Sinocyclocheilus_rhinocerous_gch2_2	T126P	# |---->Gain of Methylation at K125 (Pr = 0.14 | P = 0.02)
Sinocyclocheilus_rhinocerous_gch2_2	L202F	0.697	Gain of Strand (Pr = 0.27 | P = 0.02); Gain of Acetylation at K201 (Pr = 0.27 | P = 7.0e-03); Gain of Allosteric_site at K201 (Pr = 0.26 | P = 8.3e-03); Altered DNA_binding (Pr = 0.22 | P = 0.02); Altered Calmodulin_binding (Pr = 0.18 | P = 0.04); Loss of Potassium_binding at S200 (Pr = 0.17 | P = 0.01); Loss of Methylation at K201 (Pr = 0.16 | P = 0.01); Gain of Manganese_binding at S200 (Pr = 0.14 | P = 0.04)	Altered Motifs (None)	Predicted conservation scores
Sinocyclocheilus_rhinocerous_gch2_2	L202F	# Altered Effect (Pr = 0.27)
Sinocyclocheilus_rhinocerous_gch2_2	L202F	# |---->Altered Motifs (None)
Sinocyclocheilus_rhinocerous_gch2_2	L202F	# |---->Altered Structure_and_dynamics (Pr = 0.27)-------------------------------------------------------|
Sinocyclocheilus_rhinocerous_gch2_2	L202F	# | |---->Altered Secondary_structure (Pr = 0.27) |
Sinocyclocheilus_rhinocerous_gch2_2	L202F	# | | |---->Gain of Strand (Pr = 0.27 | P = 0.02) |
Sinocyclocheilus_rhinocerous_gch2_2	L202F	# | | |
Sinocyclocheilus_rhinocerous_gch2_2	L202F	# | |---->Altered Stability_and_conformational_flexibility (Pr = 0.12) |
Sinocyclocheilus_rhinocerous_gch2_2	L202F	# | | |---->Altered Conformational_flexibility (Pr = 0.12) |
Sinocyclocheilus_rhinocerous_gch2_2	L202F	# | | |
Sinocyclocheilus_rhinocerous_gch2_2	L202F	# | |---->Altered Special_structural_signatures (Pr = 0.10) |
Sinocyclocheilus_rhinocerous_gch2_2	L202F	# | |---->Altered Signal_peptide (Pr = 0.00) |
Sinocyclocheilus_rhinocerous_gch2_2	L202F	# | | |
Sinocyclocheilus_rhinocerous_gch2_2	L202F	# | |---->Altered Transmembrane_protein (Pr = 0.10) |
Sinocyclocheilus_rhinocerous_gch2_2	L202F	# | |
Sinocyclocheilus_rhinocerous_gch2_2	L202F	# |---->Altered Functional_residue (Pr = 0.27) |
Sinocyclocheilus_rhinocerous_gch2_2	L202F	# |---->Gain of Allosteric_site at K201 (Pr = 0.26 | P = 8.3e-03)<---------------------------------|
Sinocyclocheilus_rhinocerous_gch2_2	L202F	# |---->Altered Macromolecular_binding (Pr = 0.22) |
Sinocyclocheilus_rhinocerous_gch2_2	L202F	# | |---->Altered DNA_binding (Pr = 0.22 | P = 0.02) |
Sinocyclocheilus_rhinocerous_gch2_2	L202F	# | |---->Altered Protein_binding (Pr = 0.21) |
Sinocyclocheilus_rhinocerous_gch2_2	L202F	# | |---->Altered Disordered_interface (Pr = 0.18) |
Sinocyclocheilus_rhinocerous_gch2_2	L202F	# | | |---->Altered Calmodulin_binding (Pr = 0.18 | P = 0.04) |
Sinocyclocheilus_rhinocerous_gch2_2	L202F	# | | |
Sinocyclocheilus_rhinocerous_gch2_2	L202F	# | |---->Altered Ordered_interface (Pr = 0.21) |
Sinocyclocheilus_rhinocerous_gch2_2	L202F	# | |
Sinocyclocheilus_rhinocerous_gch2_2	L202F	# |---->Altered Metal_binding (Pr = 0.17)<---------------------------------------------------------|
Sinocyclocheilus_rhinocerous_gch2_2	L202F	# | |---->Gain of Manganese_binding at S200 (Pr = 0.14 | P = 0.04)
Sinocyclocheilus_rhinocerous_gch2_2	L202F	# | |---->Loss of Potassium_binding at S200 (Pr = 0.17 | P = 0.01)
Sinocyclocheilus_rhinocerous_gch2_2	L202F	# |
Sinocyclocheilus_rhinocerous_gch2_2	L202F	# |---->Altered PTM_site (Pr = 0.27)
Sinocyclocheilus_rhinocerous_gch2_2	L202F	# |---->Gain of Acetylation at K201 (Pr = 0.27 | P = 7.0e-03)
Sinocyclocheilus_rhinocerous_gch2_2	L202F	# |---->Loss of Methylation at K201 (Pr = 0.16 | P = 0.01)
Sinocyclocheilus_rhinocerous_gch2_2	A243T	0.201	Altered PPI_residue (Pr = 0.28 | P = 0.04); Loss of Zinc_binding at H244 (Pr = 0.25 | P = 0.03); Gain of Copper_binding at H244 (Pr = 0.19 | P = 2.2e-03); Gain of Allosteric_site at H244 (Pr = 0.18 | P = 0.05); Gain of Nickel_binding at H244 (Pr = 0.18 | P = 0.04); Loss of Catalytic_site at E241 (Pr = 0.15 | P = 0.02); Loss of Manganese_binding at E241 (Pr = 0.13 | P = 0.05)	Altered Motifs (None)	Predicted conservation scores
Sinocyclocheilus_rhinocerous_gch2_2	A243T	# Altered Effect (Pr = 0.28)
Sinocyclocheilus_rhinocerous_gch2_2	A243T	# |---->Altered Motifs (None)
Sinocyclocheilus_rhinocerous_gch2_2	A243T	# |---->Altered Structure_and_dynamics (Pr = 0.26)-------------------------------------------------------|
Sinocyclocheilus_rhinocerous_gch2_2	A243T	# | |---->Altered Secondary_structure (Pr = 0.26) |
Sinocyclocheilus_rhinocerous_gch2_2	A243T	# | | |
Sinocyclocheilus_rhinocerous_gch2_2	A243T	# | |---->Altered Stability_and_conformational_flexibility (Pr = 0.09) |
Sinocyclocheilus_rhinocerous_gch2_2	A243T	# | | |---->Altered Conformational_flexibility (Pr = 0.09) |
Sinocyclocheilus_rhinocerous_gch2_2	A243T	# | | |
Sinocyclocheilus_rhinocerous_gch2_2	A243T	# | |---->Altered Special_structural_signatures (Pr = 0.04) |
Sinocyclocheilus_rhinocerous_gch2_2	A243T	# | |---->Altered Signal_peptide (Pr = 0.00) |
Sinocyclocheilus_rhinocerous_gch2_2	A243T	# | | |
Sinocyclocheilus_rhinocerous_gch2_2	A243T	# | |---->Altered Transmembrane_protein (Pr = 0.04) |
Sinocyclocheilus_rhinocerous_gch2_2	A243T	# | |
Sinocyclocheilus_rhinocerous_gch2_2	A243T	# |---->Altered Functional_residue (Pr = 0.28) |
Sinocyclocheilus_rhinocerous_gch2_2	A243T	# |---->Loss of Catalytic_site at E241 (Pr = 0.15 | P = 0.02) |
Sinocyclocheilus_rhinocerous_gch2_2	A243T	# |---->Gain of Allosteric_site at H244 (Pr = 0.18 | P = 0.05)<------------------------------------|
Sinocyclocheilus_rhinocerous_gch2_2	A243T	# |---->Altered Macromolecular_binding (Pr = 0.28) |
Sinocyclocheilus_rhinocerous_gch2_2	A243T	# | |---->Altered Protein_binding (Pr = 0.28) |
Sinocyclocheilus_rhinocerous_gch2_2	A243T	# | |---->Altered Disordered_interface (Pr = 0.12) |
Sinocyclocheilus_rhinocerous_gch2_2	A243T	# | | |
Sinocyclocheilus_rhinocerous_gch2_2	A243T	# | |---->Altered Ordered_interface (Pr = 0.28) |
Sinocyclocheilus_rhinocerous_gch2_2	A243T	# | |---->Altered PPI_residue (Pr = 0.28 | P = 0.04) |
Sinocyclocheilus_rhinocerous_gch2_2	A243T	# | |
Sinocyclocheilus_rhinocerous_gch2_2	A243T	# |---->Altered Metal_binding (Pr = 0.25)<---------------------------------------------------------|
Sinocyclocheilus_rhinocerous_gch2_2	A243T	# | |---->Gain of Copper_binding at H244 (Pr = 0.19 | P = 2.2e-03)
Sinocyclocheilus_rhinocerous_gch2_2	A243T	# | |---->Loss of Manganese_binding at E241 (Pr = 0.13 | P = 0.05)
Sinocyclocheilus_rhinocerous_gch2_2	A243T	# | |---->Gain of Nickel_binding at H244 (Pr = 0.18 | P = 0.04)
Sinocyclocheilus_rhinocerous_gch2_2	A243T	# | |---->Loss of Zinc_binding at H244 (Pr = 0.25 | P = 0.03)
Sinocyclocheilus_rhinocerous_gch2_2	A243T	# |
Sinocyclocheilus_rhinocerous_gch2_2	A243T	# |---->Altered PTM_site (Pr = 0.03)
Sinocyclocheilus_rhinocerous_gch2_2	M245R	0.953	Altered PPI_residue (Pr = 0.30 | P = 0.02); Loss of Zinc_binding at H244 (Pr = 0.27 | P = 0.02); Gain of Allosteric_site at H244 (Pr = 0.27 | P = 6.3e-03); Altered Calmodulin_binding (Pr = 0.26 | P = 0.01); Loss of Copper_binding at H244 (Pr = 0.17 | P = 2.4e-03); Loss of Nickel_binding at H244 (Pr = 0.16 | P = 0.05); Gain of Manganese_binding at E241 (Pr = 0.16 | P = 0.03); Loss of Catalytic_site at E241 (Pr = 0.15 | P = 0.02)	Altered Motifs (None)	Predicted conservation scores
Sinocyclocheilus_rhinocerous_gch2_2	M245R	# Altered Effect (Pr = 0.30)
Sinocyclocheilus_rhinocerous_gch2_2	M245R	# |---->Altered Motifs (None)
Sinocyclocheilus_rhinocerous_gch2_2	M245R	# |---->Altered Structure_and_dynamics (Pr = 0.27)-------------------------------------------------------|
Sinocyclocheilus_rhinocerous_gch2_2	M245R	# | |---->Altered Secondary_structure (Pr = 0.26) |
Sinocyclocheilus_rhinocerous_gch2_2	M245R	# | | |
Sinocyclocheilus_rhinocerous_gch2_2	M245R	# | |---->Altered Stability_and_conformational_flexibility (Pr = 0.09) |
Sinocyclocheilus_rhinocerous_gch2_2	M245R	# | | |---->Altered Conformational_flexibility (Pr = 0.09) |
Sinocyclocheilus_rhinocerous_gch2_2	M245R	# | | |
Sinocyclocheilus_rhinocerous_gch2_2	M245R	# | |---->Altered Special_structural_signatures (Pr = 0.05) |
Sinocyclocheilus_rhinocerous_gch2_2	M245R	# | |---->Altered Signal_peptide (Pr = 0.00) |
Sinocyclocheilus_rhinocerous_gch2_2	M245R	# | | |
Sinocyclocheilus_rhinocerous_gch2_2	M245R	# | |---->Altered Transmembrane_protein (Pr = 0.05) |
Sinocyclocheilus_rhinocerous_gch2_2	M245R	# | |
Sinocyclocheilus_rhinocerous_gch2_2	M245R	# |---->Altered Functional_residue (Pr = 0.30) |
Sinocyclocheilus_rhinocerous_gch2_2	M245R	# |---->Loss of Catalytic_site at E241 (Pr = 0.15 | P = 0.02) |
Sinocyclocheilus_rhinocerous_gch2_2	M245R	# |---->Gain of Allosteric_site at H244 (Pr = 0.27 | P = 6.3e-03)<---------------------------------|
Sinocyclocheilus_rhinocerous_gch2_2	M245R	# |---->Altered Macromolecular_binding (Pr = 0.30) |
Sinocyclocheilus_rhinocerous_gch2_2	M245R	# | |---->Altered Protein_binding (Pr = 0.30) |
Sinocyclocheilus_rhinocerous_gch2_2	M245R	# | |---->Altered Disordered_interface (Pr = 0.26) |
Sinocyclocheilus_rhinocerous_gch2_2	M245R	# | | |---->Altered Calmodulin_binding (Pr = 0.26 | P = 0.01) |
Sinocyclocheilus_rhinocerous_gch2_2	M245R	# | | |
Sinocyclocheilus_rhinocerous_gch2_2	M245R	# | |---->Altered Ordered_interface (Pr = 0.30) |
Sinocyclocheilus_rhinocerous_gch2_2	M245R	# | |---->Altered PPI_residue (Pr = 0.30 | P = 0.02) |
Sinocyclocheilus_rhinocerous_gch2_2	M245R	# | |
Sinocyclocheilus_rhinocerous_gch2_2	M245R	# |---->Altered Metal_binding (Pr = 0.27)<---------------------------------------------------------|
Sinocyclocheilus_rhinocerous_gch2_2	M245R	# | |---->Loss of Copper_binding at H244 (Pr = 0.17 | P = 2.4e-03)
Sinocyclocheilus_rhinocerous_gch2_2	M245R	# | |---->Gain of Manganese_binding at E241 (Pr = 0.16 | P = 0.03)
Sinocyclocheilus_rhinocerous_gch2_2	M245R	# | |---->Loss of Nickel_binding at H244 (Pr = 0.16 | P = 0.05)
Sinocyclocheilus_rhinocerous_gch2_2	M245R	# | |---->Loss of Zinc_binding at H244 (Pr = 0.27 | P = 0.02)
Sinocyclocheilus_rhinocerous_gch2_2	M245R	# |
Sinocyclocheilus_rhinocerous_gch2_2	M245R	# |---->Altered PTM_site (Pr = 0.12)
Sinocyclocheilus_rhinocerous_gch1_1	V47M	0.102	Altered MoRF (Pr = 0.27 | P = 0.05); Altered Cytoplasmic_loop (Pr = 0.10 | P = 0.04)	Altered Motifs (ELME000052:Phosphothreonine motif binding a subset of FHA domains that show a preference for a large aliphatic amino acid at the pT+3 position.; ELME000155:This is the motif recognized by those SH3 domains with a non-canonical class I recognition specificity; ELME000233:MAPK interacting molecules (e.g. MAPKKs - substrates - phosphatases) carry docking motif that help to regulate specific interaction in the MAPK cascade. The classic motif approximates (R/K)xxxx#x# where # is a hydrophobic residue.)	Predicted conservation scores
Sinocyclocheilus_rhinocerous_gch1_1	V47M	# Altered Effect (Pr = 0.27)
Sinocyclocheilus_rhinocerous_gch1_1	V47M	# |---->Altered Motifs (ELME000052|ELME000155|ELME000233)
Sinocyclocheilus_rhinocerous_gch1_1	V47M	# |---->Altered Structure_and_dynamics (Pr = 0.26)-------------------------------------------------------|
Sinocyclocheilus_rhinocerous_gch1_1	V47M	# | |---->Altered Secondary_structure (Pr = 0.26) |
Sinocyclocheilus_rhinocerous_gch1_1	V47M	# | | |
Sinocyclocheilus_rhinocerous_gch1_1	V47M	# | |---->Altered Stability_and_conformational_flexibility (Pr = 0.17) |
Sinocyclocheilus_rhinocerous_gch1_1	V47M	# | | |---->Altered Conformational_flexibility (Pr = 0.17) |
Sinocyclocheilus_rhinocerous_gch1_1	V47M	# | | |
Sinocyclocheilus_rhinocerous_gch1_1	V47M	# | |---->Altered Special_structural_signatures (Pr = 0.10) |
Sinocyclocheilus_rhinocerous_gch1_1	V47M	# | |---->Altered Signal_peptide (Pr = 0.00) |
Sinocyclocheilus_rhinocerous_gch1_1	V47M	# | | |
Sinocyclocheilus_rhinocerous_gch1_1	V47M	# | |---->Altered Transmembrane_protein (Pr = 0.10) |
Sinocyclocheilus_rhinocerous_gch1_1	V47M	# | |---->Altered Non-cytoplasmic_loop (Pr = 0.10 | P = 0.04) |
Sinocyclocheilus_rhinocerous_gch1_1	V47M	# | |
Sinocyclocheilus_rhinocerous_gch1_1	V47M	# |---->Altered Functional_residue (Pr = 0.27) |
Sinocyclocheilus_rhinocerous_gch1_1	V47M	# |---->Altered Macromolecular_binding (Pr = 0.27) |
Sinocyclocheilus_rhinocerous_gch1_1	V47M	# | |---->Altered Protein_binding (Pr = 0.27) |
Sinocyclocheilus_rhinocerous_gch1_1	V47M	# | |---->Altered Disordered_interface (Pr = 0.27) |
Sinocyclocheilus_rhinocerous_gch1_1	V47M	# | | |---->Altered MoRF (Pr = 0.27 | P = 0.05) |
Sinocyclocheilus_rhinocerous_gch1_1	V47M	# | | |
Sinocyclocheilus_rhinocerous_gch1_1	V47M	# | |---->Altered Ordered_interface (Pr = 0.17) |
Sinocyclocheilus_rhinocerous_gch1_1	V47M	# | |
Sinocyclocheilus_rhinocerous_gch1_1	V47M	# |---->Altered Metal_binding (Pr = 0.01)<---------------------------------------------------------|
Sinocyclocheilus_rhinocerous_gch1_1	V47M	# |
Sinocyclocheilus_rhinocerous_gch1_1	V47M	# |---->Altered PTM_site (Pr = 0.17)
Sinocyclocheilus_rhinocerous_gfpt1_1	E49D	0.148	Gain of Relative_solvent_accessibility (Pr = 0.26 | P = 0.03); Gain of Sodium_binding at G44 (Pr = 0.22 | P = 0.02); Gain of Ubiquitylation at K48 (Pr = 0.17 | P = 0.03); Altered Cytoplasmic_loop (Pr = 0.10 | P = 0.04)	Altered Motifs (ELME000053:GSK3 phosphorylation recognition site)	Predicted conservation scores
Sinocyclocheilus_rhinocerous_gfpt1_1	E49D	# Altered Effect (Pr = 0.27)
Sinocyclocheilus_rhinocerous_gfpt1_1	E49D	# |---->Altered Motifs (ELME000053)
Sinocyclocheilus_rhinocerous_gfpt1_1	E49D	# |---->Altered Structure_and_dynamics (Pr = 0.27)-------------------------------------------------------|
Sinocyclocheilus_rhinocerous_gfpt1_1	E49D	# | |---->Gain of Relative_solvent_accessibility (Pr = 0.26 | P = 0.03) |
Sinocyclocheilus_rhinocerous_gfpt1_1	E49D	# | |---->Altered Secondary_structure (Pr = 0.24) |
Sinocyclocheilus_rhinocerous_gfpt1_1	E49D	# | | |
Sinocyclocheilus_rhinocerous_gfpt1_1	E49D	# | |---->Altered Stability_and_conformational_flexibility (Pr = 0.27) |
Sinocyclocheilus_rhinocerous_gfpt1_1	E49D	# | | |---->Altered Conformational_flexibility (Pr = 0.27) |
Sinocyclocheilus_rhinocerous_gfpt1_1	E49D	# | | |
Sinocyclocheilus_rhinocerous_gfpt1_1	E49D	# | |---->Altered Special_structural_signatures (Pr = 0.10) |
Sinocyclocheilus_rhinocerous_gfpt1_1	E49D	# | |---->Altered Signal_peptide (Pr = 0.00) |
Sinocyclocheilus_rhinocerous_gfpt1_1	E49D	# | | |
Sinocyclocheilus_rhinocerous_gfpt1_1	E49D	# | |---->Altered Transmembrane_protein (Pr = 0.10) |
Sinocyclocheilus_rhinocerous_gfpt1_1	E49D	# | |---->Altered Non-cytoplasmic_loop (Pr = 0.10 | P = 0.04) |
Sinocyclocheilus_rhinocerous_gfpt1_1	E49D	# | |
Sinocyclocheilus_rhinocerous_gfpt1_1	E49D	# |---->Altered Functional_residue (Pr = 0.25) |
Sinocyclocheilus_rhinocerous_gfpt1_1	E49D	# |---->Altered Macromolecular_binding (Pr = 0.25) |
Sinocyclocheilus_rhinocerous_gfpt1_1	E49D	# | |---->Altered Protein_binding (Pr = 0.25) |
Sinocyclocheilus_rhinocerous_gfpt1_1	E49D	# | |---->Altered Disordered_interface (Pr = 0.09) |
Sinocyclocheilus_rhinocerous_gfpt1_1	E49D	# | | |
Sinocyclocheilus_rhinocerous_gfpt1_1	E49D	# | |---->Altered Ordered_interface (Pr = 0.25) |
Sinocyclocheilus_rhinocerous_gfpt1_1	E49D	# | |
Sinocyclocheilus_rhinocerous_gfpt1_1	E49D	# |---->Altered Metal_binding (Pr = 0.22)<---------------------------------------------------------|
Sinocyclocheilus_rhinocerous_gfpt1_1	E49D	# | |---->Gain of Sodium_binding at G44 (Pr = 0.22 | P = 0.02)
Sinocyclocheilus_rhinocerous_gfpt1_1	E49D	# |
Sinocyclocheilus_rhinocerous_gfpt1_1	E49D	# |---->Altered PTM_site (Pr = 0.17)
Sinocyclocheilus_rhinocerous_gfpt1_1	E49D	# |---->Gain of Ubiquitylation at K48 (Pr = 0.17 | P = 0.03)
Sinocyclocheilus_rhinocerous_gfpt1_2	L218F	0.257	Gain of Strand (Pr = 0.27 | P = 0.02); Altered Cytoplasmic_loop (Pr = 0.14 | P = 0.02)	Altered Motifs (ELME000052:Phosphothreonine motif binding a subset of FHA domains that show a preference for a large aliphatic amino acid at the pT+3 position.)	Predicted conservation scores
Sinocyclocheilus_rhinocerous_gfpt1_2	L218F	# Altered Effect (Pr = 0.27)
Sinocyclocheilus_rhinocerous_gfpt1_2	L218F	# |---->Altered Motifs (ELME000052)
Sinocyclocheilus_rhinocerous_gfpt1_2	L218F	# |---->Altered Structure_and_dynamics (Pr = 0.27)-------------------------------------------------------|
Sinocyclocheilus_rhinocerous_gfpt1_2	L218F	# | |---->Altered Secondary_structure (Pr = 0.27) |
Sinocyclocheilus_rhinocerous_gfpt1_2	L218F	# | | |---->Gain of Strand (Pr = 0.27 | P = 0.02) |
Sinocyclocheilus_rhinocerous_gfpt1_2	L218F	# | | |
Sinocyclocheilus_rhinocerous_gfpt1_2	L218F	# | |---->Altered Stability_and_conformational_flexibility (Pr = 0.19) |
Sinocyclocheilus_rhinocerous_gfpt1_2	L218F	# | | |---->Altered Conformational_flexibility (Pr = 0.19) |
Sinocyclocheilus_rhinocerous_gfpt1_2	L218F	# | | |
Sinocyclocheilus_rhinocerous_gfpt1_2	L218F	# | |---->Altered Special_structural_signatures (Pr = 0.14) |
Sinocyclocheilus_rhinocerous_gfpt1_2	L218F	# | |---->Altered Signal_peptide (Pr = 0.00) |
Sinocyclocheilus_rhinocerous_gfpt1_2	L218F	# | | |
Sinocyclocheilus_rhinocerous_gfpt1_2	L218F	# | |---->Altered Transmembrane_protein (Pr = 0.14) |
Sinocyclocheilus_rhinocerous_gfpt1_2	L218F	# | |---->Altered Non-cytoplasmic_loop (Pr = 0.14 | P = 0.02) |
Sinocyclocheilus_rhinocerous_gfpt1_2	L218F	# | |
Sinocyclocheilus_rhinocerous_gfpt1_2	L218F	# |---->Altered Functional_residue (Pr = 0.14) |
Sinocyclocheilus_rhinocerous_gfpt1_2	L218F	# |---->Altered Macromolecular_binding (Pr = 0.14) |
Sinocyclocheilus_rhinocerous_gfpt1_2	L218F	# | |---->Altered Protein_binding (Pr = 0.14) |
Sinocyclocheilus_rhinocerous_gfpt1_2	L218F	# | |---->Altered Disordered_interface (Pr = 0.14) |
Sinocyclocheilus_rhinocerous_gfpt1_2	L218F	# | | |
Sinocyclocheilus_rhinocerous_gfpt1_2	L218F	# | |---->Altered Ordered_interface (Pr = 0.09) |
Sinocyclocheilus_rhinocerous_gfpt1_2	L218F	# | |
Sinocyclocheilus_rhinocerous_gfpt1_2	L218F	# |---->Altered Metal_binding (Pr = 0.08)<---------------------------------------------------------|
Sinocyclocheilus_rhinocerous_gfpt1_2	L218F	# |
Sinocyclocheilus_rhinocerous_gfpt1_2	L218F	# |---->Altered PTM_site (Pr = 0.09)
Sinocyclocheilus_rhinocerous_gfpt1_2	R297H	0.194	Gain of Zinc_binding at R297 (Pr = 0.38 | P = 9.4e-03); Loss of Relative_solvent_accessibility (Pr = 0.29 | P = 0.01); Gain of Sodium_binding at G296 (Pr = 0.28 | P = 5.7e-03); Gain of Nickel_binding at R294 (Pr = 0.20 | P = 0.03); Gain of Potassium_binding at R294 (Pr = 0.12 | P = 0.03); Altered Cytoplasmic_loop (Pr = 0.10 | P = 0.05)	Altered Motifs (ELME000062:Secondary preference for PKA-type AGC kinase phosphorylation.; ELME000337:NEK2 phosphorylation motif with specific set of residues in the +1 and +2 position to compensate for less favorable residues in the -3 position.)	Predicted conservation scores
Sinocyclocheilus_rhinocerous_gfpt1_2	R297H	# Altered Effect (Pr = 0.38)
Sinocyclocheilus_rhinocerous_gfpt1_2	R297H	# |---->Altered Motifs (ELME000062|ELME000337)
Sinocyclocheilus_rhinocerous_gfpt1_2	R297H	# |---->Altered Structure_and_dynamics (Pr = 0.38)-------------------------------------------------------|
Sinocyclocheilus_rhinocerous_gfpt1_2	R297H	# | |---->Loss of Relative_solvent_accessibility (Pr = 0.29 | P = 0.01) |
Sinocyclocheilus_rhinocerous_gfpt1_2	R297H	# | |---->Altered Secondary_structure (Pr = 0.25) |
Sinocyclocheilus_rhinocerous_gfpt1_2	R297H	# | | |
Sinocyclocheilus_rhinocerous_gfpt1_2	R297H	# | |---->Altered Stability_and_conformational_flexibility (Pr = 0.15) |
Sinocyclocheilus_rhinocerous_gfpt1_2	R297H	# | | |---->Altered Conformational_flexibility (Pr = 0.15) |
Sinocyclocheilus_rhinocerous_gfpt1_2	R297H	# | | |
Sinocyclocheilus_rhinocerous_gfpt1_2	R297H	# | |---->Altered Special_structural_signatures (Pr = 0.10) |
Sinocyclocheilus_rhinocerous_gfpt1_2	R297H	# | |---->Altered Signal_peptide (Pr = 0.00) |
Sinocyclocheilus_rhinocerous_gfpt1_2	R297H	# | | |
Sinocyclocheilus_rhinocerous_gfpt1_2	R297H	# | |---->Altered Transmembrane_protein (Pr = 0.10) |
Sinocyclocheilus_rhinocerous_gfpt1_2	R297H	# | |---->Altered Non-cytoplasmic_loop (Pr = 0.10 | P = 0.05) |
Sinocyclocheilus_rhinocerous_gfpt1_2	R297H	# | |
Sinocyclocheilus_rhinocerous_gfpt1_2	R297H	# |---->Altered Functional_residue (Pr = 0.38) |
Sinocyclocheilus_rhinocerous_gfpt1_2	R297H	# |---->Altered Macromolecular_binding (Pr = 0.23) |
Sinocyclocheilus_rhinocerous_gfpt1_2	R297H	# | |---->Altered Protein_binding (Pr = 0.23) |
Sinocyclocheilus_rhinocerous_gfpt1_2	R297H	# | |---->Altered Disordered_interface (Pr = 0.16) |
Sinocyclocheilus_rhinocerous_gfpt1_2	R297H	# | | |
Sinocyclocheilus_rhinocerous_gfpt1_2	R297H	# | |---->Altered Ordered_interface (Pr = 0.23) |
Sinocyclocheilus_rhinocerous_gfpt1_2	R297H	# | |
Sinocyclocheilus_rhinocerous_gfpt1_2	R297H	# |---->Altered Metal_binding (Pr = 0.38)<---------------------------------------------------------|
Sinocyclocheilus_rhinocerous_gfpt1_2	R297H	# | |---->Gain of Nickel_binding at R294 (Pr = 0.20 | P = 0.03)
Sinocyclocheilus_rhinocerous_gfpt1_2	R297H	# | |---->Gain of Potassium_binding at R294 (Pr = 0.12 | P = 0.03)
Sinocyclocheilus_rhinocerous_gfpt1_2	R297H	# | |---->Gain of Sodium_binding at G296 (Pr = 0.28 | P = 5.7e-03)
Sinocyclocheilus_rhinocerous_gfpt1_2	R297H	# | |---->Gain of Zinc_binding at R297 (Pr = 0.38 | P = 9.4e-03)
Sinocyclocheilus_rhinocerous_gfpt1_2	R297H	# |
Sinocyclocheilus_rhinocerous_gfpt1_2	R297H	# |---->Altered PTM_site (Pr = 0.11)
Sinocyclocheilus_rhinocerous_gfpt1_2	I463V	0.523	Gain of Catalytic_site at S461 (Pr = 0.30 | P = 1.4e-03); Altered PPI_residue (Pr = 0.29 | P = 0.03); Loss of Sodium_binding at E466 (Pr = 0.28 | P = 6.0e-03); Gain of Zinc_binding at D468 (Pr = 0.25 | P = 0.04); Gain of Allosteric_site at R465 (Pr = 0.24 | P = 0.02); Loss of Relative_solvent_accessibility (Pr = 0.23 | P = 0.05); Altered DNA_binding (Pr = 0.22 | P = 0.01); Gain of Potassium_binding at T467 (Pr = 0.18 | P = 0.01); Altered Cytoplasmic_loop (Pr = 0.10 | P = 0.05)	Altered Motifs (ELME000063:CK1 phosphorylation site; PS00008:N-myristoylation site)	Predicted conservation scores
Sinocyclocheilus_rhinocerous_gfpt1_2	I463V	# Altered Effect (Pr = 0.30)
Sinocyclocheilus_rhinocerous_gfpt1_2	I463V	# |---->Altered Motifs (ELME000063|PS00008)
Sinocyclocheilus_rhinocerous_gfpt1_2	I463V	# |---->Altered Structure_and_dynamics (Pr = 0.28)-------------------------------------------------------|
Sinocyclocheilus_rhinocerous_gfpt1_2	I463V	# | |---->Loss of Relative_solvent_accessibility (Pr = 0.23 | P = 0.05) |
Sinocyclocheilus_rhinocerous_gfpt1_2	I463V	# | |---->Altered Secondary_structure (Pr = 0.25) |
Sinocyclocheilus_rhinocerous_gfpt1_2	I463V	# | | |
Sinocyclocheilus_rhinocerous_gfpt1_2	I463V	# | |---->Altered Stability_and_conformational_flexibility (Pr = 0.24) |
Sinocyclocheilus_rhinocerous_gfpt1_2	I463V	# | | |---->Altered Conformational_flexibility (Pr = 0.24) |
Sinocyclocheilus_rhinocerous_gfpt1_2	I463V	# | | |
Sinocyclocheilus_rhinocerous_gfpt1_2	I463V	# | |---->Altered Special_structural_signatures (Pr = 0.10) |
Sinocyclocheilus_rhinocerous_gfpt1_2	I463V	# | |---->Altered Signal_peptide (Pr = 0.00) |
Sinocyclocheilus_rhinocerous_gfpt1_2	I463V	# | | |
Sinocyclocheilus_rhinocerous_gfpt1_2	I463V	# | |---->Altered Transmembrane_protein (Pr = 0.10) |
Sinocyclocheilus_rhinocerous_gfpt1_2	I463V	# | |---->Altered Non-cytoplasmic_loop (Pr = 0.10 | P = 0.05) |
Sinocyclocheilus_rhinocerous_gfpt1_2	I463V	# | |
Sinocyclocheilus_rhinocerous_gfpt1_2	I463V	# |---->Altered Functional_residue (Pr = 0.30) |
Sinocyclocheilus_rhinocerous_gfpt1_2	I463V	# |---->Gain of Catalytic_site at S461 (Pr = 0.30 | P = 1.4e-03) |
Sinocyclocheilus_rhinocerous_gfpt1_2	I463V	# |---->Gain of Allosteric_site at R465 (Pr = 0.24 | P = 0.02)<------------------------------------|
Sinocyclocheilus_rhinocerous_gfpt1_2	I463V	# |---->Altered Macromolecular_binding (Pr = 0.29) |
Sinocyclocheilus_rhinocerous_gfpt1_2	I463V	# | |---->Altered DNA_binding (Pr = 0.22 | P = 0.01) |
Sinocyclocheilus_rhinocerous_gfpt1_2	I463V	# | |---->Altered Protein_binding (Pr = 0.29) |
Sinocyclocheilus_rhinocerous_gfpt1_2	I463V	# | |---->Altered Disordered_interface (Pr = 0.06) |
Sinocyclocheilus_rhinocerous_gfpt1_2	I463V	# | | |
Sinocyclocheilus_rhinocerous_gfpt1_2	I463V	# | |---->Altered Ordered_interface (Pr = 0.29) |
Sinocyclocheilus_rhinocerous_gfpt1_2	I463V	# | |---->Altered PPI_residue (Pr = 0.29 | P = 0.03) |
Sinocyclocheilus_rhinocerous_gfpt1_2	I463V	# | |
Sinocyclocheilus_rhinocerous_gfpt1_2	I463V	# |---->Altered Metal_binding (Pr = 0.28)<---------------------------------------------------------|
Sinocyclocheilus_rhinocerous_gfpt1_2	I463V	# | |---->Gain of Potassium_binding at T467 (Pr = 0.18 | P = 0.01)
Sinocyclocheilus_rhinocerous_gfpt1_2	I463V	# | |---->Loss of Sodium_binding at E466 (Pr = 0.28 | P = 6.0e-03)
Sinocyclocheilus_rhinocerous_gfpt1_2	I463V	# | |---->Gain of Zinc_binding at D468 (Pr = 0.25 | P = 0.04)
Sinocyclocheilus_rhinocerous_gfpt1_2	I463V	# |
Sinocyclocheilus_rhinocerous_gfpt1_2	I463V	# |---->Altered PTM_site (Pr = 0.11)
Sinocyclocheilus_rhinocerous_ghrb_1	G269F	0.409	Altered PPI_residue (Pr = 0.38 | P = 1.6e-03); Altered Cytoplasmic_loop (Pr = 0.34 | P = 2.4e-05); Gain of Relative_solvent_accessibility (Pr = 0.28 | P = 0.01); Loss of B-factor (Pr = 0.26 | P = 0.04)	Altered Motifs (ELME000202:(ST)Q motif which is phosphorylated by PIKK family members.; ELME000336:NEK2 phosphorylation motif with preferred Phe - Leu or Met in the -3 position to compensate for less favorable residues in the +1 and +2 position.)	Predicted conservation scores
Sinocyclocheilus_rhinocerous_ghrb_1	G269F	# Altered Effect (Pr = 0.38)
Sinocyclocheilus_rhinocerous_ghrb_1	G269F	# |---->Altered Motifs (ELME000202|ELME000336)
Sinocyclocheilus_rhinocerous_ghrb_1	G269F	# |---->Altered Structure_and_dynamics (Pr = 0.34)-------------------------------------------------------|
Sinocyclocheilus_rhinocerous_ghrb_1	G269F	# | |---->Gain of Relative_solvent_accessibility (Pr = 0.28 | P = 0.01) |
Sinocyclocheilus_rhinocerous_ghrb_1	G269F	# | |---->Altered Secondary_structure (Pr = 0.26) |
Sinocyclocheilus_rhinocerous_ghrb_1	G269F	# | | |
Sinocyclocheilus_rhinocerous_ghrb_1	G269F	# | |---->Altered Stability_and_conformational_flexibility (Pr = 0.26) |
Sinocyclocheilus_rhinocerous_ghrb_1	G269F	# | | |---->Altered Conformational_flexibility (Pr = 0.26) |
Sinocyclocheilus_rhinocerous_ghrb_1	G269F	# | | |---->Loss of B-factor (Pr = 0.26 | P = 0.04) |
Sinocyclocheilus_rhinocerous_ghrb_1	G269F	# | | |
Sinocyclocheilus_rhinocerous_ghrb_1	G269F	# | |---->Altered Special_structural_signatures (Pr = 0.34) |
Sinocyclocheilus_rhinocerous_ghrb_1	G269F	# | |---->Altered Signal_peptide (Pr = 0.00) |
Sinocyclocheilus_rhinocerous_ghrb_1	G269F	# | | |
Sinocyclocheilus_rhinocerous_ghrb_1	G269F	# | |---->Altered Transmembrane_protein (Pr = 0.34) |
Sinocyclocheilus_rhinocerous_ghrb_1	G269F	# | |---->Altered Non-cytoplasmic_loop (Pr = 0.34 | P = 2.4e-05) |
Sinocyclocheilus_rhinocerous_ghrb_1	G269F	# | |
Sinocyclocheilus_rhinocerous_ghrb_1	G269F	# |---->Altered Functional_residue (Pr = 0.38) |
Sinocyclocheilus_rhinocerous_ghrb_1	G269F	# |---->Altered Macromolecular_binding (Pr = 0.38) |
Sinocyclocheilus_rhinocerous_ghrb_1	G269F	# | |---->Altered Protein_binding (Pr = 0.38) |
Sinocyclocheilus_rhinocerous_ghrb_1	G269F	# | |---->Altered Disordered_interface (Pr = 0.08) |
Sinocyclocheilus_rhinocerous_ghrb_1	G269F	# | | |
Sinocyclocheilus_rhinocerous_ghrb_1	G269F	# | |---->Altered Ordered_interface (Pr = 0.38) |
Sinocyclocheilus_rhinocerous_ghrb_1	G269F	# | |---->Altered PPI_residue (Pr = 0.38 | P = 1.6e-03) |
Sinocyclocheilus_rhinocerous_ghrb_1	G269F	# | |
Sinocyclocheilus_rhinocerous_ghrb_1	G269F	# |---->Altered Metal_binding (Pr = 0.17)<---------------------------------------------------------|
Sinocyclocheilus_rhinocerous_ghrb_1	G269F	# |
Sinocyclocheilus_rhinocerous_ghrb_1	G269F	# |---->Altered PTM_site (Pr = 0.12)
Sinocyclocheilus_rhinocerous_ghrb_1	S514D	0.065	Gain of B-factor (Pr = 0.25 | P = 0.03)	Altered Motifs (ELME000064:CK2 phosphorylation site; ELME000085:Glycosaminoglycan attachment site; ELME000155:This is the motif recognized by those SH3 domains with a non-canonical class I recognition specificity; ELME000202:(ST)Q motif which is phosphorylated by PIKK family members.; ELME000336:NEK2 phosphorylation motif with preferred Phe - Leu or Met in the -3 position to compensate for less favorable residues in the +1 and +2 position.; PS00006:Casein kinase II phosphorylation site)	Predicted conservation scores
Sinocyclocheilus_rhinocerous_ghrb_1	S514D	# Altered Effect (Pr = 0.26)
Sinocyclocheilus_rhinocerous_ghrb_1	S514D	# |---->Altered Motifs (ELME000064|ELME000085|ELME000155|ELME000202|ELME000336|PS00006)
Sinocyclocheilus_rhinocerous_ghrb_1	S514D	# |---->Altered Structure_and_dynamics (Pr = 0.26)-------------------------------------------------------|
Sinocyclocheilus_rhinocerous_ghrb_1	S514D	# | |---->Altered Secondary_structure (Pr = 0.26) |
Sinocyclocheilus_rhinocerous_ghrb_1	S514D	# | | |
Sinocyclocheilus_rhinocerous_ghrb_1	S514D	# | |---->Altered Stability_and_conformational_flexibility (Pr = 0.25) |
Sinocyclocheilus_rhinocerous_ghrb_1	S514D	# | | |---->Altered Conformational_flexibility (Pr = 0.25) |
Sinocyclocheilus_rhinocerous_ghrb_1	S514D	# | | |---->Gain of B-factor (Pr = 0.25 | P = 0.03) |
Sinocyclocheilus_rhinocerous_ghrb_1	S514D	# | | |
Sinocyclocheilus_rhinocerous_ghrb_1	S514D	# | |---->Altered Special_structural_signatures (Pr = 0.01) |
Sinocyclocheilus_rhinocerous_ghrb_1	S514D	# | |---->Altered Signal_peptide (Pr = 0.00) |
Sinocyclocheilus_rhinocerous_ghrb_1	S514D	# | | |
Sinocyclocheilus_rhinocerous_ghrb_1	S514D	# | |---->Altered Transmembrane_protein (Pr = 0.01) |
Sinocyclocheilus_rhinocerous_ghrb_1	S514D	# | |
Sinocyclocheilus_rhinocerous_ghrb_1	S514D	# |---->Altered Functional_residue (Pr = 0.09) |
Sinocyclocheilus_rhinocerous_ghrb_1	S514D	# |---->Altered Macromolecular_binding (Pr = 0.05) |
Sinocyclocheilus_rhinocerous_ghrb_1	S514D	# | |---->Altered Protein_binding (Pr = 0.05) |
Sinocyclocheilus_rhinocerous_ghrb_1	S514D	# | |---->Altered Disordered_interface (Pr = 0.05) |
Sinocyclocheilus_rhinocerous_ghrb_1	S514D	# | | |
Sinocyclocheilus_rhinocerous_ghrb_1	S514D	# | |---->Altered Ordered_interface (Pr = 0.02) |
Sinocyclocheilus_rhinocerous_ghrb_1	S514D	# | |
Sinocyclocheilus_rhinocerous_ghrb_1	S514D	# |---->Altered Metal_binding (Pr = 0.00)<---------------------------------------------------------|
Sinocyclocheilus_rhinocerous_ghrb_1	S514D	# |
Sinocyclocheilus_rhinocerous_ghrb_1	S514D	# |---->Altered PTM_site (Pr = 0.09)
Sinocyclocheilus_rhinocerous_ghrb_1	G515T	0.115	Gain of Loop (Pr = 0.28 | P = 0.02); Loss of B-factor (Pr = 0.26 | P = 0.04)	Altered Motifs (ELME000064:CK2 phosphorylation site; ELME000085:Glycosaminoglycan attachment site; ELME000136:The Class IV WW domain interaction motif is recognised primarily by the Pin1 phosphorylation-dependent prolyl isomerase.; ELME000155:This is the motif recognized by those SH3 domains with a non-canonical class I recognition specificity; ELME000159:Proline-Directed Kinase (e.g. MAPK) phosphorylation site in higher eukaryotes.; ELME000202:(ST)Q motif which is phosphorylated by PIKK family members.; ELME000358:Phospho-dependent motif that mediates docking of CDK substrates and regulators to cyclin-CDK-bound Cks1.; PS00006:Casein kinase II phosphorylation site)	Predicted conservation scores
Sinocyclocheilus_rhinocerous_ghrb_1	G515T	# Altered Effect (Pr = 0.28)
Sinocyclocheilus_rhinocerous_ghrb_1	G515T	# |---->Altered Motifs (ELME000064|ELME000085|ELME000136|ELME000155|ELME000159|ELME000202|ELME000358|PS00006)
Sinocyclocheilus_rhinocerous_ghrb_1	G515T	# |---->Altered Structure_and_dynamics (Pr = 0.28)-------------------------------------------------------|
Sinocyclocheilus_rhinocerous_ghrb_1	G515T	# | |---->Altered Secondary_structure (Pr = 0.28) |
Sinocyclocheilus_rhinocerous_ghrb_1	G515T	# | | |---->Gain of Loop (Pr = 0.28 | P = 0.02) |
Sinocyclocheilus_rhinocerous_ghrb_1	G515T	# | | |
Sinocyclocheilus_rhinocerous_ghrb_1	G515T	# | |---->Altered Stability_and_conformational_flexibility (Pr = 0.26) |
Sinocyclocheilus_rhinocerous_ghrb_1	G515T	# | | |---->Altered Conformational_flexibility (Pr = 0.26) |
Sinocyclocheilus_rhinocerous_ghrb_1	G515T	# | | |---->Loss of B-factor (Pr = 0.26 | P = 0.04) |
Sinocyclocheilus_rhinocerous_ghrb_1	G515T	# | | |
Sinocyclocheilus_rhinocerous_ghrb_1	G515T	# | |---->Altered Special_structural_signatures (Pr = 0.01) |
Sinocyclocheilus_rhinocerous_ghrb_1	G515T	# | |---->Altered Signal_peptide (Pr = 0.00) |
Sinocyclocheilus_rhinocerous_ghrb_1	G515T	# | | |
Sinocyclocheilus_rhinocerous_ghrb_1	G515T	# | |---->Altered Transmembrane_protein (Pr = 0.01) |
Sinocyclocheilus_rhinocerous_ghrb_1	G515T	# | |
Sinocyclocheilus_rhinocerous_ghrb_1	G515T	# |---->Altered Functional_residue (Pr = 0.10) |
Sinocyclocheilus_rhinocerous_ghrb_1	G515T	# |---->Altered Macromolecular_binding (Pr = 0.03) |
Sinocyclocheilus_rhinocerous_ghrb_1	G515T	# | |---->Altered Protein_binding (Pr = 0.03) |
Sinocyclocheilus_rhinocerous_ghrb_1	G515T	# | |---->Altered Disordered_interface (Pr = 0.03) |
Sinocyclocheilus_rhinocerous_ghrb_1	G515T	# | | |
Sinocyclocheilus_rhinocerous_ghrb_1	G515T	# | |---->Altered Ordered_interface (Pr = 0.02) |
Sinocyclocheilus_rhinocerous_ghrb_1	G515T	# | |
Sinocyclocheilus_rhinocerous_ghrb_1	G515T	# |---->Altered Metal_binding (Pr = 0.00)<---------------------------------------------------------|
Sinocyclocheilus_rhinocerous_ghrb_1	G515T	# |
Sinocyclocheilus_rhinocerous_ghrb_1	G515T	# |---->Altered PTM_site (Pr = 0.10)
Sinocyclocheilus_rhinocerous_ghrb_2	G119E	0.801	Altered Cytoplasmic_loop (Pr = 0.34 | P = 4.4e-05); Gain of Zinc_binding at C114 (Pr = 0.26 | P = 0.03); Loss of N-linked_glycosylation at N123 (Pr = 0.18 | P = 4.2e-03)	Altered Motifs (ELME000052:Phosphothreonine motif binding a subset of FHA domains that show a preference for a large aliphatic amino acid at the pT+3 position.; PS00008:N-myristoylation site)	Predicted conservation scores
Sinocyclocheilus_rhinocerous_ghrb_2	G119E	# Altered Effect (Pr = 0.34)
Sinocyclocheilus_rhinocerous_ghrb_2	G119E	# |---->Altered Motifs (ELME000052|PS00008)
Sinocyclocheilus_rhinocerous_ghrb_2	G119E	# |---->Altered Structure_and_dynamics (Pr = 0.34)-------------------------------------------------------|
Sinocyclocheilus_rhinocerous_ghrb_2	G119E	# | |---->Altered Secondary_structure (Pr = 0.26) |
Sinocyclocheilus_rhinocerous_ghrb_2	G119E	# | | |
Sinocyclocheilus_rhinocerous_ghrb_2	G119E	# | |---->Altered Stability_and_conformational_flexibility (Pr = 0.20) |
Sinocyclocheilus_rhinocerous_ghrb_2	G119E	# | | |---->Altered Conformational_flexibility (Pr = 0.20) |
Sinocyclocheilus_rhinocerous_ghrb_2	G119E	# | | |
Sinocyclocheilus_rhinocerous_ghrb_2	G119E	# | |---->Altered Special_structural_signatures (Pr = 0.34) |
Sinocyclocheilus_rhinocerous_ghrb_2	G119E	# | |---->Altered Signal_peptide (Pr = 0.00) |
Sinocyclocheilus_rhinocerous_ghrb_2	G119E	# | | |
Sinocyclocheilus_rhinocerous_ghrb_2	G119E	# | |---->Altered Transmembrane_protein (Pr = 0.34) |
Sinocyclocheilus_rhinocerous_ghrb_2	G119E	# | |---->Altered Non-cytoplasmic_loop (Pr = 0.34 | P = 4.4e-05) |
Sinocyclocheilus_rhinocerous_ghrb_2	G119E	# | |
Sinocyclocheilus_rhinocerous_ghrb_2	G119E	# |---->Altered Functional_residue (Pr = 0.26) |
Sinocyclocheilus_rhinocerous_ghrb_2	G119E	# |---->Altered Macromolecular_binding (Pr = 0.19) |
Sinocyclocheilus_rhinocerous_ghrb_2	G119E	# | |---->Altered Protein_binding (Pr = 0.19) |
Sinocyclocheilus_rhinocerous_ghrb_2	G119E	# | |---->Altered Disordered_interface (Pr = 0.09) |
Sinocyclocheilus_rhinocerous_ghrb_2	G119E	# | | |
Sinocyclocheilus_rhinocerous_ghrb_2	G119E	# | |---->Altered Ordered_interface (Pr = 0.19) |
Sinocyclocheilus_rhinocerous_ghrb_2	G119E	# | |
Sinocyclocheilus_rhinocerous_ghrb_2	G119E	# |---->Altered Metal_binding (Pr = 0.26)<---------------------------------------------------------|
Sinocyclocheilus_rhinocerous_ghrb_2	G119E	# | |---->Gain of Zinc_binding at C114 (Pr = 0.26 | P = 0.03)
Sinocyclocheilus_rhinocerous_ghrb_2	G119E	# |
Sinocyclocheilus_rhinocerous_ghrb_2	G119E	# |---->Altered PTM_site (Pr = 0.18)
Sinocyclocheilus_rhinocerous_ghrb_2	G119E	# |---->Loss of N-linked_glycosylation at N123 (Pr = 0.18 | P = 4.2e-03)
Sinocyclocheilus_rhinocerous_ghrb_2	E128K	0.450	Altered Cytoplasmic_loop (Pr = 0.30 | P = 1.5e-04); Loss of N-linked_glycosylation at N123 (Pr = 0.18 | P = 4.2e-03)	Altered Motifs (ELME000064:CK2 phosphorylation site; ELME000106:Substrate recognition site that interacts with cyclin and thereby increases phosphorylation by cyclin/cdk complexes. Predicted proteins should have a CDK phosphorylation site. Also used by cyclin/cdk inhibitors.; ELME000193:Some proteins re-exported from the nucleus contain a Leucine-rich nuclear export signal (NES) binding to the CRM1 exportin protein.; ELME000220:Phosphothreonine motif binding a subset of FHA domains that have a preference for an acidic amino acid at the pT+3 position.; PS00006:Casein kinase II phosphorylation site)	Predicted conservation scores
Sinocyclocheilus_rhinocerous_ghrb_2	E128K	# Altered Effect (Pr = 0.30)
Sinocyclocheilus_rhinocerous_ghrb_2	E128K	# |---->Altered Motifs (ELME000064|ELME000106|ELME000193|ELME000220|PS00006)
Sinocyclocheilus_rhinocerous_ghrb_2	E128K	# |---->Altered Structure_and_dynamics (Pr = 0.30)-------------------------------------------------------|
Sinocyclocheilus_rhinocerous_ghrb_2	E128K	# | |---->Altered Secondary_structure (Pr = 0.26) |
Sinocyclocheilus_rhinocerous_ghrb_2	E128K	# | | |
Sinocyclocheilus_rhinocerous_ghrb_2	E128K	# | |---->Altered Stability_and_conformational_flexibility (Pr = 0.17) |
Sinocyclocheilus_rhinocerous_ghrb_2	E128K	# | | |---->Altered Conformational_flexibility (Pr = 0.17) |
Sinocyclocheilus_rhinocerous_ghrb_2	E128K	# | | |
Sinocyclocheilus_rhinocerous_ghrb_2	E128K	# | |---->Altered Special_structural_signatures (Pr = 0.30) |
Sinocyclocheilus_rhinocerous_ghrb_2	E128K	# | |---->Altered Signal_peptide (Pr = 0.00) |
Sinocyclocheilus_rhinocerous_ghrb_2	E128K	# | | |
Sinocyclocheilus_rhinocerous_ghrb_2	E128K	# | |---->Altered Transmembrane_protein (Pr = 0.30) |
Sinocyclocheilus_rhinocerous_ghrb_2	E128K	# | |---->Altered Non-cytoplasmic_loop (Pr = 0.30 | P = 1.5e-04) |
Sinocyclocheilus_rhinocerous_ghrb_2	E128K	# | |
Sinocyclocheilus_rhinocerous_ghrb_2	E128K	# |---->Altered Functional_residue (Pr = 0.18) |
Sinocyclocheilus_rhinocerous_ghrb_2	E128K	# |---->Altered Macromolecular_binding (Pr = 0.16) |
Sinocyclocheilus_rhinocerous_ghrb_2	E128K	# | |---->Altered Protein_binding (Pr = 0.16) |
Sinocyclocheilus_rhinocerous_ghrb_2	E128K	# | |---->Altered Disordered_interface (Pr = 0.16) |
Sinocyclocheilus_rhinocerous_ghrb_2	E128K	# | | |
Sinocyclocheilus_rhinocerous_ghrb_2	E128K	# | |---->Altered Ordered_interface (Pr = 0.15) |
Sinocyclocheilus_rhinocerous_ghrb_2	E128K	# | |
Sinocyclocheilus_rhinocerous_ghrb_2	E128K	# |---->Altered Metal_binding (Pr = 0.12)<---------------------------------------------------------|
Sinocyclocheilus_rhinocerous_ghrb_2	E128K	# |
Sinocyclocheilus_rhinocerous_ghrb_2	E128K	# |---->Altered PTM_site (Pr = 0.18)
Sinocyclocheilus_rhinocerous_ghrb_2	E128K	# |---->Loss of N-linked_glycosylation at N123 (Pr = 0.18 | P = 4.2e-03)
Sinocyclocheilus_rhinocerous_ghrb_2	M218K	0.206	Altered Cytoplasmic_loop (Pr = 0.45 | P = 0.0e+00); Altered Stability (Pr = 0.20 | P = 0.01)	Altered Motifs (ELME000053:GSK3 phosphorylation recognition site; ELME000063:CK1 phosphorylation site; ELME000336:NEK2 phosphorylation motif with preferred Phe - Leu or Met in the -3 position to compensate for less favorable residues in the +1 and +2 position.)	Predicted conservation scores
Sinocyclocheilus_rhinocerous_ghrb_2	M218K	# Altered Effect (Pr = 0.45)
Sinocyclocheilus_rhinocerous_ghrb_2	M218K	# |---->Altered Motifs (ELME000053|ELME000063|ELME000336)
Sinocyclocheilus_rhinocerous_ghrb_2	M218K	# |---->Altered Structure_and_dynamics (Pr = 0.45)-------------------------------------------------------|
Sinocyclocheilus_rhinocerous_ghrb_2	M218K	# | |---->Altered Secondary_structure (Pr = 0.25) |
Sinocyclocheilus_rhinocerous_ghrb_2	M218K	# | | |
Sinocyclocheilus_rhinocerous_ghrb_2	M218K	# | |---->Altered Stability_and_conformational_flexibility (Pr = 0.22) |
Sinocyclocheilus_rhinocerous_ghrb_2	M218K	# | | |---->Altered Stability (Pr = 0.20 | P = 0.01) |
Sinocyclocheilus_rhinocerous_ghrb_2	M218K	# | | |---->Altered Conformational_flexibility (Pr = 0.22) |
Sinocyclocheilus_rhinocerous_ghrb_2	M218K	# | | |
Sinocyclocheilus_rhinocerous_ghrb_2	M218K	# | |---->Altered Special_structural_signatures (Pr = 0.45) |
Sinocyclocheilus_rhinocerous_ghrb_2	M218K	# | |---->Altered Signal_peptide (Pr = 0.00) |
Sinocyclocheilus_rhinocerous_ghrb_2	M218K	# | | |
Sinocyclocheilus_rhinocerous_ghrb_2	M218K	# | |---->Altered Transmembrane_protein (Pr = 0.45) |
Sinocyclocheilus_rhinocerous_ghrb_2	M218K	# | |---->Altered Non-cytoplasmic_loop (Pr = 0.45 | P = 0.0e+00) |
Sinocyclocheilus_rhinocerous_ghrb_2	M218K	# | |
Sinocyclocheilus_rhinocerous_ghrb_2	M218K	# |---->Altered Functional_residue (Pr = 0.12) |
Sinocyclocheilus_rhinocerous_ghrb_2	M218K	# |---->Altered Macromolecular_binding (Pr = 0.12) |
Sinocyclocheilus_rhinocerous_ghrb_2	M218K	# | |---->Altered Protein_binding (Pr = 0.12) |
Sinocyclocheilus_rhinocerous_ghrb_2	M218K	# | |---->Altered Disordered_interface (Pr = 0.06) |
Sinocyclocheilus_rhinocerous_ghrb_2	M218K	# | | |
Sinocyclocheilus_rhinocerous_ghrb_2	M218K	# | |---->Altered Ordered_interface (Pr = 0.12) |
Sinocyclocheilus_rhinocerous_ghrb_2	M218K	# | |
Sinocyclocheilus_rhinocerous_ghrb_2	M218K	# |---->Altered Metal_binding (Pr = 0.06)<---------------------------------------------------------|
Sinocyclocheilus_rhinocerous_ghrb_2	M218K	# |
Sinocyclocheilus_rhinocerous_ghrb_2	M218K	# |---->Altered PTM_site (Pr = 0.11)
Sinocyclocheilus_rhinocerous_ghrb_2	A237V	0.459	Altered Cytoplasmic_loop (Pr = 0.32 | P = 7.3e-05); Loss of Relative_solvent_accessibility (Pr = 0.27 | P = 0.03)	Altered Motifs (ELME000052:Phosphothreonine motif binding a subset of FHA domains that show a preference for a large aliphatic amino acid at the pT+3 position.; ELME000064:CK2 phosphorylation site; ELME000085:Glycosaminoglycan attachment site; PS00006:Casein kinase II phosphorylation site)	Predicted conservation scores
Sinocyclocheilus_rhinocerous_ghrb_2	A237V	# Altered Effect (Pr = 0.32)
Sinocyclocheilus_rhinocerous_ghrb_2	A237V	# |---->Altered Motifs (ELME000052|ELME000064|ELME000085|PS00006)
Sinocyclocheilus_rhinocerous_ghrb_2	A237V	# |---->Altered Structure_and_dynamics (Pr = 0.32)-------------------------------------------------------|
Sinocyclocheilus_rhinocerous_ghrb_2	A237V	# | |---->Loss of Relative_solvent_accessibility (Pr = 0.27 | P = 0.03) |
Sinocyclocheilus_rhinocerous_ghrb_2	A237V	# | |---->Altered Secondary_structure (Pr = 0.24) |
Sinocyclocheilus_rhinocerous_ghrb_2	A237V	# | | |
Sinocyclocheilus_rhinocerous_ghrb_2	A237V	# | |---->Altered Stability_and_conformational_flexibility (Pr = 0.25) |
Sinocyclocheilus_rhinocerous_ghrb_2	A237V	# | | |---->Altered Conformational_flexibility (Pr = 0.25) |
Sinocyclocheilus_rhinocerous_ghrb_2	A237V	# | | |
Sinocyclocheilus_rhinocerous_ghrb_2	A237V	# | |---->Altered Special_structural_signatures (Pr = 0.32) |
Sinocyclocheilus_rhinocerous_ghrb_2	A237V	# | |---->Altered Signal_peptide (Pr = 0.00) |
Sinocyclocheilus_rhinocerous_ghrb_2	A237V	# | | |
Sinocyclocheilus_rhinocerous_ghrb_2	A237V	# | |---->Altered Transmembrane_protein (Pr = 0.32) |
Sinocyclocheilus_rhinocerous_ghrb_2	A237V	# | |---->Altered Non-cytoplasmic_loop (Pr = 0.32 | P = 7.3e-05) |
Sinocyclocheilus_rhinocerous_ghrb_2	A237V	# | |
Sinocyclocheilus_rhinocerous_ghrb_2	A237V	# |---->Altered Functional_residue (Pr = 0.27) |
Sinocyclocheilus_rhinocerous_ghrb_2	A237V	# |---->Altered Macromolecular_binding (Pr = 0.27) |
Sinocyclocheilus_rhinocerous_ghrb_2	A237V	# | |---->Altered Protein_binding (Pr = 0.27) |
Sinocyclocheilus_rhinocerous_ghrb_2	A237V	# | |---->Altered Disordered_interface (Pr = 0.05) |
Sinocyclocheilus_rhinocerous_ghrb_2	A237V	# | | |
Sinocyclocheilus_rhinocerous_ghrb_2	A237V	# | |---->Altered Ordered_interface (Pr = 0.27) |
Sinocyclocheilus_rhinocerous_ghrb_2	A237V	# | |
Sinocyclocheilus_rhinocerous_ghrb_2	A237V	# |---->Altered Metal_binding (Pr = 0.14)<---------------------------------------------------------|
Sinocyclocheilus_rhinocerous_ghrb_2	A237V	# |
Sinocyclocheilus_rhinocerous_ghrb_2	A237V	# |---->Altered PTM_site (Pr = 0.13)
Sinocyclocheilus_rhinocerous_ghrb_2	T238A	0.078	Altered PPI_residue (Pr = 0.30 | P = 0.03); Altered Cytoplasmic_loop (Pr = 0.29 | P = 3.1e-04); Loss of Relative_solvent_accessibility (Pr = 0.27 | P = 0.02); Gain of B-factor (Pr = 0.24 | P = 0.05); Gain of Copper_binding at N240 (Pr = 0.04 | P = 0.05)	Altered Motifs (ELME000052:Phosphothreonine motif binding a subset of FHA domains that show a preference for a large aliphatic amino acid at the pT+3 position.; ELME000064:CK2 phosphorylation site; ELME000085:Glycosaminoglycan attachment site; PS00006:Casein kinase II phosphorylation site)	Predicted conservation scores
Sinocyclocheilus_rhinocerous_ghrb_2	T238A	# Altered Effect (Pr = 0.30)
Sinocyclocheilus_rhinocerous_ghrb_2	T238A	# |---->Altered Motifs (ELME000052|ELME000064|ELME000085|PS00006)
Sinocyclocheilus_rhinocerous_ghrb_2	T238A	# |---->Altered Structure_and_dynamics (Pr = 0.29)-------------------------------------------------------|
Sinocyclocheilus_rhinocerous_ghrb_2	T238A	# | |---->Loss of Relative_solvent_accessibility (Pr = 0.27 | P = 0.02) |
Sinocyclocheilus_rhinocerous_ghrb_2	T238A	# | |---->Altered Secondary_structure (Pr = 0.24) |
Sinocyclocheilus_rhinocerous_ghrb_2	T238A	# | | |
Sinocyclocheilus_rhinocerous_ghrb_2	T238A	# | |---->Altered Stability_and_conformational_flexibility (Pr = 0.24) |
Sinocyclocheilus_rhinocerous_ghrb_2	T238A	# | | |---->Altered Conformational_flexibility (Pr = 0.24) |
Sinocyclocheilus_rhinocerous_ghrb_2	T238A	# | | |---->Gain of B-factor (Pr = 0.24 | P = 0.05) |
Sinocyclocheilus_rhinocerous_ghrb_2	T238A	# | | |
Sinocyclocheilus_rhinocerous_ghrb_2	T238A	# | |---->Altered Special_structural_signatures (Pr = 0.29) |
Sinocyclocheilus_rhinocerous_ghrb_2	T238A	# | |---->Altered Signal_peptide (Pr = 0.00) |
Sinocyclocheilus_rhinocerous_ghrb_2	T238A	# | | |
Sinocyclocheilus_rhinocerous_ghrb_2	T238A	# | |---->Altered Transmembrane_protein (Pr = 0.29) |
Sinocyclocheilus_rhinocerous_ghrb_2	T238A	# | |---->Altered Non-cytoplasmic_loop (Pr = 0.29 | P = 3.1e-04) |
Sinocyclocheilus_rhinocerous_ghrb_2	T238A	# | |
Sinocyclocheilus_rhinocerous_ghrb_2	T238A	# |---->Altered Functional_residue (Pr = 0.30) |
Sinocyclocheilus_rhinocerous_ghrb_2	T238A	# |---->Altered Macromolecular_binding (Pr = 0.30) |
Sinocyclocheilus_rhinocerous_ghrb_2	T238A	# | |---->Altered Protein_binding (Pr = 0.30) |
Sinocyclocheilus_rhinocerous_ghrb_2	T238A	# | |---->Altered Disordered_interface (Pr = 0.06) |
Sinocyclocheilus_rhinocerous_ghrb_2	T238A	# | | |
Sinocyclocheilus_rhinocerous_ghrb_2	T238A	# | |---->Altered Ordered_interface (Pr = 0.30) |
Sinocyclocheilus_rhinocerous_ghrb_2	T238A	# | |---->Altered PPI_residue (Pr = 0.30 | P = 0.03) |
Sinocyclocheilus_rhinocerous_ghrb_2	T238A	# | |
Sinocyclocheilus_rhinocerous_ghrb_2	T238A	# |---->Altered Metal_binding (Pr = 0.14)<---------------------------------------------------------|
Sinocyclocheilus_rhinocerous_ghrb_2	T238A	# | |---->Gain of Copper_binding at N240 (Pr = 0.04 | P = 0.05)
Sinocyclocheilus_rhinocerous_ghrb_2	T238A	# |
Sinocyclocheilus_rhinocerous_ghrb_2	T238A	# |---->Altered PTM_site (Pr = 0.15)
Sinocyclocheilus_rhinocerous_ghrb_2	G295D	0.461	Altered DNA_binding (Pr = 0.22 | P = 0.01); Altered Cytoplasmic_loop (Pr = 0.21 | P = 4.8e-03)	Altered Motifs (None)	Predicted conservation scores
Sinocyclocheilus_rhinocerous_ghrb_2	G295D	# Altered Effect (Pr = 0.25)
Sinocyclocheilus_rhinocerous_ghrb_2	G295D	# |---->Altered Motifs (None)
Sinocyclocheilus_rhinocerous_ghrb_2	G295D	# |---->Altered Structure_and_dynamics (Pr = 0.25)-------------------------------------------------------|
Sinocyclocheilus_rhinocerous_ghrb_2	G295D	# | |---->Altered Secondary_structure (Pr = 0.25) |
Sinocyclocheilus_rhinocerous_ghrb_2	G295D	# | | |
Sinocyclocheilus_rhinocerous_ghrb_2	G295D	# | |---->Altered Stability_and_conformational_flexibility (Pr = 0.15) |
Sinocyclocheilus_rhinocerous_ghrb_2	G295D	# | | |---->Altered Conformational_flexibility (Pr = 0.15) |
Sinocyclocheilus_rhinocerous_ghrb_2	G295D	# | | |
Sinocyclocheilus_rhinocerous_ghrb_2	G295D	# | |---->Altered Special_structural_signatures (Pr = 0.21) |
Sinocyclocheilus_rhinocerous_ghrb_2	G295D	# | |---->Altered Signal_peptide (Pr = 0.00) |
Sinocyclocheilus_rhinocerous_ghrb_2	G295D	# | | |
Sinocyclocheilus_rhinocerous_ghrb_2	G295D	# | |---->Altered Transmembrane_protein (Pr = 0.21) |
Sinocyclocheilus_rhinocerous_ghrb_2	G295D	# | |---->Altered Non-cytoplasmic_loop (Pr = 0.21 | P = 4.8e-03) |
Sinocyclocheilus_rhinocerous_ghrb_2	G295D	# | |
Sinocyclocheilus_rhinocerous_ghrb_2	G295D	# |---->Altered Functional_residue (Pr = 0.22) |
Sinocyclocheilus_rhinocerous_ghrb_2	G295D	# |---->Altered Macromolecular_binding (Pr = 0.22) |
Sinocyclocheilus_rhinocerous_ghrb_2	G295D	# | |---->Altered DNA_binding (Pr = 0.22 | P = 0.01) |
Sinocyclocheilus_rhinocerous_ghrb_2	G295D	# | |---->Altered Protein_binding (Pr = 0.21) |
Sinocyclocheilus_rhinocerous_ghrb_2	G295D	# | |---->Altered Disordered_interface (Pr = 0.11) |
Sinocyclocheilus_rhinocerous_ghrb_2	G295D	# | | |
Sinocyclocheilus_rhinocerous_ghrb_2	G295D	# | |---->Altered Ordered_interface (Pr = 0.21) |
Sinocyclocheilus_rhinocerous_ghrb_2	G295D	# | |
Sinocyclocheilus_rhinocerous_ghrb_2	G295D	# |---->Altered Metal_binding (Pr = 0.08)<---------------------------------------------------------|
Sinocyclocheilus_rhinocerous_ghrb_2	G295D	# |
Sinocyclocheilus_rhinocerous_ghrb_2	G295D	# |---->Altered PTM_site (Pr = 0.17)
Sinocyclocheilus_rhinocerous_ghrb_2	Q435L	0.110	Loss of Loop (Pr = 0.27 | P = 0.03); Altered Coiled_coil (Pr = 0.08 | P = 0.05)	Altered Motifs (ELME000045:The nuclear receptor box motif (LXXLL) confers binding to nuclear receptors.; ELME000117:Major TRAF2-binding consensus motif. Members of the tumor necrosis factor receptor (TNFR) superfamily initiate intracellular signaling by recruiting the C-domain of the TNFR-associated factors (TRAFs) through their cytoplasmic tails.; ELME000147:Site phosphorylated by the Polo-like kinase.; ELME000149:Sorting and internalisation signal found in the cytoplasmic juxta-membrane region of type I transmembrane proteins. Targets them from the Trans Golgi Network to the lysosomal-endosomal-melanosomal compartments. Interacts with adaptor protein (AP) complexes; ELME000193:Some proteins re-exported from the nucleus contain a Leucine-rich nuclear export signal (NES) binding to the CRM1 exportin protein.; ELME000202:(ST)Q motif which is phosphorylated by PIKK family members.; PS00006:Casein kinase II phosphorylation site)	Predicted conservation scores
Sinocyclocheilus_rhinocerous_ghrb_2	Q435L	# Altered Effect (Pr = 0.27)
Sinocyclocheilus_rhinocerous_ghrb_2	Q435L	# |---->Altered Motifs (ELME000045|ELME000117|ELME000147|ELME000149|ELME000193|ELME000202|PS00006)
Sinocyclocheilus_rhinocerous_ghrb_2	Q435L	# |---->Altered Structure_and_dynamics (Pr = 0.27)-------------------------------------------------------|
Sinocyclocheilus_rhinocerous_ghrb_2	Q435L	# | |---->Altered Secondary_structure (Pr = 0.27) |
Sinocyclocheilus_rhinocerous_ghrb_2	Q435L	# | | |---->Loss of Loop (Pr = 0.27 | P = 0.03) |
Sinocyclocheilus_rhinocerous_ghrb_2	Q435L	# | | |
Sinocyclocheilus_rhinocerous_ghrb_2	Q435L	# | |---->Altered Stability_and_conformational_flexibility (Pr = 0.23) |
Sinocyclocheilus_rhinocerous_ghrb_2	Q435L	# | | |---->Altered Conformational_flexibility (Pr = 0.23) |
Sinocyclocheilus_rhinocerous_ghrb_2	Q435L	# | | |
Sinocyclocheilus_rhinocerous_ghrb_2	Q435L	# | |---->Altered Special_structural_signatures (Pr = 0.08) |
Sinocyclocheilus_rhinocerous_ghrb_2	Q435L	# | |---->Altered Coiled_coil (Pr = 0.08 | P = 0.05) |
Sinocyclocheilus_rhinocerous_ghrb_2	Q435L	# | |---->Altered Signal_peptide (Pr = 0.00) |
Sinocyclocheilus_rhinocerous_ghrb_2	Q435L	# | | |
Sinocyclocheilus_rhinocerous_ghrb_2	Q435L	# | |---->Altered Transmembrane_protein (Pr = 0.02) |
Sinocyclocheilus_rhinocerous_ghrb_2	Q435L	# | |
Sinocyclocheilus_rhinocerous_ghrb_2	Q435L	# |---->Altered Functional_residue (Pr = 0.10) |
Sinocyclocheilus_rhinocerous_ghrb_2	Q435L	# |---->Altered Macromolecular_binding (Pr = 0.10) |
Sinocyclocheilus_rhinocerous_ghrb_2	Q435L	# | |---->Altered Protein_binding (Pr = 0.10) |
Sinocyclocheilus_rhinocerous_ghrb_2	Q435L	# | |---->Altered Disordered_interface (Pr = 0.10) |
Sinocyclocheilus_rhinocerous_ghrb_2	Q435L	# | | |
Sinocyclocheilus_rhinocerous_ghrb_2	Q435L	# | |---->Altered Ordered_interface (Pr = 0.02) |
Sinocyclocheilus_rhinocerous_ghrb_2	Q435L	# | |
Sinocyclocheilus_rhinocerous_ghrb_2	Q435L	# |---->Altered Metal_binding (Pr = 0.00)<---------------------------------------------------------|
Sinocyclocheilus_rhinocerous_ghrb_2	Q435L	# |
Sinocyclocheilus_rhinocerous_ghrb_2	Q435L	# |---->Altered PTM_site (Pr = 0.08)
Sinocyclocheilus_rhinocerous_ghrb_2	I445V	0.025	Gain of Phosphorylation at S448 (Pr = 0.28 | P = 0.02)	Altered Motifs (ELME000053:GSK3 phosphorylation recognition site; ELME000063:CK1 phosphorylation site; ELME000136:The Class IV WW domain interaction motif is recognised primarily by the Pin1 phosphorylation-dependent prolyl isomerase.; ELME000159:Proline-Directed Kinase (e.g. MAPK) phosphorylation site in higher eukaryotes.)	Predicted conservation scores
Sinocyclocheilus_rhinocerous_ghrb_2	I445V	# Altered Effect (Pr = 0.28)
Sinocyclocheilus_rhinocerous_ghrb_2	I445V	# |---->Altered Motifs (ELME000053|ELME000063|ELME000136|ELME000159)
Sinocyclocheilus_rhinocerous_ghrb_2	I445V	# |---->Altered Structure_and_dynamics (Pr = 0.25)-------------------------------------------------------|
Sinocyclocheilus_rhinocerous_ghrb_2	I445V	# | |---->Altered Secondary_structure (Pr = 0.25) |
Sinocyclocheilus_rhinocerous_ghrb_2	I445V	# | | |
Sinocyclocheilus_rhinocerous_ghrb_2	I445V	# | |---->Altered Stability_and_conformational_flexibility (Pr = 0.21) |
Sinocyclocheilus_rhinocerous_ghrb_2	I445V	# | | |---->Altered Conformational_flexibility (Pr = 0.21) |
Sinocyclocheilus_rhinocerous_ghrb_2	I445V	# | | |
Sinocyclocheilus_rhinocerous_ghrb_2	I445V	# | |---->Altered Special_structural_signatures (Pr = 0.07) |
Sinocyclocheilus_rhinocerous_ghrb_2	I445V	# | |---->Altered Signal_peptide (Pr = 0.00) |
Sinocyclocheilus_rhinocerous_ghrb_2	I445V	# | | |
Sinocyclocheilus_rhinocerous_ghrb_2	I445V	# | |---->Altered Transmembrane_protein (Pr = 0.01) |
Sinocyclocheilus_rhinocerous_ghrb_2	I445V	# | |
Sinocyclocheilus_rhinocerous_ghrb_2	I445V	# |---->Altered Functional_residue (Pr = 0.28) |
Sinocyclocheilus_rhinocerous_ghrb_2	I445V	# |---->Altered Macromolecular_binding (Pr = 0.08) |
Sinocyclocheilus_rhinocerous_ghrb_2	I445V	# | |---->Altered Protein_binding (Pr = 0.08) |
Sinocyclocheilus_rhinocerous_ghrb_2	I445V	# | |---->Altered Disordered_interface (Pr = 0.08) |
Sinocyclocheilus_rhinocerous_ghrb_2	I445V	# | | |
Sinocyclocheilus_rhinocerous_ghrb_2	I445V	# | |---->Altered Ordered_interface (Pr = 0.01) |
Sinocyclocheilus_rhinocerous_ghrb_2	I445V	# | |
Sinocyclocheilus_rhinocerous_ghrb_2	I445V	# |---->Altered Metal_binding (Pr = 0.00)<---------------------------------------------------------|
Sinocyclocheilus_rhinocerous_ghrb_2	I445V	# |
Sinocyclocheilus_rhinocerous_ghrb_2	I445V	# |---->Altered PTM_site (Pr = 0.28)
Sinocyclocheilus_rhinocerous_ghrb_2	I445V	# |---->Gain of Phosphorylation at S448 (Pr = 0.28 | P = 0.02)
Sinocyclocheilus_rhinocerous_ghrb_2	N494S	0.034	Gain of O-linked_glycosylation at T492 (Pr = 0.17 | P = 0.02)	Altered Motifs (ELME000063:CK1 phosphorylation site; ELME000239:The USP7 NTD domain binding motif variant based on the MDM2 and P53 interactions.; PS00006:Casein kinase II phosphorylation site)	Predicted conservation scores
Sinocyclocheilus_rhinocerous_ghrb_2	N494S	# Altered Effect (Pr = 0.25)
Sinocyclocheilus_rhinocerous_ghrb_2	N494S	# |---->Altered Motifs (ELME000063|ELME000239|PS00006)
Sinocyclocheilus_rhinocerous_ghrb_2	N494S	# |---->Altered Structure_and_dynamics (Pr = 0.25)-------------------------------------------------------|
Sinocyclocheilus_rhinocerous_ghrb_2	N494S	# | |---->Altered Secondary_structure (Pr = 0.25) |
Sinocyclocheilus_rhinocerous_ghrb_2	N494S	# | | |
Sinocyclocheilus_rhinocerous_ghrb_2	N494S	# | |---->Altered Stability_and_conformational_flexibility (Pr = 0.24) |
Sinocyclocheilus_rhinocerous_ghrb_2	N494S	# | | |---->Altered Conformational_flexibility (Pr = 0.24) |
Sinocyclocheilus_rhinocerous_ghrb_2	N494S	# | | |
Sinocyclocheilus_rhinocerous_ghrb_2	N494S	# | |---->Altered Special_structural_signatures (Pr = 0.01) |
Sinocyclocheilus_rhinocerous_ghrb_2	N494S	# | |---->Altered Signal_peptide (Pr = 0.00) |
Sinocyclocheilus_rhinocerous_ghrb_2	N494S	# | | |
Sinocyclocheilus_rhinocerous_ghrb_2	N494S	# | |---->Altered Transmembrane_protein (Pr = 0.01) |
Sinocyclocheilus_rhinocerous_ghrb_2	N494S	# | |
Sinocyclocheilus_rhinocerous_ghrb_2	N494S	# |---->Altered Functional_residue (Pr = 0.17) |
Sinocyclocheilus_rhinocerous_ghrb_2	N494S	# |---->Altered Macromolecular_binding (Pr = 0.05) |
Sinocyclocheilus_rhinocerous_ghrb_2	N494S	# | |---->Altered Protein_binding (Pr = 0.05) |
Sinocyclocheilus_rhinocerous_ghrb_2	N494S	# | |---->Altered Disordered_interface (Pr = 0.05) |
Sinocyclocheilus_rhinocerous_ghrb_2	N494S	# | | |
Sinocyclocheilus_rhinocerous_ghrb_2	N494S	# | |---->Altered Ordered_interface (Pr = 0.02) |
Sinocyclocheilus_rhinocerous_ghrb_2	N494S	# | |
Sinocyclocheilus_rhinocerous_ghrb_2	N494S	# |---->Altered Metal_binding (Pr = 0.07)<---------------------------------------------------------|
Sinocyclocheilus_rhinocerous_ghrb_2	N494S	# |
Sinocyclocheilus_rhinocerous_ghrb_2	N494S	# |---->Altered PTM_site (Pr = 0.17)
Sinocyclocheilus_rhinocerous_ghrb_2	N494S	# |---->Gain of O-linked_glycosylation at T492 (Pr = 0.17 | P = 0.02)
Sinocyclocheilus_rhinocerous_ghrb_2	D609G	0.223	Altered Coiled_coil (Pr = 0.27 | P = 0.02)	Altered Motifs (None)	Predicted conservation scores
Sinocyclocheilus_rhinocerous_ghrb_2	D609G	# Altered Effect (Pr = 0.27)
Sinocyclocheilus_rhinocerous_ghrb_2	D609G	# |---->Altered Motifs (None)
Sinocyclocheilus_rhinocerous_ghrb_2	D609G	# |---->Altered Structure_and_dynamics (Pr = 0.27)-------------------------------------------------------|
Sinocyclocheilus_rhinocerous_ghrb_2	D609G	# | |---->Altered Secondary_structure (Pr = 0.26) |
Sinocyclocheilus_rhinocerous_ghrb_2	D609G	# | | |
Sinocyclocheilus_rhinocerous_ghrb_2	D609G	# | |---->Altered Stability_and_conformational_flexibility (Pr = 0.27) |
Sinocyclocheilus_rhinocerous_ghrb_2	D609G	# | | |---->Altered Conformational_flexibility (Pr = 0.27) |
Sinocyclocheilus_rhinocerous_ghrb_2	D609G	# | | |
Sinocyclocheilus_rhinocerous_ghrb_2	D609G	# | |---->Altered Special_structural_signatures (Pr = 0.27) |
Sinocyclocheilus_rhinocerous_ghrb_2	D609G	# | |---->Altered Coiled_coil (Pr = 0.27 | P = 0.02) |
Sinocyclocheilus_rhinocerous_ghrb_2	D609G	# | |---->Altered Signal_peptide (Pr = 0.00) |
Sinocyclocheilus_rhinocerous_ghrb_2	D609G	# | | |
Sinocyclocheilus_rhinocerous_ghrb_2	D609G	# | |---->Altered Transmembrane_protein (Pr = 0.02) |
Sinocyclocheilus_rhinocerous_ghrb_2	D609G	# | |
Sinocyclocheilus_rhinocerous_ghrb_2	D609G	# |---->Altered Functional_residue (Pr = 0.18) |
Sinocyclocheilus_rhinocerous_ghrb_2	D609G	# |---->Altered Macromolecular_binding (Pr = 0.11) |
Sinocyclocheilus_rhinocerous_ghrb_2	D609G	# | |---->Altered Protein_binding (Pr = 0.11) |
Sinocyclocheilus_rhinocerous_ghrb_2	D609G	# | |---->Altered Disordered_interface (Pr = 0.11) |
Sinocyclocheilus_rhinocerous_ghrb_2	D609G	# | | |
Sinocyclocheilus_rhinocerous_ghrb_2	D609G	# | |---->Altered Ordered_interface (Pr = 0.03) |
Sinocyclocheilus_rhinocerous_ghrb_2	D609G	# | |
Sinocyclocheilus_rhinocerous_ghrb_2	D609G	# |---->Altered Metal_binding (Pr = 0.02)<---------------------------------------------------------|
Sinocyclocheilus_rhinocerous_ghrb_2	D609G	# |
Sinocyclocheilus_rhinocerous_ghrb_2	D609G	# |---->Altered PTM_site (Pr = 0.18)
Sinocyclocheilus_rhinocerous_ghrb_2	P650L	0.138	Loss of Intrinsic_disorder (Pr = 0.38 | P = 0.03); Loss of B-factor (Pr = 0.34 | P = 1.6e-03)	Altered Motifs (ELME000052:Phosphothreonine motif binding a subset of FHA domains that show a preference for a large aliphatic amino acid at the pT+3 position.)	Predicted conservation scores
Sinocyclocheilus_rhinocerous_ghrb_2	P650L	# Altered Effect (Pr = 0.38)
Sinocyclocheilus_rhinocerous_ghrb_2	P650L	# |---->Altered Motifs (ELME000052)
Sinocyclocheilus_rhinocerous_ghrb_2	P650L	# |---->Altered Structure_and_dynamics (Pr = 0.38)-------------------------------------------------------|
Sinocyclocheilus_rhinocerous_ghrb_2	P650L	# | |---->Altered Secondary_structure (Pr = 0.23) |
Sinocyclocheilus_rhinocerous_ghrb_2	P650L	# | | |
Sinocyclocheilus_rhinocerous_ghrb_2	P650L	# | |---->Altered Stability_and_conformational_flexibility (Pr = 0.38) |
Sinocyclocheilus_rhinocerous_ghrb_2	P650L	# | | |---->Altered Conformational_flexibility (Pr = 0.38) |
Sinocyclocheilus_rhinocerous_ghrb_2	P650L	# | | |---->Loss of Intrinsic_disorder (Pr = 0.38 | P = 0.03) |
Sinocyclocheilus_rhinocerous_ghrb_2	P650L	# | | |---->Loss of B-factor (Pr = 0.34 | P = 1.6e-03) |
Sinocyclocheilus_rhinocerous_ghrb_2	P650L	# | | |
Sinocyclocheilus_rhinocerous_ghrb_2	P650L	# | |---->Altered Special_structural_signatures (Pr = 0.02) |
Sinocyclocheilus_rhinocerous_ghrb_2	P650L	# | |---->Altered Signal_peptide (Pr = 0.00) |
Sinocyclocheilus_rhinocerous_ghrb_2	P650L	# | | |
Sinocyclocheilus_rhinocerous_ghrb_2	P650L	# | |---->Altered Transmembrane_protein (Pr = 0.02) |
Sinocyclocheilus_rhinocerous_ghrb_2	P650L	# | |
Sinocyclocheilus_rhinocerous_ghrb_2	P650L	# |---->Altered Functional_residue (Pr = 0.11) |
Sinocyclocheilus_rhinocerous_ghrb_2	P650L	# |---->Altered Macromolecular_binding (Pr = 0.07) |
Sinocyclocheilus_rhinocerous_ghrb_2	P650L	# | |---->Altered Protein_binding (Pr = 0.07) |
Sinocyclocheilus_rhinocerous_ghrb_2	P650L	# | |---->Altered Disordered_interface (Pr = 0.07) |
Sinocyclocheilus_rhinocerous_ghrb_2	P650L	# | | |
Sinocyclocheilus_rhinocerous_ghrb_2	P650L	# | |---->Altered Ordered_interface (Pr = 0.03) |
Sinocyclocheilus_rhinocerous_ghrb_2	P650L	# | |
Sinocyclocheilus_rhinocerous_ghrb_2	P650L	# |---->Altered Metal_binding (Pr = 0.01)<---------------------------------------------------------|
Sinocyclocheilus_rhinocerous_ghrb_2	P650L	# |
Sinocyclocheilus_rhinocerous_ghrb_2	P650L	# |---->Altered PTM_site (Pr = 0.11)
Sinocyclocheilus_rhinocerous_ghrb_2	T688I	0.077	Loss of Intrinsic_disorder (Pr = 0.42 | P = 0.02); Loss of O-linked_glycosylation at T691 (Pr = 0.26 | P = 0.01); Gain of Proteolytic_cleavage at T686 (Pr = 0.12 | P = 0.03); Loss of Pyrrolidone_carboxylic_acid at Q689 (Pr = 0.05 | P = 0.04)	Altered Motifs (ELME000202:(ST)Q motif which is phosphorylated by PIKK family members.)	Predicted conservation scores
Sinocyclocheilus_rhinocerous_ghrb_2	T688I	# Altered Effect (Pr = 0.42)
Sinocyclocheilus_rhinocerous_ghrb_2	T688I	# |---->Altered Motifs (ELME000202)
Sinocyclocheilus_rhinocerous_ghrb_2	T688I	# |---->Altered Structure_and_dynamics (Pr = 0.42)-------------------------------------------------------|
Sinocyclocheilus_rhinocerous_ghrb_2	T688I	# | |---->Altered Secondary_structure (Pr = 0.23) |
Sinocyclocheilus_rhinocerous_ghrb_2	T688I	# | | |
Sinocyclocheilus_rhinocerous_ghrb_2	T688I	# | |---->Altered Stability_and_conformational_flexibility (Pr = 0.42) |
Sinocyclocheilus_rhinocerous_ghrb_2	T688I	# | | |---->Altered Conformational_flexibility (Pr = 0.42) |
Sinocyclocheilus_rhinocerous_ghrb_2	T688I	# | | |---->Loss of Intrinsic_disorder (Pr = 0.42 | P = 0.02) |
Sinocyclocheilus_rhinocerous_ghrb_2	T688I	# | | |
Sinocyclocheilus_rhinocerous_ghrb_2	T688I	# | |---->Altered Special_structural_signatures (Pr = 0.05) |
Sinocyclocheilus_rhinocerous_ghrb_2	T688I	# | |---->Altered Signal_peptide (Pr = 0.00) |
Sinocyclocheilus_rhinocerous_ghrb_2	T688I	# | | |
Sinocyclocheilus_rhinocerous_ghrb_2	T688I	# | |---->Altered Transmembrane_protein (Pr = 0.05) |
Sinocyclocheilus_rhinocerous_ghrb_2	T688I	# | |
Sinocyclocheilus_rhinocerous_ghrb_2	T688I	# |---->Altered Functional_residue (Pr = 0.26) |
Sinocyclocheilus_rhinocerous_ghrb_2	T688I	# |---->Altered Macromolecular_binding (Pr = 0.14) |
Sinocyclocheilus_rhinocerous_ghrb_2	T688I	# | |---->Altered Protein_binding (Pr = 0.14) |
Sinocyclocheilus_rhinocerous_ghrb_2	T688I	# | |---->Altered Disordered_interface (Pr = 0.14) |
Sinocyclocheilus_rhinocerous_ghrb_2	T688I	# | | |
Sinocyclocheilus_rhinocerous_ghrb_2	T688I	# | |---->Altered Ordered_interface (Pr = 0.09) |
Sinocyclocheilus_rhinocerous_ghrb_2	T688I	# | |
Sinocyclocheilus_rhinocerous_ghrb_2	T688I	# |---->Altered Metal_binding (Pr = 0.01)<---------------------------------------------------------|
Sinocyclocheilus_rhinocerous_ghrb_2	T688I	# |
Sinocyclocheilus_rhinocerous_ghrb_2	T688I	# |---->Altered PTM_site (Pr = 0.26)
Sinocyclocheilus_rhinocerous_ghrb_2	T688I	# |---->Loss of O-linked_glycosylation at T691 (Pr = 0.26 | P = 0.01)
Sinocyclocheilus_rhinocerous_ghrb_2	T688I	# |---->Gain of Proteolytic_cleavage at T686 (Pr = 0.12 | P = 0.03)
Sinocyclocheilus_rhinocerous_ghrb_2	T688I	# |---->Loss of Pyrrolidone_carboxylic_acid at Q689 (Pr = 0.05 | P = 0.04)
Sinocyclocheilus_rhinocerous_ghra_1	L61S	0.471	Loss of Helix (Pr = 0.28 | P = 0.02); Altered Cytoplasmic_loop (Pr = 0.18 | P = 8.4e-03); Altered Stability (Pr = 0.10 | P = 0.04); Loss of GPI-anchor_amidation at N65 (Pr = 0.02 | P = 0.01)	Altered Motifs (ELME000149:Sorting and internalisation signal found in the cytoplasmic juxta-membrane region of type I transmembrane proteins. Targets them from the Trans Golgi Network to the lysosomal-endosomal-melanosomal compartments. Interacts with adaptor protein (AP) complexes; ELME000231:An RxxL-based motif that binds to the Cdh1 and Cdc20 components of APC/C thereby targeting the protein for destruction in a cell cycle dependent manner; ELME000336:NEK2 phosphorylation motif with preferred Phe - Leu or Met in the -3 position to compensate for less favorable residues in the +1 and +2 position.; PS00008:N-myristoylation site)	Predicted conservation scores
Sinocyclocheilus_rhinocerous_ghra_1	L61S	# Altered Effect (Pr = 0.28)
Sinocyclocheilus_rhinocerous_ghra_1	L61S	# |---->Altered Motifs (ELME000149|ELME000231|ELME000336|PS00008)
Sinocyclocheilus_rhinocerous_ghra_1	L61S	# |---->Altered Structure_and_dynamics (Pr = 0.28)-------------------------------------------------------|
Sinocyclocheilus_rhinocerous_ghra_1	L61S	# | |---->Altered Secondary_structure (Pr = 0.28) |
Sinocyclocheilus_rhinocerous_ghra_1	L61S	# | | |---->Loss of Helix (Pr = 0.28 | P = 0.02) |
Sinocyclocheilus_rhinocerous_ghra_1	L61S	# | | |
Sinocyclocheilus_rhinocerous_ghra_1	L61S	# | |---->Altered Stability_and_conformational_flexibility (Pr = 0.22) |
Sinocyclocheilus_rhinocerous_ghra_1	L61S	# | | |---->Altered Stability (Pr = 0.10 | P = 0.04) |
Sinocyclocheilus_rhinocerous_ghra_1	L61S	# | | |---->Altered Conformational_flexibility (Pr = 0.22) |
Sinocyclocheilus_rhinocerous_ghra_1	L61S	# | | |
Sinocyclocheilus_rhinocerous_ghra_1	L61S	# | |---->Altered Special_structural_signatures (Pr = 0.18) |
Sinocyclocheilus_rhinocerous_ghra_1	L61S	# | |---->Altered Signal_peptide (Pr = 0.00) |
Sinocyclocheilus_rhinocerous_ghra_1	L61S	# | | |
Sinocyclocheilus_rhinocerous_ghra_1	L61S	# | |---->Altered Transmembrane_protein (Pr = 0.18) |
Sinocyclocheilus_rhinocerous_ghra_1	L61S	# | |---->Altered Non-cytoplasmic_loop (Pr = 0.18 | P = 8.4e-03) |
Sinocyclocheilus_rhinocerous_ghra_1	L61S	# | |
Sinocyclocheilus_rhinocerous_ghra_1	L61S	# |---->Altered Functional_residue (Pr = 0.13) |
Sinocyclocheilus_rhinocerous_ghra_1	L61S	# |---->Altered Macromolecular_binding (Pr = 0.13) |
Sinocyclocheilus_rhinocerous_ghra_1	L61S	# | |---->Altered Protein_binding (Pr = 0.13) |
Sinocyclocheilus_rhinocerous_ghra_1	L61S	# | |---->Altered Disordered_interface (Pr = 0.13) |
Sinocyclocheilus_rhinocerous_ghra_1	L61S	# | | |
Sinocyclocheilus_rhinocerous_ghra_1	L61S	# | |---->Altered Ordered_interface (Pr = 0.13) |
Sinocyclocheilus_rhinocerous_ghra_1	L61S	# | |
Sinocyclocheilus_rhinocerous_ghra_1	L61S	# |---->Altered Metal_binding (Pr = 0.03)<---------------------------------------------------------|
Sinocyclocheilus_rhinocerous_ghra_1	L61S	# |
Sinocyclocheilus_rhinocerous_ghra_1	L61S	# |---->Altered PTM_site (Pr = 0.13)
Sinocyclocheilus_rhinocerous_ghra_1	L61S	# |---->Loss of GPI-anchor_amidation at N65 (Pr = 0.02 | P = 0.01)
Sinocyclocheilus_rhinocerous_ghra_1	T156M	0.168	Altered Cytoplasmic_loop (Pr = 0.29 | P = 2.7e-04); Gain of Disulfide_linkage at C152 (Pr = 0.25 | P = 5.2e-03); Gain of Zinc_binding at C152 (Pr = 0.25 | P = 0.03); Altered PPI_hotspot (Pr = 0.25 | P = 0.02); Gain of Sulfation at Y155 (Pr = 0.05 | P = 8.0e-03)	Altered Motifs (ELME000052:Phosphothreonine motif binding a subset of FHA domains that show a preference for a large aliphatic amino acid at the pT+3 position.; ELME000064:CK2 phosphorylation site; ELME000182:STAT5 Src Homology 2 (SH2) domain binding motif.; ELME000220:Phosphothreonine motif binding a subset of FHA domains that have a preference for an acidic amino acid at the pT+3 position.)	Predicted conservation scores
Sinocyclocheilus_rhinocerous_ghra_1	T156M	# Altered Effect (Pr = 0.29)
Sinocyclocheilus_rhinocerous_ghra_1	T156M	# |---->Altered Motifs (ELME000052|ELME000064|ELME000182|ELME000220)
Sinocyclocheilus_rhinocerous_ghra_1	T156M	# |---->Altered Structure_and_dynamics (Pr = 0.29)-------------------------------------------------------|
Sinocyclocheilus_rhinocerous_ghra_1	T156M	# | |---->Altered Secondary_structure (Pr = 0.25) |
Sinocyclocheilus_rhinocerous_ghra_1	T156M	# | | |
Sinocyclocheilus_rhinocerous_ghra_1	T156M	# | |---->Altered Stability_and_conformational_flexibility (Pr = 0.25) |
Sinocyclocheilus_rhinocerous_ghra_1	T156M	# | | |---->Gain of Disulfide_linkage at C152 (Pr = 0.25 | P = 5.2e-03) |
Sinocyclocheilus_rhinocerous_ghra_1	T156M	# | | |---->Altered Conformational_flexibility (Pr = 0.14) |
Sinocyclocheilus_rhinocerous_ghra_1	T156M	# | | |
Sinocyclocheilus_rhinocerous_ghra_1	T156M	# | |---->Altered Special_structural_signatures (Pr = 0.29) |
Sinocyclocheilus_rhinocerous_ghra_1	T156M	# | |---->Altered Signal_peptide (Pr = 0.00) |
Sinocyclocheilus_rhinocerous_ghra_1	T156M	# | | |
Sinocyclocheilus_rhinocerous_ghra_1	T156M	# | |---->Altered Transmembrane_protein (Pr = 0.29) |
Sinocyclocheilus_rhinocerous_ghra_1	T156M	# | |---->Altered Non-cytoplasmic_loop (Pr = 0.29 | P = 2.7e-04) |
Sinocyclocheilus_rhinocerous_ghra_1	T156M	# | |
Sinocyclocheilus_rhinocerous_ghra_1	T156M	# |---->Altered Functional_residue (Pr = 0.26) |
Sinocyclocheilus_rhinocerous_ghra_1	T156M	# |---->Altered Macromolecular_binding (Pr = 0.26) |
Sinocyclocheilus_rhinocerous_ghra_1	T156M	# | |---->Altered Protein_binding (Pr = 0.26) |
Sinocyclocheilus_rhinocerous_ghra_1	T156M	# | |---->Altered Disordered_interface (Pr = 0.17) |
Sinocyclocheilus_rhinocerous_ghra_1	T156M	# | | |
Sinocyclocheilus_rhinocerous_ghra_1	T156M	# | |---->Altered Ordered_interface (Pr = 0.26) |
Sinocyclocheilus_rhinocerous_ghra_1	T156M	# | |---->Altered PPI_hotspot (Pr = 0.25 | P = 0.02) |
Sinocyclocheilus_rhinocerous_ghra_1	T156M	# | |
Sinocyclocheilus_rhinocerous_ghra_1	T156M	# |---->Altered Metal_binding (Pr = 0.25)<---------------------------------------------------------|
Sinocyclocheilus_rhinocerous_ghra_1	T156M	# | |---->Gain of Zinc_binding at C152 (Pr = 0.25 | P = 0.03)
Sinocyclocheilus_rhinocerous_ghra_1	T156M	# |
Sinocyclocheilus_rhinocerous_ghra_1	T156M	# |---->Altered PTM_site (Pr = 0.05)
Sinocyclocheilus_rhinocerous_ghra_1	T156M	# |---->Gain of Sulfation at Y155 (Pr = 0.05 | P = 8.0e-03)
Sinocyclocheilus_rhinocerous_ghra_1	H157R	0.202	Loss of Zinc_binding at C152 (Pr = 0.30 | P = 0.01); Altered Cytoplasmic_loop (Pr = 0.29 | P = 2.1e-04); Altered PPI_residue (Pr = 0.27 | P = 0.05); Altered PPI_hotspot (Pr = 0.25 | P = 0.02); Gain of Disulfide_linkage at C152 (Pr = 0.25 | P = 5.3e-03); Gain of Relative_solvent_accessibility (Pr = 0.24 | P = 0.04); Gain of ADP-ribosylation at H157 (Pr = 0.19 | P = 0.04); Loss of Nickel_binding at D154 (Pr = 0.16 | P = 0.05); Loss of Sulfation at Y155 (Pr = 0.04 | P = 0.01)	Altered Motifs (ELME000052:Phosphothreonine motif binding a subset of FHA domains that show a preference for a large aliphatic amino acid at the pT+3 position.; ELME000064:CK2 phosphorylation site; ELME000106:Substrate recognition site that interacts with cyclin and thereby increases phosphorylation by cyclin/cdk complexes. Predicted proteins should have a CDK phosphorylation site. Also used by cyclin/cdk inhibitors.; ELME000182:STAT5 Src Homology 2 (SH2) domain binding motif.; ELME000220:Phosphothreonine motif binding a subset of FHA domains that have a preference for an acidic amino acid at the pT+3 position.; PS00007:Tyrosine kinase phosphorylation site)	Predicted conservation scores
Sinocyclocheilus_rhinocerous_ghra_1	H157R	# Altered Effect (Pr = 0.30)
Sinocyclocheilus_rhinocerous_ghra_1	H157R	# |---->Altered Motifs (ELME000052|ELME000064|ELME000106|ELME000182|ELME000220|PS00007)
Sinocyclocheilus_rhinocerous_ghra_1	H157R	# |---->Altered Structure_and_dynamics (Pr = 0.30)-------------------------------------------------------|
Sinocyclocheilus_rhinocerous_ghra_1	H157R	# | |---->Gain of Relative_solvent_accessibility (Pr = 0.24 | P = 0.04) |
Sinocyclocheilus_rhinocerous_ghra_1	H157R	# | |---->Altered Secondary_structure (Pr = 0.25) |
Sinocyclocheilus_rhinocerous_ghra_1	H157R	# | | |
Sinocyclocheilus_rhinocerous_ghra_1	H157R	# | |---->Altered Stability_and_conformational_flexibility (Pr = 0.25) |
Sinocyclocheilus_rhinocerous_ghra_1	H157R	# | | |---->Gain of Disulfide_linkage at C152 (Pr = 0.25 | P = 5.3e-03) |
Sinocyclocheilus_rhinocerous_ghra_1	H157R	# | | |---->Altered Conformational_flexibility (Pr = 0.14) |
Sinocyclocheilus_rhinocerous_ghra_1	H157R	# | | |
Sinocyclocheilus_rhinocerous_ghra_1	H157R	# | |---->Altered Special_structural_signatures (Pr = 0.29) |
Sinocyclocheilus_rhinocerous_ghra_1	H157R	# | |---->Altered Signal_peptide (Pr = 0.00) |
Sinocyclocheilus_rhinocerous_ghra_1	H157R	# | | |
Sinocyclocheilus_rhinocerous_ghra_1	H157R	# | |---->Altered Transmembrane_protein (Pr = 0.29) |
Sinocyclocheilus_rhinocerous_ghra_1	H157R	# | |---->Altered Non-cytoplasmic_loop (Pr = 0.29 | P = 2.1e-04) |
Sinocyclocheilus_rhinocerous_ghra_1	H157R	# | |
Sinocyclocheilus_rhinocerous_ghra_1	H157R	# |---->Altered Functional_residue (Pr = 0.30) |
Sinocyclocheilus_rhinocerous_ghra_1	H157R	# |---->Altered Macromolecular_binding (Pr = 0.27) |
Sinocyclocheilus_rhinocerous_ghra_1	H157R	# | |---->Altered Protein_binding (Pr = 0.27) |
Sinocyclocheilus_rhinocerous_ghra_1	H157R	# | |---->Altered Disordered_interface (Pr = 0.18) |
Sinocyclocheilus_rhinocerous_ghra_1	H157R	# | | |
Sinocyclocheilus_rhinocerous_ghra_1	H157R	# | |---->Altered Ordered_interface (Pr = 0.27) |
Sinocyclocheilus_rhinocerous_ghra_1	H157R	# | |---->Altered PPI_residue (Pr = 0.27 | P = 0.05) |
Sinocyclocheilus_rhinocerous_ghra_1	H157R	# | |---->Altered PPI_hotspot (Pr = 0.25 | P = 0.02) |
Sinocyclocheilus_rhinocerous_ghra_1	H157R	# | |
Sinocyclocheilus_rhinocerous_ghra_1	H157R	# |---->Altered Metal_binding (Pr = 0.30)<---------------------------------------------------------|
Sinocyclocheilus_rhinocerous_ghra_1	H157R	# | |---->Loss of Nickel_binding at D154 (Pr = 0.16 | P = 0.05)
Sinocyclocheilus_rhinocerous_ghra_1	H157R	# | |---->Loss of Zinc_binding at C152 (Pr = 0.30 | P = 0.01)
Sinocyclocheilus_rhinocerous_ghra_1	H157R	# |
Sinocyclocheilus_rhinocerous_ghra_1	H157R	# |---->Altered PTM_site (Pr = 0.19)
Sinocyclocheilus_rhinocerous_ghra_1	H157R	# |---->Gain of ADP-ribosylation at H157 (Pr = 0.19 | P = 0.04)
Sinocyclocheilus_rhinocerous_ghra_1	H157R	# |---->Loss of Sulfation at Y155 (Pr = 0.04 | P = 0.01)
Sinocyclocheilus_rhinocerous_ghra_1	V199L	0.749	Altered PPI_residue (Pr = 0.29 | P = 0.03); Gain of Relative_solvent_accessibility (Pr = 0.25 | P = 0.03); Gain of Disulfide_linkage at C196 (Pr = 0.23 | P = 0.01); Loss of Nickel_binding at H204 (Pr = 0.21 | P = 0.02); Loss of Copper_binding at E200 (Pr = 0.04 | P = 0.04)	Altered Motifs (ELME000148:The engrailed homology domain 1 motif is found in homeodomain containing active repressors and other transcription families - and allows for the recruitment of Groucho/TLE corepressors.)	Predicted conservation scores
Sinocyclocheilus_rhinocerous_ghra_1	V199L	# Altered Effect (Pr = 0.29)
Sinocyclocheilus_rhinocerous_ghra_1	V199L	# |---->Altered Motifs (ELME000148)
Sinocyclocheilus_rhinocerous_ghra_1	V199L	# |---->Altered Structure_and_dynamics (Pr = 0.25)-------------------------------------------------------|
Sinocyclocheilus_rhinocerous_ghra_1	V199L	# | |---->Gain of Relative_solvent_accessibility (Pr = 0.25 | P = 0.03) |
Sinocyclocheilus_rhinocerous_ghra_1	V199L	# | |---->Altered Secondary_structure (Pr = 0.25) |
Sinocyclocheilus_rhinocerous_ghra_1	V199L	# | | |
Sinocyclocheilus_rhinocerous_ghra_1	V199L	# | |---->Altered Stability_and_conformational_flexibility (Pr = 0.23) |
Sinocyclocheilus_rhinocerous_ghra_1	V199L	# | | |---->Gain of Disulfide_linkage at C196 (Pr = 0.23 | P = 0.01) |
Sinocyclocheilus_rhinocerous_ghra_1	V199L	# | | |---->Altered Conformational_flexibility (Pr = 0.13) |
Sinocyclocheilus_rhinocerous_ghra_1	V199L	# | | |
Sinocyclocheilus_rhinocerous_ghra_1	V199L	# | |---->Altered Special_structural_signatures (Pr = 0.11) |
Sinocyclocheilus_rhinocerous_ghra_1	V199L	# | |---->Altered Signal_peptide (Pr = 0.00) |
Sinocyclocheilus_rhinocerous_ghra_1	V199L	# | | |
Sinocyclocheilus_rhinocerous_ghra_1	V199L	# | |---->Altered Transmembrane_protein (Pr = 0.11) |
Sinocyclocheilus_rhinocerous_ghra_1	V199L	# | |
Sinocyclocheilus_rhinocerous_ghra_1	V199L	# |---->Altered Functional_residue (Pr = 0.29) |
Sinocyclocheilus_rhinocerous_ghra_1	V199L	# |---->Altered Macromolecular_binding (Pr = 0.29) |
Sinocyclocheilus_rhinocerous_ghra_1	V199L	# | |---->Altered Protein_binding (Pr = 0.29) |
Sinocyclocheilus_rhinocerous_ghra_1	V199L	# | |---->Altered Disordered_interface (Pr = 0.09) |
Sinocyclocheilus_rhinocerous_ghra_1	V199L	# | | |
Sinocyclocheilus_rhinocerous_ghra_1	V199L	# | |---->Altered Ordered_interface (Pr = 0.29) |
Sinocyclocheilus_rhinocerous_ghra_1	V199L	# | |---->Altered PPI_residue (Pr = 0.29 | P = 0.03) |
Sinocyclocheilus_rhinocerous_ghra_1	V199L	# | |
Sinocyclocheilus_rhinocerous_ghra_1	V199L	# |---->Altered Metal_binding (Pr = 0.21)<---------------------------------------------------------|
Sinocyclocheilus_rhinocerous_ghra_1	V199L	# | |---->Loss of Copper_binding at E200 (Pr = 0.04 | P = 0.04)
Sinocyclocheilus_rhinocerous_ghra_1	V199L	# | |---->Loss of Nickel_binding at H204 (Pr = 0.21 | P = 0.02)
Sinocyclocheilus_rhinocerous_ghra_1	V199L	# |
Sinocyclocheilus_rhinocerous_ghra_1	V199L	# |---->Altered PTM_site (Pr = 0.05)
Sinocyclocheilus_rhinocerous_ghra_1	D385G	0.172	Loss of Helix (Pr = 0.29 | P = 0.02)	Altered Motifs (PS00008:N-myristoylation site)	Predicted conservation scores
Sinocyclocheilus_rhinocerous_ghra_1	D385G	# Altered Effect (Pr = 0.29)
Sinocyclocheilus_rhinocerous_ghra_1	D385G	# |---->Altered Motifs (PS00008)
Sinocyclocheilus_rhinocerous_ghra_1	D385G	# |---->Altered Structure_and_dynamics (Pr = 0.29)-------------------------------------------------------|
Sinocyclocheilus_rhinocerous_ghra_1	D385G	# | |---->Altered Secondary_structure (Pr = 0.29) |
Sinocyclocheilus_rhinocerous_ghra_1	D385G	# | | |---->Loss of Helix (Pr = 0.29 | P = 0.02) |
Sinocyclocheilus_rhinocerous_ghra_1	D385G	# | | |
Sinocyclocheilus_rhinocerous_ghra_1	D385G	# | |---->Altered Stability_and_conformational_flexibility (Pr = 0.24) |
Sinocyclocheilus_rhinocerous_ghra_1	D385G	# | | |---->Altered Conformational_flexibility (Pr = 0.24) |
Sinocyclocheilus_rhinocerous_ghra_1	D385G	# | | |
Sinocyclocheilus_rhinocerous_ghra_1	D385G	# | |---->Altered Special_structural_signatures (Pr = 0.09) |
Sinocyclocheilus_rhinocerous_ghra_1	D385G	# | |---->Altered Signal_peptide (Pr = 0.00) |
Sinocyclocheilus_rhinocerous_ghra_1	D385G	# | | |
Sinocyclocheilus_rhinocerous_ghra_1	D385G	# | |---->Altered Transmembrane_protein (Pr = 0.09) |
Sinocyclocheilus_rhinocerous_ghra_1	D385G	# | |
Sinocyclocheilus_rhinocerous_ghra_1	D385G	# |---->Altered Functional_residue (Pr = 0.17) |
Sinocyclocheilus_rhinocerous_ghra_1	D385G	# |---->Altered Macromolecular_binding (Pr = 0.09) |
Sinocyclocheilus_rhinocerous_ghra_1	D385G	# | |---->Altered Protein_binding (Pr = 0.09) |
Sinocyclocheilus_rhinocerous_ghra_1	D385G	# | |---->Altered Disordered_interface (Pr = 0.08) |
Sinocyclocheilus_rhinocerous_ghra_1	D385G	# | | |
Sinocyclocheilus_rhinocerous_ghra_1	D385G	# | |---->Altered Ordered_interface (Pr = 0.09) |
Sinocyclocheilus_rhinocerous_ghra_1	D385G	# | |
Sinocyclocheilus_rhinocerous_ghra_1	D385G	# |---->Altered Metal_binding (Pr = 0.02)<---------------------------------------------------------|
Sinocyclocheilus_rhinocerous_ghra_1	D385G	# |
Sinocyclocheilus_rhinocerous_ghra_1	D385G	# |---->Altered PTM_site (Pr = 0.17)
Sinocyclocheilus_rhinocerous_ghra_1	S443K	0.177		Altered Motifs (ELME000053:GSK3 phosphorylation recognition site; ELME000100:NEC1/NEC2 cleavage site (Lys-Arg-|-Xaa); ELME000108:Yeast kexin 2 cleavage site (Lys-Arg-|-Xaa or Arg-Arg-|-Xaa); ELME000333:Motif that mediates binding to SUMO proteins non-covalently.; ELME000336:NEK2 phosphorylation motif with preferred Phe - Leu or Met in the -3 position to compensate for less favorable residues in the +1 and +2 position.; PS00008:N-myristoylation site)	Predicted conservation scores
Sinocyclocheilus_rhinocerous_ghra_1	S443K	# Altered Effect (Pr = 0.24)
Sinocyclocheilus_rhinocerous_ghra_1	S443K	# |---->Altered Motifs (ELME000053|ELME000100|ELME000108|ELME000333|ELME000336|PS00008)
Sinocyclocheilus_rhinocerous_ghra_1	S443K	# |---->Altered Structure_and_dynamics (Pr = 0.24)-------------------------------------------------------|
Sinocyclocheilus_rhinocerous_ghra_1	S443K	# | |---->Altered Secondary_structure (Pr = 0.24) |
Sinocyclocheilus_rhinocerous_ghra_1	S443K	# | | |
Sinocyclocheilus_rhinocerous_ghra_1	S443K	# | |---->Altered Stability_and_conformational_flexibility (Pr = 0.22) |
Sinocyclocheilus_rhinocerous_ghra_1	S443K	# | | |---->Altered Conformational_flexibility (Pr = 0.22) |
Sinocyclocheilus_rhinocerous_ghra_1	S443K	# | | |
Sinocyclocheilus_rhinocerous_ghra_1	S443K	# | |---->Altered Special_structural_signatures (Pr = 0.02) |
Sinocyclocheilus_rhinocerous_ghra_1	S443K	# | |---->Altered Signal_peptide (Pr = 0.00) |
Sinocyclocheilus_rhinocerous_ghra_1	S443K	# | | |
Sinocyclocheilus_rhinocerous_ghra_1	S443K	# | |---->Altered Transmembrane_protein (Pr = 0.02) |
Sinocyclocheilus_rhinocerous_ghra_1	S443K	# | |
Sinocyclocheilus_rhinocerous_ghra_1	S443K	# |---->Altered Functional_residue (Pr = 0.22) |
Sinocyclocheilus_rhinocerous_ghra_1	S443K	# |---->Altered Macromolecular_binding (Pr = 0.05) |
Sinocyclocheilus_rhinocerous_ghra_1	S443K	# | |---->Altered Protein_binding (Pr = 0.05) |
Sinocyclocheilus_rhinocerous_ghra_1	S443K	# | |---->Altered Disordered_interface (Pr = 0.05) |
Sinocyclocheilus_rhinocerous_ghra_1	S443K	# | | |
Sinocyclocheilus_rhinocerous_ghra_1	S443K	# | |---->Altered Ordered_interface (Pr = 0.03) |
Sinocyclocheilus_rhinocerous_ghra_1	S443K	# | |
Sinocyclocheilus_rhinocerous_ghra_1	S443K	# |---->Altered Metal_binding (Pr = 0.01)<---------------------------------------------------------|
Sinocyclocheilus_rhinocerous_ghra_1	S443K	# |
Sinocyclocheilus_rhinocerous_ghra_1	S443K	# |---->Altered PTM_site (Pr = 0.22)
Sinocyclocheilus_rhinocerous_ghra_1	R444S	0.187	Gain of B-factor (Pr = 0.29 | P = 4.5e-03); Loss of Phosphorylation at S447 (Pr = 0.25 | P = 0.04)	Altered Motifs (ELME000053:GSK3 phosphorylation recognition site; ELME000063:CK1 phosphorylation site; ELME000085:Glycosaminoglycan attachment site; ELME000333:Motif that mediates binding to SUMO proteins non-covalently.; ELME000336:NEK2 phosphorylation motif with preferred Phe - Leu or Met in the -3 position to compensate for less favorable residues in the +1 and +2 position.; PS00008:N-myristoylation site)	Predicted conservation scores
Sinocyclocheilus_rhinocerous_ghra_1	R444S	# Altered Effect (Pr = 0.29)
Sinocyclocheilus_rhinocerous_ghra_1	R444S	# |---->Altered Motifs (ELME000053|ELME000063|ELME000085|ELME000333|ELME000336|PS00008)
Sinocyclocheilus_rhinocerous_ghra_1	R444S	# |---->Altered Structure_and_dynamics (Pr = 0.29)-------------------------------------------------------|
Sinocyclocheilus_rhinocerous_ghra_1	R444S	# | |---->Altered Secondary_structure (Pr = 0.25) |
Sinocyclocheilus_rhinocerous_ghra_1	R444S	# | | |
Sinocyclocheilus_rhinocerous_ghra_1	R444S	# | |---->Altered Stability_and_conformational_flexibility (Pr = 0.29) |
Sinocyclocheilus_rhinocerous_ghra_1	R444S	# | | |---->Altered Conformational_flexibility (Pr = 0.29) |
Sinocyclocheilus_rhinocerous_ghra_1	R444S	# | | |---->Gain of B-factor (Pr = 0.29 | P = 4.5e-03) |
Sinocyclocheilus_rhinocerous_ghra_1	R444S	# | | |
Sinocyclocheilus_rhinocerous_ghra_1	R444S	# | |---->Altered Special_structural_signatures (Pr = 0.01) |
Sinocyclocheilus_rhinocerous_ghra_1	R444S	# | |---->Altered Signal_peptide (Pr = 0.00) |
Sinocyclocheilus_rhinocerous_ghra_1	R444S	# | | |
Sinocyclocheilus_rhinocerous_ghra_1	R444S	# | |---->Altered Transmembrane_protein (Pr = 0.01) |
Sinocyclocheilus_rhinocerous_ghra_1	R444S	# | |
Sinocyclocheilus_rhinocerous_ghra_1	R444S	# |---->Altered Functional_residue (Pr = 0.25) |
Sinocyclocheilus_rhinocerous_ghra_1	R444S	# |---->Altered Macromolecular_binding (Pr = 0.04) |
Sinocyclocheilus_rhinocerous_ghra_1	R444S	# | |---->Altered Protein_binding (Pr = 0.04) |
Sinocyclocheilus_rhinocerous_ghra_1	R444S	# | |---->Altered Disordered_interface (Pr = 0.04) |
Sinocyclocheilus_rhinocerous_ghra_1	R444S	# | | |
Sinocyclocheilus_rhinocerous_ghra_1	R444S	# | |---->Altered Ordered_interface (Pr = 0.03) |
Sinocyclocheilus_rhinocerous_ghra_1	R444S	# | |
Sinocyclocheilus_rhinocerous_ghra_1	R444S	# |---->Altered Metal_binding (Pr = 0.00)<---------------------------------------------------------|
Sinocyclocheilus_rhinocerous_ghra_1	R444S	# |
Sinocyclocheilus_rhinocerous_ghra_1	R444S	# |---->Altered PTM_site (Pr = 0.25)
Sinocyclocheilus_rhinocerous_ghra_1	R444S	# |---->Loss of Phosphorylation at S447 (Pr = 0.25 | P = 0.04)
Sinocyclocheilus_rhinocerous_ghra_1	K617N	0.272	Loss of Helix (Pr = 0.28 | P = 0.02); Altered MoRF (Pr = 0.27 | P = 0.05); Altered Coiled_coil (Pr = 0.26 | P = 0.02); Loss of SUMOylation at K617 (Pr = 0.20 | P = 0.03)	Altered Motifs (ELME000137:Protein phosphatase 1 catalytic subunit (PP1c) interacting motif binds targeting proteins that dock to the substrate for dephosphorylation. The motif defined is [RK]{0 -1}[VI][^P][FW].)	Predicted conservation scores
Sinocyclocheilus_rhinocerous_ghra_1	K617N	# Altered Effect (Pr = 0.28)
Sinocyclocheilus_rhinocerous_ghra_1	K617N	# |---->Altered Motifs (ELME000137)
Sinocyclocheilus_rhinocerous_ghra_1	K617N	# |---->Altered Structure_and_dynamics (Pr = 0.28)-------------------------------------------------------|
Sinocyclocheilus_rhinocerous_ghra_1	K617N	# | |---->Altered Secondary_structure (Pr = 0.28) |
Sinocyclocheilus_rhinocerous_ghra_1	K617N	# | | |---->Loss of Helix (Pr = 0.28 | P = 0.02) |
Sinocyclocheilus_rhinocerous_ghra_1	K617N	# | | |
Sinocyclocheilus_rhinocerous_ghra_1	K617N	# | |---->Altered Stability_and_conformational_flexibility (Pr = 0.25) |
Sinocyclocheilus_rhinocerous_ghra_1	K617N	# | | |---->Altered Conformational_flexibility (Pr = 0.25) |
Sinocyclocheilus_rhinocerous_ghra_1	K617N	# | | |
Sinocyclocheilus_rhinocerous_ghra_1	K617N	# | |---->Altered Special_structural_signatures (Pr = 0.26) |
Sinocyclocheilus_rhinocerous_ghra_1	K617N	# | |---->Altered Coiled_coil (Pr = 0.26 | P = 0.02) |
Sinocyclocheilus_rhinocerous_ghra_1	K617N	# | |---->Altered Signal_peptide (Pr = 0.00) |
Sinocyclocheilus_rhinocerous_ghra_1	K617N	# | | |
Sinocyclocheilus_rhinocerous_ghra_1	K617N	# | |---->Altered Transmembrane_protein (Pr = 0.07) |
Sinocyclocheilus_rhinocerous_ghra_1	K617N	# | |
Sinocyclocheilus_rhinocerous_ghra_1	K617N	# |---->Altered Functional_residue (Pr = 0.27) |
Sinocyclocheilus_rhinocerous_ghra_1	K617N	# |---->Altered Macromolecular_binding (Pr = 0.27) |
Sinocyclocheilus_rhinocerous_ghra_1	K617N	# | |---->Altered Protein_binding (Pr = 0.27) |
Sinocyclocheilus_rhinocerous_ghra_1	K617N	# | |---->Altered Disordered_interface (Pr = 0.27) |
Sinocyclocheilus_rhinocerous_ghra_1	K617N	# | | |---->Altered MoRF (Pr = 0.27 | P = 0.05) |
Sinocyclocheilus_rhinocerous_ghra_1	K617N	# | | |
Sinocyclocheilus_rhinocerous_ghra_1	K617N	# | |---->Altered Ordered_interface (Pr = 0.05) |
Sinocyclocheilus_rhinocerous_ghra_1	K617N	# | |
Sinocyclocheilus_rhinocerous_ghra_1	K617N	# |---->Altered Metal_binding (Pr = 0.02)<---------------------------------------------------------|
Sinocyclocheilus_rhinocerous_ghra_1	K617N	# |
Sinocyclocheilus_rhinocerous_ghra_1	K617N	# |---->Altered PTM_site (Pr = 0.20)
Sinocyclocheilus_rhinocerous_ghra_1	K617N	# |---->Loss of SUMOylation at K617 (Pr = 0.20 | P = 0.03)
Sinocyclocheilus_rhinocerous_ghra_1	E651D	0.154	Gain of B-factor (Pr = 0.25 | P = 0.02); Gain of Sulfation at Y654 (Pr = 0.01 | P = 0.05)	Altered Motifs (None)	Predicted conservation scores
Sinocyclocheilus_rhinocerous_ghra_1	E651D	# Altered Effect (Pr = 0.29)
Sinocyclocheilus_rhinocerous_ghra_1	E651D	# |---->Altered Motifs (None)
Sinocyclocheilus_rhinocerous_ghra_1	E651D	# |---->Altered Structure_and_dynamics (Pr = 0.29)-------------------------------------------------------|
Sinocyclocheilus_rhinocerous_ghra_1	E651D	# | |---->Altered Secondary_structure (Pr = 0.25) |
Sinocyclocheilus_rhinocerous_ghra_1	E651D	# | | |
Sinocyclocheilus_rhinocerous_ghra_1	E651D	# | |---->Altered Stability_and_conformational_flexibility (Pr = 0.29) |
Sinocyclocheilus_rhinocerous_ghra_1	E651D	# | | |---->Altered Conformational_flexibility (Pr = 0.29) |
Sinocyclocheilus_rhinocerous_ghra_1	E651D	# | | |---->Gain of B-factor (Pr = 0.25 | P = 0.02) |
Sinocyclocheilus_rhinocerous_ghra_1	E651D	# | | |
Sinocyclocheilus_rhinocerous_ghra_1	E651D	# | |---->Altered Special_structural_signatures (Pr = 0.07) |
Sinocyclocheilus_rhinocerous_ghra_1	E651D	# | |---->Altered Signal_peptide (Pr = 0.00) |
Sinocyclocheilus_rhinocerous_ghra_1	E651D	# | | |
Sinocyclocheilus_rhinocerous_ghra_1	E651D	# | |---->Altered Transmembrane_protein (Pr = 0.07) |
Sinocyclocheilus_rhinocerous_ghra_1	E651D	# | |
Sinocyclocheilus_rhinocerous_ghra_1	E651D	# |---->Altered Functional_residue (Pr = 0.22) |
Sinocyclocheilus_rhinocerous_ghra_1	E651D	# |---->Altered Macromolecular_binding (Pr = 0.14) |
Sinocyclocheilus_rhinocerous_ghra_1	E651D	# | |---->Altered Protein_binding (Pr = 0.14) |
Sinocyclocheilus_rhinocerous_ghra_1	E651D	# | |---->Altered Disordered_interface (Pr = 0.07) |
Sinocyclocheilus_rhinocerous_ghra_1	E651D	# | | |
Sinocyclocheilus_rhinocerous_ghra_1	E651D	# | |---->Altered Ordered_interface (Pr = 0.14) |
Sinocyclocheilus_rhinocerous_ghra_1	E651D	# | |
Sinocyclocheilus_rhinocerous_ghra_1	E651D	# |---->Altered Metal_binding (Pr = 0.01)<---------------------------------------------------------|
Sinocyclocheilus_rhinocerous_ghra_1	E651D	# |
Sinocyclocheilus_rhinocerous_ghra_1	E651D	# |---->Altered PTM_site (Pr = 0.22)
Sinocyclocheilus_rhinocerous_ghra_1	E651D	# |---->Gain of Sulfation at Y654 (Pr = 0.01 | P = 0.05)
Sinocyclocheilus_rhinocerous_gja5b_1	A115T	0.138	Loss of Helix (Pr = 0.28 | P = 0.02)	Altered Motifs (ELME000202:(ST)Q motif which is phosphorylated by PIKK family members.; ELME000220:Phosphothreonine motif binding a subset of FHA domains that have a preference for an acidic amino acid at the pT+3 position.; PS00006:Casein kinase II phosphorylation site)	Predicted conservation scores
Sinocyclocheilus_rhinocerous_gja5b_1	A115T	# Altered Effect (Pr = 0.28)
Sinocyclocheilus_rhinocerous_gja5b_1	A115T	# |---->Altered Motifs (ELME000202|ELME000220|PS00006)
Sinocyclocheilus_rhinocerous_gja5b_1	A115T	# |---->Altered Structure_and_dynamics (Pr = 0.28)-------------------------------------------------------|
Sinocyclocheilus_rhinocerous_gja5b_1	A115T	# | |---->Altered Secondary_structure (Pr = 0.28) |
Sinocyclocheilus_rhinocerous_gja5b_1	A115T	# | | |---->Loss of Helix (Pr = 0.28 | P = 0.02) |
Sinocyclocheilus_rhinocerous_gja5b_1	A115T	# | | |
Sinocyclocheilus_rhinocerous_gja5b_1	A115T	# | |---->Altered Stability_and_conformational_flexibility (Pr = 0.24) |
Sinocyclocheilus_rhinocerous_gja5b_1	A115T	# | | |---->Altered Conformational_flexibility (Pr = 0.24) |
Sinocyclocheilus_rhinocerous_gja5b_1	A115T	# | | |
Sinocyclocheilus_rhinocerous_gja5b_1	A115T	# | |---->Altered Special_structural_signatures (Pr = 0.04) |
Sinocyclocheilus_rhinocerous_gja5b_1	A115T	# | |---->Altered Signal_peptide (Pr = 0.00) |
Sinocyclocheilus_rhinocerous_gja5b_1	A115T	# | | |
Sinocyclocheilus_rhinocerous_gja5b_1	A115T	# | |---->Altered Transmembrane_protein (Pr = 0.04) |
Sinocyclocheilus_rhinocerous_gja5b_1	A115T	# | |
Sinocyclocheilus_rhinocerous_gja5b_1	A115T	# |---->Altered Functional_residue (Pr = 0.12) |
Sinocyclocheilus_rhinocerous_gja5b_1	A115T	# |---->Altered Macromolecular_binding (Pr = 0.03) |
Sinocyclocheilus_rhinocerous_gja5b_1	A115T	# | |---->Altered Protein_binding (Pr = 0.03) |
Sinocyclocheilus_rhinocerous_gja5b_1	A115T	# | |---->Altered Disordered_interface (Pr = 0.03) |
Sinocyclocheilus_rhinocerous_gja5b_1	A115T	# | | |
Sinocyclocheilus_rhinocerous_gja5b_1	A115T	# | |---->Altered Ordered_interface (Pr = 0.01) |
Sinocyclocheilus_rhinocerous_gja5b_1	A115T	# | |
Sinocyclocheilus_rhinocerous_gja5b_1	A115T	# |---->Altered Metal_binding (Pr = 0.02)<---------------------------------------------------------|
Sinocyclocheilus_rhinocerous_gja5b_1	A115T	# |
Sinocyclocheilus_rhinocerous_gja5b_1	A115T	# |---->Altered PTM_site (Pr = 0.12)
Sinocyclocheilus_rhinocerous_gja5b_1	Y193C	0.806	Altered PPI_hotspot (Pr = 0.39 | P = 1.2e-03); Gain of Helix (Pr = 0.28 | P = 0.02)	Altered Motifs (ELME000182:STAT5 Src Homology 2 (SH2) domain binding motif.)	Predicted conservation scores
Sinocyclocheilus_rhinocerous_gja5b_1	Y193C	# Altered Effect (Pr = 0.39)
Sinocyclocheilus_rhinocerous_gja5b_1	Y193C	# |---->Altered Motifs (ELME000182)
Sinocyclocheilus_rhinocerous_gja5b_1	Y193C	# |---->Altered Structure_and_dynamics (Pr = 0.28)-------------------------------------------------------|
Sinocyclocheilus_rhinocerous_gja5b_1	Y193C	# | |---->Altered Secondary_structure (Pr = 0.28) |
Sinocyclocheilus_rhinocerous_gja5b_1	Y193C	# | | |---->Gain of Helix (Pr = 0.28 | P = 0.02) |
Sinocyclocheilus_rhinocerous_gja5b_1	Y193C	# | | |
Sinocyclocheilus_rhinocerous_gja5b_1	Y193C	# | |---->Altered Stability_and_conformational_flexibility (Pr = 0.04) |
Sinocyclocheilus_rhinocerous_gja5b_1	Y193C	# | | |---->Altered Conformational_flexibility (Pr = 0.04) |
Sinocyclocheilus_rhinocerous_gja5b_1	Y193C	# | | |
Sinocyclocheilus_rhinocerous_gja5b_1	Y193C	# | |---->Altered Special_structural_signatures (Pr = 0.09) |
Sinocyclocheilus_rhinocerous_gja5b_1	Y193C	# | |---->Altered Signal_peptide (Pr = 0.00) |
Sinocyclocheilus_rhinocerous_gja5b_1	Y193C	# | | |
Sinocyclocheilus_rhinocerous_gja5b_1	Y193C	# | |---->Altered Transmembrane_protein (Pr = 0.09) |
Sinocyclocheilus_rhinocerous_gja5b_1	Y193C	# | |
Sinocyclocheilus_rhinocerous_gja5b_1	Y193C	# |---->Altered Functional_residue (Pr = 0.39) |
Sinocyclocheilus_rhinocerous_gja5b_1	Y193C	# |---->Altered Macromolecular_binding (Pr = 0.39) |
Sinocyclocheilus_rhinocerous_gja5b_1	Y193C	# | |---->Altered Protein_binding (Pr = 0.39) |
Sinocyclocheilus_rhinocerous_gja5b_1	Y193C	# | |---->Altered Disordered_interface (Pr = 0.08) |
Sinocyclocheilus_rhinocerous_gja5b_1	Y193C	# | | |
Sinocyclocheilus_rhinocerous_gja5b_1	Y193C	# | |---->Altered Ordered_interface (Pr = 0.39) |
Sinocyclocheilus_rhinocerous_gja5b_1	Y193C	# | |---->Altered PPI_hotspot (Pr = 0.39 | P = 1.2e-03) |
Sinocyclocheilus_rhinocerous_gja5b_1	Y193C	# | |
Sinocyclocheilus_rhinocerous_gja5b_1	Y193C	# |---->Altered Metal_binding (Pr = 0.02)<---------------------------------------------------------|
Sinocyclocheilus_rhinocerous_gja5b_1	Y193C	# |
Sinocyclocheilus_rhinocerous_gja5b_1	Y193C	# |---->Altered PTM_site (Pr = 0.02)
Sinocyclocheilus_rhinocerous_gja5b_1	R261S	0.252	Altered Calmodulin_binding (Pr = 0.20 | P = 0.04)	Altered Motifs (ELME000053:GSK3 phosphorylation recognition site; PS00005:Protein kinase C phosphorylation site)	Predicted conservation scores
Sinocyclocheilus_rhinocerous_gja5b_1	R261S	# Altered Effect (Pr = 0.29)
Sinocyclocheilus_rhinocerous_gja5b_1	R261S	# |---->Altered Motifs (ELME000053|PS00005)
Sinocyclocheilus_rhinocerous_gja5b_1	R261S	# |---->Altered Structure_and_dynamics (Pr = 0.29)-------------------------------------------------------|
Sinocyclocheilus_rhinocerous_gja5b_1	R261S	# | |---->Altered Secondary_structure (Pr = 0.27) |
Sinocyclocheilus_rhinocerous_gja5b_1	R261S	# | | |
Sinocyclocheilus_rhinocerous_gja5b_1	R261S	# | |---->Altered Stability_and_conformational_flexibility (Pr = 0.29) |
Sinocyclocheilus_rhinocerous_gja5b_1	R261S	# | | |---->Altered Conformational_flexibility (Pr = 0.29) |
Sinocyclocheilus_rhinocerous_gja5b_1	R261S	# | | |
Sinocyclocheilus_rhinocerous_gja5b_1	R261S	# | |---->Altered Special_structural_signatures (Pr = 0.06) |
Sinocyclocheilus_rhinocerous_gja5b_1	R261S	# | |---->Altered Signal_peptide (Pr = 0.00) |
Sinocyclocheilus_rhinocerous_gja5b_1	R261S	# | | |
Sinocyclocheilus_rhinocerous_gja5b_1	R261S	# | |---->Altered Transmembrane_protein (Pr = 0.06) |
Sinocyclocheilus_rhinocerous_gja5b_1	R261S	# | |
Sinocyclocheilus_rhinocerous_gja5b_1	R261S	# |---->Altered Functional_residue (Pr = 0.22) |
Sinocyclocheilus_rhinocerous_gja5b_1	R261S	# |---->Altered Macromolecular_binding (Pr = 0.22) |
Sinocyclocheilus_rhinocerous_gja5b_1	R261S	# | |---->Altered Protein_binding (Pr = 0.22) |
Sinocyclocheilus_rhinocerous_gja5b_1	R261S	# | |---->Altered Disordered_interface (Pr = 0.20) |
Sinocyclocheilus_rhinocerous_gja5b_1	R261S	# | | |---->Altered Calmodulin_binding (Pr = 0.20 | P = 0.04) |
Sinocyclocheilus_rhinocerous_gja5b_1	R261S	# | | |
Sinocyclocheilus_rhinocerous_gja5b_1	R261S	# | |---->Altered Ordered_interface (Pr = 0.22) |
Sinocyclocheilus_rhinocerous_gja5b_1	R261S	# | |
Sinocyclocheilus_rhinocerous_gja5b_1	R261S	# |---->Altered Metal_binding (Pr = 0.01)<---------------------------------------------------------|
Sinocyclocheilus_rhinocerous_gja5b_1	R261S	# |
Sinocyclocheilus_rhinocerous_gja5b_1	R261S	# |---->Altered PTM_site (Pr = 0.13)
Sinocyclocheilus_rhinocerous_gja5b_1	I339T	0.068	Loss of O-linked_glycosylation at T342 (Pr = 0.17 | P = 0.03); Loss of Proteolytic_cleavage at H336 (Pr = 0.11 | P = 0.04)	Altered Motifs (ELME000173:Consensus derived from reported natural interactors which do not match the Mode 1 and Mode 2 ligands.)	Predicted conservation scores
Sinocyclocheilus_rhinocerous_gja5b_1	I339T	# Altered Effect (Pr = 0.24)
Sinocyclocheilus_rhinocerous_gja5b_1	I339T	# |---->Altered Motifs (ELME000173)
Sinocyclocheilus_rhinocerous_gja5b_1	I339T	# |---->Altered Structure_and_dynamics (Pr = 0.24)-------------------------------------------------------|
Sinocyclocheilus_rhinocerous_gja5b_1	I339T	# | |---->Altered Secondary_structure (Pr = 0.24) |
Sinocyclocheilus_rhinocerous_gja5b_1	I339T	# | | |
Sinocyclocheilus_rhinocerous_gja5b_1	I339T	# | |---->Altered Stability_and_conformational_flexibility (Pr = 0.17) |
Sinocyclocheilus_rhinocerous_gja5b_1	I339T	# | | |---->Altered Conformational_flexibility (Pr = 0.17) |
Sinocyclocheilus_rhinocerous_gja5b_1	I339T	# | | |
Sinocyclocheilus_rhinocerous_gja5b_1	I339T	# | |---->Altered Special_structural_signatures (Pr = 0.03) |
Sinocyclocheilus_rhinocerous_gja5b_1	I339T	# | |---->Altered Signal_peptide (Pr = 0.00) |
Sinocyclocheilus_rhinocerous_gja5b_1	I339T	# | | |
Sinocyclocheilus_rhinocerous_gja5b_1	I339T	# | |---->Altered Transmembrane_protein (Pr = 0.03) |
Sinocyclocheilus_rhinocerous_gja5b_1	I339T	# | |
Sinocyclocheilus_rhinocerous_gja5b_1	I339T	# |---->Altered Functional_residue (Pr = 0.17) |
Sinocyclocheilus_rhinocerous_gja5b_1	I339T	# |---->Altered Macromolecular_binding (Pr = 0.13) |
Sinocyclocheilus_rhinocerous_gja5b_1	I339T	# | |---->Altered Protein_binding (Pr = 0.13) |
Sinocyclocheilus_rhinocerous_gja5b_1	I339T	# | |---->Altered Disordered_interface (Pr = 0.13) |
Sinocyclocheilus_rhinocerous_gja5b_1	I339T	# | | |
Sinocyclocheilus_rhinocerous_gja5b_1	I339T	# | |---->Altered Ordered_interface (Pr = 0.04) |
Sinocyclocheilus_rhinocerous_gja5b_1	I339T	# | |
Sinocyclocheilus_rhinocerous_gja5b_1	I339T	# |---->Altered Metal_binding (Pr = 0.01)<---------------------------------------------------------|
Sinocyclocheilus_rhinocerous_gja5b_1	I339T	# |
Sinocyclocheilus_rhinocerous_gja5b_1	I339T	# |---->Altered PTM_site (Pr = 0.17)
Sinocyclocheilus_rhinocerous_gja5b_1	I339T	# |---->Loss of O-linked_glycosylation at T342 (Pr = 0.17 | P = 0.03)
Sinocyclocheilus_rhinocerous_gja5b_1	I339T	# |---->Loss of Proteolytic_cleavage at H336 (Pr = 0.11 | P = 0.04)
Sinocyclocheilus_rhinocerous_gja5b_1	E448K	0.204	Gain of Ubiquitylation at E448 (Pr = 0.15 | P = 0.05)	Altered Motifs (ELME000063:CK1 phosphorylation site; ELME000336:NEK2 phosphorylation motif with preferred Phe - Leu or Met in the -3 position to compensate for less favorable residues in the +1 and +2 position.; PS00005:Protein kinase C phosphorylation site)	Predicted conservation scores
Sinocyclocheilus_rhinocerous_gja5b_1	E448K	# Altered Effect (Pr = 0.26)
Sinocyclocheilus_rhinocerous_gja5b_1	E448K	# |---->Altered Motifs (ELME000063|ELME000336|PS00005)
Sinocyclocheilus_rhinocerous_gja5b_1	E448K	# |---->Altered Structure_and_dynamics (Pr = 0.26)-------------------------------------------------------|
Sinocyclocheilus_rhinocerous_gja5b_1	E448K	# | |---->Altered Secondary_structure (Pr = 0.26) |
Sinocyclocheilus_rhinocerous_gja5b_1	E448K	# | | |
Sinocyclocheilus_rhinocerous_gja5b_1	E448K	# | |---->Altered Stability_and_conformational_flexibility (Pr = 0.21) |
Sinocyclocheilus_rhinocerous_gja5b_1	E448K	# | | |---->Altered Conformational_flexibility (Pr = 0.21) |
Sinocyclocheilus_rhinocerous_gja5b_1	E448K	# | | |
Sinocyclocheilus_rhinocerous_gja5b_1	E448K	# | |---->Altered Special_structural_signatures (Pr = 0.02) |
Sinocyclocheilus_rhinocerous_gja5b_1	E448K	# | |---->Altered Signal_peptide (Pr = 0.00) |
Sinocyclocheilus_rhinocerous_gja5b_1	E448K	# | | |
Sinocyclocheilus_rhinocerous_gja5b_1	E448K	# | |---->Altered Transmembrane_protein (Pr = 0.02) |
Sinocyclocheilus_rhinocerous_gja5b_1	E448K	# | |
Sinocyclocheilus_rhinocerous_gja5b_1	E448K	# |---->Altered Functional_residue (Pr = 0.15) |
Sinocyclocheilus_rhinocerous_gja5b_1	E448K	# |---->Altered Macromolecular_binding (Pr = 0.07) |
Sinocyclocheilus_rhinocerous_gja5b_1	E448K	# | |---->Altered Protein_binding (Pr = 0.07) |
Sinocyclocheilus_rhinocerous_gja5b_1	E448K	# | |---->Altered Disordered_interface (Pr = 0.07) |
Sinocyclocheilus_rhinocerous_gja5b_1	E448K	# | | |
Sinocyclocheilus_rhinocerous_gja5b_1	E448K	# | |---->Altered Ordered_interface (Pr = 0.02) |
Sinocyclocheilus_rhinocerous_gja5b_1	E448K	# | |
Sinocyclocheilus_rhinocerous_gja5b_1	E448K	# |---->Altered Metal_binding (Pr = 0.00)<---------------------------------------------------------|
Sinocyclocheilus_rhinocerous_gja5b_1	E448K	# |
Sinocyclocheilus_rhinocerous_gja5b_1	E448K	# |---->Altered PTM_site (Pr = 0.15)
Sinocyclocheilus_rhinocerous_gja5b_1	E448K	# |---->Gain of Ubiquitylation at E448 (Pr = 0.15 | P = 0.05)
Sinocyclocheilus_rhinocerous_gja5b_2	E110K	0.199	Gain of SUMOylation at E110 (Pr = 0.48 | P = 8.2e-04); Loss of B-factor (Pr = 0.26 | P = 0.05)	Altered Motifs (None)	Predicted conservation scores
Sinocyclocheilus_rhinocerous_gja5b_2	E110K	# Altered Effect (Pr = 0.48)
Sinocyclocheilus_rhinocerous_gja5b_2	E110K	# |---->Altered Motifs (None)
Sinocyclocheilus_rhinocerous_gja5b_2	E110K	# |---->Altered Structure_and_dynamics (Pr = 0.26)-------------------------------------------------------|
Sinocyclocheilus_rhinocerous_gja5b_2	E110K	# | |---->Altered Secondary_structure (Pr = 0.21) |
Sinocyclocheilus_rhinocerous_gja5b_2	E110K	# | | |
Sinocyclocheilus_rhinocerous_gja5b_2	E110K	# | |---->Altered Stability_and_conformational_flexibility (Pr = 0.26) |
Sinocyclocheilus_rhinocerous_gja5b_2	E110K	# | | |---->Altered Conformational_flexibility (Pr = 0.26) |
Sinocyclocheilus_rhinocerous_gja5b_2	E110K	# | | |---->Loss of B-factor (Pr = 0.26 | P = 0.05) |
Sinocyclocheilus_rhinocerous_gja5b_2	E110K	# | | |
Sinocyclocheilus_rhinocerous_gja5b_2	E110K	# | |---->Altered Special_structural_signatures (Pr = 0.06) |
Sinocyclocheilus_rhinocerous_gja5b_2	E110K	# | |---->Altered Signal_peptide (Pr = 0.00) |
Sinocyclocheilus_rhinocerous_gja5b_2	E110K	# | | |
Sinocyclocheilus_rhinocerous_gja5b_2	E110K	# | |---->Altered Transmembrane_protein (Pr = 0.06) |
Sinocyclocheilus_rhinocerous_gja5b_2	E110K	# | |
Sinocyclocheilus_rhinocerous_gja5b_2	E110K	# |---->Altered Functional_residue (Pr = 0.48) |
Sinocyclocheilus_rhinocerous_gja5b_2	E110K	# |---->Altered Macromolecular_binding (Pr = 0.13) |
Sinocyclocheilus_rhinocerous_gja5b_2	E110K	# | |---->Altered Protein_binding (Pr = 0.13) |
Sinocyclocheilus_rhinocerous_gja5b_2	E110K	# | |---->Altered Disordered_interface (Pr = 0.13) |
Sinocyclocheilus_rhinocerous_gja5b_2	E110K	# | | |
Sinocyclocheilus_rhinocerous_gja5b_2	E110K	# | |---->Altered Ordered_interface (Pr = 0.01) |
Sinocyclocheilus_rhinocerous_gja5b_2	E110K	# | |
Sinocyclocheilus_rhinocerous_gja5b_2	E110K	# |---->Altered Metal_binding (Pr = 0.01)<---------------------------------------------------------|
Sinocyclocheilus_rhinocerous_gja5b_2	E110K	# |
Sinocyclocheilus_rhinocerous_gja5b_2	E110K	# |---->Altered PTM_site (Pr = 0.48)
Sinocyclocheilus_rhinocerous_gja5b_2	E110K	# |---->Gain of SUMOylation at E110 (Pr = 0.48 | P = 8.2e-04)
Sinocyclocheilus_rhinocerous_gja5b_2	D120S	0.254	Loss of B-factor (Pr = 0.30 | P = 9.8e-03)	Altered Motifs (ELME000062:Secondary preference for PKA-type AGC kinase phosphorylation.)	Predicted conservation scores
Sinocyclocheilus_rhinocerous_gja5b_2	D120S	# Altered Effect (Pr = 0.30)
Sinocyclocheilus_rhinocerous_gja5b_2	D120S	# |---->Altered Motifs (ELME000062)
Sinocyclocheilus_rhinocerous_gja5b_2	D120S	# |---->Altered Structure_and_dynamics (Pr = 0.30)-------------------------------------------------------|
Sinocyclocheilus_rhinocerous_gja5b_2	D120S	# | |---->Altered Secondary_structure (Pr = 0.26) |
Sinocyclocheilus_rhinocerous_gja5b_2	D120S	# | | |
Sinocyclocheilus_rhinocerous_gja5b_2	D120S	# | |---->Altered Stability_and_conformational_flexibility (Pr = 0.30) |
Sinocyclocheilus_rhinocerous_gja5b_2	D120S	# | | |---->Altered Conformational_flexibility (Pr = 0.30) |
Sinocyclocheilus_rhinocerous_gja5b_2	D120S	# | | |---->Loss of B-factor (Pr = 0.30 | P = 9.8e-03) |
Sinocyclocheilus_rhinocerous_gja5b_2	D120S	# | | |
Sinocyclocheilus_rhinocerous_gja5b_2	D120S	# | |---->Altered Special_structural_signatures (Pr = 0.02) |
Sinocyclocheilus_rhinocerous_gja5b_2	D120S	# | |---->Altered Signal_peptide (Pr = 0.00) |
Sinocyclocheilus_rhinocerous_gja5b_2	D120S	# | | |
Sinocyclocheilus_rhinocerous_gja5b_2	D120S	# | |---->Altered Transmembrane_protein (Pr = 0.02) |
Sinocyclocheilus_rhinocerous_gja5b_2	D120S	# | |
Sinocyclocheilus_rhinocerous_gja5b_2	D120S	# |---->Altered Functional_residue (Pr = 0.13) |
Sinocyclocheilus_rhinocerous_gja5b_2	D120S	# |---->Altered Macromolecular_binding (Pr = 0.06) |
Sinocyclocheilus_rhinocerous_gja5b_2	D120S	# | |---->Altered Protein_binding (Pr = 0.06) |
Sinocyclocheilus_rhinocerous_gja5b_2	D120S	# | |---->Altered Disordered_interface (Pr = 0.06) |
Sinocyclocheilus_rhinocerous_gja5b_2	D120S	# | | |
Sinocyclocheilus_rhinocerous_gja5b_2	D120S	# | |---->Altered Ordered_interface (Pr = 0.02) |
Sinocyclocheilus_rhinocerous_gja5b_2	D120S	# | |
Sinocyclocheilus_rhinocerous_gja5b_2	D120S	# |---->Altered Metal_binding (Pr = 0.04)<---------------------------------------------------------|
Sinocyclocheilus_rhinocerous_gja5b_2	D120S	# |
Sinocyclocheilus_rhinocerous_gja5b_2	D120S	# |---->Altered PTM_site (Pr = 0.13)
Sinocyclocheilus_rhinocerous_gja5b_2	Q172R	0.189	Altered PPI_hotspot (Pr = 0.25 | P = 0.03)	Altered Motifs (ELME000052:Phosphothreonine motif binding a subset of FHA domains that show a preference for a large aliphatic amino acid at the pT+3 position.; ELME000053:GSK3 phosphorylation recognition site; ELME000336:NEK2 phosphorylation motif with preferred Phe - Leu or Met in the -3 position to compensate for less favorable residues in the +1 and +2 position.)	Predicted conservation scores
Sinocyclocheilus_rhinocerous_gja5b_2	Q172R	# Altered Effect (Pr = 0.26)
Sinocyclocheilus_rhinocerous_gja5b_2	Q172R	# |---->Altered Motifs (ELME000052|ELME000053|ELME000336)
Sinocyclocheilus_rhinocerous_gja5b_2	Q172R	# |---->Altered Structure_and_dynamics (Pr = 0.26)-------------------------------------------------------|
Sinocyclocheilus_rhinocerous_gja5b_2	Q172R	# | |---->Altered Secondary_structure (Pr = 0.26) |
Sinocyclocheilus_rhinocerous_gja5b_2	Q172R	# | | |
Sinocyclocheilus_rhinocerous_gja5b_2	Q172R	# | |---->Altered Stability_and_conformational_flexibility (Pr = 0.13) |
Sinocyclocheilus_rhinocerous_gja5b_2	Q172R	# | | |---->Altered Conformational_flexibility (Pr = 0.13) |
Sinocyclocheilus_rhinocerous_gja5b_2	Q172R	# | | |
Sinocyclocheilus_rhinocerous_gja5b_2	Q172R	# | |---->Altered Special_structural_signatures (Pr = 0.09) |
Sinocyclocheilus_rhinocerous_gja5b_2	Q172R	# | |---->Altered Signal_peptide (Pr = 0.00) |
Sinocyclocheilus_rhinocerous_gja5b_2	Q172R	# | | |
Sinocyclocheilus_rhinocerous_gja5b_2	Q172R	# | |---->Altered Transmembrane_protein (Pr = 0.09) |
Sinocyclocheilus_rhinocerous_gja5b_2	Q172R	# | |
Sinocyclocheilus_rhinocerous_gja5b_2	Q172R	# |---->Altered Functional_residue (Pr = 0.25) |
Sinocyclocheilus_rhinocerous_gja5b_2	Q172R	# |---->Altered Macromolecular_binding (Pr = 0.25) |
Sinocyclocheilus_rhinocerous_gja5b_2	Q172R	# | |---->Altered Protein_binding (Pr = 0.25) |
Sinocyclocheilus_rhinocerous_gja5b_2	Q172R	# | |---->Altered Disordered_interface (Pr = 0.07) |
Sinocyclocheilus_rhinocerous_gja5b_2	Q172R	# | | |
Sinocyclocheilus_rhinocerous_gja5b_2	Q172R	# | |---->Altered Ordered_interface (Pr = 0.25) |
Sinocyclocheilus_rhinocerous_gja5b_2	Q172R	# | |---->Altered PPI_hotspot (Pr = 0.25 | P = 0.03) |
Sinocyclocheilus_rhinocerous_gja5b_2	Q172R	# | |
Sinocyclocheilus_rhinocerous_gja5b_2	Q172R	# |---->Altered Metal_binding (Pr = 0.01)<---------------------------------------------------------|
Sinocyclocheilus_rhinocerous_gja5b_2	Q172R	# |
Sinocyclocheilus_rhinocerous_gja5b_2	Q172R	# |---->Altered PTM_site (Pr = 0.13)
Sinocyclocheilus_rhinocerous_gja5b_2	V245A	0.170	Altered PPI_hotspot (Pr = 0.25 | P = 0.02)	Altered Motifs (ELME000064:CK2 phosphorylation site; ELME000335:Inverted version of LIG_SUMO_SBM_1 that mediates binding to SUMO proteins non-covalently.; ELME000336:NEK2 phosphorylation motif with preferred Phe - Leu or Met in the -3 position to compensate for less favorable residues in the +1 and +2 position.; PS00006:Casein kinase II phosphorylation site)	Predicted conservation scores
Sinocyclocheilus_rhinocerous_gja5b_2	V245A	# Altered Effect (Pr = 0.25)
Sinocyclocheilus_rhinocerous_gja5b_2	V245A	# |---->Altered Motifs (ELME000064|ELME000335|ELME000336|PS00006)
Sinocyclocheilus_rhinocerous_gja5b_2	V245A	# |---->Altered Structure_and_dynamics (Pr = 0.09)-------------------------------------------------------|
Sinocyclocheilus_rhinocerous_gja5b_2	V245A	# | |---->Altered Secondary_structure (Pr = 0.08) |
Sinocyclocheilus_rhinocerous_gja5b_2	V245A	# | | |
Sinocyclocheilus_rhinocerous_gja5b_2	V245A	# | |---->Altered Stability_and_conformational_flexibility (Pr = 0.09) |
Sinocyclocheilus_rhinocerous_gja5b_2	V245A	# | | |---->Altered Conformational_flexibility (Pr = 0.09) |
Sinocyclocheilus_rhinocerous_gja5b_2	V245A	# | | |
Sinocyclocheilus_rhinocerous_gja5b_2	V245A	# | |---->Altered Special_structural_signatures (Pr = 0.02) |
Sinocyclocheilus_rhinocerous_gja5b_2	V245A	# | |---->Altered Signal_peptide (Pr = 0.00) |
Sinocyclocheilus_rhinocerous_gja5b_2	V245A	# | | |
Sinocyclocheilus_rhinocerous_gja5b_2	V245A	# | |---->Altered Transmembrane_protein (Pr = 0.02) |
Sinocyclocheilus_rhinocerous_gja5b_2	V245A	# | |
Sinocyclocheilus_rhinocerous_gja5b_2	V245A	# |---->Altered Functional_residue (Pr = 0.25) |
Sinocyclocheilus_rhinocerous_gja5b_2	V245A	# |---->Altered Macromolecular_binding (Pr = 0.25) |
Sinocyclocheilus_rhinocerous_gja5b_2	V245A	# | |---->Altered Protein_binding (Pr = 0.25) |
Sinocyclocheilus_rhinocerous_gja5b_2	V245A	# | |---->Altered Disordered_interface (Pr = 0.04) |
Sinocyclocheilus_rhinocerous_gja5b_2	V245A	# | | |
Sinocyclocheilus_rhinocerous_gja5b_2	V245A	# | |---->Altered Ordered_interface (Pr = 0.25) |
Sinocyclocheilus_rhinocerous_gja5b_2	V245A	# | |---->Altered PPI_hotspot (Pr = 0.25 | P = 0.02) |
Sinocyclocheilus_rhinocerous_gja5b_2	V245A	# | |
Sinocyclocheilus_rhinocerous_gja5b_2	V245A	# |---->Altered Metal_binding (Pr = 0.04)<---------------------------------------------------------|
Sinocyclocheilus_rhinocerous_gja5b_2	V245A	# |
Sinocyclocheilus_rhinocerous_gja5b_2	V245A	# |---->Altered PTM_site (Pr = 0.05)
Sinocyclocheilus_rhinocerous_gja5b_2	N336D	0.069		Altered Motifs (ELME000220:Phosphothreonine motif binding a subset of FHA domains that have a preference for an acidic amino acid at the pT+3 position.; PS00006:Casein kinase II phosphorylation site)	Predicted conservation scores
Sinocyclocheilus_rhinocerous_gja5b_2	N336D	# Altered Effect (Pr = 0.24)
Sinocyclocheilus_rhinocerous_gja5b_2	N336D	# |---->Altered Motifs (ELME000220|PS00006)
Sinocyclocheilus_rhinocerous_gja5b_2	N336D	# |---->Altered Structure_and_dynamics (Pr = 0.24)-------------------------------------------------------|
Sinocyclocheilus_rhinocerous_gja5b_2	N336D	# | |---->Altered Secondary_structure (Pr = 0.24) |
Sinocyclocheilus_rhinocerous_gja5b_2	N336D	# | | |
Sinocyclocheilus_rhinocerous_gja5b_2	N336D	# | |---->Altered Stability_and_conformational_flexibility (Pr = 0.15) |
Sinocyclocheilus_rhinocerous_gja5b_2	N336D	# | | |---->Altered Conformational_flexibility (Pr = 0.15) |
Sinocyclocheilus_rhinocerous_gja5b_2	N336D	# | | |
Sinocyclocheilus_rhinocerous_gja5b_2	N336D	# | |---->Altered Special_structural_signatures (Pr = 0.02) |
Sinocyclocheilus_rhinocerous_gja5b_2	N336D	# | |---->Altered Signal_peptide (Pr = 0.00) |
Sinocyclocheilus_rhinocerous_gja5b_2	N336D	# | | |
Sinocyclocheilus_rhinocerous_gja5b_2	N336D	# | |---->Altered Transmembrane_protein (Pr = 0.02) |
Sinocyclocheilus_rhinocerous_gja5b_2	N336D	# | |
Sinocyclocheilus_rhinocerous_gja5b_2	N336D	# |---->Altered Functional_residue (Pr = 0.09) |
Sinocyclocheilus_rhinocerous_gja5b_2	N336D	# |---->Altered Macromolecular_binding (Pr = 0.09) |
Sinocyclocheilus_rhinocerous_gja5b_2	N336D	# | |---->Altered Protein_binding (Pr = 0.09) |
Sinocyclocheilus_rhinocerous_gja5b_2	N336D	# | |---->Altered Disordered_interface (Pr = 0.09) |
Sinocyclocheilus_rhinocerous_gja5b_2	N336D	# | | |
Sinocyclocheilus_rhinocerous_gja5b_2	N336D	# | |---->Altered Ordered_interface (Pr = 0.03) |
Sinocyclocheilus_rhinocerous_gja5b_2	N336D	# | |
Sinocyclocheilus_rhinocerous_gja5b_2	N336D	# |---->Altered Metal_binding (Pr = 0.01)<---------------------------------------------------------|
Sinocyclocheilus_rhinocerous_gja5b_2	N336D	# |
Sinocyclocheilus_rhinocerous_gja5b_2	N336D	# |---->Altered PTM_site (Pr = 0.08)
Sinocyclocheilus_rhinocerous_gja5a_1	L26M	0.655	Loss of Helix (Pr = 0.32 | P = 2.2e-03); Gain of Strand (Pr = 0.32 | P = 5.9e-04); Altered PPI_hotspot (Pr = 0.29 | P = 4.0e-03); Altered Cytoplasmic_loop (Pr = 0.16 | P = 0.01); Gain of Catalytic_site at K23 (Pr = 0.10 | P = 0.04); Altered Transmembrane_region (Pr = 0.03 | P = 2.9e-03)	Altered Motifs (None)	Predicted conservation scores
Sinocyclocheilus_rhinocerous_gja5a_1	L26M	# Altered Effect (Pr = 0.32)
Sinocyclocheilus_rhinocerous_gja5a_1	L26M	# |---->Altered Motifs (None)
Sinocyclocheilus_rhinocerous_gja5a_1	L26M	# |---->Altered Structure_and_dynamics (Pr = 0.32)-------------------------------------------------------|
Sinocyclocheilus_rhinocerous_gja5a_1	L26M	# | |---->Altered Secondary_structure (Pr = 0.32) |
Sinocyclocheilus_rhinocerous_gja5a_1	L26M	# | | |---->Loss of Helix (Pr = 0.32 | P = 2.2e-03) |
Sinocyclocheilus_rhinocerous_gja5a_1	L26M	# | | |---->Gain of Strand (Pr = 0.32 | P = 5.9e-04) |
Sinocyclocheilus_rhinocerous_gja5a_1	L26M	# | | |
Sinocyclocheilus_rhinocerous_gja5a_1	L26M	# | |---->Altered Stability_and_conformational_flexibility (Pr = 0.07) |
Sinocyclocheilus_rhinocerous_gja5a_1	L26M	# | | |---->Altered Conformational_flexibility (Pr = 0.07) |
Sinocyclocheilus_rhinocerous_gja5a_1	L26M	# | | |
Sinocyclocheilus_rhinocerous_gja5a_1	L26M	# | |---->Altered Special_structural_signatures (Pr = 0.16) |
Sinocyclocheilus_rhinocerous_gja5a_1	L26M	# | |---->Altered Signal_peptide (Pr = 0.00) |
Sinocyclocheilus_rhinocerous_gja5a_1	L26M	# | | |
Sinocyclocheilus_rhinocerous_gja5a_1	L26M	# | |---->Altered Transmembrane_protein (Pr = 0.16) |
Sinocyclocheilus_rhinocerous_gja5a_1	L26M	# | |---->Altered Transmembrane_region (Pr = 0.03 | P = 2.9e-03) |
Sinocyclocheilus_rhinocerous_gja5a_1	L26M	# | |---->Altered Non-cytoplasmic_loop (Pr = 0.16 | P = 0.01) |
Sinocyclocheilus_rhinocerous_gja5a_1	L26M	# | |
Sinocyclocheilus_rhinocerous_gja5a_1	L26M	# |---->Altered Functional_residue (Pr = 0.29) |
Sinocyclocheilus_rhinocerous_gja5a_1	L26M	# |---->Gain of Catalytic_site at K23 (Pr = 0.10 | P = 0.04) |
Sinocyclocheilus_rhinocerous_gja5a_1	L26M	# |---->Altered Macromolecular_binding (Pr = 0.29) |
Sinocyclocheilus_rhinocerous_gja5a_1	L26M	# | |---->Altered Protein_binding (Pr = 0.29) |
Sinocyclocheilus_rhinocerous_gja5a_1	L26M	# | |---->Altered Disordered_interface (Pr = 0.05) |
Sinocyclocheilus_rhinocerous_gja5a_1	L26M	# | | |
Sinocyclocheilus_rhinocerous_gja5a_1	L26M	# | |---->Altered Ordered_interface (Pr = 0.29) |
Sinocyclocheilus_rhinocerous_gja5a_1	L26M	# | |---->Altered PPI_hotspot (Pr = 0.29 | P = 4.0e-03) |
Sinocyclocheilus_rhinocerous_gja5a_1	L26M	# | |
Sinocyclocheilus_rhinocerous_gja5a_1	L26M	# |---->Altered Metal_binding (Pr = 0.03)<---------------------------------------------------------|
Sinocyclocheilus_rhinocerous_gja5a_1	L26M	# |
Sinocyclocheilus_rhinocerous_gja5a_1	L26M	# |---->Altered PTM_site (Pr = 0.03)
Sinocyclocheilus_rhinocerous_gja5a_2	V183I	0.105		Altered Motifs (None)	Predicted conservation scores
Sinocyclocheilus_rhinocerous_gja5a_2	V183I	# Altered Effect (Pr = 0.22)
Sinocyclocheilus_rhinocerous_gja5a_2	V183I	# |---->Altered Motifs (None)
Sinocyclocheilus_rhinocerous_gja5a_2	V183I	# |---->Altered Structure_and_dynamics (Pr = 0.06)-------------------------------------------------------|
Sinocyclocheilus_rhinocerous_gja5a_2	V183I	# | |---->Altered Secondary_structure (Pr = 0.04) |
Sinocyclocheilus_rhinocerous_gja5a_2	V183I	# | | |
Sinocyclocheilus_rhinocerous_gja5a_2	V183I	# | |---->Altered Stability_and_conformational_flexibility (Pr = 0.06) |
Sinocyclocheilus_rhinocerous_gja5a_2	V183I	# | | |---->Altered Conformational_flexibility (Pr = 0.06) |
Sinocyclocheilus_rhinocerous_gja5a_2	V183I	# | | |
Sinocyclocheilus_rhinocerous_gja5a_2	V183I	# | |---->Altered Special_structural_signatures (Pr = 0.02) |
Sinocyclocheilus_rhinocerous_gja5a_2	V183I	# | |---->Altered Signal_peptide (Pr = 0.00) |
Sinocyclocheilus_rhinocerous_gja5a_2	V183I	# | | |
Sinocyclocheilus_rhinocerous_gja5a_2	V183I	# | |---->Altered Transmembrane_protein (Pr = 0.02) |
Sinocyclocheilus_rhinocerous_gja5a_2	V183I	# | |
Sinocyclocheilus_rhinocerous_gja5a_2	V183I	# |---->Altered Functional_residue (Pr = 0.22) |
Sinocyclocheilus_rhinocerous_gja5a_2	V183I	# |---->Altered Macromolecular_binding (Pr = 0.22) |
Sinocyclocheilus_rhinocerous_gja5a_2	V183I	# | |---->Altered Protein_binding (Pr = 0.22) |
Sinocyclocheilus_rhinocerous_gja5a_2	V183I	# | |---->Altered Disordered_interface (Pr = 0.07) |
Sinocyclocheilus_rhinocerous_gja5a_2	V183I	# | | |
Sinocyclocheilus_rhinocerous_gja5a_2	V183I	# | |---->Altered Ordered_interface (Pr = 0.22) |
Sinocyclocheilus_rhinocerous_gja5a_2	V183I	# | |
Sinocyclocheilus_rhinocerous_gja5a_2	V183I	# |---->Altered Metal_binding (Pr = 0.02)<---------------------------------------------------------|
Sinocyclocheilus_rhinocerous_gja5a_2	V183I	# |
Sinocyclocheilus_rhinocerous_gja5a_2	V183I	# |---->Altered PTM_site (Pr = 0.14)
Sinocyclocheilus_rhinocerous_gja5a_2	D394V	0.245	Loss of Loop (Pr = 0.28 | P = 0.02)	Altered Motifs (None)	Predicted conservation scores
Sinocyclocheilus_rhinocerous_gja5a_2	D394V	# Altered Effect (Pr = 0.28)
Sinocyclocheilus_rhinocerous_gja5a_2	D394V	# |---->Altered Motifs (None)
Sinocyclocheilus_rhinocerous_gja5a_2	D394V	# |---->Altered Structure_and_dynamics (Pr = 0.28)-------------------------------------------------------|
Sinocyclocheilus_rhinocerous_gja5a_2	D394V	# | |---->Altered Secondary_structure (Pr = 0.28) |
Sinocyclocheilus_rhinocerous_gja5a_2	D394V	# | | |---->Loss of Loop (Pr = 0.28 | P = 0.02) |
Sinocyclocheilus_rhinocerous_gja5a_2	D394V	# | | |
Sinocyclocheilus_rhinocerous_gja5a_2	D394V	# | |---->Altered Stability_and_conformational_flexibility (Pr = 0.22) |
Sinocyclocheilus_rhinocerous_gja5a_2	D394V	# | | |---->Altered Conformational_flexibility (Pr = 0.22) |
Sinocyclocheilus_rhinocerous_gja5a_2	D394V	# | | |
Sinocyclocheilus_rhinocerous_gja5a_2	D394V	# | |---->Altered Special_structural_signatures (Pr = 0.04) |
Sinocyclocheilus_rhinocerous_gja5a_2	D394V	# | |---->Altered Signal_peptide (Pr = 0.00) |
Sinocyclocheilus_rhinocerous_gja5a_2	D394V	# | | |
Sinocyclocheilus_rhinocerous_gja5a_2	D394V	# | |---->Altered Transmembrane_protein (Pr = 0.04) |
Sinocyclocheilus_rhinocerous_gja5a_2	D394V	# | |
Sinocyclocheilus_rhinocerous_gja5a_2	D394V	# |---->Altered Functional_residue (Pr = 0.09) |
Sinocyclocheilus_rhinocerous_gja5a_2	D394V	# |---->Altered Macromolecular_binding (Pr = 0.08) |
Sinocyclocheilus_rhinocerous_gja5a_2	D394V	# | |---->Altered Protein_binding (Pr = 0.08) |
Sinocyclocheilus_rhinocerous_gja5a_2	D394V	# | |---->Altered Disordered_interface (Pr = 0.08) |
Sinocyclocheilus_rhinocerous_gja5a_2	D394V	# | | |
Sinocyclocheilus_rhinocerous_gja5a_2	D394V	# | |---->Altered Ordered_interface (Pr = 0.06) |
Sinocyclocheilus_rhinocerous_gja5a_2	D394V	# | |
Sinocyclocheilus_rhinocerous_gja5a_2	D394V	# |---->Altered Metal_binding (Pr = 0.01)<---------------------------------------------------------|
Sinocyclocheilus_rhinocerous_gja5a_2	D394V	# |
Sinocyclocheilus_rhinocerous_gja5a_2	D394V	# |---->Altered PTM_site (Pr = 0.09)
Sinocyclocheilus_rhinocerous_gli3_2	T7I	0.061	Loss of Phosphorylation at T7 (Pr = 0.38 | P = 9.0e-03); Altered Calmodulin_binding (Pr = 0.16 | P = 0.05)	Altered Motifs (ELME000053:GSK3 phosphorylation recognition site; ELME000063:CK1 phosphorylation site; ELME000064:CK2 phosphorylation site; ELME000202:(ST)Q motif which is phosphorylated by PIKK family members.)	Predicted conservation scores
Sinocyclocheilus_rhinocerous_gli3_2	T7I	# Altered Effect (Pr = 0.38)
Sinocyclocheilus_rhinocerous_gli3_2	T7I	# |---->Altered Motifs (ELME000053|ELME000063|ELME000064|ELME000202)
Sinocyclocheilus_rhinocerous_gli3_2	T7I	# |---->Altered Structure_and_dynamics (Pr = 0.25)-------------------------------------------------------|
Sinocyclocheilus_rhinocerous_gli3_2	T7I	# | |---->Altered Secondary_structure (Pr = 0.25) |
Sinocyclocheilus_rhinocerous_gli3_2	T7I	# | | |
Sinocyclocheilus_rhinocerous_gli3_2	T7I	# | |---->Altered Stability_and_conformational_flexibility (Pr = 0.23) |
Sinocyclocheilus_rhinocerous_gli3_2	T7I	# | | |---->Altered Conformational_flexibility (Pr = 0.23) |
Sinocyclocheilus_rhinocerous_gli3_2	T7I	# | | |
Sinocyclocheilus_rhinocerous_gli3_2	T7I	# | |---->Altered Special_structural_signatures (Pr = 0.02) |
Sinocyclocheilus_rhinocerous_gli3_2	T7I	# | |---->Altered Signal_peptide (Pr = 0.00) |
Sinocyclocheilus_rhinocerous_gli3_2	T7I	# | | |
Sinocyclocheilus_rhinocerous_gli3_2	T7I	# | |---->Altered Transmembrane_protein (Pr = 0.02) |
Sinocyclocheilus_rhinocerous_gli3_2	T7I	# | |
Sinocyclocheilus_rhinocerous_gli3_2	T7I	# |---->Altered Functional_residue (Pr = 0.38) |
Sinocyclocheilus_rhinocerous_gli3_2	T7I	# |---->Altered Macromolecular_binding (Pr = 0.25) |
Sinocyclocheilus_rhinocerous_gli3_2	T7I	# | |---->Altered Protein_binding (Pr = 0.25) |
Sinocyclocheilus_rhinocerous_gli3_2	T7I	# | |---->Altered Disordered_interface (Pr = 0.25) |
Sinocyclocheilus_rhinocerous_gli3_2	T7I	# | | |---->Altered Calmodulin_binding (Pr = 0.16 | P = 0.05) |
Sinocyclocheilus_rhinocerous_gli3_2	T7I	# | | |
Sinocyclocheilus_rhinocerous_gli3_2	T7I	# | |---->Altered Ordered_interface (Pr = 0.07) |
Sinocyclocheilus_rhinocerous_gli3_2	T7I	# | |
Sinocyclocheilus_rhinocerous_gli3_2	T7I	# |---->Altered Metal_binding (Pr = 0.05)<---------------------------------------------------------|
Sinocyclocheilus_rhinocerous_gli3_2	T7I	# |
Sinocyclocheilus_rhinocerous_gli3_2	T7I	# |---->Altered PTM_site (Pr = 0.38)
Sinocyclocheilus_rhinocerous_gli3_2	T7I	# |---->Loss of Phosphorylation at T7 (Pr = 0.38 | P = 9.0e-03)
Sinocyclocheilus_rhinocerous_gli3_2	R16K	0.064	Gain of SUMOylation at R16 (Pr = 0.53 | P = 5.9e-04); Altered MoRF (Pr = 0.29 | P = 0.03); Gain of B-factor (Pr = 0.29 | P = 4.6e-03); Gain of Methylation at K15 (Pr = 0.28 | P = 2.1e-04); Loss of ADP-ribosylation at R16 (Pr = 0.21 | P = 0.03); Altered Calmodulin_binding (Pr = 0.20 | P = 0.04); Loss of O-linked_glycosylation at T19 (Pr = 0.14 | P = 0.04)	Altered Motifs (ELME000053:GSK3 phosphorylation recognition site; ELME000100:NEC1/NEC2 cleavage site (Lys-Arg-|-Xaa); ELME000108:Yeast kexin 2 cleavage site (Lys-Arg-|-Xaa or Arg-Arg-|-Xaa))	Predicted conservation scores
Sinocyclocheilus_rhinocerous_gli3_2	R16K	# Altered Effect (Pr = 0.53)
Sinocyclocheilus_rhinocerous_gli3_2	R16K	# |---->Altered Motifs (ELME000053|ELME000100|ELME000108)
Sinocyclocheilus_rhinocerous_gli3_2	R16K	# |---->Altered Structure_and_dynamics (Pr = 0.29)-------------------------------------------------------|
Sinocyclocheilus_rhinocerous_gli3_2	R16K	# | |---->Altered Secondary_structure (Pr = 0.26) |
Sinocyclocheilus_rhinocerous_gli3_2	R16K	# | | |
Sinocyclocheilus_rhinocerous_gli3_2	R16K	# | |---->Altered Stability_and_conformational_flexibility (Pr = 0.29) |
Sinocyclocheilus_rhinocerous_gli3_2	R16K	# | | |---->Altered Conformational_flexibility (Pr = 0.29) |
Sinocyclocheilus_rhinocerous_gli3_2	R16K	# | | |---->Gain of B-factor (Pr = 0.29 | P = 4.6e-03) |
Sinocyclocheilus_rhinocerous_gli3_2	R16K	# | | |
Sinocyclocheilus_rhinocerous_gli3_2	R16K	# | |---->Altered Special_structural_signatures (Pr = 0.01) |
Sinocyclocheilus_rhinocerous_gli3_2	R16K	# | |---->Altered Signal_peptide (Pr = 0.00) |
Sinocyclocheilus_rhinocerous_gli3_2	R16K	# | | |
Sinocyclocheilus_rhinocerous_gli3_2	R16K	# | |---->Altered Transmembrane_protein (Pr = 0.01) |
Sinocyclocheilus_rhinocerous_gli3_2	R16K	# | |
Sinocyclocheilus_rhinocerous_gli3_2	R16K	# |---->Altered Functional_residue (Pr = 0.53) |
Sinocyclocheilus_rhinocerous_gli3_2	R16K	# |---->Altered Macromolecular_binding (Pr = 0.29) |
Sinocyclocheilus_rhinocerous_gli3_2	R16K	# | |---->Altered Protein_binding (Pr = 0.29) |
Sinocyclocheilus_rhinocerous_gli3_2	R16K	# | |---->Altered Disordered_interface (Pr = 0.29) |
Sinocyclocheilus_rhinocerous_gli3_2	R16K	# | | |---->Altered Calmodulin_binding (Pr = 0.20 | P = 0.04) |
Sinocyclocheilus_rhinocerous_gli3_2	R16K	# | | |---->Altered MoRF (Pr = 0.29 | P = 0.03) |
Sinocyclocheilus_rhinocerous_gli3_2	R16K	# | | |
Sinocyclocheilus_rhinocerous_gli3_2	R16K	# | |---->Altered Ordered_interface (Pr = 0.05) |
Sinocyclocheilus_rhinocerous_gli3_2	R16K	# | |
Sinocyclocheilus_rhinocerous_gli3_2	R16K	# |---->Altered Metal_binding (Pr = 0.01)<---------------------------------------------------------|
Sinocyclocheilus_rhinocerous_gli3_2	R16K	# |
Sinocyclocheilus_rhinocerous_gli3_2	R16K	# |---->Altered PTM_site (Pr = 0.53)
Sinocyclocheilus_rhinocerous_gli3_2	R16K	# |---->Loss of ADP-ribosylation at R16 (Pr = 0.21 | P = 0.03)
Sinocyclocheilus_rhinocerous_gli3_2	R16K	# |---->Gain of Methylation at K15 (Pr = 0.28 | P = 2.1e-04)
Sinocyclocheilus_rhinocerous_gli3_2	R16K	# |---->Loss of O-linked_glycosylation at T19 (Pr = 0.14 | P = 0.04)
Sinocyclocheilus_rhinocerous_gli3_2	R16K	# |---->Gain of SUMOylation at R16 (Pr = 0.53 | P = 5.9e-04)
Sinocyclocheilus_rhinocerous_gli3_2	R30C	0.113	Loss of ADP-ribosylation at R30 (Pr = 0.43 | P = 1.5e-04); Altered MoRF (Pr = 0.34 | P = 0.01); Loss of O-linked_glycosylation at T29 (Pr = 0.33 | P = 7.1e-03); Loss of Phosphorylation at T29 (Pr = 0.26 | P = 0.03)	Altered Motifs (ELME000063:CK1 phosphorylation site; ELME000220:Phosphothreonine motif binding a subset of FHA domains that have a preference for an acidic amino acid at the pT+3 position.; PS00006:Casein kinase II phosphorylation site)	Predicted conservation scores
Sinocyclocheilus_rhinocerous_gli3_2	R30C	# Altered Effect (Pr = 0.43)
Sinocyclocheilus_rhinocerous_gli3_2	R30C	# |---->Altered Motifs (ELME000063|ELME000220|PS00006)
Sinocyclocheilus_rhinocerous_gli3_2	R30C	# |---->Altered Structure_and_dynamics (Pr = 0.26)-------------------------------------------------------|
Sinocyclocheilus_rhinocerous_gli3_2	R30C	# | |---->Altered Secondary_structure (Pr = 0.26) |
Sinocyclocheilus_rhinocerous_gli3_2	R30C	# | | |
Sinocyclocheilus_rhinocerous_gli3_2	R30C	# | |---->Altered Stability_and_conformational_flexibility (Pr = 0.20) |
Sinocyclocheilus_rhinocerous_gli3_2	R30C	# | | |---->Altered Conformational_flexibility (Pr = 0.20) |
Sinocyclocheilus_rhinocerous_gli3_2	R30C	# | | |
Sinocyclocheilus_rhinocerous_gli3_2	R30C	# | |---->Altered Special_structural_signatures (Pr = 0.02) |
Sinocyclocheilus_rhinocerous_gli3_2	R30C	# | |---->Altered Signal_peptide (Pr = 0.00) |
Sinocyclocheilus_rhinocerous_gli3_2	R30C	# | | |
Sinocyclocheilus_rhinocerous_gli3_2	R30C	# | |---->Altered Transmembrane_protein (Pr = 0.02) |
Sinocyclocheilus_rhinocerous_gli3_2	R30C	# | |
Sinocyclocheilus_rhinocerous_gli3_2	R30C	# |---->Altered Functional_residue (Pr = 0.43) |
Sinocyclocheilus_rhinocerous_gli3_2	R30C	# |---->Altered Macromolecular_binding (Pr = 0.34) |
Sinocyclocheilus_rhinocerous_gli3_2	R30C	# | |---->Altered Protein_binding (Pr = 0.34) |
Sinocyclocheilus_rhinocerous_gli3_2	R30C	# | |---->Altered Disordered_interface (Pr = 0.34) |
Sinocyclocheilus_rhinocerous_gli3_2	R30C	# | | |---->Altered MoRF (Pr = 0.34 | P = 0.01) |
Sinocyclocheilus_rhinocerous_gli3_2	R30C	# | | |
Sinocyclocheilus_rhinocerous_gli3_2	R30C	# | |---->Altered Ordered_interface (Pr = 0.06) |
Sinocyclocheilus_rhinocerous_gli3_2	R30C	# | |
Sinocyclocheilus_rhinocerous_gli3_2	R30C	# |---->Altered Metal_binding (Pr = 0.02)<---------------------------------------------------------|
Sinocyclocheilus_rhinocerous_gli3_2	R30C	# |
Sinocyclocheilus_rhinocerous_gli3_2	R30C	# |---->Altered PTM_site (Pr = 0.43)
Sinocyclocheilus_rhinocerous_gli3_2	R30C	# |---->Loss of ADP-ribosylation at R30 (Pr = 0.43 | P = 1.5e-04)
Sinocyclocheilus_rhinocerous_gli3_2	R30C	# |---->Loss of O-linked_glycosylation at T29 (Pr = 0.33 | P = 7.1e-03)
Sinocyclocheilus_rhinocerous_gli3_2	R30C	# |---->Loss of Phosphorylation at T29 (Pr = 0.26 | P = 0.03)
Sinocyclocheilus_rhinocerous_gli3_2	R60C	0.410	Altered MoRF (Pr = 0.49 | P = 1.1e-03); Loss of Phosphorylation at Y55 (Pr = 0.29 | P = 0.02); Loss of O-linked_glycosylation at S64 (Pr = 0.17 | P = 0.03)	Altered Motifs (ELME000101:Furin (PACE) cleavage site (Arg-Xaa-[Arg/Lys]-Arg-|-Xaa); ELME000102:N-Arg dibasic convertase (nardilysin) cleavage site (Xaa-|-Arg-Lys or Arg-|-Arg-Xaa).; ELME000108:Yeast kexin 2 cleavage site (Lys-Arg-|-Xaa or Arg-Arg-|-Xaa))	Predicted conservation scores
Sinocyclocheilus_rhinocerous_gli3_2	R60C	# Altered Effect (Pr = 0.49)
Sinocyclocheilus_rhinocerous_gli3_2	R60C	# |---->Altered Motifs (ELME000101|ELME000102|ELME000108)
Sinocyclocheilus_rhinocerous_gli3_2	R60C	# |---->Altered Structure_and_dynamics (Pr = 0.26)-------------------------------------------------------|
Sinocyclocheilus_rhinocerous_gli3_2	R60C	# | |---->Altered Secondary_structure (Pr = 0.26) |
Sinocyclocheilus_rhinocerous_gli3_2	R60C	# | | |
Sinocyclocheilus_rhinocerous_gli3_2	R60C	# | |---->Altered Stability_and_conformational_flexibility (Pr = 0.18) |
Sinocyclocheilus_rhinocerous_gli3_2	R60C	# | | |---->Altered Conformational_flexibility (Pr = 0.18) |
Sinocyclocheilus_rhinocerous_gli3_2	R60C	# | | |
Sinocyclocheilus_rhinocerous_gli3_2	R60C	# | |---->Altered Special_structural_signatures (Pr = 0.02) |
Sinocyclocheilus_rhinocerous_gli3_2	R60C	# | |---->Altered Signal_peptide (Pr = 0.00) |
Sinocyclocheilus_rhinocerous_gli3_2	R60C	# | | |
Sinocyclocheilus_rhinocerous_gli3_2	R60C	# | |---->Altered Transmembrane_protein (Pr = 0.02) |
Sinocyclocheilus_rhinocerous_gli3_2	R60C	# | |
Sinocyclocheilus_rhinocerous_gli3_2	R60C	# |---->Altered Functional_residue (Pr = 0.49) |
Sinocyclocheilus_rhinocerous_gli3_2	R60C	# |---->Altered Macromolecular_binding (Pr = 0.49) |
Sinocyclocheilus_rhinocerous_gli3_2	R60C	# | |---->Altered Protein_binding (Pr = 0.49) |
Sinocyclocheilus_rhinocerous_gli3_2	R60C	# | |---->Altered Disordered_interface (Pr = 0.49) |
Sinocyclocheilus_rhinocerous_gli3_2	R60C	# | | |---->Altered MoRF (Pr = 0.49 | P = 1.1e-03) |
Sinocyclocheilus_rhinocerous_gli3_2	R60C	# | | |
Sinocyclocheilus_rhinocerous_gli3_2	R60C	# | |---->Altered Ordered_interface (Pr = 0.13) |
Sinocyclocheilus_rhinocerous_gli3_2	R60C	# | |
Sinocyclocheilus_rhinocerous_gli3_2	R60C	# |---->Altered Metal_binding (Pr = 0.03)<---------------------------------------------------------|
Sinocyclocheilus_rhinocerous_gli3_2	R60C	# |
Sinocyclocheilus_rhinocerous_gli3_2	R60C	# |---->Altered PTM_site (Pr = 0.29)
Sinocyclocheilus_rhinocerous_gli3_2	R60C	# |---->Loss of O-linked_glycosylation at S64 (Pr = 0.17 | P = 0.03)
Sinocyclocheilus_rhinocerous_gli3_2	R60C	# |---->Loss of Phosphorylation at Y55 (Pr = 0.29 | P = 0.02)
Sinocyclocheilus_rhinocerous_gli3_2	A68M	0.077	Loss of O-linked_glycosylation at S64 (Pr = 0.16 | P = 0.03)	Altered Motifs (None)	Predicted conservation scores
Sinocyclocheilus_rhinocerous_gli3_2	A68M	# Altered Effect (Pr = 0.26)
Sinocyclocheilus_rhinocerous_gli3_2	A68M	# |---->Altered Motifs (None)
Sinocyclocheilus_rhinocerous_gli3_2	A68M	# |---->Altered Structure_and_dynamics (Pr = 0.26)-------------------------------------------------------|
Sinocyclocheilus_rhinocerous_gli3_2	A68M	# | |---->Altered Secondary_structure (Pr = 0.26) |
Sinocyclocheilus_rhinocerous_gli3_2	A68M	# | | |
Sinocyclocheilus_rhinocerous_gli3_2	A68M	# | |---->Altered Stability_and_conformational_flexibility (Pr = 0.16) |
Sinocyclocheilus_rhinocerous_gli3_2	A68M	# | | |---->Altered Conformational_flexibility (Pr = 0.16) |
Sinocyclocheilus_rhinocerous_gli3_2	A68M	# | | |
Sinocyclocheilus_rhinocerous_gli3_2	A68M	# | |---->Altered Special_structural_signatures (Pr = 0.01) |
Sinocyclocheilus_rhinocerous_gli3_2	A68M	# | |---->Altered Signal_peptide (Pr = 0.00) |
Sinocyclocheilus_rhinocerous_gli3_2	A68M	# | | |
Sinocyclocheilus_rhinocerous_gli3_2	A68M	# | |---->Altered Transmembrane_protein (Pr = 0.01) |
Sinocyclocheilus_rhinocerous_gli3_2	A68M	# | |
Sinocyclocheilus_rhinocerous_gli3_2	A68M	# |---->Altered Functional_residue (Pr = 0.26) |
Sinocyclocheilus_rhinocerous_gli3_2	A68M	# |---->Altered Macromolecular_binding (Pr = 0.26) |
Sinocyclocheilus_rhinocerous_gli3_2	A68M	# | |---->Altered Protein_binding (Pr = 0.26) |
Sinocyclocheilus_rhinocerous_gli3_2	A68M	# | |---->Altered Disordered_interface (Pr = 0.26) |
Sinocyclocheilus_rhinocerous_gli3_2	A68M	# | | |
Sinocyclocheilus_rhinocerous_gli3_2	A68M	# | |---->Altered Ordered_interface (Pr = 0.05) |
Sinocyclocheilus_rhinocerous_gli3_2	A68M	# | |
Sinocyclocheilus_rhinocerous_gli3_2	A68M	# |---->Altered Metal_binding (Pr = 0.00)<---------------------------------------------------------|
Sinocyclocheilus_rhinocerous_gli3_2	A68M	# |
Sinocyclocheilus_rhinocerous_gli3_2	A68M	# |---->Altered PTM_site (Pr = 0.16)
Sinocyclocheilus_rhinocerous_gli3_2	A68M	# |---->Loss of O-linked_glycosylation at S64 (Pr = 0.16 | P = 0.03)
Sinocyclocheilus_rhinocerous_gli3_2	S82F	0.122	Loss of Phosphorylation at S82 (Pr = 0.34 | P = 0.01); Loss of B-factor (Pr = 0.31 | P = 7.4e-03); Loss of O-linked_glycosylation at S84 (Pr = 0.17 | P = 0.03)	Altered Motifs (ELME000053:GSK3 phosphorylation recognition site; ELME000063:CK1 phosphorylation site; ELME000064:CK2 phosphorylation site; ELME000220:Phosphothreonine motif binding a subset of FHA domains that have a preference for an acidic amino acid at the pT+3 position.; ELME000239:The USP7 NTD domain binding motif variant based on the MDM2 and P53 interactions.)	Predicted conservation scores
Sinocyclocheilus_rhinocerous_gli3_2	S82F	# Altered Effect (Pr = 0.34)
Sinocyclocheilus_rhinocerous_gli3_2	S82F	# |---->Altered Motifs (ELME000053|ELME000063|ELME000064|ELME000220|ELME000239)
Sinocyclocheilus_rhinocerous_gli3_2	S82F	# |---->Altered Structure_and_dynamics (Pr = 0.31)-------------------------------------------------------|
Sinocyclocheilus_rhinocerous_gli3_2	S82F	# | |---->Altered Secondary_structure (Pr = 0.25) |
Sinocyclocheilus_rhinocerous_gli3_2	S82F	# | | |
Sinocyclocheilus_rhinocerous_gli3_2	S82F	# | |---->Altered Stability_and_conformational_flexibility (Pr = 0.31) |
Sinocyclocheilus_rhinocerous_gli3_2	S82F	# | | |---->Altered Conformational_flexibility (Pr = 0.31) |
Sinocyclocheilus_rhinocerous_gli3_2	S82F	# | | |---->Loss of B-factor (Pr = 0.31 | P = 7.4e-03) |
Sinocyclocheilus_rhinocerous_gli3_2	S82F	# | | |
Sinocyclocheilus_rhinocerous_gli3_2	S82F	# | |---->Altered Special_structural_signatures (Pr = 0.03) |
Sinocyclocheilus_rhinocerous_gli3_2	S82F	# | |---->Altered Signal_peptide (Pr = 0.00) |
Sinocyclocheilus_rhinocerous_gli3_2	S82F	# | | |
Sinocyclocheilus_rhinocerous_gli3_2	S82F	# | |---->Altered Transmembrane_protein (Pr = 0.03) |
Sinocyclocheilus_rhinocerous_gli3_2	S82F	# | |
Sinocyclocheilus_rhinocerous_gli3_2	S82F	# |---->Altered Functional_residue (Pr = 0.34) |
Sinocyclocheilus_rhinocerous_gli3_2	S82F	# |---->Altered Macromolecular_binding (Pr = 0.20) |
Sinocyclocheilus_rhinocerous_gli3_2	S82F	# | |---->Altered Protein_binding (Pr = 0.20) |
Sinocyclocheilus_rhinocerous_gli3_2	S82F	# | |---->Altered Disordered_interface (Pr = 0.20) |
Sinocyclocheilus_rhinocerous_gli3_2	S82F	# | | |
Sinocyclocheilus_rhinocerous_gli3_2	S82F	# | |---->Altered Ordered_interface (Pr = 0.05) |
Sinocyclocheilus_rhinocerous_gli3_2	S82F	# | |
Sinocyclocheilus_rhinocerous_gli3_2	S82F	# |---->Altered Metal_binding (Pr = 0.03)<---------------------------------------------------------|
Sinocyclocheilus_rhinocerous_gli3_2	S82F	# |
Sinocyclocheilus_rhinocerous_gli3_2	S82F	# |---->Altered PTM_site (Pr = 0.34)
Sinocyclocheilus_rhinocerous_gli3_2	S82F	# |---->Loss of O-linked_glycosylation at S84 (Pr = 0.17 | P = 0.03)
Sinocyclocheilus_rhinocerous_gli3_2	S82F	# |---->Loss of Phosphorylation at S82 (Pr = 0.34 | P = 0.01)
Sinocyclocheilus_rhinocerous_gli3_2	A104V	0.090		Altered Motifs (ELME000147:Site phosphorylated by the Polo-like kinase.)	Predicted conservation scores
Sinocyclocheilus_rhinocerous_gli3_2	A104V	# Altered Effect (Pr = 0.30)
Sinocyclocheilus_rhinocerous_gli3_2	A104V	# |---->Altered Motifs (ELME000147)
Sinocyclocheilus_rhinocerous_gli3_2	A104V	# |---->Altered Structure_and_dynamics (Pr = 0.30)-------------------------------------------------------|
Sinocyclocheilus_rhinocerous_gli3_2	A104V	# | |---->Altered Secondary_structure (Pr = 0.25) |
Sinocyclocheilus_rhinocerous_gli3_2	A104V	# | | |
Sinocyclocheilus_rhinocerous_gli3_2	A104V	# | |---->Altered Stability_and_conformational_flexibility (Pr = 0.30) |
Sinocyclocheilus_rhinocerous_gli3_2	A104V	# | | |---->Altered Conformational_flexibility (Pr = 0.30) |
Sinocyclocheilus_rhinocerous_gli3_2	A104V	# | | |
Sinocyclocheilus_rhinocerous_gli3_2	A104V	# | |---->Altered Special_structural_signatures (Pr = 0.03) |
Sinocyclocheilus_rhinocerous_gli3_2	A104V	# | |---->Altered Signal_peptide (Pr = 0.00) |
Sinocyclocheilus_rhinocerous_gli3_2	A104V	# | | |
Sinocyclocheilus_rhinocerous_gli3_2	A104V	# | |---->Altered Transmembrane_protein (Pr = 0.03) |
Sinocyclocheilus_rhinocerous_gli3_2	A104V	# | |
Sinocyclocheilus_rhinocerous_gli3_2	A104V	# |---->Altered Functional_residue (Pr = 0.26) |
Sinocyclocheilus_rhinocerous_gli3_2	A104V	# |---->Altered Macromolecular_binding (Pr = 0.26) |
Sinocyclocheilus_rhinocerous_gli3_2	A104V	# | |---->Altered Protein_binding (Pr = 0.26) |
Sinocyclocheilus_rhinocerous_gli3_2	A104V	# | |---->Altered Disordered_interface (Pr = 0.26) |
Sinocyclocheilus_rhinocerous_gli3_2	A104V	# | | |
Sinocyclocheilus_rhinocerous_gli3_2	A104V	# | |---->Altered Ordered_interface (Pr = 0.08) |
Sinocyclocheilus_rhinocerous_gli3_2	A104V	# | |
Sinocyclocheilus_rhinocerous_gli3_2	A104V	# |---->Altered Metal_binding (Pr = 0.01)<---------------------------------------------------------|
Sinocyclocheilus_rhinocerous_gli3_2	A104V	# |
Sinocyclocheilus_rhinocerous_gli3_2	A104V	# |---->Altered PTM_site (Pr = 0.08)
Sinocyclocheilus_rhinocerous_gli3_2	R120H	0.307	Altered MoRF (Pr = 0.27 | P = 0.04); Altered Cytoplasmic_loop (Pr = 0.16 | P = 0.01)	Altered Motifs (None)	Predicted conservation scores
Sinocyclocheilus_rhinocerous_gli3_2	R120H	# Altered Effect (Pr = 0.27)
Sinocyclocheilus_rhinocerous_gli3_2	R120H	# |---->Altered Motifs (None)
Sinocyclocheilus_rhinocerous_gli3_2	R120H	# |---->Altered Structure_and_dynamics (Pr = 0.25)-------------------------------------------------------|
Sinocyclocheilus_rhinocerous_gli3_2	R120H	# | |---->Altered Secondary_structure (Pr = 0.25) |
Sinocyclocheilus_rhinocerous_gli3_2	R120H	# | | |
Sinocyclocheilus_rhinocerous_gli3_2	R120H	# | |---->Altered Stability_and_conformational_flexibility (Pr = 0.18) |
Sinocyclocheilus_rhinocerous_gli3_2	R120H	# | | |---->Altered Conformational_flexibility (Pr = 0.18) |
Sinocyclocheilus_rhinocerous_gli3_2	R120H	# | | |
Sinocyclocheilus_rhinocerous_gli3_2	R120H	# | |---->Altered Special_structural_signatures (Pr = 0.16) |
Sinocyclocheilus_rhinocerous_gli3_2	R120H	# | |---->Altered Signal_peptide (Pr = 0.00) |
Sinocyclocheilus_rhinocerous_gli3_2	R120H	# | | |
Sinocyclocheilus_rhinocerous_gli3_2	R120H	# | |---->Altered Transmembrane_protein (Pr = 0.16) |
Sinocyclocheilus_rhinocerous_gli3_2	R120H	# | |---->Altered Non-cytoplasmic_loop (Pr = 0.16 | P = 0.01) |
Sinocyclocheilus_rhinocerous_gli3_2	R120H	# | |
Sinocyclocheilus_rhinocerous_gli3_2	R120H	# |---->Altered Functional_residue (Pr = 0.27) |
Sinocyclocheilus_rhinocerous_gli3_2	R120H	# |---->Altered Macromolecular_binding (Pr = 0.27) |
Sinocyclocheilus_rhinocerous_gli3_2	R120H	# | |---->Altered Protein_binding (Pr = 0.27) |
Sinocyclocheilus_rhinocerous_gli3_2	R120H	# | |---->Altered Disordered_interface (Pr = 0.27) |
Sinocyclocheilus_rhinocerous_gli3_2	R120H	# | | |---->Altered MoRF (Pr = 0.27 | P = 0.04) |
Sinocyclocheilus_rhinocerous_gli3_2	R120H	# | | |
Sinocyclocheilus_rhinocerous_gli3_2	R120H	# | |---->Altered Ordered_interface (Pr = 0.12) |
Sinocyclocheilus_rhinocerous_gli3_2	R120H	# | |
Sinocyclocheilus_rhinocerous_gli3_2	R120H	# |---->Altered Metal_binding (Pr = 0.08)<---------------------------------------------------------|
Sinocyclocheilus_rhinocerous_gli3_2	R120H	# |
Sinocyclocheilus_rhinocerous_gli3_2	R120H	# |---->Altered PTM_site (Pr = 0.19)
Sinocyclocheilus_rhinocerous_gli3_2	G369S	0.185	Gain of Intrinsic_disorder (Pr = 0.35 | P = 0.02); Gain of O-linked_glycosylation at T370 (Pr = 0.11 | P = 0.05)	Altered Motifs (ELME000053:GSK3 phosphorylation recognition site; ELME000063:CK1 phosphorylation site; ELME000085:Glycosaminoglycan attachment site; ELME000136:The Class IV WW domain interaction motif is recognised primarily by the Pin1 phosphorylation-dependent prolyl isomerase.; ELME000159:Proline-Directed Kinase (e.g. MAPK) phosphorylation site in higher eukaryotes.; ELME000336:NEK2 phosphorylation motif with preferred Phe - Leu or Met in the -3 position to compensate for less favorable residues in the +1 and +2 position.)	Predicted conservation scores
Sinocyclocheilus_rhinocerous_gli3_2	G369S	# Altered Effect (Pr = 0.35)
Sinocyclocheilus_rhinocerous_gli3_2	G369S	# |---->Altered Motifs (ELME000053|ELME000063|ELME000085|ELME000136|ELME000159|ELME000336)
Sinocyclocheilus_rhinocerous_gli3_2	G369S	# |---->Altered Structure_and_dynamics (Pr = 0.35)-------------------------------------------------------|
Sinocyclocheilus_rhinocerous_gli3_2	G369S	# | |---->Altered Secondary_structure (Pr = 0.26) |
Sinocyclocheilus_rhinocerous_gli3_2	G369S	# | | |
Sinocyclocheilus_rhinocerous_gli3_2	G369S	# | |---->Altered Stability_and_conformational_flexibility (Pr = 0.35) |
Sinocyclocheilus_rhinocerous_gli3_2	G369S	# | | |---->Altered Conformational_flexibility (Pr = 0.35) |
Sinocyclocheilus_rhinocerous_gli3_2	G369S	# | | |---->Gain of Intrinsic_disorder (Pr = 0.35 | P = 0.02) |
Sinocyclocheilus_rhinocerous_gli3_2	G369S	# | | |
Sinocyclocheilus_rhinocerous_gli3_2	G369S	# | |---->Altered Special_structural_signatures (Pr = 0.01) |
Sinocyclocheilus_rhinocerous_gli3_2	G369S	# | |---->Altered Signal_peptide (Pr = 0.00) |
Sinocyclocheilus_rhinocerous_gli3_2	G369S	# | | |
Sinocyclocheilus_rhinocerous_gli3_2	G369S	# | |---->Altered Transmembrane_protein (Pr = 0.01) |
Sinocyclocheilus_rhinocerous_gli3_2	G369S	# | |
Sinocyclocheilus_rhinocerous_gli3_2	G369S	# |---->Altered Functional_residue (Pr = 0.11) |
Sinocyclocheilus_rhinocerous_gli3_2	G369S	# |---->Altered Macromolecular_binding (Pr = 0.08) |
Sinocyclocheilus_rhinocerous_gli3_2	G369S	# | |---->Altered Protein_binding (Pr = 0.08) |
Sinocyclocheilus_rhinocerous_gli3_2	G369S	# | |---->Altered Disordered_interface (Pr = 0.07) |
Sinocyclocheilus_rhinocerous_gli3_2	G369S	# | | |
Sinocyclocheilus_rhinocerous_gli3_2	G369S	# | |---->Altered Ordered_interface (Pr = 0.08) |
Sinocyclocheilus_rhinocerous_gli3_2	G369S	# | |
Sinocyclocheilus_rhinocerous_gli3_2	G369S	# |---->Altered Metal_binding (Pr = 0.01)<---------------------------------------------------------|
Sinocyclocheilus_rhinocerous_gli3_2	G369S	# |
Sinocyclocheilus_rhinocerous_gli3_2	G369S	# |---->Altered PTM_site (Pr = 0.11)
Sinocyclocheilus_rhinocerous_gli3_2	G369S	# |---->Gain of O-linked_glycosylation at T370 (Pr = 0.11 | P = 0.05)
Sinocyclocheilus_rhinocerous_gli3_2	V423A	0.135	Loss of O-linked_glycosylation at T419 (Pr = 0.24 | P = 0.01); Loss of ADP-ribosylation at R421 (Pr = 0.20 | P = 0.05)	Altered Motifs (ELME000005:This is the motif recognized by class I SH3 domains; ELME000155:This is the motif recognized by those SH3 domains with a non-canonical class I recognition specificity)	Predicted conservation scores
Sinocyclocheilus_rhinocerous_gli3_2	V423A	# Altered Effect (Pr = 0.26)
Sinocyclocheilus_rhinocerous_gli3_2	V423A	# |---->Altered Motifs (ELME000005|ELME000155)
Sinocyclocheilus_rhinocerous_gli3_2	V423A	# |---->Altered Structure_and_dynamics (Pr = 0.26)-------------------------------------------------------|
Sinocyclocheilus_rhinocerous_gli3_2	V423A	# | |---->Altered Secondary_structure (Pr = 0.26) |
Sinocyclocheilus_rhinocerous_gli3_2	V423A	# | | |
Sinocyclocheilus_rhinocerous_gli3_2	V423A	# | |---->Altered Stability_and_conformational_flexibility (Pr = 0.22) |
Sinocyclocheilus_rhinocerous_gli3_2	V423A	# | | |---->Altered Conformational_flexibility (Pr = 0.22) |
Sinocyclocheilus_rhinocerous_gli3_2	V423A	# | | |
Sinocyclocheilus_rhinocerous_gli3_2	V423A	# | |---->Altered Special_structural_signatures (Pr = 0.02) |
Sinocyclocheilus_rhinocerous_gli3_2	V423A	# | |---->Altered Signal_peptide (Pr = 0.00) |
Sinocyclocheilus_rhinocerous_gli3_2	V423A	# | | |
Sinocyclocheilus_rhinocerous_gli3_2	V423A	# | |---->Altered Transmembrane_protein (Pr = 0.02) |
Sinocyclocheilus_rhinocerous_gli3_2	V423A	# | |
Sinocyclocheilus_rhinocerous_gli3_2	V423A	# |---->Altered Functional_residue (Pr = 0.24) |
Sinocyclocheilus_rhinocerous_gli3_2	V423A	# |---->Altered Macromolecular_binding (Pr = 0.03) |
Sinocyclocheilus_rhinocerous_gli3_2	V423A	# | |---->Altered Protein_binding (Pr = 0.03) |
Sinocyclocheilus_rhinocerous_gli3_2	V423A	# | |---->Altered Disordered_interface (Pr = 0.03) |
Sinocyclocheilus_rhinocerous_gli3_2	V423A	# | | |
Sinocyclocheilus_rhinocerous_gli3_2	V423A	# | |---->Altered Ordered_interface (Pr = 0.01) |
Sinocyclocheilus_rhinocerous_gli3_2	V423A	# | |
Sinocyclocheilus_rhinocerous_gli3_2	V423A	# |---->Altered Metal_binding (Pr = 0.00)<---------------------------------------------------------|
Sinocyclocheilus_rhinocerous_gli3_2	V423A	# |
Sinocyclocheilus_rhinocerous_gli3_2	V423A	# |---->Altered PTM_site (Pr = 0.24)
Sinocyclocheilus_rhinocerous_gli3_2	V423A	# |---->Loss of ADP-ribosylation at R421 (Pr = 0.20 | P = 0.05)
Sinocyclocheilus_rhinocerous_gli3_2	V423A	# |---->Loss of O-linked_glycosylation at T419 (Pr = 0.24 | P = 0.01)
Sinocyclocheilus_rhinocerous_gli3_2	G425A	0.219	Loss of Loop (Pr = 0.27 | P = 0.04); Gain of O-linked_glycosylation at S430 (Pr = 0.25 | P = 8.9e-03)	Altered Motifs (ELME000005:This is the motif recognized by class I SH3 domains; ELME000155:This is the motif recognized by those SH3 domains with a non-canonical class I recognition specificity; PS00008:N-myristoylation site)	Predicted conservation scores
Sinocyclocheilus_rhinocerous_gli3_2	G425A	# Altered Effect (Pr = 0.27)
Sinocyclocheilus_rhinocerous_gli3_2	G425A	# |---->Altered Motifs (ELME000005|ELME000155|PS00008)
Sinocyclocheilus_rhinocerous_gli3_2	G425A	# |---->Altered Structure_and_dynamics (Pr = 0.27)-------------------------------------------------------|
Sinocyclocheilus_rhinocerous_gli3_2	G425A	# | |---->Altered Secondary_structure (Pr = 0.27) |
Sinocyclocheilus_rhinocerous_gli3_2	G425A	# | | |---->Loss of Loop (Pr = 0.27 | P = 0.04) |
Sinocyclocheilus_rhinocerous_gli3_2	G425A	# | | |
Sinocyclocheilus_rhinocerous_gli3_2	G425A	# | |---->Altered Stability_and_conformational_flexibility (Pr = 0.23) |
Sinocyclocheilus_rhinocerous_gli3_2	G425A	# | | |---->Altered Conformational_flexibility (Pr = 0.23) |
Sinocyclocheilus_rhinocerous_gli3_2	G425A	# | | |
Sinocyclocheilus_rhinocerous_gli3_2	G425A	# | |---->Altered Special_structural_signatures (Pr = 0.02) |
Sinocyclocheilus_rhinocerous_gli3_2	G425A	# | |---->Altered Signal_peptide (Pr = 0.00) |
Sinocyclocheilus_rhinocerous_gli3_2	G425A	# | | |
Sinocyclocheilus_rhinocerous_gli3_2	G425A	# | |---->Altered Transmembrane_protein (Pr = 0.02) |
Sinocyclocheilus_rhinocerous_gli3_2	G425A	# | |
Sinocyclocheilus_rhinocerous_gli3_2	G425A	# |---->Altered Functional_residue (Pr = 0.25) |
Sinocyclocheilus_rhinocerous_gli3_2	G425A	# |---->Altered Macromolecular_binding (Pr = 0.03) |
Sinocyclocheilus_rhinocerous_gli3_2	G425A	# | |---->Altered Protein_binding (Pr = 0.03) |
Sinocyclocheilus_rhinocerous_gli3_2	G425A	# | |---->Altered Disordered_interface (Pr = 0.03) |
Sinocyclocheilus_rhinocerous_gli3_2	G425A	# | | |
Sinocyclocheilus_rhinocerous_gli3_2	G425A	# | |---->Altered Ordered_interface (Pr = 0.01) |
Sinocyclocheilus_rhinocerous_gli3_2	G425A	# | |
Sinocyclocheilus_rhinocerous_gli3_2	G425A	# |---->Altered Metal_binding (Pr = 0.00)<---------------------------------------------------------|
Sinocyclocheilus_rhinocerous_gli3_2	G425A	# |
Sinocyclocheilus_rhinocerous_gli3_2	G425A	# |---->Altered PTM_site (Pr = 0.25)
Sinocyclocheilus_rhinocerous_gli3_2	G425A	# |---->Gain of O-linked_glycosylation at S430 (Pr = 0.25 | P = 8.9e-03)
Sinocyclocheilus_rhinocerous_gli3_2	R436H	0.107	Loss of ADP-ribosylation at R436 (Pr = 0.23 | P = 0.02); Loss of O-linked_glycosylation at T434 (Pr = 0.20 | P = 0.02); Gain of GPI-anchor_amidation at N441 (Pr = 0.01 | P = 0.03); Gain of N-linked_glycosylation at N441 (Pr = 0.01 | P = 0.04)	Altered Motifs (ELME000062:Secondary preference for PKA-type AGC kinase phosphorylation.; PS00005:Protein kinase C phosphorylation site)	Predicted conservation scores
Sinocyclocheilus_rhinocerous_gli3_2	R436H	# Altered Effect (Pr = 0.26)
Sinocyclocheilus_rhinocerous_gli3_2	R436H	# |---->Altered Motifs (ELME000062|PS00005)
Sinocyclocheilus_rhinocerous_gli3_2	R436H	# |---->Altered Structure_and_dynamics (Pr = 0.26)-------------------------------------------------------|
Sinocyclocheilus_rhinocerous_gli3_2	R436H	# | |---->Altered Secondary_structure (Pr = 0.26) |
Sinocyclocheilus_rhinocerous_gli3_2	R436H	# | | |
Sinocyclocheilus_rhinocerous_gli3_2	R436H	# | |---->Altered Stability_and_conformational_flexibility (Pr = 0.22) |
Sinocyclocheilus_rhinocerous_gli3_2	R436H	# | | |---->Altered Conformational_flexibility (Pr = 0.22) |
Sinocyclocheilus_rhinocerous_gli3_2	R436H	# | | |
Sinocyclocheilus_rhinocerous_gli3_2	R436H	# | |---->Altered Special_structural_signatures (Pr = 0.02) |
Sinocyclocheilus_rhinocerous_gli3_2	R436H	# | |---->Altered Signal_peptide (Pr = 0.00) |
Sinocyclocheilus_rhinocerous_gli3_2	R436H	# | | |
Sinocyclocheilus_rhinocerous_gli3_2	R436H	# | |---->Altered Transmembrane_protein (Pr = 0.02) |
Sinocyclocheilus_rhinocerous_gli3_2	R436H	# | |
Sinocyclocheilus_rhinocerous_gli3_2	R436H	# |---->Altered Functional_residue (Pr = 0.23) |
Sinocyclocheilus_rhinocerous_gli3_2	R436H	# |---->Altered Macromolecular_binding (Pr = 0.02) |
Sinocyclocheilus_rhinocerous_gli3_2	R436H	# | |---->Altered Protein_binding (Pr = 0.02) |
Sinocyclocheilus_rhinocerous_gli3_2	R436H	# | |---->Altered Disordered_interface (Pr = 0.02) |
Sinocyclocheilus_rhinocerous_gli3_2	R436H	# | | |
Sinocyclocheilus_rhinocerous_gli3_2	R436H	# | |---->Altered Ordered_interface (Pr = 0.01) |
Sinocyclocheilus_rhinocerous_gli3_2	R436H	# | |
Sinocyclocheilus_rhinocerous_gli3_2	R436H	# |---->Altered Metal_binding (Pr = 0.01)<---------------------------------------------------------|
Sinocyclocheilus_rhinocerous_gli3_2	R436H	# |
Sinocyclocheilus_rhinocerous_gli3_2	R436H	# |---->Altered PTM_site (Pr = 0.23)
Sinocyclocheilus_rhinocerous_gli3_2	R436H	# |---->Loss of ADP-ribosylation at R436 (Pr = 0.23 | P = 0.02)
Sinocyclocheilus_rhinocerous_gli3_2	R436H	# |---->Gain of GPI-anchor_amidation at N441 (Pr = 0.01 | P = 0.03)
Sinocyclocheilus_rhinocerous_gli3_2	R436H	# |---->Gain of N-linked_glycosylation at N441 (Pr = 0.01 | P = 0.04)
Sinocyclocheilus_rhinocerous_gli3_2	R436H	# |---->Loss of O-linked_glycosylation at T434 (Pr = 0.20 | P = 0.02)
Sinocyclocheilus_rhinocerous_gli3_2	T438I	0.134	Loss of O-linked_glycosylation at T434 (Pr = 0.20 | P = 0.02); Gain of Proteolytic_cleavage at D442 (Pr = 0.12 | P = 0.03); Loss of N-linked_glycosylation at N441 (Pr = 0.01 | P = 0.04)	Altered Motifs (ELME000053:GSK3 phosphorylation recognition site; ELME000062:Secondary preference for PKA-type AGC kinase phosphorylation.; ELME000063:CK1 phosphorylation site; ELME000147:Site phosphorylated by the Polo-like kinase.)	Predicted conservation scores
Sinocyclocheilus_rhinocerous_gli3_2	T438I	# Altered Effect (Pr = 0.25)
Sinocyclocheilus_rhinocerous_gli3_2	T438I	# |---->Altered Motifs (ELME000053|ELME000062|ELME000063|ELME000147)
Sinocyclocheilus_rhinocerous_gli3_2	T438I	# |---->Altered Structure_and_dynamics (Pr = 0.25)-------------------------------------------------------|
Sinocyclocheilus_rhinocerous_gli3_2	T438I	# | |---->Altered Secondary_structure (Pr = 0.25) |
Sinocyclocheilus_rhinocerous_gli3_2	T438I	# | | |
Sinocyclocheilus_rhinocerous_gli3_2	T438I	# | |---->Altered Stability_and_conformational_flexibility (Pr = 0.24) |
Sinocyclocheilus_rhinocerous_gli3_2	T438I	# | | |---->Altered Conformational_flexibility (Pr = 0.24) |
Sinocyclocheilus_rhinocerous_gli3_2	T438I	# | | |
Sinocyclocheilus_rhinocerous_gli3_2	T438I	# | |---->Altered Special_structural_signatures (Pr = 0.02) |
Sinocyclocheilus_rhinocerous_gli3_2	T438I	# | |---->Altered Signal_peptide (Pr = 0.00) |
Sinocyclocheilus_rhinocerous_gli3_2	T438I	# | | |
Sinocyclocheilus_rhinocerous_gli3_2	T438I	# | |---->Altered Transmembrane_protein (Pr = 0.02) |
Sinocyclocheilus_rhinocerous_gli3_2	T438I	# | |
Sinocyclocheilus_rhinocerous_gli3_2	T438I	# |---->Altered Functional_residue (Pr = 0.20) |
Sinocyclocheilus_rhinocerous_gli3_2	T438I	# |---->Altered Macromolecular_binding (Pr = 0.04) |
Sinocyclocheilus_rhinocerous_gli3_2	T438I	# | |---->Altered Protein_binding (Pr = 0.04) |
Sinocyclocheilus_rhinocerous_gli3_2	T438I	# | |---->Altered Disordered_interface (Pr = 0.04) |
Sinocyclocheilus_rhinocerous_gli3_2	T438I	# | | |
Sinocyclocheilus_rhinocerous_gli3_2	T438I	# | |---->Altered Ordered_interface (Pr = 0.01) |
Sinocyclocheilus_rhinocerous_gli3_2	T438I	# | |
Sinocyclocheilus_rhinocerous_gli3_2	T438I	# |---->Altered Metal_binding (Pr = 0.01)<---------------------------------------------------------|
Sinocyclocheilus_rhinocerous_gli3_2	T438I	# |
Sinocyclocheilus_rhinocerous_gli3_2	T438I	# |---->Altered PTM_site (Pr = 0.20)
Sinocyclocheilus_rhinocerous_gli3_2	T438I	# |---->Loss of N-linked_glycosylation at N441 (Pr = 0.01 | P = 0.04)
Sinocyclocheilus_rhinocerous_gli3_2	T438I	# |---->Loss of O-linked_glycosylation at T434 (Pr = 0.20 | P = 0.02)
Sinocyclocheilus_rhinocerous_gli3_2	T438I	# |---->Gain of Proteolytic_cleavage at D442 (Pr = 0.12 | P = 0.03)
Sinocyclocheilus_rhinocerous_gli3_2	M486T	0.124		Altered Motifs (ELME000053:GSK3 phosphorylation recognition site; ELME000321:Caspase3 and Caspase7 cleavage site)	Predicted conservation scores
Sinocyclocheilus_rhinocerous_gli3_2	M486T	# Altered Effect (Pr = 0.26)
Sinocyclocheilus_rhinocerous_gli3_2	M486T	# |---->Altered Motifs (ELME000053|ELME000321)
Sinocyclocheilus_rhinocerous_gli3_2	M486T	# |---->Altered Structure_and_dynamics (Pr = 0.26)-------------------------------------------------------|
Sinocyclocheilus_rhinocerous_gli3_2	M486T	# | |---->Altered Secondary_structure (Pr = 0.26) |
Sinocyclocheilus_rhinocerous_gli3_2	M486T	# | | |
Sinocyclocheilus_rhinocerous_gli3_2	M486T	# | |---->Altered Stability_and_conformational_flexibility (Pr = 0.21) |
Sinocyclocheilus_rhinocerous_gli3_2	M486T	# | | |---->Altered Conformational_flexibility (Pr = 0.21) |
Sinocyclocheilus_rhinocerous_gli3_2	M486T	# | | |
Sinocyclocheilus_rhinocerous_gli3_2	M486T	# | |---->Altered Special_structural_signatures (Pr = 0.02) |
Sinocyclocheilus_rhinocerous_gli3_2	M486T	# | |---->Altered Signal_peptide (Pr = 0.00) |
Sinocyclocheilus_rhinocerous_gli3_2	M486T	# | | |
Sinocyclocheilus_rhinocerous_gli3_2	M486T	# | |---->Altered Transmembrane_protein (Pr = 0.02) |
Sinocyclocheilus_rhinocerous_gli3_2	M486T	# | |
Sinocyclocheilus_rhinocerous_gli3_2	M486T	# |---->Altered Functional_residue (Pr = 0.12) |
Sinocyclocheilus_rhinocerous_gli3_2	M486T	# |---->Altered Macromolecular_binding (Pr = 0.03) |
Sinocyclocheilus_rhinocerous_gli3_2	M486T	# | |---->Altered Protein_binding (Pr = 0.03) |
Sinocyclocheilus_rhinocerous_gli3_2	M486T	# | |---->Altered Disordered_interface (Pr = 0.03) |
Sinocyclocheilus_rhinocerous_gli3_2	M486T	# | | |
Sinocyclocheilus_rhinocerous_gli3_2	M486T	# | |---->Altered Ordered_interface (Pr = 0.01) |
Sinocyclocheilus_rhinocerous_gli3_2	M486T	# | |
Sinocyclocheilus_rhinocerous_gli3_2	M486T	# |---->Altered Metal_binding (Pr = 0.01)<---------------------------------------------------------|
Sinocyclocheilus_rhinocerous_gli3_2	M486T	# |
Sinocyclocheilus_rhinocerous_gli3_2	M486T	# |---->Altered PTM_site (Pr = 0.12)
Sinocyclocheilus_rhinocerous_gli3_2	P503Q	0.256	Loss of B-factor (Pr = 0.29 | P = 0.01); Loss of Loop (Pr = 0.27 | P = 0.02); Loss of SUMOylation at K502 (Pr = 0.27 | P = 5.1e-03)	Altered Motifs (PS00007:Tyrosine kinase phosphorylation site)	Predicted conservation scores
Sinocyclocheilus_rhinocerous_gli3_2	P503Q	# Altered Effect (Pr = 0.29)
Sinocyclocheilus_rhinocerous_gli3_2	P503Q	# |---->Altered Motifs (PS00007)
Sinocyclocheilus_rhinocerous_gli3_2	P503Q	# |---->Altered Structure_and_dynamics (Pr = 0.29)-------------------------------------------------------|
Sinocyclocheilus_rhinocerous_gli3_2	P503Q	# | |---->Altered Secondary_structure (Pr = 0.27) |
Sinocyclocheilus_rhinocerous_gli3_2	P503Q	# | | |---->Loss of Loop (Pr = 0.27 | P = 0.02) |
Sinocyclocheilus_rhinocerous_gli3_2	P503Q	# | | |
Sinocyclocheilus_rhinocerous_gli3_2	P503Q	# | |---->Altered Stability_and_conformational_flexibility (Pr = 0.29) |
Sinocyclocheilus_rhinocerous_gli3_2	P503Q	# | | |---->Altered Conformational_flexibility (Pr = 0.29) |
Sinocyclocheilus_rhinocerous_gli3_2	P503Q	# | | |---->Loss of B-factor (Pr = 0.29 | P = 0.01) |
Sinocyclocheilus_rhinocerous_gli3_2	P503Q	# | | |
Sinocyclocheilus_rhinocerous_gli3_2	P503Q	# | |---->Altered Special_structural_signatures (Pr = 0.03) |
Sinocyclocheilus_rhinocerous_gli3_2	P503Q	# | |---->Altered Signal_peptide (Pr = 0.00) |
Sinocyclocheilus_rhinocerous_gli3_2	P503Q	# | | |
Sinocyclocheilus_rhinocerous_gli3_2	P503Q	# | |---->Altered Transmembrane_protein (Pr = 0.03) |
Sinocyclocheilus_rhinocerous_gli3_2	P503Q	# | |
Sinocyclocheilus_rhinocerous_gli3_2	P503Q	# |---->Altered Functional_residue (Pr = 0.27) |
Sinocyclocheilus_rhinocerous_gli3_2	P503Q	# |---->Altered Macromolecular_binding (Pr = 0.02) |
Sinocyclocheilus_rhinocerous_gli3_2	P503Q	# | |---->Altered Protein_binding (Pr = 0.02) |
Sinocyclocheilus_rhinocerous_gli3_2	P503Q	# | |---->Altered Disordered_interface (Pr = 0.02) |
Sinocyclocheilus_rhinocerous_gli3_2	P503Q	# | | |
Sinocyclocheilus_rhinocerous_gli3_2	P503Q	# | |---->Altered Ordered_interface (Pr = 0.02) |
Sinocyclocheilus_rhinocerous_gli3_2	P503Q	# | |
Sinocyclocheilus_rhinocerous_gli3_2	P503Q	# |---->Altered Metal_binding (Pr = 0.01)<---------------------------------------------------------|
Sinocyclocheilus_rhinocerous_gli3_2	P503Q	# |
Sinocyclocheilus_rhinocerous_gli3_2	P503Q	# |---->Altered PTM_site (Pr = 0.27)
Sinocyclocheilus_rhinocerous_gli3_2	P503Q	# |---->Loss of SUMOylation at K502 (Pr = 0.27 | P = 5.1e-03)
Sinocyclocheilus_rhinocerous_gli3_2	S517G	0.110	Loss of Zinc_binding at C518 (Pr = 0.28 | P = 0.02)	Altered Motifs (ELME000162:Site for attachment of a fucose residue to a serine.; PS00028:Zinc finger C2H2 type domain signature)	Predicted conservation scores
Sinocyclocheilus_rhinocerous_gli3_2	S517G	# Altered Effect (Pr = 0.28)
Sinocyclocheilus_rhinocerous_gli3_2	S517G	# |---->Altered Motifs (ELME000162|PS00028)
Sinocyclocheilus_rhinocerous_gli3_2	S517G	# |---->Altered Structure_and_dynamics (Pr = 0.28)-------------------------------------------------------|
Sinocyclocheilus_rhinocerous_gli3_2	S517G	# | |---->Altered Secondary_structure (Pr = 0.26) |
Sinocyclocheilus_rhinocerous_gli3_2	S517G	# | | |
Sinocyclocheilus_rhinocerous_gli3_2	S517G	# | |---->Altered Stability_and_conformational_flexibility (Pr = 0.20) |
Sinocyclocheilus_rhinocerous_gli3_2	S517G	# | | |---->Altered Conformational_flexibility (Pr = 0.20) |
Sinocyclocheilus_rhinocerous_gli3_2	S517G	# | | |
Sinocyclocheilus_rhinocerous_gli3_2	S517G	# | |---->Altered Special_structural_signatures (Pr = 0.03) |
Sinocyclocheilus_rhinocerous_gli3_2	S517G	# | |---->Altered Signal_peptide (Pr = 0.00) |
Sinocyclocheilus_rhinocerous_gli3_2	S517G	# | | |
Sinocyclocheilus_rhinocerous_gli3_2	S517G	# | |---->Altered Transmembrane_protein (Pr = 0.03) |
Sinocyclocheilus_rhinocerous_gli3_2	S517G	# | |
Sinocyclocheilus_rhinocerous_gli3_2	S517G	# |---->Altered Functional_residue (Pr = 0.28) |
Sinocyclocheilus_rhinocerous_gli3_2	S517G	# |---->Altered Macromolecular_binding (Pr = 0.08) |
Sinocyclocheilus_rhinocerous_gli3_2	S517G	# | |---->Altered Protein_binding (Pr = 0.08) |
Sinocyclocheilus_rhinocerous_gli3_2	S517G	# | |---->Altered Disordered_interface (Pr = 0.03) |
Sinocyclocheilus_rhinocerous_gli3_2	S517G	# | | |
Sinocyclocheilus_rhinocerous_gli3_2	S517G	# | |---->Altered Ordered_interface (Pr = 0.08) |
Sinocyclocheilus_rhinocerous_gli3_2	S517G	# | |
Sinocyclocheilus_rhinocerous_gli3_2	S517G	# |---->Altered Metal_binding (Pr = 0.28)<---------------------------------------------------------|
Sinocyclocheilus_rhinocerous_gli3_2	S517G	# | |---->Loss of Zinc_binding at C518 (Pr = 0.28 | P = 0.02)
Sinocyclocheilus_rhinocerous_gli3_2	S517G	# |
Sinocyclocheilus_rhinocerous_gli3_2	S517G	# |---->Altered PTM_site (Pr = 0.10)
Sinocyclocheilus_rhinocerous_gli3_2	K711Q	0.116	Loss of Ubiquitylation at K711 (Pr = 0.18 | P = 0.02)	Altered Motifs (None)	Predicted conservation scores
Sinocyclocheilus_rhinocerous_gli3_2	K711Q	# Altered Effect (Pr = 0.26)
Sinocyclocheilus_rhinocerous_gli3_2	K711Q	# |---->Altered Motifs (None)
Sinocyclocheilus_rhinocerous_gli3_2	K711Q	# |---->Altered Structure_and_dynamics (Pr = 0.26)-------------------------------------------------------|
Sinocyclocheilus_rhinocerous_gli3_2	K711Q	# | |---->Altered Secondary_structure (Pr = 0.26) |
Sinocyclocheilus_rhinocerous_gli3_2	K711Q	# | | |
Sinocyclocheilus_rhinocerous_gli3_2	K711Q	# | |---->Altered Stability_and_conformational_flexibility (Pr = 0.21) |
Sinocyclocheilus_rhinocerous_gli3_2	K711Q	# | | |---->Altered Conformational_flexibility (Pr = 0.21) |
Sinocyclocheilus_rhinocerous_gli3_2	K711Q	# | | |
Sinocyclocheilus_rhinocerous_gli3_2	K711Q	# | |---->Altered Special_structural_signatures (Pr = 0.02) |
Sinocyclocheilus_rhinocerous_gli3_2	K711Q	# | |---->Altered Signal_peptide (Pr = 0.00) |
Sinocyclocheilus_rhinocerous_gli3_2	K711Q	# | | |
Sinocyclocheilus_rhinocerous_gli3_2	K711Q	# | |---->Altered Transmembrane_protein (Pr = 0.02) |
Sinocyclocheilus_rhinocerous_gli3_2	K711Q	# | |
Sinocyclocheilus_rhinocerous_gli3_2	K711Q	# |---->Altered Functional_residue (Pr = 0.23) |
Sinocyclocheilus_rhinocerous_gli3_2	K711Q	# |---->Altered Macromolecular_binding (Pr = 0.22) |
Sinocyclocheilus_rhinocerous_gli3_2	K711Q	# | |---->Altered Protein_binding (Pr = 0.22) |
Sinocyclocheilus_rhinocerous_gli3_2	K711Q	# | |---->Altered Disordered_interface (Pr = 0.22) |
Sinocyclocheilus_rhinocerous_gli3_2	K711Q	# | | |
Sinocyclocheilus_rhinocerous_gli3_2	K711Q	# | |---->Altered Ordered_interface (Pr = 0.05) |
Sinocyclocheilus_rhinocerous_gli3_2	K711Q	# | |
Sinocyclocheilus_rhinocerous_gli3_2	K711Q	# |---->Altered Metal_binding (Pr = 0.00)<---------------------------------------------------------|
Sinocyclocheilus_rhinocerous_gli3_2	K711Q	# |
Sinocyclocheilus_rhinocerous_gli3_2	K711Q	# |---->Altered PTM_site (Pr = 0.23)
Sinocyclocheilus_rhinocerous_gli3_2	K711Q	# |---->Loss of Ubiquitylation at K711 (Pr = 0.18 | P = 0.02)
Sinocyclocheilus_rhinocerous_gli3_2	G765S	0.122	Loss of ADP-ribosylation at R766 (Pr = 0.20 | P = 0.04)	Altered Motifs (ELME000333:Motif that mediates binding to SUMO proteins non-covalently.; ELME000336:NEK2 phosphorylation motif with preferred Phe - Leu or Met in the -3 position to compensate for less favorable residues in the +1 and +2 position.)	Predicted conservation scores
Sinocyclocheilus_rhinocerous_gli3_2	G765S	# Altered Effect (Pr = 0.30)
Sinocyclocheilus_rhinocerous_gli3_2	G765S	# |---->Altered Motifs (ELME000333|ELME000336)
Sinocyclocheilus_rhinocerous_gli3_2	G765S	# |---->Altered Structure_and_dynamics (Pr = 0.30)-------------------------------------------------------|
Sinocyclocheilus_rhinocerous_gli3_2	G765S	# | |---->Altered Secondary_structure (Pr = 0.25) |
Sinocyclocheilus_rhinocerous_gli3_2	G765S	# | | |
Sinocyclocheilus_rhinocerous_gli3_2	G765S	# | |---->Altered Stability_and_conformational_flexibility (Pr = 0.30) |
Sinocyclocheilus_rhinocerous_gli3_2	G765S	# | | |---->Altered Conformational_flexibility (Pr = 0.30) |
Sinocyclocheilus_rhinocerous_gli3_2	G765S	# | | |
Sinocyclocheilus_rhinocerous_gli3_2	G765S	# | |---->Altered Special_structural_signatures (Pr = 0.01) |
Sinocyclocheilus_rhinocerous_gli3_2	G765S	# | |---->Altered Signal_peptide (Pr = 0.00) |
Sinocyclocheilus_rhinocerous_gli3_2	G765S	# | | |
Sinocyclocheilus_rhinocerous_gli3_2	G765S	# | |---->Altered Transmembrane_protein (Pr = 0.01) |
Sinocyclocheilus_rhinocerous_gli3_2	G765S	# | |
Sinocyclocheilus_rhinocerous_gli3_2	G765S	# |---->Altered Functional_residue (Pr = 0.26) |
Sinocyclocheilus_rhinocerous_gli3_2	G765S	# |---->Altered Macromolecular_binding (Pr = 0.26) |
Sinocyclocheilus_rhinocerous_gli3_2	G765S	# | |---->Altered Protein_binding (Pr = 0.26) |
Sinocyclocheilus_rhinocerous_gli3_2	G765S	# | |---->Altered Disordered_interface (Pr = 0.26) |
Sinocyclocheilus_rhinocerous_gli3_2	G765S	# | | |
Sinocyclocheilus_rhinocerous_gli3_2	G765S	# | |---->Altered Ordered_interface (Pr = 0.03) |
Sinocyclocheilus_rhinocerous_gli3_2	G765S	# | |
Sinocyclocheilus_rhinocerous_gli3_2	G765S	# |---->Altered Metal_binding (Pr = 0.01)<---------------------------------------------------------|
Sinocyclocheilus_rhinocerous_gli3_2	G765S	# |
Sinocyclocheilus_rhinocerous_gli3_2	G765S	# |---->Altered PTM_site (Pr = 0.20)
Sinocyclocheilus_rhinocerous_gli3_2	G765S	# |---->Loss of ADP-ribosylation at R766 (Pr = 0.20 | P = 0.04)
Sinocyclocheilus_rhinocerous_gli3_2	E799K	0.119	Gain of SUMOylation at E799 (Pr = 0.49 | P = 7.7e-04); Loss of Loop (Pr = 0.31 | P = 5.2e-03); Loss of B-factor (Pr = 0.29 | P = 0.01); Gain of Ubiquitylation at E799 (Pr = 0.20 | P = 0.01); Altered Cytoplasmic_loop (Pr = 0.19 | P = 7.0e-03)	Altered Motifs (None)	Predicted conservation scores
Sinocyclocheilus_rhinocerous_gli3_2	E799K	# Altered Effect (Pr = 0.49)
Sinocyclocheilus_rhinocerous_gli3_2	E799K	# |---->Altered Motifs (None)
Sinocyclocheilus_rhinocerous_gli3_2	E799K	# |---->Altered Structure_and_dynamics (Pr = 0.31)-------------------------------------------------------|
Sinocyclocheilus_rhinocerous_gli3_2	E799K	# | |---->Altered Secondary_structure (Pr = 0.31) |
Sinocyclocheilus_rhinocerous_gli3_2	E799K	# | | |---->Loss of Loop (Pr = 0.31 | P = 5.2e-03) |
Sinocyclocheilus_rhinocerous_gli3_2	E799K	# | | |
Sinocyclocheilus_rhinocerous_gli3_2	E799K	# | |---->Altered Stability_and_conformational_flexibility (Pr = 0.29) |
Sinocyclocheilus_rhinocerous_gli3_2	E799K	# | | |---->Altered Conformational_flexibility (Pr = 0.29) |
Sinocyclocheilus_rhinocerous_gli3_2	E799K	# | | |---->Loss of B-factor (Pr = 0.29 | P = 0.01) |
Sinocyclocheilus_rhinocerous_gli3_2	E799K	# | | |
Sinocyclocheilus_rhinocerous_gli3_2	E799K	# | |---->Altered Special_structural_signatures (Pr = 0.19) |
Sinocyclocheilus_rhinocerous_gli3_2	E799K	# | |---->Altered Signal_peptide (Pr = 0.00) |
Sinocyclocheilus_rhinocerous_gli3_2	E799K	# | | |
Sinocyclocheilus_rhinocerous_gli3_2	E799K	# | |---->Altered Transmembrane_protein (Pr = 0.19) |
Sinocyclocheilus_rhinocerous_gli3_2	E799K	# | |---->Altered Non-cytoplasmic_loop (Pr = 0.19 | P = 7.0e-03) |
Sinocyclocheilus_rhinocerous_gli3_2	E799K	# | |
Sinocyclocheilus_rhinocerous_gli3_2	E799K	# |---->Altered Functional_residue (Pr = 0.49) |
Sinocyclocheilus_rhinocerous_gli3_2	E799K	# |---->Altered Macromolecular_binding (Pr = 0.18) |
Sinocyclocheilus_rhinocerous_gli3_2	E799K	# | |---->Altered Protein_binding (Pr = 0.18) |
Sinocyclocheilus_rhinocerous_gli3_2	E799K	# | |---->Altered Disordered_interface (Pr = 0.18) |
Sinocyclocheilus_rhinocerous_gli3_2	E799K	# | | |
Sinocyclocheilus_rhinocerous_gli3_2	E799K	# | |---->Altered Ordered_interface (Pr = 0.04) |
Sinocyclocheilus_rhinocerous_gli3_2	E799K	# | |
Sinocyclocheilus_rhinocerous_gli3_2	E799K	# |---->Altered Metal_binding (Pr = 0.05)<---------------------------------------------------------|
Sinocyclocheilus_rhinocerous_gli3_2	E799K	# |
Sinocyclocheilus_rhinocerous_gli3_2	E799K	# |---->Altered PTM_site (Pr = 0.49)
Sinocyclocheilus_rhinocerous_gli3_2	E799K	# |---->Gain of SUMOylation at E799 (Pr = 0.49 | P = 7.7e-04)
Sinocyclocheilus_rhinocerous_gli3_2	E799K	# |---->Gain of Ubiquitylation at E799 (Pr = 0.20 | P = 0.01)
Sinocyclocheilus_rhinocerous_gli3_2	S1014G	0.189	Altered Calmodulin_binding (Pr = 0.19 | P = 0.04)	Altered Motifs (ELME000051:Longer mode 2 interacting phospho-motif for 14-3-3 proteins with key conservation RxxxS#p.; ELME000053:GSK3 phosphorylation recognition site; ELME000062:Secondary preference for PKA-type AGC kinase phosphorylation.; ELME000085:Glycosaminoglycan attachment site; ELME000337:NEK2 phosphorylation motif with specific set of residues in the +1 and +2 position to compensate for less favorable residues in the -3 position.; PS00005:Protein kinase C phosphorylation site; PS00008:N-myristoylation site)	Predicted conservation scores
Sinocyclocheilus_rhinocerous_gli3_2	S1014G	# Altered Effect (Pr = 0.27)
Sinocyclocheilus_rhinocerous_gli3_2	S1014G	# |---->Altered Motifs (ELME000051|ELME000053|ELME000062|ELME000085|ELME000337|PS00005|PS00008)
Sinocyclocheilus_rhinocerous_gli3_2	S1014G	# |---->Altered Structure_and_dynamics (Pr = 0.27)-------------------------------------------------------|
Sinocyclocheilus_rhinocerous_gli3_2	S1014G	# | |---->Altered Secondary_structure (Pr = 0.24) |
Sinocyclocheilus_rhinocerous_gli3_2	S1014G	# | | |
Sinocyclocheilus_rhinocerous_gli3_2	S1014G	# | |---->Altered Stability_and_conformational_flexibility (Pr = 0.27) |
Sinocyclocheilus_rhinocerous_gli3_2	S1014G	# | | |---->Altered Conformational_flexibility (Pr = 0.27) |
Sinocyclocheilus_rhinocerous_gli3_2	S1014G	# | | |
Sinocyclocheilus_rhinocerous_gli3_2	S1014G	# | |---->Altered Special_structural_signatures (Pr = 0.02) |
Sinocyclocheilus_rhinocerous_gli3_2	S1014G	# | |---->Altered Signal_peptide (Pr = 0.00) |
Sinocyclocheilus_rhinocerous_gli3_2	S1014G	# | | |
Sinocyclocheilus_rhinocerous_gli3_2	S1014G	# | |---->Altered Transmembrane_protein (Pr = 0.02) |
Sinocyclocheilus_rhinocerous_gli3_2	S1014G	# | |
Sinocyclocheilus_rhinocerous_gli3_2	S1014G	# |---->Altered Functional_residue (Pr = 0.22) |
Sinocyclocheilus_rhinocerous_gli3_2	S1014G	# |---->Altered Macromolecular_binding (Pr = 0.22) |
Sinocyclocheilus_rhinocerous_gli3_2	S1014G	# | |---->Altered Protein_binding (Pr = 0.22) |
Sinocyclocheilus_rhinocerous_gli3_2	S1014G	# | |---->Altered Disordered_interface (Pr = 0.22) |
Sinocyclocheilus_rhinocerous_gli3_2	S1014G	# | | |---->Altered Calmodulin_binding (Pr = 0.19 | P = 0.04) |
Sinocyclocheilus_rhinocerous_gli3_2	S1014G	# | | |
Sinocyclocheilus_rhinocerous_gli3_2	S1014G	# | |---->Altered Ordered_interface (Pr = 0.06) |
Sinocyclocheilus_rhinocerous_gli3_2	S1014G	# | |
Sinocyclocheilus_rhinocerous_gli3_2	S1014G	# |---->Altered Metal_binding (Pr = 0.02)<---------------------------------------------------------|
Sinocyclocheilus_rhinocerous_gli3_2	S1014G	# |
Sinocyclocheilus_rhinocerous_gli3_2	S1014G	# |---->Altered PTM_site (Pr = 0.18)
Sinocyclocheilus_rhinocerous_gli3_2	G1169V	0.155	Loss of Sulfation at Y1166 (Pr = 0.01 | P = 0.04)	Altered Motifs (ELME000081:Src-family Src Homology 2 (SH2) domains binding motif.; ELME000120:Tyrosine-based sorting signal responsible for the interaction with mu subunit of AP (Adaptor Protein) complex; ELME000182:STAT5 Src Homology 2 (SH2) domain binding motif.)	Predicted conservation scores
Sinocyclocheilus_rhinocerous_gli3_2	G1169V	# Altered Effect (Pr = 0.27)
Sinocyclocheilus_rhinocerous_gli3_2	G1169V	# |---->Altered Motifs (ELME000081|ELME000120|ELME000182)
Sinocyclocheilus_rhinocerous_gli3_2	G1169V	# |---->Altered Structure_and_dynamics (Pr = 0.27)-------------------------------------------------------|
Sinocyclocheilus_rhinocerous_gli3_2	G1169V	# | |---->Altered Secondary_structure (Pr = 0.26) |
Sinocyclocheilus_rhinocerous_gli3_2	G1169V	# | | |
Sinocyclocheilus_rhinocerous_gli3_2	G1169V	# | |---->Altered Stability_and_conformational_flexibility (Pr = 0.27) |
Sinocyclocheilus_rhinocerous_gli3_2	G1169V	# | | |---->Altered Conformational_flexibility (Pr = 0.27) |
Sinocyclocheilus_rhinocerous_gli3_2	G1169V	# | | |
Sinocyclocheilus_rhinocerous_gli3_2	G1169V	# | |---->Altered Special_structural_signatures (Pr = 0.04) |
Sinocyclocheilus_rhinocerous_gli3_2	G1169V	# | |---->Altered Signal_peptide (Pr = 0.00) |
Sinocyclocheilus_rhinocerous_gli3_2	G1169V	# | | |
Sinocyclocheilus_rhinocerous_gli3_2	G1169V	# | |---->Altered Transmembrane_protein (Pr = 0.04) |
Sinocyclocheilus_rhinocerous_gli3_2	G1169V	# | |
Sinocyclocheilus_rhinocerous_gli3_2	G1169V	# |---->Altered Functional_residue (Pr = 0.16) |
Sinocyclocheilus_rhinocerous_gli3_2	G1169V	# |---->Altered Macromolecular_binding (Pr = 0.16) |
Sinocyclocheilus_rhinocerous_gli3_2	G1169V	# | |---->Altered Protein_binding (Pr = 0.16) |
Sinocyclocheilus_rhinocerous_gli3_2	G1169V	# | |---->Altered Disordered_interface (Pr = 0.16) |
Sinocyclocheilus_rhinocerous_gli3_2	G1169V	# | | |
Sinocyclocheilus_rhinocerous_gli3_2	G1169V	# | |---->Altered Ordered_interface (Pr = 0.13) |
Sinocyclocheilus_rhinocerous_gli3_2	G1169V	# | |
Sinocyclocheilus_rhinocerous_gli3_2	G1169V	# |---->Altered Metal_binding (Pr = 0.01)<---------------------------------------------------------|
Sinocyclocheilus_rhinocerous_gli3_2	G1169V	# |
Sinocyclocheilus_rhinocerous_gli3_2	G1169V	# |---->Altered PTM_site (Pr = 0.10)
Sinocyclocheilus_rhinocerous_gli3_2	G1169V	# |---->Loss of Sulfation at Y1166 (Pr = 0.01 | P = 0.04)
Sinocyclocheilus_rhinocerous_gli3_2	Q1177R	0.565	Altered MoRF (Pr = 0.30 | P = 0.02); Loss of Loop (Pr = 0.27 | P = 0.04)	Altered Motifs (ELME000134:Calmodulin binding helical peptide motif; PS00005:Protein kinase C phosphorylation site)	Predicted conservation scores
Sinocyclocheilus_rhinocerous_gli3_2	Q1177R	# Altered Effect (Pr = 0.30)
Sinocyclocheilus_rhinocerous_gli3_2	Q1177R	# |---->Altered Motifs (ELME000134|PS00005)
Sinocyclocheilus_rhinocerous_gli3_2	Q1177R	# |---->Altered Structure_and_dynamics (Pr = 0.27)-------------------------------------------------------|
Sinocyclocheilus_rhinocerous_gli3_2	Q1177R	# | |---->Altered Secondary_structure (Pr = 0.27) |
Sinocyclocheilus_rhinocerous_gli3_2	Q1177R	# | | |---->Loss of Loop (Pr = 0.27 | P = 0.04) |
Sinocyclocheilus_rhinocerous_gli3_2	Q1177R	# | | |
Sinocyclocheilus_rhinocerous_gli3_2	Q1177R	# | |---->Altered Stability_and_conformational_flexibility (Pr = 0.24) |
Sinocyclocheilus_rhinocerous_gli3_2	Q1177R	# | | |---->Altered Conformational_flexibility (Pr = 0.24) |
Sinocyclocheilus_rhinocerous_gli3_2	Q1177R	# | | |
Sinocyclocheilus_rhinocerous_gli3_2	Q1177R	# | |---->Altered Special_structural_signatures (Pr = 0.05) |
Sinocyclocheilus_rhinocerous_gli3_2	Q1177R	# | |---->Altered Signal_peptide (Pr = 0.00) |
Sinocyclocheilus_rhinocerous_gli3_2	Q1177R	# | | |
Sinocyclocheilus_rhinocerous_gli3_2	Q1177R	# | |---->Altered Transmembrane_protein (Pr = 0.05) |
Sinocyclocheilus_rhinocerous_gli3_2	Q1177R	# | |
Sinocyclocheilus_rhinocerous_gli3_2	Q1177R	# |---->Altered Functional_residue (Pr = 0.30) |
Sinocyclocheilus_rhinocerous_gli3_2	Q1177R	# |---->Altered Macromolecular_binding (Pr = 0.30) |
Sinocyclocheilus_rhinocerous_gli3_2	Q1177R	# | |---->Altered Protein_binding (Pr = 0.30) |
Sinocyclocheilus_rhinocerous_gli3_2	Q1177R	# | |---->Altered Disordered_interface (Pr = 0.30) |
Sinocyclocheilus_rhinocerous_gli3_2	Q1177R	# | | |---->Altered MoRF (Pr = 0.30 | P = 0.02) |
Sinocyclocheilus_rhinocerous_gli3_2	Q1177R	# | | |
Sinocyclocheilus_rhinocerous_gli3_2	Q1177R	# | |---->Altered Ordered_interface (Pr = 0.11) |
Sinocyclocheilus_rhinocerous_gli3_2	Q1177R	# | |
Sinocyclocheilus_rhinocerous_gli3_2	Q1177R	# |---->Altered Metal_binding (Pr = 0.01)<---------------------------------------------------------|
Sinocyclocheilus_rhinocerous_gli3_2	Q1177R	# |
Sinocyclocheilus_rhinocerous_gli3_2	Q1177R	# |---->Altered PTM_site (Pr = 0.15)
Sinocyclocheilus_rhinocerous_gli3_2	R1188G	0.290	Loss of Proteolytic_cleavage at R1188 (Pr = 0.14 | P = 0.02)	Altered Motifs (ELME000053:GSK3 phosphorylation recognition site; ELME000134:Calmodulin binding helical peptide motif; ELME000336:NEK2 phosphorylation motif with preferred Phe - Leu or Met in the -3 position to compensate for less favorable residues in the +1 and +2 position.; PS00008:N-myristoylation site)	Predicted conservation scores
Sinocyclocheilus_rhinocerous_gli3_2	R1188G	# Altered Effect (Pr = 0.26)
Sinocyclocheilus_rhinocerous_gli3_2	R1188G	# |---->Altered Motifs (ELME000053|ELME000134|ELME000336|PS00008)
Sinocyclocheilus_rhinocerous_gli3_2	R1188G	# |---->Altered Structure_and_dynamics (Pr = 0.26)-------------------------------------------------------|
Sinocyclocheilus_rhinocerous_gli3_2	R1188G	# | |---->Altered Secondary_structure (Pr = 0.26) |
Sinocyclocheilus_rhinocerous_gli3_2	R1188G	# | | |
Sinocyclocheilus_rhinocerous_gli3_2	R1188G	# | |---->Altered Stability_and_conformational_flexibility (Pr = 0.26) |
Sinocyclocheilus_rhinocerous_gli3_2	R1188G	# | | |---->Altered Conformational_flexibility (Pr = 0.26) |
Sinocyclocheilus_rhinocerous_gli3_2	R1188G	# | | |
Sinocyclocheilus_rhinocerous_gli3_2	R1188G	# | |---->Altered Special_structural_signatures (Pr = 0.05) |
Sinocyclocheilus_rhinocerous_gli3_2	R1188G	# | |---->Altered Signal_peptide (Pr = 0.00) |
Sinocyclocheilus_rhinocerous_gli3_2	R1188G	# | | |
Sinocyclocheilus_rhinocerous_gli3_2	R1188G	# | |---->Altered Transmembrane_protein (Pr = 0.05) |
Sinocyclocheilus_rhinocerous_gli3_2	R1188G	# | |
Sinocyclocheilus_rhinocerous_gli3_2	R1188G	# |---->Altered Functional_residue (Pr = 0.18) |
Sinocyclocheilus_rhinocerous_gli3_2	R1188G	# |---->Altered Macromolecular_binding (Pr = 0.18) |
Sinocyclocheilus_rhinocerous_gli3_2	R1188G	# | |---->Altered Protein_binding (Pr = 0.18) |
Sinocyclocheilus_rhinocerous_gli3_2	R1188G	# | |---->Altered Disordered_interface (Pr = 0.18) |
Sinocyclocheilus_rhinocerous_gli3_2	R1188G	# | | |
Sinocyclocheilus_rhinocerous_gli3_2	R1188G	# | |---->Altered Ordered_interface (Pr = 0.09) |
Sinocyclocheilus_rhinocerous_gli3_2	R1188G	# | |
Sinocyclocheilus_rhinocerous_gli3_2	R1188G	# |---->Altered Metal_binding (Pr = 0.01)<---------------------------------------------------------|
Sinocyclocheilus_rhinocerous_gli3_2	R1188G	# |
Sinocyclocheilus_rhinocerous_gli3_2	R1188G	# |---->Altered PTM_site (Pr = 0.17)
Sinocyclocheilus_rhinocerous_gli3_2	R1188G	# |---->Loss of Proteolytic_cleavage at R1188 (Pr = 0.14 | P = 0.02)
Sinocyclocheilus_rhinocerous_gli3_2	H1192Q	0.291	Gain of Intrinsic_disorder (Pr = 0.34 | P = 0.02); Loss of Proteolytic_cleavage at R1188 (Pr = 0.13 | P = 0.02)	Altered Motifs (ELME000053:GSK3 phosphorylation recognition site; ELME000136:The Class IV WW domain interaction motif is recognised primarily by the Pin1 phosphorylation-dependent prolyl isomerase.; ELME000155:This is the motif recognized by those SH3 domains with a non-canonical class I recognition specificity; ELME000159:Proline-Directed Kinase (e.g. MAPK) phosphorylation site in higher eukaryotes.)	Predicted conservation scores
Sinocyclocheilus_rhinocerous_gli3_2	H1192Q	# Altered Effect (Pr = 0.34)
Sinocyclocheilus_rhinocerous_gli3_2	H1192Q	# |---->Altered Motifs (ELME000053|ELME000136|ELME000155|ELME000159)
Sinocyclocheilus_rhinocerous_gli3_2	H1192Q	# |---->Altered Structure_and_dynamics (Pr = 0.34)-------------------------------------------------------|
Sinocyclocheilus_rhinocerous_gli3_2	H1192Q	# | |---->Altered Secondary_structure (Pr = 0.25) |
Sinocyclocheilus_rhinocerous_gli3_2	H1192Q	# | | |
Sinocyclocheilus_rhinocerous_gli3_2	H1192Q	# | |---->Altered Stability_and_conformational_flexibility (Pr = 0.34) |
Sinocyclocheilus_rhinocerous_gli3_2	H1192Q	# | | |---->Altered Conformational_flexibility (Pr = 0.34) |
Sinocyclocheilus_rhinocerous_gli3_2	H1192Q	# | | |---->Gain of Intrinsic_disorder (Pr = 0.34 | P = 0.02) |
Sinocyclocheilus_rhinocerous_gli3_2	H1192Q	# | | |
Sinocyclocheilus_rhinocerous_gli3_2	H1192Q	# | |---->Altered Special_structural_signatures (Pr = 0.03) |
Sinocyclocheilus_rhinocerous_gli3_2	H1192Q	# | |---->Altered Signal_peptide (Pr = 0.00) |
Sinocyclocheilus_rhinocerous_gli3_2	H1192Q	# | | |
Sinocyclocheilus_rhinocerous_gli3_2	H1192Q	# | |---->Altered Transmembrane_protein (Pr = 0.03) |
Sinocyclocheilus_rhinocerous_gli3_2	H1192Q	# | |
Sinocyclocheilus_rhinocerous_gli3_2	H1192Q	# |---->Altered Functional_residue (Pr = 0.17) |
Sinocyclocheilus_rhinocerous_gli3_2	H1192Q	# |---->Altered Macromolecular_binding (Pr = 0.15) |
Sinocyclocheilus_rhinocerous_gli3_2	H1192Q	# | |---->Altered Protein_binding (Pr = 0.15) |
Sinocyclocheilus_rhinocerous_gli3_2	H1192Q	# | |---->Altered Disordered_interface (Pr = 0.15) |
Sinocyclocheilus_rhinocerous_gli3_2	H1192Q	# | | |
Sinocyclocheilus_rhinocerous_gli3_2	H1192Q	# | |---->Altered Ordered_interface (Pr = 0.10) |
Sinocyclocheilus_rhinocerous_gli3_2	H1192Q	# | |
Sinocyclocheilus_rhinocerous_gli3_2	H1192Q	# |---->Altered Metal_binding (Pr = 0.01)<---------------------------------------------------------|
Sinocyclocheilus_rhinocerous_gli3_2	H1192Q	# |
Sinocyclocheilus_rhinocerous_gli3_2	H1192Q	# |---->Altered PTM_site (Pr = 0.17)
Sinocyclocheilus_rhinocerous_gli3_2	H1192Q	# |---->Loss of Proteolytic_cleavage at R1188 (Pr = 0.13 | P = 0.02)
Sinocyclocheilus_rhinocerous_gli3_2	D1349N	0.345	Loss of Loop (Pr = 0.30 | P = 6.9e-03)	Altered Motifs (ELME000062:Secondary preference for PKA-type AGC kinase phosphorylation.)	Predicted conservation scores
Sinocyclocheilus_rhinocerous_gli3_2	D1349N	# Altered Effect (Pr = 0.30)
Sinocyclocheilus_rhinocerous_gli3_2	D1349N	# |---->Altered Motifs (ELME000062)
Sinocyclocheilus_rhinocerous_gli3_2	D1349N	# |---->Altered Structure_and_dynamics (Pr = 0.30)-------------------------------------------------------|
Sinocyclocheilus_rhinocerous_gli3_2	D1349N	# | |---->Altered Secondary_structure (Pr = 0.30) |
Sinocyclocheilus_rhinocerous_gli3_2	D1349N	# | | |---->Loss of Loop (Pr = 0.30 | P = 6.9e-03) |
Sinocyclocheilus_rhinocerous_gli3_2	D1349N	# | | |
Sinocyclocheilus_rhinocerous_gli3_2	D1349N	# | |---->Altered Stability_and_conformational_flexibility (Pr = 0.25) |
Sinocyclocheilus_rhinocerous_gli3_2	D1349N	# | | |---->Altered Conformational_flexibility (Pr = 0.25) |
Sinocyclocheilus_rhinocerous_gli3_2	D1349N	# | | |
Sinocyclocheilus_rhinocerous_gli3_2	D1349N	# | |---->Altered Special_structural_signatures (Pr = 0.03) |
Sinocyclocheilus_rhinocerous_gli3_2	D1349N	# | |---->Altered Signal_peptide (Pr = 0.00) |
Sinocyclocheilus_rhinocerous_gli3_2	D1349N	# | | |
Sinocyclocheilus_rhinocerous_gli3_2	D1349N	# | |---->Altered Transmembrane_protein (Pr = 0.03) |
Sinocyclocheilus_rhinocerous_gli3_2	D1349N	# | |
Sinocyclocheilus_rhinocerous_gli3_2	D1349N	# |---->Altered Functional_residue (Pr = 0.14) |
Sinocyclocheilus_rhinocerous_gli3_2	D1349N	# |---->Altered Macromolecular_binding (Pr = 0.14) |
Sinocyclocheilus_rhinocerous_gli3_2	D1349N	# | |---->Altered Protein_binding (Pr = 0.14) |
Sinocyclocheilus_rhinocerous_gli3_2	D1349N	# | |---->Altered Disordered_interface (Pr = 0.14) |
Sinocyclocheilus_rhinocerous_gli3_2	D1349N	# | | |
Sinocyclocheilus_rhinocerous_gli3_2	D1349N	# | |---->Altered Ordered_interface (Pr = 0.08) |
Sinocyclocheilus_rhinocerous_gli3_2	D1349N	# | |
Sinocyclocheilus_rhinocerous_gli3_2	D1349N	# |---->Altered Metal_binding (Pr = 0.02)<---------------------------------------------------------|
Sinocyclocheilus_rhinocerous_gli3_2	D1349N	# |
Sinocyclocheilus_rhinocerous_gli3_2	D1349N	# |---->Altered PTM_site (Pr = 0.09)
Sinocyclocheilus_rhinocerous_gli3_2	C1634R	0.470	Gain of ADP-ribosylation at C1634 (Pr = 0.23 | P = 0.01)	Altered Motifs (ELME000053:GSK3 phosphorylation recognition site; ELME000062:Secondary preference for PKA-type AGC kinase phosphorylation.; ELME000079:Atipical motif for N-glycosylation site. Examples are Human CD69 - which is uniquely glycosylated at typical (Asn-X-Ser/Thr) and atypical (Asn-X-Cys) motifs - beta protein C)	Predicted conservation scores
Sinocyclocheilus_rhinocerous_gli3_2	C1634R	# Altered Effect (Pr = 0.29)
Sinocyclocheilus_rhinocerous_gli3_2	C1634R	# |---->Altered Motifs (ELME000053|ELME000062|ELME000079)
Sinocyclocheilus_rhinocerous_gli3_2	C1634R	# |---->Altered Structure_and_dynamics (Pr = 0.29)-------------------------------------------------------|
Sinocyclocheilus_rhinocerous_gli3_2	C1634R	# | |---->Altered Secondary_structure (Pr = 0.25) |
Sinocyclocheilus_rhinocerous_gli3_2	C1634R	# | | |
Sinocyclocheilus_rhinocerous_gli3_2	C1634R	# | |---->Altered Stability_and_conformational_flexibility (Pr = 0.29) |
Sinocyclocheilus_rhinocerous_gli3_2	C1634R	# | | |---->Altered Conformational_flexibility (Pr = 0.29) |
Sinocyclocheilus_rhinocerous_gli3_2	C1634R	# | | |
Sinocyclocheilus_rhinocerous_gli3_2	C1634R	# | |---->Altered Special_structural_signatures (Pr = 0.05) |
Sinocyclocheilus_rhinocerous_gli3_2	C1634R	# | |---->Altered Signal_peptide (Pr = 0.00) |
Sinocyclocheilus_rhinocerous_gli3_2	C1634R	# | | |
Sinocyclocheilus_rhinocerous_gli3_2	C1634R	# | |---->Altered Transmembrane_protein (Pr = 0.05) |
Sinocyclocheilus_rhinocerous_gli3_2	C1634R	# | |
Sinocyclocheilus_rhinocerous_gli3_2	C1634R	# |---->Altered Functional_residue (Pr = 0.23) |
Sinocyclocheilus_rhinocerous_gli3_2	C1634R	# |---->Altered Macromolecular_binding (Pr = 0.15) |
Sinocyclocheilus_rhinocerous_gli3_2	C1634R	# | |---->Altered Protein_binding (Pr = 0.15) |
Sinocyclocheilus_rhinocerous_gli3_2	C1634R	# | |---->Altered Disordered_interface (Pr = 0.15) |
Sinocyclocheilus_rhinocerous_gli3_2	C1634R	# | | |
Sinocyclocheilus_rhinocerous_gli3_2	C1634R	# | |---->Altered Ordered_interface (Pr = 0.12) |
Sinocyclocheilus_rhinocerous_gli3_2	C1634R	# | |
Sinocyclocheilus_rhinocerous_gli3_2	C1634R	# |---->Altered Metal_binding (Pr = 0.01)<---------------------------------------------------------|
Sinocyclocheilus_rhinocerous_gli3_2	C1634R	# |
Sinocyclocheilus_rhinocerous_gli3_2	C1634R	# |---->Altered PTM_site (Pr = 0.23)
Sinocyclocheilus_rhinocerous_gli3_2	C1634R	# |---->Gain of ADP-ribosylation at C1634 (Pr = 0.23 | P = 0.01)
Sinocyclocheilus_rhinocerous_gli3_2	A1675S	0.133	Gain of Intrinsic_disorder (Pr = 0.43 | P = 4.8e-03); Loss of Helix (Pr = 0.28 | P = 0.02); Gain of SUMOylation at K1676 (Pr = 0.28 | P = 3.9e-03); Loss of Ubiquitylation at K1676 (Pr = 0.17 | P = 0.02)	Altered Motifs (ELME000002:Motif recognised for modification by SUMO-1; ELME000053:GSK3 phosphorylation recognition site; ELME000064:CK2 phosphorylation site; PS00005:Protein kinase C phosphorylation site; PS00006:Casein kinase II phosphorylation site)	Predicted conservation scores
Sinocyclocheilus_rhinocerous_gli3_2	A1675S	# Altered Effect (Pr = 0.43)
Sinocyclocheilus_rhinocerous_gli3_2	A1675S	# |---->Altered Motifs (ELME000002|ELME000053|ELME000064|PS00005|PS00006)
Sinocyclocheilus_rhinocerous_gli3_2	A1675S	# |---->Altered Structure_and_dynamics (Pr = 0.43)-------------------------------------------------------|
Sinocyclocheilus_rhinocerous_gli3_2	A1675S	# | |---->Altered Secondary_structure (Pr = 0.28) |
Sinocyclocheilus_rhinocerous_gli3_2	A1675S	# | | |---->Loss of Helix (Pr = 0.28 | P = 0.02) |
Sinocyclocheilus_rhinocerous_gli3_2	A1675S	# | | |
Sinocyclocheilus_rhinocerous_gli3_2	A1675S	# | |---->Altered Stability_and_conformational_flexibility (Pr = 0.43) |
Sinocyclocheilus_rhinocerous_gli3_2	A1675S	# | | |---->Altered Conformational_flexibility (Pr = 0.43) |
Sinocyclocheilus_rhinocerous_gli3_2	A1675S	# | | |---->Gain of Intrinsic_disorder (Pr = 0.43 | P = 4.8e-03) |
Sinocyclocheilus_rhinocerous_gli3_2	A1675S	# | | |
Sinocyclocheilus_rhinocerous_gli3_2	A1675S	# | |---->Altered Special_structural_signatures (Pr = 0.02) |
Sinocyclocheilus_rhinocerous_gli3_2	A1675S	# | |---->Altered Signal_peptide (Pr = 0.00) |
Sinocyclocheilus_rhinocerous_gli3_2	A1675S	# | | |
Sinocyclocheilus_rhinocerous_gli3_2	A1675S	# | |---->Altered Transmembrane_protein (Pr = 0.02) |
Sinocyclocheilus_rhinocerous_gli3_2	A1675S	# | |
Sinocyclocheilus_rhinocerous_gli3_2	A1675S	# |---->Altered Functional_residue (Pr = 0.28) |
Sinocyclocheilus_rhinocerous_gli3_2	A1675S	# |---->Altered Macromolecular_binding (Pr = 0.04) |
Sinocyclocheilus_rhinocerous_gli3_2	A1675S	# | |---->Altered Protein_binding (Pr = 0.04) |
Sinocyclocheilus_rhinocerous_gli3_2	A1675S	# | |---->Altered Disordered_interface (Pr = 0.03) |
Sinocyclocheilus_rhinocerous_gli3_2	A1675S	# | | |
Sinocyclocheilus_rhinocerous_gli3_2	A1675S	# | |---->Altered Ordered_interface (Pr = 0.04) |
Sinocyclocheilus_rhinocerous_gli3_2	A1675S	# | |
Sinocyclocheilus_rhinocerous_gli3_2	A1675S	# |---->Altered Metal_binding (Pr = 0.00)<---------------------------------------------------------|
Sinocyclocheilus_rhinocerous_gli3_2	A1675S	# |
Sinocyclocheilus_rhinocerous_gli3_2	A1675S	# |---->Altered PTM_site (Pr = 0.28)
Sinocyclocheilus_rhinocerous_gli3_2	A1675S	# |---->Gain of SUMOylation at K1676 (Pr = 0.28 | P = 3.9e-03)
Sinocyclocheilus_rhinocerous_gli3_2	A1675S	# |---->Loss of Ubiquitylation at K1676 (Pr = 0.17 | P = 0.02)
Sinocyclocheilus_rhinocerous_gli3_2	G1720D	0.433	Gain of Zinc_binding at D1722 (Pr = 0.38 | P = 9.4e-03); Gain of Manganese_binding at D1722 (Pr = 0.22 | P = 0.01)	Altered Motifs (PS00008:N-myristoylation site)	Predicted conservation scores
Sinocyclocheilus_rhinocerous_gli3_2	G1720D	# Altered Effect (Pr = 0.38)
Sinocyclocheilus_rhinocerous_gli3_2	G1720D	# |---->Altered Motifs (PS00008)
Sinocyclocheilus_rhinocerous_gli3_2	G1720D	# |---->Altered Structure_and_dynamics (Pr = 0.38)-------------------------------------------------------|
Sinocyclocheilus_rhinocerous_gli3_2	G1720D	# | |---->Altered Secondary_structure (Pr = 0.26) |
Sinocyclocheilus_rhinocerous_gli3_2	G1720D	# | | |
Sinocyclocheilus_rhinocerous_gli3_2	G1720D	# | |---->Altered Stability_and_conformational_flexibility (Pr = 0.19) |
Sinocyclocheilus_rhinocerous_gli3_2	G1720D	# | | |---->Altered Conformational_flexibility (Pr = 0.19) |
Sinocyclocheilus_rhinocerous_gli3_2	G1720D	# | | |
Sinocyclocheilus_rhinocerous_gli3_2	G1720D	# | |---->Altered Special_structural_signatures (Pr = 0.05) |
Sinocyclocheilus_rhinocerous_gli3_2	G1720D	# | |---->Altered Signal_peptide (Pr = 0.00) |
Sinocyclocheilus_rhinocerous_gli3_2	G1720D	# | | |
Sinocyclocheilus_rhinocerous_gli3_2	G1720D	# | |---->Altered Transmembrane_protein (Pr = 0.05) |
Sinocyclocheilus_rhinocerous_gli3_2	G1720D	# | |
Sinocyclocheilus_rhinocerous_gli3_2	G1720D	# |---->Altered Functional_residue (Pr = 0.38) |
Sinocyclocheilus_rhinocerous_gli3_2	G1720D	# |---->Altered Macromolecular_binding (Pr = 0.19) |
Sinocyclocheilus_rhinocerous_gli3_2	G1720D	# | |---->Altered Protein_binding (Pr = 0.19) |
Sinocyclocheilus_rhinocerous_gli3_2	G1720D	# | |---->Altered Disordered_interface (Pr = 0.19) |
Sinocyclocheilus_rhinocerous_gli3_2	G1720D	# | | |
Sinocyclocheilus_rhinocerous_gli3_2	G1720D	# | |---->Altered Ordered_interface (Pr = 0.15) |
Sinocyclocheilus_rhinocerous_gli3_2	G1720D	# | |
Sinocyclocheilus_rhinocerous_gli3_2	G1720D	# |---->Altered Metal_binding (Pr = 0.38)<---------------------------------------------------------|
Sinocyclocheilus_rhinocerous_gli3_2	G1720D	# | |---->Gain of Manganese_binding at D1722 (Pr = 0.22 | P = 0.01)
Sinocyclocheilus_rhinocerous_gli3_2	G1720D	# | |---->Gain of Zinc_binding at D1722 (Pr = 0.38 | P = 9.4e-03)
Sinocyclocheilus_rhinocerous_gli3_2	G1720D	# |
Sinocyclocheilus_rhinocerous_gli3_2	G1720D	# |---->Altered PTM_site (Pr = 0.07)
Sinocyclocheilus_rhinocerous_gli3_1	S476N	0.158	Loss of Phosphorylation at S476 (Pr = 0.56 | P = 2.7e-03); Gain of B-factor (Pr = 0.25 | P = 0.03)	Altered Motifs (ELME000136:The Class IV WW domain interaction motif is recognised primarily by the Pin1 phosphorylation-dependent prolyl isomerase.; ELME000155:This is the motif recognized by those SH3 domains with a non-canonical class I recognition specificity; ELME000159:Proline-Directed Kinase (e.g. MAPK) phosphorylation site in higher eukaryotes.)	Predicted conservation scores
Sinocyclocheilus_rhinocerous_gli3_1	S476N	# Altered Effect (Pr = 0.56)
Sinocyclocheilus_rhinocerous_gli3_1	S476N	# |---->Altered Motifs (ELME000136|ELME000155|ELME000159)
Sinocyclocheilus_rhinocerous_gli3_1	S476N	# |---->Altered Structure_and_dynamics (Pr = 0.25)-------------------------------------------------------|
Sinocyclocheilus_rhinocerous_gli3_1	S476N	# | |---->Altered Secondary_structure (Pr = 0.25) |
Sinocyclocheilus_rhinocerous_gli3_1	S476N	# | | |
Sinocyclocheilus_rhinocerous_gli3_1	S476N	# | |---->Altered Stability_and_conformational_flexibility (Pr = 0.25) |
Sinocyclocheilus_rhinocerous_gli3_1	S476N	# | | |---->Altered Conformational_flexibility (Pr = 0.25) |
Sinocyclocheilus_rhinocerous_gli3_1	S476N	# | | |---->Gain of B-factor (Pr = 0.25 | P = 0.03) |
Sinocyclocheilus_rhinocerous_gli3_1	S476N	# | | |
Sinocyclocheilus_rhinocerous_gli3_1	S476N	# | |---->Altered Special_structural_signatures (Pr = 0.02) |
Sinocyclocheilus_rhinocerous_gli3_1	S476N	# | |---->Altered Signal_peptide (Pr = 0.00) |
Sinocyclocheilus_rhinocerous_gli3_1	S476N	# | | |
Sinocyclocheilus_rhinocerous_gli3_1	S476N	# | |---->Altered Transmembrane_protein (Pr = 0.02) |
Sinocyclocheilus_rhinocerous_gli3_1	S476N	# | |
Sinocyclocheilus_rhinocerous_gli3_1	S476N	# |---->Altered Functional_residue (Pr = 0.56) |
Sinocyclocheilus_rhinocerous_gli3_1	S476N	# |---->Altered Macromolecular_binding (Pr = 0.04) |
Sinocyclocheilus_rhinocerous_gli3_1	S476N	# | |---->Altered Protein_binding (Pr = 0.04) |
Sinocyclocheilus_rhinocerous_gli3_1	S476N	# | |---->Altered Disordered_interface (Pr = 0.04) |
Sinocyclocheilus_rhinocerous_gli3_1	S476N	# | | |
Sinocyclocheilus_rhinocerous_gli3_1	S476N	# | |---->Altered Ordered_interface (Pr = 0.01) |
Sinocyclocheilus_rhinocerous_gli3_1	S476N	# | |
Sinocyclocheilus_rhinocerous_gli3_1	S476N	# |---->Altered Metal_binding (Pr = 0.01)<---------------------------------------------------------|
Sinocyclocheilus_rhinocerous_gli3_1	S476N	# |
Sinocyclocheilus_rhinocerous_gli3_1	S476N	# |---->Altered PTM_site (Pr = 0.56)
Sinocyclocheilus_rhinocerous_gli3_1	S476N	# |---->Loss of Phosphorylation at S476 (Pr = 0.56 | P = 2.7e-03)
Sinocyclocheilus_rhinocerous_gli3_1	R895C	0.170	Loss of ADP-ribosylation at R895 (Pr = 0.27 | P = 7.1e-03)	Altered Motifs (ELME000006:This is the motif recognized by class II SH3 domains; ELME000106:Substrate recognition site that interacts with cyclin and thereby increases phosphorylation by cyclin/cdk complexes. Predicted proteins should have a CDK phosphorylation site. Also used by cyclin/cdk inhibitors.; ELME000135:WW domain of group III binding motif)	Predicted conservation scores
Sinocyclocheilus_rhinocerous_gli3_1	R895C	# Altered Effect (Pr = 0.27)
Sinocyclocheilus_rhinocerous_gli3_1	R895C	# |---->Altered Motifs (ELME000006|ELME000106|ELME000135)
Sinocyclocheilus_rhinocerous_gli3_1	R895C	# |---->Altered Structure_and_dynamics (Pr = 0.25)-------------------------------------------------------|
Sinocyclocheilus_rhinocerous_gli3_1	R895C	# | |---->Altered Secondary_structure (Pr = 0.25) |
Sinocyclocheilus_rhinocerous_gli3_1	R895C	# | | |
Sinocyclocheilus_rhinocerous_gli3_1	R895C	# | |---->Altered Stability_and_conformational_flexibility (Pr = 0.25) |
Sinocyclocheilus_rhinocerous_gli3_1	R895C	# | | |---->Altered Conformational_flexibility (Pr = 0.25) |
Sinocyclocheilus_rhinocerous_gli3_1	R895C	# | | |
Sinocyclocheilus_rhinocerous_gli3_1	R895C	# | |---->Altered Special_structural_signatures (Pr = 0.03) |
Sinocyclocheilus_rhinocerous_gli3_1	R895C	# | |---->Altered Signal_peptide (Pr = 0.00) |
Sinocyclocheilus_rhinocerous_gli3_1	R895C	# | | |
Sinocyclocheilus_rhinocerous_gli3_1	R895C	# | |---->Altered Transmembrane_protein (Pr = 0.03) |
Sinocyclocheilus_rhinocerous_gli3_1	R895C	# | |
Sinocyclocheilus_rhinocerous_gli3_1	R895C	# |---->Altered Functional_residue (Pr = 0.27) |
Sinocyclocheilus_rhinocerous_gli3_1	R895C	# |---->Altered Macromolecular_binding (Pr = 0.10) |
Sinocyclocheilus_rhinocerous_gli3_1	R895C	# | |---->Altered Protein_binding (Pr = 0.10) |
Sinocyclocheilus_rhinocerous_gli3_1	R895C	# | |---->Altered Disordered_interface (Pr = 0.10) |
Sinocyclocheilus_rhinocerous_gli3_1	R895C	# | | |
Sinocyclocheilus_rhinocerous_gli3_1	R895C	# | |---->Altered Ordered_interface (Pr = 0.02) |
Sinocyclocheilus_rhinocerous_gli3_1	R895C	# | |
Sinocyclocheilus_rhinocerous_gli3_1	R895C	# |---->Altered Metal_binding (Pr = 0.00)<---------------------------------------------------------|
Sinocyclocheilus_rhinocerous_gli3_1	R895C	# |
Sinocyclocheilus_rhinocerous_gli3_1	R895C	# |---->Altered PTM_site (Pr = 0.27)
Sinocyclocheilus_rhinocerous_gli3_1	R895C	# |---->Loss of ADP-ribosylation at R895 (Pr = 0.27 | P = 7.1e-03)
Sinocyclocheilus_rhinocerous_gli3_1	G1021E	0.587		Altered Motifs (ELME000064:CK2 phosphorylation site; PS00006:Casein kinase II phosphorylation site)	Predicted conservation scores
Sinocyclocheilus_rhinocerous_gli3_1	G1021E	# Altered Effect (Pr = 0.26)
Sinocyclocheilus_rhinocerous_gli3_1	G1021E	# |---->Altered Motifs (ELME000064|PS00006)
Sinocyclocheilus_rhinocerous_gli3_1	G1021E	# |---->Altered Structure_and_dynamics (Pr = 0.26)-------------------------------------------------------|
Sinocyclocheilus_rhinocerous_gli3_1	G1021E	# | |---->Altered Secondary_structure (Pr = 0.26) |
Sinocyclocheilus_rhinocerous_gli3_1	G1021E	# | | |
Sinocyclocheilus_rhinocerous_gli3_1	G1021E	# | |---->Altered Stability_and_conformational_flexibility (Pr = 0.26) |
Sinocyclocheilus_rhinocerous_gli3_1	G1021E	# | | |---->Altered Conformational_flexibility (Pr = 0.26) |
Sinocyclocheilus_rhinocerous_gli3_1	G1021E	# | | |
Sinocyclocheilus_rhinocerous_gli3_1	G1021E	# | |---->Altered Special_structural_signatures (Pr = 0.02) |
Sinocyclocheilus_rhinocerous_gli3_1	G1021E	# | |---->Altered Signal_peptide (Pr = 0.00) |
Sinocyclocheilus_rhinocerous_gli3_1	G1021E	# | | |
Sinocyclocheilus_rhinocerous_gli3_1	G1021E	# | |---->Altered Transmembrane_protein (Pr = 0.02) |
Sinocyclocheilus_rhinocerous_gli3_1	G1021E	# | |
Sinocyclocheilus_rhinocerous_gli3_1	G1021E	# |---->Altered Functional_residue (Pr = 0.22) |
Sinocyclocheilus_rhinocerous_gli3_1	G1021E	# |---->Altered Macromolecular_binding (Pr = 0.22) |
Sinocyclocheilus_rhinocerous_gli3_1	G1021E	# | |---->Altered Protein_binding (Pr = 0.22) |
Sinocyclocheilus_rhinocerous_gli3_1	G1021E	# | |---->Altered Disordered_interface (Pr = 0.22) |
Sinocyclocheilus_rhinocerous_gli3_1	G1021E	# | | |
Sinocyclocheilus_rhinocerous_gli3_1	G1021E	# | |---->Altered Ordered_interface (Pr = 0.03) |
Sinocyclocheilus_rhinocerous_gli3_1	G1021E	# | |
Sinocyclocheilus_rhinocerous_gli3_1	G1021E	# |---->Altered Metal_binding (Pr = 0.01)<---------------------------------------------------------|
Sinocyclocheilus_rhinocerous_gli3_1	G1021E	# |
Sinocyclocheilus_rhinocerous_gli3_1	G1021E	# |---->Altered PTM_site (Pr = 0.18)
Sinocyclocheilus_rhinocerous_gli3_1	T1129K	0.282	Altered MoRF (Pr = 0.28 | P = 0.03); Gain of Ubiquitylation at T1129 (Pr = 0.20 | P = 8.6e-03); Gain of SUMOylation at T1129 (Pr = 0.18 | P = 0.05); Loss of Proteolytic_cleavage at H1127 (Pr = 0.13 | P = 0.02)	Altered Motifs (ELME000008:Main preference for PKA-type AGC kinase phosphorylation.; ELME000053:GSK3 phosphorylation recognition site; ELME000061:PKB Phosphorylation site; ELME000062:Secondary preference for PKA-type AGC kinase phosphorylation.; ELME000100:NEC1/NEC2 cleavage site (Lys-Arg-|-Xaa); ELME000102:N-Arg dibasic convertase (nardilysin) cleavage site (Xaa-|-Arg-Lys or Arg-|-Arg-Xaa).; ELME000108:Yeast kexin 2 cleavage site (Lys-Arg-|-Xaa or Arg-Arg-|-Xaa); ELME000334:The LATS phosphorylation motif is recognised by the LATS kinases for Ser/Thr phosphorylation. Substrates are often found toward the end of the Hippo signalling pathway.; PS00004:cAMP- and cGMP-dependent protein kinase phosphorylation site)	Predicted conservation scores
Sinocyclocheilus_rhinocerous_gli3_1	T1129K	# Altered Effect (Pr = 0.28)
Sinocyclocheilus_rhinocerous_gli3_1	T1129K	# |---->Altered Motifs (ELME000008|ELME000053|ELME000061|ELME000062|ELME000100|ELME000102|ELME000108|ELME000334|PS00004)
Sinocyclocheilus_rhinocerous_gli3_1	T1129K	# |---->Altered Structure_and_dynamics (Pr = 0.27)-------------------------------------------------------|
Sinocyclocheilus_rhinocerous_gli3_1	T1129K	# | |---->Altered Secondary_structure (Pr = 0.25) |
Sinocyclocheilus_rhinocerous_gli3_1	T1129K	# | | |
Sinocyclocheilus_rhinocerous_gli3_1	T1129K	# | |---->Altered Stability_and_conformational_flexibility (Pr = 0.27) |
Sinocyclocheilus_rhinocerous_gli3_1	T1129K	# | | |---->Altered Conformational_flexibility (Pr = 0.27) |
Sinocyclocheilus_rhinocerous_gli3_1	T1129K	# | | |
Sinocyclocheilus_rhinocerous_gli3_1	T1129K	# | |---->Altered Special_structural_signatures (Pr = 0.09) |
Sinocyclocheilus_rhinocerous_gli3_1	T1129K	# | |---->Altered Signal_peptide (Pr = 0.00) |
Sinocyclocheilus_rhinocerous_gli3_1	T1129K	# | | |
Sinocyclocheilus_rhinocerous_gli3_1	T1129K	# | |---->Altered Transmembrane_protein (Pr = 0.09) |
Sinocyclocheilus_rhinocerous_gli3_1	T1129K	# | |
Sinocyclocheilus_rhinocerous_gli3_1	T1129K	# |---->Altered Functional_residue (Pr = 0.28) |
Sinocyclocheilus_rhinocerous_gli3_1	T1129K	# |---->Altered Macromolecular_binding (Pr = 0.28) |
Sinocyclocheilus_rhinocerous_gli3_1	T1129K	# | |---->Altered Protein_binding (Pr = 0.28) |
Sinocyclocheilus_rhinocerous_gli3_1	T1129K	# | |---->Altered Disordered_interface (Pr = 0.28) |
Sinocyclocheilus_rhinocerous_gli3_1	T1129K	# | | |---->Altered MoRF (Pr = 0.28 | P = 0.03) |
Sinocyclocheilus_rhinocerous_gli3_1	T1129K	# | | |
Sinocyclocheilus_rhinocerous_gli3_1	T1129K	# | |---->Altered Ordered_interface (Pr = 0.07) |
Sinocyclocheilus_rhinocerous_gli3_1	T1129K	# | |
Sinocyclocheilus_rhinocerous_gli3_1	T1129K	# |---->Altered Metal_binding (Pr = 0.09)<---------------------------------------------------------|
Sinocyclocheilus_rhinocerous_gli3_1	T1129K	# |
Sinocyclocheilus_rhinocerous_gli3_1	T1129K	# |---->Altered PTM_site (Pr = 0.20)
Sinocyclocheilus_rhinocerous_gli3_1	T1129K	# |---->Loss of Proteolytic_cleavage at H1127 (Pr = 0.13 | P = 0.02)
Sinocyclocheilus_rhinocerous_gli3_1	T1129K	# |---->Gain of SUMOylation at T1129 (Pr = 0.18 | P = 0.05)
Sinocyclocheilus_rhinocerous_gli3_1	T1129K	# |---->Gain of Ubiquitylation at T1129 (Pr = 0.20 | P = 8.6e-03)
Sinocyclocheilus_rhinocerous_gli3_1	C1386W	0.537		Altered Motifs (None)	Predicted conservation scores
Sinocyclocheilus_rhinocerous_gli3_1	C1386W	# Altered Effect (Pr = 0.25)
Sinocyclocheilus_rhinocerous_gli3_1	C1386W	# |---->Altered Motifs (None)
Sinocyclocheilus_rhinocerous_gli3_1	C1386W	# |---->Altered Structure_and_dynamics (Pr = 0.25)-------------------------------------------------------|
Sinocyclocheilus_rhinocerous_gli3_1	C1386W	# | |---->Altered Secondary_structure (Pr = 0.25) |
Sinocyclocheilus_rhinocerous_gli3_1	C1386W	# | | |
Sinocyclocheilus_rhinocerous_gli3_1	C1386W	# | |---->Altered Stability_and_conformational_flexibility (Pr = 0.14) |
Sinocyclocheilus_rhinocerous_gli3_1	C1386W	# | | |---->Altered Conformational_flexibility (Pr = 0.14) |
Sinocyclocheilus_rhinocerous_gli3_1	C1386W	# | | |
Sinocyclocheilus_rhinocerous_gli3_1	C1386W	# | |---->Altered Special_structural_signatures (Pr = 0.04) |
Sinocyclocheilus_rhinocerous_gli3_1	C1386W	# | |---->Altered Signal_peptide (Pr = 0.00) |
Sinocyclocheilus_rhinocerous_gli3_1	C1386W	# | | |
Sinocyclocheilus_rhinocerous_gli3_1	C1386W	# | |---->Altered Transmembrane_protein (Pr = 0.04) |
Sinocyclocheilus_rhinocerous_gli3_1	C1386W	# | |
Sinocyclocheilus_rhinocerous_gli3_1	C1386W	# |---->Altered Functional_residue (Pr = 0.12) |
Sinocyclocheilus_rhinocerous_gli3_1	C1386W	# |---->Altered Macromolecular_binding (Pr = 0.09) |
Sinocyclocheilus_rhinocerous_gli3_1	C1386W	# | |---->Altered Protein_binding (Pr = 0.09) |
Sinocyclocheilus_rhinocerous_gli3_1	C1386W	# | |---->Altered Disordered_interface (Pr = 0.09) |
Sinocyclocheilus_rhinocerous_gli3_1	C1386W	# | | |
Sinocyclocheilus_rhinocerous_gli3_1	C1386W	# | |---->Altered Ordered_interface (Pr = 0.07) |
Sinocyclocheilus_rhinocerous_gli3_1	C1386W	# | |
Sinocyclocheilus_rhinocerous_gli3_1	C1386W	# |---->Altered Metal_binding (Pr = 0.02)<---------------------------------------------------------|
Sinocyclocheilus_rhinocerous_gli3_1	C1386W	# |
Sinocyclocheilus_rhinocerous_gli3_1	C1386W	# |---->Altered PTM_site (Pr = 0.12)
Sinocyclocheilus_rhinocerous_gli3_1	I1523F	0.135	Loss of N-linked_glycosylation at N1526 (Pr = 0.01 | P = 0.04)	Altered Motifs (ELME000052:Phosphothreonine motif binding a subset of FHA domains that show a preference for a large aliphatic amino acid at the pT+3 position.; ELME000053:GSK3 phosphorylation recognition site)	Predicted conservation scores
Sinocyclocheilus_rhinocerous_gli3_1	I1523F	# Altered Effect (Pr = 0.25)
Sinocyclocheilus_rhinocerous_gli3_1	I1523F	# |---->Altered Motifs (ELME000052|ELME000053)
Sinocyclocheilus_rhinocerous_gli3_1	I1523F	# |---->Altered Structure_and_dynamics (Pr = 0.25)-------------------------------------------------------|
Sinocyclocheilus_rhinocerous_gli3_1	I1523F	# | |---->Altered Secondary_structure (Pr = 0.25) |
Sinocyclocheilus_rhinocerous_gli3_1	I1523F	# | | |
Sinocyclocheilus_rhinocerous_gli3_1	I1523F	# | |---->Altered Stability_and_conformational_flexibility (Pr = 0.16) |
Sinocyclocheilus_rhinocerous_gli3_1	I1523F	# | | |---->Altered Conformational_flexibility (Pr = 0.16) |
Sinocyclocheilus_rhinocerous_gli3_1	I1523F	# | | |
Sinocyclocheilus_rhinocerous_gli3_1	I1523F	# | |---->Altered Special_structural_signatures (Pr = 0.03) |
Sinocyclocheilus_rhinocerous_gli3_1	I1523F	# | |---->Altered Signal_peptide (Pr = 0.00) |
Sinocyclocheilus_rhinocerous_gli3_1	I1523F	# | | |
Sinocyclocheilus_rhinocerous_gli3_1	I1523F	# | |---->Altered Transmembrane_protein (Pr = 0.03) |
Sinocyclocheilus_rhinocerous_gli3_1	I1523F	# | |
Sinocyclocheilus_rhinocerous_gli3_1	I1523F	# |---->Altered Functional_residue (Pr = 0.19) |
Sinocyclocheilus_rhinocerous_gli3_1	I1523F	# |---->Altered Macromolecular_binding (Pr = 0.19) |
Sinocyclocheilus_rhinocerous_gli3_1	I1523F	# | |---->Altered Protein_binding (Pr = 0.19) |
Sinocyclocheilus_rhinocerous_gli3_1	I1523F	# | |---->Altered Disordered_interface (Pr = 0.19) |
Sinocyclocheilus_rhinocerous_gli3_1	I1523F	# | | |
Sinocyclocheilus_rhinocerous_gli3_1	I1523F	# | |---->Altered Ordered_interface (Pr = 0.03) |
Sinocyclocheilus_rhinocerous_gli3_1	I1523F	# | |
Sinocyclocheilus_rhinocerous_gli3_1	I1523F	# |---->Altered Metal_binding (Pr = 0.01)<---------------------------------------------------------|
Sinocyclocheilus_rhinocerous_gli3_1	I1523F	# |
Sinocyclocheilus_rhinocerous_gli3_1	I1523F	# |---->Altered PTM_site (Pr = 0.12)
Sinocyclocheilus_rhinocerous_gli3_1	I1523F	# |---->Loss of N-linked_glycosylation at N1526 (Pr = 0.01 | P = 0.04)
Sinocyclocheilus_rhinocerous_gli3_1	H1563N	0.127	Gain of N-linked_glycosylation at H1563 (Pr = 0.03 | P = 0.03)	Altered Motifs (ELME000070:Generic motif for N-glycosylation. It was shown that Trp - Asp - and Glu are uncommon before the Ser/Thr position (PMID-8626433). Efficient glycosylation usually occurs when ~60 residues or more separate the glycosylation acceptor site from the C-terminus.; ELME000081:Src-family Src Homology 2 (SH2) domains binding motif.; ELME000084:GRB2-like Src Homology 2 (SH2) domains binding motif.; PS00001:N-glycosylation site)	Predicted conservation scores
Sinocyclocheilus_rhinocerous_gli3_1	H1563N	# Altered Effect (Pr = 0.26)
Sinocyclocheilus_rhinocerous_gli3_1	H1563N	# |---->Altered Motifs (ELME000070|ELME000081|ELME000084|PS00001)
Sinocyclocheilus_rhinocerous_gli3_1	H1563N	# |---->Altered Structure_and_dynamics (Pr = 0.25)-------------------------------------------------------|
Sinocyclocheilus_rhinocerous_gli3_1	H1563N	# | |---->Altered Secondary_structure (Pr = 0.25) |
Sinocyclocheilus_rhinocerous_gli3_1	H1563N	# | | |
Sinocyclocheilus_rhinocerous_gli3_1	H1563N	# | |---->Altered Stability_and_conformational_flexibility (Pr = 0.16) |
Sinocyclocheilus_rhinocerous_gli3_1	H1563N	# | | |---->Altered Conformational_flexibility (Pr = 0.16) |
Sinocyclocheilus_rhinocerous_gli3_1	H1563N	# | | |
Sinocyclocheilus_rhinocerous_gli3_1	H1563N	# | |---->Altered Special_structural_signatures (Pr = 0.06) |
Sinocyclocheilus_rhinocerous_gli3_1	H1563N	# | |---->Altered Signal_peptide (Pr = 0.00) |
Sinocyclocheilus_rhinocerous_gli3_1	H1563N	# | | |
Sinocyclocheilus_rhinocerous_gli3_1	H1563N	# | |---->Altered Transmembrane_protein (Pr = 0.06) |
Sinocyclocheilus_rhinocerous_gli3_1	H1563N	# | |
Sinocyclocheilus_rhinocerous_gli3_1	H1563N	# |---->Altered Functional_residue (Pr = 0.26) |
Sinocyclocheilus_rhinocerous_gli3_1	H1563N	# |---->Altered Macromolecular_binding (Pr = 0.26) |
Sinocyclocheilus_rhinocerous_gli3_1	H1563N	# | |---->Altered Protein_binding (Pr = 0.26) |
Sinocyclocheilus_rhinocerous_gli3_1	H1563N	# | |---->Altered Disordered_interface (Pr = 0.26) |
Sinocyclocheilus_rhinocerous_gli3_1	H1563N	# | | |
Sinocyclocheilus_rhinocerous_gli3_1	H1563N	# | |---->Altered Ordered_interface (Pr = 0.11) |
Sinocyclocheilus_rhinocerous_gli3_1	H1563N	# | |
Sinocyclocheilus_rhinocerous_gli3_1	H1563N	# |---->Altered Metal_binding (Pr = 0.00)<---------------------------------------------------------|
Sinocyclocheilus_rhinocerous_gli3_1	H1563N	# |
Sinocyclocheilus_rhinocerous_gli3_1	H1563N	# |---->Altered PTM_site (Pr = 0.21)
Sinocyclocheilus_rhinocerous_gli3_1	H1563N	# |---->Gain of N-linked_glycosylation at H1563 (Pr = 0.03 | P = 0.03)
Sinocyclocheilus_rhinocerous_gnaq_2	V129A	0.249	Gain of Helix (Pr = 0.29 | P = 0.02); Altered Cytoplasmic_loop (Pr = 0.22 | P = 3.1e-03)	Altered Motifs (None)	Predicted conservation scores
Sinocyclocheilus_rhinocerous_gnaq_2	V129A	# Altered Effect (Pr = 0.29)
Sinocyclocheilus_rhinocerous_gnaq_2	V129A	# |---->Altered Motifs (None)
Sinocyclocheilus_rhinocerous_gnaq_2	V129A	# |---->Altered Structure_and_dynamics (Pr = 0.29)-------------------------------------------------------|
Sinocyclocheilus_rhinocerous_gnaq_2	V129A	# | |---->Altered Secondary_structure (Pr = 0.29) |
Sinocyclocheilus_rhinocerous_gnaq_2	V129A	# | | |---->Gain of Helix (Pr = 0.29 | P = 0.02) |
Sinocyclocheilus_rhinocerous_gnaq_2	V129A	# | | |
Sinocyclocheilus_rhinocerous_gnaq_2	V129A	# | |---->Altered Stability_and_conformational_flexibility (Pr = 0.14) |
Sinocyclocheilus_rhinocerous_gnaq_2	V129A	# | | |---->Altered Conformational_flexibility (Pr = 0.14) |
Sinocyclocheilus_rhinocerous_gnaq_2	V129A	# | | |
Sinocyclocheilus_rhinocerous_gnaq_2	V129A	# | |---->Altered Special_structural_signatures (Pr = 0.22) |
Sinocyclocheilus_rhinocerous_gnaq_2	V129A	# | |---->Altered Signal_peptide (Pr = 0.00) |
Sinocyclocheilus_rhinocerous_gnaq_2	V129A	# | | |
Sinocyclocheilus_rhinocerous_gnaq_2	V129A	# | |---->Altered Transmembrane_protein (Pr = 0.22) |
Sinocyclocheilus_rhinocerous_gnaq_2	V129A	# | |---->Altered Non-cytoplasmic_loop (Pr = 0.22 | P = 3.1e-03) |
Sinocyclocheilus_rhinocerous_gnaq_2	V129A	# | |
Sinocyclocheilus_rhinocerous_gnaq_2	V129A	# |---->Altered Functional_residue (Pr = 0.18) |
Sinocyclocheilus_rhinocerous_gnaq_2	V129A	# |---->Altered Macromolecular_binding (Pr = 0.18) |
Sinocyclocheilus_rhinocerous_gnaq_2	V129A	# | |---->Altered Protein_binding (Pr = 0.18) |
Sinocyclocheilus_rhinocerous_gnaq_2	V129A	# | |---->Altered Disordered_interface (Pr = 0.07) |
Sinocyclocheilus_rhinocerous_gnaq_2	V129A	# | | |
Sinocyclocheilus_rhinocerous_gnaq_2	V129A	# | |---->Altered Ordered_interface (Pr = 0.18) |
Sinocyclocheilus_rhinocerous_gnaq_2	V129A	# | |
Sinocyclocheilus_rhinocerous_gnaq_2	V129A	# |---->Altered Metal_binding (Pr = 0.06)<---------------------------------------------------------|
Sinocyclocheilus_rhinocerous_gnaq_2	V129A	# |
Sinocyclocheilus_rhinocerous_gnaq_2	V129A	# |---->Altered PTM_site (Pr = 0.17)
Sinocyclocheilus_rhinocerous_gnaq_2	K171I	0.227	Altered MoRF (Pr = 0.37 | P = 7.8e-03); Loss of Helix (Pr = 0.31 | P = 4.9e-03); Altered PPI_hotspot (Pr = 0.25 | P = 0.02); Loss of Phosphorylation at Y173 (Pr = 0.24 | P = 0.05); Loss of Acetylation at K171 (Pr = 0.22 | P = 0.03); Loss of Ubiquitylation at K171 (Pr = 0.16 | P = 0.04); Gain of Proteolytic_cleavage at D168 (Pr = 0.15 | P = 0.01); Gain of Sulfation at Y173 (Pr = 0.03 | P = 0.02)	Altered Motifs (ELME000063:CK1 phosphorylation site; ELME000147:Site phosphorylated by the Polo-like kinase.; ELME000336:NEK2 phosphorylation motif with preferred Phe - Leu or Met in the -3 position to compensate for less favorable residues in the +1 and +2 position.; PS00005:Protein kinase C phosphorylation site)	Predicted conservation scores
Sinocyclocheilus_rhinocerous_gnaq_2	K171I	# Altered Effect (Pr = 0.37)
Sinocyclocheilus_rhinocerous_gnaq_2	K171I	# |---->Altered Motifs (ELME000063|ELME000147|ELME000336|PS00005)
Sinocyclocheilus_rhinocerous_gnaq_2	K171I	# |---->Altered Structure_and_dynamics (Pr = 0.31)-------------------------------------------------------|
Sinocyclocheilus_rhinocerous_gnaq_2	K171I	# | |---->Altered Secondary_structure (Pr = 0.31) |
Sinocyclocheilus_rhinocerous_gnaq_2	K171I	# | | |---->Loss of Helix (Pr = 0.31 | P = 4.9e-03) |
Sinocyclocheilus_rhinocerous_gnaq_2	K171I	# | | |
Sinocyclocheilus_rhinocerous_gnaq_2	K171I	# | |---->Altered Stability_and_conformational_flexibility (Pr = 0.28) |
Sinocyclocheilus_rhinocerous_gnaq_2	K171I	# | | |---->Altered Conformational_flexibility (Pr = 0.28) |
Sinocyclocheilus_rhinocerous_gnaq_2	K171I	# | | |
Sinocyclocheilus_rhinocerous_gnaq_2	K171I	# | |---->Altered Special_structural_signatures (Pr = 0.08) |
Sinocyclocheilus_rhinocerous_gnaq_2	K171I	# | |---->Altered Signal_peptide (Pr = 0.00) |
Sinocyclocheilus_rhinocerous_gnaq_2	K171I	# | | |
Sinocyclocheilus_rhinocerous_gnaq_2	K171I	# | |---->Altered Transmembrane_protein (Pr = 0.08) |
Sinocyclocheilus_rhinocerous_gnaq_2	K171I	# | |
Sinocyclocheilus_rhinocerous_gnaq_2	K171I	# |---->Altered Functional_residue (Pr = 0.37) |
Sinocyclocheilus_rhinocerous_gnaq_2	K171I	# |---->Altered Macromolecular_binding (Pr = 0.37) |
Sinocyclocheilus_rhinocerous_gnaq_2	K171I	# | |---->Altered Protein_binding (Pr = 0.37) |
Sinocyclocheilus_rhinocerous_gnaq_2	K171I	# | |---->Altered Disordered_interface (Pr = 0.37) |
Sinocyclocheilus_rhinocerous_gnaq_2	K171I	# | | |---->Altered MoRF (Pr = 0.37 | P = 7.8e-03) |
Sinocyclocheilus_rhinocerous_gnaq_2	K171I	# | | |
Sinocyclocheilus_rhinocerous_gnaq_2	K171I	# | |---->Altered Ordered_interface (Pr = 0.25) |
Sinocyclocheilus_rhinocerous_gnaq_2	K171I	# | |---->Altered PPI_hotspot (Pr = 0.25 | P = 0.02) |
Sinocyclocheilus_rhinocerous_gnaq_2	K171I	# | |
Sinocyclocheilus_rhinocerous_gnaq_2	K171I	# |---->Altered Metal_binding (Pr = 0.02)<---------------------------------------------------------|
Sinocyclocheilus_rhinocerous_gnaq_2	K171I	# |
Sinocyclocheilus_rhinocerous_gnaq_2	K171I	# |---->Altered PTM_site (Pr = 0.24)
Sinocyclocheilus_rhinocerous_gnaq_2	K171I	# |---->Loss of Acetylation at K171 (Pr = 0.22 | P = 0.03)
Sinocyclocheilus_rhinocerous_gnaq_2	K171I	# |---->Loss of Phosphorylation at Y173 (Pr = 0.24 | P = 0.05)
Sinocyclocheilus_rhinocerous_gnaq_2	K171I	# |---->Gain of Proteolytic_cleavage at D168 (Pr = 0.15 | P = 0.01)
Sinocyclocheilus_rhinocerous_gnaq_2	K171I	# |---->Gain of Sulfation at Y173 (Pr = 0.03 | P = 0.02)
Sinocyclocheilus_rhinocerous_gnaq_2	K171I	# |---->Loss of Ubiquitylation at K171 (Pr = 0.16 | P = 0.04)
Sinocyclocheilus_rhinocerous_gnaq_2	T231N	0.623	Altered PPI_residue (Pr = 0.29 | P = 0.03); Altered Cytoplasmic_loop (Pr = 0.28 | P = 4.8e-04); Altered PPI_hotspot (Pr = 0.25 | P = 0.02); Gain of Relative_solvent_accessibility (Pr = 0.24 | P = 0.04); Gain of Allosteric_site at Y228 (Pr = 0.19 | P = 0.05); Gain of Manganese_binding at D234 (Pr = 0.18 | P = 0.02)	Altered Motifs (ELME000053:GSK3 phosphorylation recognition site; ELME000182:STAT5 Src Homology 2 (SH2) domain binding motif.; ELME000202:(ST)Q motif which is phosphorylated by PIKK family members.; ELME000220:Phosphothreonine motif binding a subset of FHA domains that have a preference for an acidic amino acid at the pT+3 position.; PS00006:Casein kinase II phosphorylation site)	Predicted conservation scores
Sinocyclocheilus_rhinocerous_gnaq_2	T231N	# Altered Effect (Pr = 0.29)
Sinocyclocheilus_rhinocerous_gnaq_2	T231N	# |---->Altered Motifs (ELME000053|ELME000182|ELME000202|ELME000220|PS00006)
Sinocyclocheilus_rhinocerous_gnaq_2	T231N	# |---->Altered Structure_and_dynamics (Pr = 0.28)-------------------------------------------------------|
Sinocyclocheilus_rhinocerous_gnaq_2	T231N	# | |---->Gain of Relative_solvent_accessibility (Pr = 0.24 | P = 0.04) |
Sinocyclocheilus_rhinocerous_gnaq_2	T231N	# | |---->Altered Secondary_structure (Pr = 0.26) |
Sinocyclocheilus_rhinocerous_gnaq_2	T231N	# | | |
Sinocyclocheilus_rhinocerous_gnaq_2	T231N	# | |---->Altered Stability_and_conformational_flexibility (Pr = 0.17) |
Sinocyclocheilus_rhinocerous_gnaq_2	T231N	# | | |---->Altered Conformational_flexibility (Pr = 0.17) |
Sinocyclocheilus_rhinocerous_gnaq_2	T231N	# | | |
Sinocyclocheilus_rhinocerous_gnaq_2	T231N	# | |---->Altered Special_structural_signatures (Pr = 0.28) |
Sinocyclocheilus_rhinocerous_gnaq_2	T231N	# | |---->Altered Signal_peptide (Pr = 0.00) |
Sinocyclocheilus_rhinocerous_gnaq_2	T231N	# | | |
Sinocyclocheilus_rhinocerous_gnaq_2	T231N	# | |---->Altered Transmembrane_protein (Pr = 0.28) |
Sinocyclocheilus_rhinocerous_gnaq_2	T231N	# | |---->Altered Non-cytoplasmic_loop (Pr = 0.28 | P = 4.8e-04) |
Sinocyclocheilus_rhinocerous_gnaq_2	T231N	# | |
Sinocyclocheilus_rhinocerous_gnaq_2	T231N	# |---->Altered Functional_residue (Pr = 0.29) |
Sinocyclocheilus_rhinocerous_gnaq_2	T231N	# |---->Gain of Allosteric_site at Y228 (Pr = 0.19 | P = 0.05)<------------------------------------|
Sinocyclocheilus_rhinocerous_gnaq_2	T231N	# |---->Altered Macromolecular_binding (Pr = 0.29) |
Sinocyclocheilus_rhinocerous_gnaq_2	T231N	# | |---->Altered Protein_binding (Pr = 0.29) |
Sinocyclocheilus_rhinocerous_gnaq_2	T231N	# | |---->Altered Disordered_interface (Pr = 0.24) |
Sinocyclocheilus_rhinocerous_gnaq_2	T231N	# | | |
Sinocyclocheilus_rhinocerous_gnaq_2	T231N	# | |---->Altered Ordered_interface (Pr = 0.29) |
Sinocyclocheilus_rhinocerous_gnaq_2	T231N	# | |---->Altered PPI_residue (Pr = 0.29 | P = 0.03) |
Sinocyclocheilus_rhinocerous_gnaq_2	T231N	# | |---->Altered PPI_hotspot (Pr = 0.25 | P = 0.02) |
Sinocyclocheilus_rhinocerous_gnaq_2	T231N	# | |
Sinocyclocheilus_rhinocerous_gnaq_2	T231N	# |---->Altered Metal_binding (Pr = 0.18)<---------------------------------------------------------|
Sinocyclocheilus_rhinocerous_gnaq_2	T231N	# | |---->Gain of Manganese_binding at D234 (Pr = 0.18 | P = 0.02)
Sinocyclocheilus_rhinocerous_gnaq_2	T231N	# |
Sinocyclocheilus_rhinocerous_gnaq_2	T231N	# |---->Altered PTM_site (Pr = 0.10)
Sinocyclocheilus_rhinocerous_gnaq_2	Q321K	0.664	Altered PPI_hotspot (Pr = 0.25 | P = 0.03); Gain of Allosteric_site at I326 (Pr = 0.20 | P = 0.04); Altered DNA_binding (Pr = 0.18 | P = 0.03); Altered Cytoplasmic_loop (Pr = 0.16 | P = 0.01); Loss of N-linked_glycosylation at N322 (Pr = 0.06 | P = 0.02)	Altered Motifs (ELME000065:Phosphorylase kinase phosphorylation site; ELME000070:Generic motif for N-glycosylation. It was shown that Trp - Asp - and Glu are uncommon before the Ser/Thr position (PMID-8626433). Efficient glycosylation usually occurs when ~60 residues or more separate the glycosylation acceptor site from the C-terminus.; ELME000336:NEK2 phosphorylation motif with preferred Phe - Leu or Met in the -3 position to compensate for less favorable residues in the +1 and +2 position.)	Predicted conservation scores
Sinocyclocheilus_rhinocerous_gnaq_2	Q321K	# Altered Effect (Pr = 0.26)
Sinocyclocheilus_rhinocerous_gnaq_2	Q321K	# |---->Altered Motifs (ELME000065|ELME000070|ELME000336)
Sinocyclocheilus_rhinocerous_gnaq_2	Q321K	# |---->Altered Structure_and_dynamics (Pr = 0.26)-------------------------------------------------------|
Sinocyclocheilus_rhinocerous_gnaq_2	Q321K	# | |---->Altered Secondary_structure (Pr = 0.26) |
Sinocyclocheilus_rhinocerous_gnaq_2	Q321K	# | | |
Sinocyclocheilus_rhinocerous_gnaq_2	Q321K	# | |---->Altered Stability_and_conformational_flexibility (Pr = 0.13) |
Sinocyclocheilus_rhinocerous_gnaq_2	Q321K	# | | |---->Altered Conformational_flexibility (Pr = 0.13) |
Sinocyclocheilus_rhinocerous_gnaq_2	Q321K	# | | |
Sinocyclocheilus_rhinocerous_gnaq_2	Q321K	# | |---->Altered Special_structural_signatures (Pr = 0.16) |
Sinocyclocheilus_rhinocerous_gnaq_2	Q321K	# | |---->Altered Signal_peptide (Pr = 0.00) |
Sinocyclocheilus_rhinocerous_gnaq_2	Q321K	# | | |
Sinocyclocheilus_rhinocerous_gnaq_2	Q321K	# | |---->Altered Transmembrane_protein (Pr = 0.16) |
Sinocyclocheilus_rhinocerous_gnaq_2	Q321K	# | |---->Altered Non-cytoplasmic_loop (Pr = 0.16 | P = 0.01) |
Sinocyclocheilus_rhinocerous_gnaq_2	Q321K	# | |
Sinocyclocheilus_rhinocerous_gnaq_2	Q321K	# |---->Altered Functional_residue (Pr = 0.25) |
Sinocyclocheilus_rhinocerous_gnaq_2	Q321K	# |---->Gain of Allosteric_site at I326 (Pr = 0.20 | P = 0.04)<------------------------------------|
Sinocyclocheilus_rhinocerous_gnaq_2	Q321K	# |---->Altered Macromolecular_binding (Pr = 0.25) |
Sinocyclocheilus_rhinocerous_gnaq_2	Q321K	# | |---->Altered DNA_binding (Pr = 0.18 | P = 0.03) |
Sinocyclocheilus_rhinocerous_gnaq_2	Q321K	# | |---->Altered Protein_binding (Pr = 0.25) |
Sinocyclocheilus_rhinocerous_gnaq_2	Q321K	# | |---->Altered Disordered_interface (Pr = 0.24) |
Sinocyclocheilus_rhinocerous_gnaq_2	Q321K	# | | |
Sinocyclocheilus_rhinocerous_gnaq_2	Q321K	# | |---->Altered Ordered_interface (Pr = 0.25) |
Sinocyclocheilus_rhinocerous_gnaq_2	Q321K	# | |---->Altered PPI_hotspot (Pr = 0.25 | P = 0.03) |
Sinocyclocheilus_rhinocerous_gnaq_2	Q321K	# | |
Sinocyclocheilus_rhinocerous_gnaq_2	Q321K	# |---->Altered Metal_binding (Pr = 0.12)<---------------------------------------------------------|
Sinocyclocheilus_rhinocerous_gnaq_2	Q321K	# |
Sinocyclocheilus_rhinocerous_gnaq_2	Q321K	# |---->Altered PTM_site (Pr = 0.07)
Sinocyclocheilus_rhinocerous_gnaq_2	Q321K	# |---->Loss of N-linked_glycosylation at N322 (Pr = 0.06 | P = 0.02)
Sinocyclocheilus_rhinocerous_gnaq_2	V370I	0.161	Altered MoRF (Pr = 0.42 | P = 3.2e-03); Altered DNA_binding (Pr = 0.23 | P = 0.01); Loss of Allosteric_site at F369 (Pr = 0.20 | P = 0.04); Loss of Potassium_binding at N373 (Pr = 0.10 | P = 0.05); Altered Cytoplasmic_loop (Pr = 0.09 | P = 0.05)	Altered Motifs (None)	Predicted conservation scores
Sinocyclocheilus_rhinocerous_gnaq_2	V370I	# Altered Effect (Pr = 0.42)
Sinocyclocheilus_rhinocerous_gnaq_2	V370I	# |---->Altered Motifs (None)
Sinocyclocheilus_rhinocerous_gnaq_2	V370I	# |---->Altered Structure_and_dynamics (Pr = 0.24)-------------------------------------------------------|
Sinocyclocheilus_rhinocerous_gnaq_2	V370I	# | |---->Altered Secondary_structure (Pr = 0.24) |
Sinocyclocheilus_rhinocerous_gnaq_2	V370I	# | | |
Sinocyclocheilus_rhinocerous_gnaq_2	V370I	# | |---->Altered Stability_and_conformational_flexibility (Pr = 0.21) |
Sinocyclocheilus_rhinocerous_gnaq_2	V370I	# | | |---->Altered Conformational_flexibility (Pr = 0.21) |
Sinocyclocheilus_rhinocerous_gnaq_2	V370I	# | | |
Sinocyclocheilus_rhinocerous_gnaq_2	V370I	# | |---->Altered Special_structural_signatures (Pr = 0.09) |
Sinocyclocheilus_rhinocerous_gnaq_2	V370I	# | |---->Altered Signal_peptide (Pr = 0.00) |
Sinocyclocheilus_rhinocerous_gnaq_2	V370I	# | | |
Sinocyclocheilus_rhinocerous_gnaq_2	V370I	# | |---->Altered Transmembrane_protein (Pr = 0.09) |
Sinocyclocheilus_rhinocerous_gnaq_2	V370I	# | |---->Altered Non-cytoplasmic_loop (Pr = 0.09 | P = 0.05) |
Sinocyclocheilus_rhinocerous_gnaq_2	V370I	# | |
Sinocyclocheilus_rhinocerous_gnaq_2	V370I	# |---->Altered Functional_residue (Pr = 0.42) |
Sinocyclocheilus_rhinocerous_gnaq_2	V370I	# |---->Loss of Allosteric_site at F369 (Pr = 0.20 | P = 0.04)<------------------------------------|
Sinocyclocheilus_rhinocerous_gnaq_2	V370I	# |---->Altered Macromolecular_binding (Pr = 0.42) |
Sinocyclocheilus_rhinocerous_gnaq_2	V370I	# | |---->Altered DNA_binding (Pr = 0.23 | P = 0.01) |
Sinocyclocheilus_rhinocerous_gnaq_2	V370I	# | |---->Altered Protein_binding (Pr = 0.42) |
Sinocyclocheilus_rhinocerous_gnaq_2	V370I	# | |---->Altered Disordered_interface (Pr = 0.42) |
Sinocyclocheilus_rhinocerous_gnaq_2	V370I	# | | |---->Altered MoRF (Pr = 0.42 | P = 3.2e-03) |
Sinocyclocheilus_rhinocerous_gnaq_2	V370I	# | | |
Sinocyclocheilus_rhinocerous_gnaq_2	V370I	# | |---->Altered Ordered_interface (Pr = 0.22) |
Sinocyclocheilus_rhinocerous_gnaq_2	V370I	# | |
Sinocyclocheilus_rhinocerous_gnaq_2	V370I	# |---->Altered Metal_binding (Pr = 0.14)<---------------------------------------------------------|
Sinocyclocheilus_rhinocerous_gnaq_2	V370I	# | |---->Loss of Potassium_binding at N373 (Pr = 0.10 | P = 0.05)
Sinocyclocheilus_rhinocerous_gnaq_2	V370I	# |
Sinocyclocheilus_rhinocerous_gnaq_2	V370I	# |---->Altered PTM_site (Pr = 0.15)
Sinocyclocheilus_rhinocerous_gna11a_2	I104V	0.443	Gain of Allosteric_site at M100 (Pr = 0.27 | P = 5.6e-03); Altered Cytoplasmic_loop (Pr = 0.09 | P = 0.05)	Altered Motifs (ELME000062:Secondary preference for PKA-type AGC kinase phosphorylation.; ELME000063:CK1 phosphorylation site)	Predicted conservation scores
Sinocyclocheilus_rhinocerous_gna11a_2	I104V	# Altered Effect (Pr = 0.27)
Sinocyclocheilus_rhinocerous_gna11a_2	I104V	# |---->Altered Motifs (ELME000062|ELME000063)
Sinocyclocheilus_rhinocerous_gna11a_2	I104V	# |---->Altered Structure_and_dynamics (Pr = 0.27)-------------------------------------------------------|
Sinocyclocheilus_rhinocerous_gna11a_2	I104V	# | |---->Altered Secondary_structure (Pr = 0.25) |
Sinocyclocheilus_rhinocerous_gna11a_2	I104V	# | | |
Sinocyclocheilus_rhinocerous_gna11a_2	I104V	# | |---->Altered Stability_and_conformational_flexibility (Pr = 0.17) |
Sinocyclocheilus_rhinocerous_gna11a_2	I104V	# | | |---->Altered Conformational_flexibility (Pr = 0.17) |
Sinocyclocheilus_rhinocerous_gna11a_2	I104V	# | | |
Sinocyclocheilus_rhinocerous_gna11a_2	I104V	# | |---->Altered Special_structural_signatures (Pr = 0.09) |
Sinocyclocheilus_rhinocerous_gna11a_2	I104V	# | |---->Altered Signal_peptide (Pr = 0.00) |
Sinocyclocheilus_rhinocerous_gna11a_2	I104V	# | | |
Sinocyclocheilus_rhinocerous_gna11a_2	I104V	# | |---->Altered Transmembrane_protein (Pr = 0.09) |
Sinocyclocheilus_rhinocerous_gna11a_2	I104V	# | |---->Altered Non-cytoplasmic_loop (Pr = 0.09 | P = 0.05) |
Sinocyclocheilus_rhinocerous_gna11a_2	I104V	# | |
Sinocyclocheilus_rhinocerous_gna11a_2	I104V	# |---->Altered Functional_residue (Pr = 0.27) |
Sinocyclocheilus_rhinocerous_gna11a_2	I104V	# |---->Gain of Allosteric_site at M100 (Pr = 0.27 | P = 5.6e-03)<---------------------------------|
Sinocyclocheilus_rhinocerous_gna11a_2	I104V	# |---->Altered Macromolecular_binding (Pr = 0.25) |
Sinocyclocheilus_rhinocerous_gna11a_2	I104V	# | |---->Altered Protein_binding (Pr = 0.25) |
Sinocyclocheilus_rhinocerous_gna11a_2	I104V	# | |---->Altered Disordered_interface (Pr = 0.23) |
Sinocyclocheilus_rhinocerous_gna11a_2	I104V	# | | |
Sinocyclocheilus_rhinocerous_gna11a_2	I104V	# | |---->Altered Ordered_interface (Pr = 0.25) |
Sinocyclocheilus_rhinocerous_gna11a_2	I104V	# | |
Sinocyclocheilus_rhinocerous_gna11a_2	I104V	# |---->Altered Metal_binding (Pr = 0.09)<---------------------------------------------------------|
Sinocyclocheilus_rhinocerous_gna11a_2	I104V	# |
Sinocyclocheilus_rhinocerous_gna11a_2	I104V	# |---->Altered PTM_site (Pr = 0.08)
Sinocyclocheilus_rhinocerous_gna11a_2	Q359M	0.439	Altered PPI_residue (Pr = 0.34 | P = 7.0e-03); Loss of Relative_solvent_accessibility (Pr = 0.29 | P = 0.01); Loss of Sodium_binding at R356 (Pr = 0.23 | P = 0.02); Loss of Allosteric_site at F364 (Pr = 0.21 | P = 0.03); Altered DNA_binding (Pr = 0.17 | P = 0.03); Gain of Proteolytic_cleavage at D357 (Pr = 0.11 | P = 0.04); Loss of Pyrrolidone_carboxylic_acid at Q359 (Pr = 0.09 | P = 0.01)	Altered Motifs (None)	Predicted conservation scores
Sinocyclocheilus_rhinocerous_gna11a_2	Q359M	# Altered Effect (Pr = 0.34)
Sinocyclocheilus_rhinocerous_gna11a_2	Q359M	# |---->Altered Motifs (None)
Sinocyclocheilus_rhinocerous_gna11a_2	Q359M	# |---->Altered Structure_and_dynamics (Pr = 0.31)-------------------------------------------------------|
Sinocyclocheilus_rhinocerous_gna11a_2	Q359M	# | |---->Loss of Relative_solvent_accessibility (Pr = 0.29 | P = 0.01) |
Sinocyclocheilus_rhinocerous_gna11a_2	Q359M	# | |---->Altered Secondary_structure (Pr = 0.25) |
Sinocyclocheilus_rhinocerous_gna11a_2	Q359M	# | | |
Sinocyclocheilus_rhinocerous_gna11a_2	Q359M	# | |---->Altered Stability_and_conformational_flexibility (Pr = 0.31) |
Sinocyclocheilus_rhinocerous_gna11a_2	Q359M	# | | |---->Altered Conformational_flexibility (Pr = 0.31) |
Sinocyclocheilus_rhinocerous_gna11a_2	Q359M	# | | |
Sinocyclocheilus_rhinocerous_gna11a_2	Q359M	# | |---->Altered Special_structural_signatures (Pr = 0.08) |
Sinocyclocheilus_rhinocerous_gna11a_2	Q359M	# | |---->Altered Signal_peptide (Pr = 0.00) |
Sinocyclocheilus_rhinocerous_gna11a_2	Q359M	# | | |
Sinocyclocheilus_rhinocerous_gna11a_2	Q359M	# | |---->Altered Transmembrane_protein (Pr = 0.08) |
Sinocyclocheilus_rhinocerous_gna11a_2	Q359M	# | |
Sinocyclocheilus_rhinocerous_gna11a_2	Q359M	# |---->Altered Functional_residue (Pr = 0.34) |
Sinocyclocheilus_rhinocerous_gna11a_2	Q359M	# |---->Loss of Allosteric_site at F364 (Pr = 0.21 | P = 0.03)<------------------------------------|
Sinocyclocheilus_rhinocerous_gna11a_2	Q359M	# |---->Altered Macromolecular_binding (Pr = 0.34) |
Sinocyclocheilus_rhinocerous_gna11a_2	Q359M	# | |---->Altered DNA_binding (Pr = 0.17 | P = 0.03) |
Sinocyclocheilus_rhinocerous_gna11a_2	Q359M	# | |---->Altered Protein_binding (Pr = 0.34) |
Sinocyclocheilus_rhinocerous_gna11a_2	Q359M	# | |---->Altered Disordered_interface (Pr = 0.24) |
Sinocyclocheilus_rhinocerous_gna11a_2	Q359M	# | | |
Sinocyclocheilus_rhinocerous_gna11a_2	Q359M	# | |---->Altered Ordered_interface (Pr = 0.34) |
Sinocyclocheilus_rhinocerous_gna11a_2	Q359M	# | |---->Altered PPI_residue (Pr = 0.34 | P = 7.0e-03) |
Sinocyclocheilus_rhinocerous_gna11a_2	Q359M	# | |
Sinocyclocheilus_rhinocerous_gna11a_2	Q359M	# |---->Altered Metal_binding (Pr = 0.23)<---------------------------------------------------------|
Sinocyclocheilus_rhinocerous_gna11a_2	Q359M	# | |---->Loss of Sodium_binding at R356 (Pr = 0.23 | P = 0.02)
Sinocyclocheilus_rhinocerous_gna11a_2	Q359M	# |
Sinocyclocheilus_rhinocerous_gna11a_2	Q359M	# |---->Altered PTM_site (Pr = 0.16)
Sinocyclocheilus_rhinocerous_gna11a_2	Q359M	# |---->Gain of Proteolytic_cleavage at D357 (Pr = 0.11 | P = 0.04)
Sinocyclocheilus_rhinocerous_gna11a_2	Q359M	# |---->Loss of Pyrrolidone_carboxylic_acid at Q359 (Pr = 0.09 | P = 0.01)
Sinocyclocheilus_rhinocerous_gna11a_2	E391K	0.719	Altered Cytoplasmic_loop (Pr = 0.30 | P = 1.9e-04); Loss of Relative_solvent_accessibility (Pr = 0.27 | P = 0.02); Loss of Strand (Pr = 0.26 | P = 0.04); Loss of Sodium_binding at D389 (Pr = 0.25 | P = 0.01); Loss of Zinc_binding at D389 (Pr = 0.24 | P = 0.03); Loss of Nickel_binding at D389 (Pr = 0.23 | P = 0.02); Gain of Allosteric_site at T390 (Pr = 0.22 | P = 0.02); Gain of Manganese_binding at D389 (Pr = 0.17 | P = 0.03); Loss of Potassium_binding at N392 (Pr = 0.12 | P = 0.03); Gain of Disulfide_linkage at C386 (Pr = 0.11 | P = 0.05); Loss of Copper_binding at N392 (Pr = 0.05 | P = 0.04)	Altered Motifs (ELME000052:Phosphothreonine motif binding a subset of FHA domains that show a preference for a large aliphatic amino acid at the pT+3 position.; ELME000064:CK2 phosphorylation site; ELME000137:Protein phosphatase 1 catalytic subunit (PP1c) interacting motif binds targeting proteins that dock to the substrate for dephosphorylation. The motif defined is [RK]{0 -1}[VI][^P][FW].; ELME000220:Phosphothreonine motif binding a subset of FHA domains that have a preference for an acidic amino acid at the pT+3 position.; PS00006:Casein kinase II phosphorylation site)	Predicted conservation scores
Sinocyclocheilus_rhinocerous_gna11a_2	E391K	# Altered Effect (Pr = 0.30)
Sinocyclocheilus_rhinocerous_gna11a_2	E391K	# |---->Altered Motifs (ELME000052|ELME000064|ELME000137|ELME000220|PS00006)
Sinocyclocheilus_rhinocerous_gna11a_2	E391K	# |---->Altered Structure_and_dynamics (Pr = 0.30)-------------------------------------------------------|
Sinocyclocheilus_rhinocerous_gna11a_2	E391K	# | |---->Loss of Relative_solvent_accessibility (Pr = 0.27 | P = 0.02) |
Sinocyclocheilus_rhinocerous_gna11a_2	E391K	# | |---->Altered Secondary_structure (Pr = 0.26) |
Sinocyclocheilus_rhinocerous_gna11a_2	E391K	# | | |---->Loss of Strand (Pr = 0.26 | P = 0.04) |
Sinocyclocheilus_rhinocerous_gna11a_2	E391K	# | | |
Sinocyclocheilus_rhinocerous_gna11a_2	E391K	# | |---->Altered Stability_and_conformational_flexibility (Pr = 0.16) |
Sinocyclocheilus_rhinocerous_gna11a_2	E391K	# | | |---->Gain of Disulfide_linkage at C386 (Pr = 0.11 | P = 0.05) |
Sinocyclocheilus_rhinocerous_gna11a_2	E391K	# | | |---->Altered Conformational_flexibility (Pr = 0.16) |
Sinocyclocheilus_rhinocerous_gna11a_2	E391K	# | | |
Sinocyclocheilus_rhinocerous_gna11a_2	E391K	# | |---->Altered Special_structural_signatures (Pr = 0.30) |
Sinocyclocheilus_rhinocerous_gna11a_2	E391K	# | |---->Altered Signal_peptide (Pr = 0.00) |
Sinocyclocheilus_rhinocerous_gna11a_2	E391K	# | | |
Sinocyclocheilus_rhinocerous_gna11a_2	E391K	# | |---->Altered Transmembrane_protein (Pr = 0.30) |
Sinocyclocheilus_rhinocerous_gna11a_2	E391K	# | |---->Altered Non-cytoplasmic_loop (Pr = 0.30 | P = 1.9e-04) |
Sinocyclocheilus_rhinocerous_gna11a_2	E391K	# | |
Sinocyclocheilus_rhinocerous_gna11a_2	E391K	# |---->Altered Functional_residue (Pr = 0.27) |
Sinocyclocheilus_rhinocerous_gna11a_2	E391K	# |---->Gain of Allosteric_site at T390 (Pr = 0.22 | P = 0.02)<------------------------------------|
Sinocyclocheilus_rhinocerous_gna11a_2	E391K	# |---->Altered Macromolecular_binding (Pr = 0.27) |
Sinocyclocheilus_rhinocerous_gna11a_2	E391K	# | |---->Altered Protein_binding (Pr = 0.27) |
Sinocyclocheilus_rhinocerous_gna11a_2	E391K	# | |---->Altered Disordered_interface (Pr = 0.13) |
Sinocyclocheilus_rhinocerous_gna11a_2	E391K	# | | |
Sinocyclocheilus_rhinocerous_gna11a_2	E391K	# | |---->Altered Ordered_interface (Pr = 0.27) |
Sinocyclocheilus_rhinocerous_gna11a_2	E391K	# | |
Sinocyclocheilus_rhinocerous_gna11a_2	E391K	# |---->Altered Metal_binding (Pr = 0.25)<---------------------------------------------------------|
Sinocyclocheilus_rhinocerous_gna11a_2	E391K	# | |---->Loss of Copper_binding at N392 (Pr = 0.05 | P = 0.04)
Sinocyclocheilus_rhinocerous_gna11a_2	E391K	# | |---->Gain of Manganese_binding at D389 (Pr = 0.17 | P = 0.03)
Sinocyclocheilus_rhinocerous_gna11a_2	E391K	# | |---->Loss of Nickel_binding at D389 (Pr = 0.23 | P = 0.02)
Sinocyclocheilus_rhinocerous_gna11a_2	E391K	# | |---->Loss of Potassium_binding at N392 (Pr = 0.12 | P = 0.03)
Sinocyclocheilus_rhinocerous_gna11a_2	E391K	# | |---->Loss of Sodium_binding at D389 (Pr = 0.25 | P = 0.01)
Sinocyclocheilus_rhinocerous_gna11a_2	E391K	# | |---->Loss of Zinc_binding at D389 (Pr = 0.24 | P = 0.03)
Sinocyclocheilus_rhinocerous_gna11a_2	E391K	# |
Sinocyclocheilus_rhinocerous_gna11a_2	E391K	# |---->Altered PTM_site (Pr = 0.11)
Sinocyclocheilus_rhinocerous_gpc3_1	P3S	0.147	Altered N-terminal_signal (Pr = 0.22 | P = 4.1e-04); Loss of N-terminal_acetylation at M1 (Pr = 0.06 | P = 3.0e-03); Altered Signal_helix (Pr = 0.01 | P = 7.1e-03)	Altered Motifs (ELME000085:Glycosaminoglycan attachment site)	Predicted conservation scores
Sinocyclocheilus_rhinocerous_gpc3_1	P3S	# Altered Effect (Pr = 0.29)
Sinocyclocheilus_rhinocerous_gpc3_1	P3S	# |---->Altered Motifs (ELME000085)
Sinocyclocheilus_rhinocerous_gpc3_1	P3S	# |---->Altered Structure_and_dynamics (Pr = 0.29)-------------------------------------------------------|
Sinocyclocheilus_rhinocerous_gpc3_1	P3S	# | |---->Altered Secondary_structure (Pr = 0.26) |
Sinocyclocheilus_rhinocerous_gpc3_1	P3S	# | | |
Sinocyclocheilus_rhinocerous_gpc3_1	P3S	# | |---->Altered Stability_and_conformational_flexibility (Pr = 0.29) |
Sinocyclocheilus_rhinocerous_gpc3_1	P3S	# | | |---->Altered Conformational_flexibility (Pr = 0.29) |
Sinocyclocheilus_rhinocerous_gpc3_1	P3S	# | | |
Sinocyclocheilus_rhinocerous_gpc3_1	P3S	# | |---->Altered Special_structural_signatures (Pr = 0.22) |
Sinocyclocheilus_rhinocerous_gpc3_1	P3S	# | |---->Altered Signal_peptide (Pr = 0.22) |
Sinocyclocheilus_rhinocerous_gpc3_1	P3S	# | | |---->Altered N-terminal_signal (Pr = 0.22 | P = 4.1e-04) |
Sinocyclocheilus_rhinocerous_gpc3_1	P3S	# | | |---->Altered Signal_helix (Pr = 0.01 | P = 7.1e-03) |
Sinocyclocheilus_rhinocerous_gpc3_1	P3S	# | | |
Sinocyclocheilus_rhinocerous_gpc3_1	P3S	# | |---->Altered Transmembrane_protein (Pr = 0.08) |
Sinocyclocheilus_rhinocerous_gpc3_1	P3S	# | |
Sinocyclocheilus_rhinocerous_gpc3_1	P3S	# |---->Altered Functional_residue (Pr = 0.18) |
Sinocyclocheilus_rhinocerous_gpc3_1	P3S	# |---->Altered Macromolecular_binding (Pr = 0.18) |
Sinocyclocheilus_rhinocerous_gpc3_1	P3S	# | |---->Altered Protein_binding (Pr = 0.18) |
Sinocyclocheilus_rhinocerous_gpc3_1	P3S	# | |---->Altered Disordered_interface (Pr = 0.18) |
Sinocyclocheilus_rhinocerous_gpc3_1	P3S	# | | |
Sinocyclocheilus_rhinocerous_gpc3_1	P3S	# | |---->Altered Ordered_interface (Pr = 0.06) |
Sinocyclocheilus_rhinocerous_gpc3_1	P3S	# | |
Sinocyclocheilus_rhinocerous_gpc3_1	P3S	# |---->Altered Metal_binding (Pr = 0.04)<---------------------------------------------------------|
Sinocyclocheilus_rhinocerous_gpc3_1	P3S	# |
Sinocyclocheilus_rhinocerous_gpc3_1	P3S	# |---->Altered PTM_site (Pr = 0.07)
Sinocyclocheilus_rhinocerous_gpc3_1	P3S	# |---->Loss of N-terminal_acetylation at M1 (Pr = 0.06 | P = 3.0e-03)
Sinocyclocheilus_rhinocerous_gpc3_1	G4R	0.215	Altered N-terminal_signal (Pr = 0.43 | P = 1.5e-05); Gain of Helix (Pr = 0.28 | P = 0.02); Altered Signal_helix (Pr = 0.06 | P = 3.8e-03); Loss of N-terminal_acetylation at M1 (Pr = 0.06 | P = 3.0e-03)	Altered Motifs (ELME000233:MAPK interacting molecules (e.g. MAPKKs - substrates - phosphatases) carry docking motif that help to regulate specific interaction in the MAPK cascade. The classic motif approximates (R/K)xxxx#x# where # is a hydrophobic residue.; PS00008:N-myristoylation site)	Predicted conservation scores
Sinocyclocheilus_rhinocerous_gpc3_1	G4R	# Altered Effect (Pr = 0.43)
Sinocyclocheilus_rhinocerous_gpc3_1	G4R	# |---->Altered Motifs (ELME000233|PS00008)
Sinocyclocheilus_rhinocerous_gpc3_1	G4R	# |---->Altered Structure_and_dynamics (Pr = 0.43)-------------------------------------------------------|
Sinocyclocheilus_rhinocerous_gpc3_1	G4R	# | |---->Altered Secondary_structure (Pr = 0.28) |
Sinocyclocheilus_rhinocerous_gpc3_1	G4R	# | | |---->Gain of Helix (Pr = 0.28 | P = 0.02) |
Sinocyclocheilus_rhinocerous_gpc3_1	G4R	# | | |
Sinocyclocheilus_rhinocerous_gpc3_1	G4R	# | |---->Altered Stability_and_conformational_flexibility (Pr = 0.30) |
Sinocyclocheilus_rhinocerous_gpc3_1	G4R	# | | |---->Altered Conformational_flexibility (Pr = 0.30) |
Sinocyclocheilus_rhinocerous_gpc3_1	G4R	# | | |
Sinocyclocheilus_rhinocerous_gpc3_1	G4R	# | |---->Altered Special_structural_signatures (Pr = 0.43) |
Sinocyclocheilus_rhinocerous_gpc3_1	G4R	# | |---->Altered Signal_peptide (Pr = 0.43) |
Sinocyclocheilus_rhinocerous_gpc3_1	G4R	# | | |---->Altered N-terminal_signal (Pr = 0.43 | P = 1.5e-05) |
Sinocyclocheilus_rhinocerous_gpc3_1	G4R	# | | |---->Altered Signal_helix (Pr = 0.06 | P = 3.8e-03) |
Sinocyclocheilus_rhinocerous_gpc3_1	G4R	# | | |
Sinocyclocheilus_rhinocerous_gpc3_1	G4R	# | |---->Altered Transmembrane_protein (Pr = 0.09) |
Sinocyclocheilus_rhinocerous_gpc3_1	G4R	# | |
Sinocyclocheilus_rhinocerous_gpc3_1	G4R	# |---->Altered Functional_residue (Pr = 0.18) |
Sinocyclocheilus_rhinocerous_gpc3_1	G4R	# |---->Altered Macromolecular_binding (Pr = 0.18) |
Sinocyclocheilus_rhinocerous_gpc3_1	G4R	# | |---->Altered Protein_binding (Pr = 0.18) |
Sinocyclocheilus_rhinocerous_gpc3_1	G4R	# | |---->Altered Disordered_interface (Pr = 0.18) |
Sinocyclocheilus_rhinocerous_gpc3_1	G4R	# | | |
Sinocyclocheilus_rhinocerous_gpc3_1	G4R	# | |---->Altered Ordered_interface (Pr = 0.06) |
Sinocyclocheilus_rhinocerous_gpc3_1	G4R	# | |
Sinocyclocheilus_rhinocerous_gpc3_1	G4R	# |---->Altered Metal_binding (Pr = 0.04)<---------------------------------------------------------|
Sinocyclocheilus_rhinocerous_gpc3_1	G4R	# |
Sinocyclocheilus_rhinocerous_gpc3_1	G4R	# |---->Altered PTM_site (Pr = 0.11)
Sinocyclocheilus_rhinocerous_gpc3_1	G4R	# |---->Loss of N-terminal_acetylation at M1 (Pr = 0.06 | P = 3.0e-03)
Sinocyclocheilus_rhinocerous_gpc3_2	P285S	0.378	Altered Cytoplasmic_loop (Pr = 0.32 | P = 9.3e-05); Gain of Disulfide_linkage at C283 (Pr = 0.25 | P = 7.0e-03)	Altered Motifs (ELME000051:Longer mode 2 interacting phospho-motif for 14-3-3 proteins with key conservation RxxxS#p.; ELME000053:GSK3 phosphorylation recognition site; ELME000106:Substrate recognition site that interacts with cyclin and thereby increases phosphorylation by cyclin/cdk complexes. Predicted proteins should have a CDK phosphorylation site. Also used by cyclin/cdk inhibitors.; ELME000155:This is the motif recognized by those SH3 domains with a non-canonical class I recognition specificity; ELME000239:The USP7 NTD domain binding motif variant based on the MDM2 and P53 interactions.)	Predicted conservation scores
Sinocyclocheilus_rhinocerous_gpc3_2	P285S	# Altered Effect (Pr = 0.32)
Sinocyclocheilus_rhinocerous_gpc3_2	P285S	# |---->Altered Motifs (ELME000051|ELME000053|ELME000106|ELME000155|ELME000239)
Sinocyclocheilus_rhinocerous_gpc3_2	P285S	# |---->Altered Structure_and_dynamics (Pr = 0.32)-------------------------------------------------------|
Sinocyclocheilus_rhinocerous_gpc3_2	P285S	# | |---->Altered Secondary_structure (Pr = 0.26) |
Sinocyclocheilus_rhinocerous_gpc3_2	P285S	# | | |
Sinocyclocheilus_rhinocerous_gpc3_2	P285S	# | |---->Altered Stability_and_conformational_flexibility (Pr = 0.25) |
Sinocyclocheilus_rhinocerous_gpc3_2	P285S	# | | |---->Gain of Disulfide_linkage at C283 (Pr = 0.25 | P = 7.0e-03) |
Sinocyclocheilus_rhinocerous_gpc3_2	P285S	# | | |---->Altered Conformational_flexibility (Pr = 0.15) |
Sinocyclocheilus_rhinocerous_gpc3_2	P285S	# | | |
Sinocyclocheilus_rhinocerous_gpc3_2	P285S	# | |---->Altered Special_structural_signatures (Pr = 0.32) |
Sinocyclocheilus_rhinocerous_gpc3_2	P285S	# | |---->Altered Signal_peptide (Pr = 0.00) |
Sinocyclocheilus_rhinocerous_gpc3_2	P285S	# | | |
Sinocyclocheilus_rhinocerous_gpc3_2	P285S	# | |---->Altered Transmembrane_protein (Pr = 0.32) |
Sinocyclocheilus_rhinocerous_gpc3_2	P285S	# | |---->Altered Non-cytoplasmic_loop (Pr = 0.32 | P = 9.3e-05) |
Sinocyclocheilus_rhinocerous_gpc3_2	P285S	# | |
Sinocyclocheilus_rhinocerous_gpc3_2	P285S	# |---->Altered Functional_residue (Pr = 0.16) |
Sinocyclocheilus_rhinocerous_gpc3_2	P285S	# |---->Altered Macromolecular_binding (Pr = 0.12) |
Sinocyclocheilus_rhinocerous_gpc3_2	P285S	# | |---->Altered Protein_binding (Pr = 0.12) |
Sinocyclocheilus_rhinocerous_gpc3_2	P285S	# | |---->Altered Disordered_interface (Pr = 0.05) |
Sinocyclocheilus_rhinocerous_gpc3_2	P285S	# | | |
Sinocyclocheilus_rhinocerous_gpc3_2	P285S	# | |---->Altered Ordered_interface (Pr = 0.12) |
Sinocyclocheilus_rhinocerous_gpc3_2	P285S	# | |
Sinocyclocheilus_rhinocerous_gpc3_2	P285S	# |---->Altered Metal_binding (Pr = 0.12)<---------------------------------------------------------|
Sinocyclocheilus_rhinocerous_gpc3_2	P285S	# |
Sinocyclocheilus_rhinocerous_gpc3_2	P285S	# |---->Altered PTM_site (Pr = 0.16)
Sinocyclocheilus_rhinocerous_gpc3_2	V365S	0.216	Gain of Intrinsic_disorder (Pr = 0.50 | P = 1.7e-03); Gain of B-factor (Pr = 0.26 | P = 0.02); Gain of Proteolytic_cleavage at R364 (Pr = 0.11 | P = 0.05); Altered Cytoplasmic_loop (Pr = 0.10 | P = 0.05)	Altered Motifs (ELME000062:Secondary preference for PKA-type AGC kinase phosphorylation.; ELME000135:WW domain of group III binding motif; ELME000239:The USP7 NTD domain binding motif variant based on the MDM2 and P53 interactions.; PS00005:Protein kinase C phosphorylation site)	Predicted conservation scores
Sinocyclocheilus_rhinocerous_gpc3_2	V365S	# Altered Effect (Pr = 0.50)
Sinocyclocheilus_rhinocerous_gpc3_2	V365S	# |---->Altered Motifs (ELME000062|ELME000135|ELME000239|PS00005)
Sinocyclocheilus_rhinocerous_gpc3_2	V365S	# |---->Altered Structure_and_dynamics (Pr = 0.50)-------------------------------------------------------|
Sinocyclocheilus_rhinocerous_gpc3_2	V365S	# | |---->Altered Secondary_structure (Pr = 0.25) |
Sinocyclocheilus_rhinocerous_gpc3_2	V365S	# | | |
Sinocyclocheilus_rhinocerous_gpc3_2	V365S	# | |---->Altered Stability_and_conformational_flexibility (Pr = 0.50) |
Sinocyclocheilus_rhinocerous_gpc3_2	V365S	# | | |---->Altered Conformational_flexibility (Pr = 0.50) |
Sinocyclocheilus_rhinocerous_gpc3_2	V365S	# | | |---->Gain of Intrinsic_disorder (Pr = 0.50 | P = 1.7e-03) |
Sinocyclocheilus_rhinocerous_gpc3_2	V365S	# | | |---->Gain of B-factor (Pr = 0.26 | P = 0.02) |
Sinocyclocheilus_rhinocerous_gpc3_2	V365S	# | | |
Sinocyclocheilus_rhinocerous_gpc3_2	V365S	# | |---->Altered Special_structural_signatures (Pr = 0.10) |
Sinocyclocheilus_rhinocerous_gpc3_2	V365S	# | |---->Altered Signal_peptide (Pr = 0.00) |
Sinocyclocheilus_rhinocerous_gpc3_2	V365S	# | | |
Sinocyclocheilus_rhinocerous_gpc3_2	V365S	# | |---->Altered Transmembrane_protein (Pr = 0.10) |
Sinocyclocheilus_rhinocerous_gpc3_2	V365S	# | |---->Altered Non-cytoplasmic_loop (Pr = 0.10 | P = 0.05) |
Sinocyclocheilus_rhinocerous_gpc3_2	V365S	# | |
Sinocyclocheilus_rhinocerous_gpc3_2	V365S	# |---->Altered Functional_residue (Pr = 0.19) |
Sinocyclocheilus_rhinocerous_gpc3_2	V365S	# |---->Altered Macromolecular_binding (Pr = 0.19) |
Sinocyclocheilus_rhinocerous_gpc3_2	V365S	# | |---->Altered Protein_binding (Pr = 0.19) |
Sinocyclocheilus_rhinocerous_gpc3_2	V365S	# | |---->Altered Disordered_interface (Pr = 0.19) |
Sinocyclocheilus_rhinocerous_gpc3_2	V365S	# | | |
Sinocyclocheilus_rhinocerous_gpc3_2	V365S	# | |---->Altered Ordered_interface (Pr = 0.04) |
Sinocyclocheilus_rhinocerous_gpc3_2	V365S	# | |
Sinocyclocheilus_rhinocerous_gpc3_2	V365S	# |---->Altered Metal_binding (Pr = 0.02)<---------------------------------------------------------|
Sinocyclocheilus_rhinocerous_gpc3_2	V365S	# |
Sinocyclocheilus_rhinocerous_gpc3_2	V365S	# |---->Altered PTM_site (Pr = 0.19)
Sinocyclocheilus_rhinocerous_gpc3_2	V365S	# |---->Gain of Proteolytic_cleavage at R364 (Pr = 0.11 | P = 0.05)
Sinocyclocheilus_rhinocerous_gpnmb_1	S116T	0.133	Loss of Loop (Pr = 0.27 | P = 0.04); Altered PPI_hotspot (Pr = 0.26 | P = 0.01); Loss of B-factor (Pr = 0.26 | P = 0.04); Altered Cytoplasmic_loop (Pr = 0.25 | P = 1.3e-03); Loss of Sulfation at Y121 (Pr = 0.02 | P = 0.03)	Altered Motifs (ELME000052:Phosphothreonine motif binding a subset of FHA domains that show a preference for a large aliphatic amino acid at the pT+3 position.; ELME000085:Glycosaminoglycan attachment site)	Predicted conservation scores
Sinocyclocheilus_rhinocerous_gpnmb_1	S116T	# Altered Effect (Pr = 0.29)
Sinocyclocheilus_rhinocerous_gpnmb_1	S116T	# |---->Altered Motifs (ELME000052|ELME000085)
Sinocyclocheilus_rhinocerous_gpnmb_1	S116T	# |---->Altered Structure_and_dynamics (Pr = 0.29)-------------------------------------------------------|
Sinocyclocheilus_rhinocerous_gpnmb_1	S116T	# | |---->Altered Secondary_structure (Pr = 0.27) |
Sinocyclocheilus_rhinocerous_gpnmb_1	S116T	# | | |---->Loss of Loop (Pr = 0.27 | P = 0.04) |
Sinocyclocheilus_rhinocerous_gpnmb_1	S116T	# | | |
Sinocyclocheilus_rhinocerous_gpnmb_1	S116T	# | |---->Altered Stability_and_conformational_flexibility (Pr = 0.29) |
Sinocyclocheilus_rhinocerous_gpnmb_1	S116T	# | | |---->Altered Conformational_flexibility (Pr = 0.29) |
Sinocyclocheilus_rhinocerous_gpnmb_1	S116T	# | | |---->Loss of B-factor (Pr = 0.26 | P = 0.04) |
Sinocyclocheilus_rhinocerous_gpnmb_1	S116T	# | | |
Sinocyclocheilus_rhinocerous_gpnmb_1	S116T	# | |---->Altered Special_structural_signatures (Pr = 0.25) |
Sinocyclocheilus_rhinocerous_gpnmb_1	S116T	# | |---->Altered Signal_peptide (Pr = 0.00) |
Sinocyclocheilus_rhinocerous_gpnmb_1	S116T	# | | |
Sinocyclocheilus_rhinocerous_gpnmb_1	S116T	# | |---->Altered Transmembrane_protein (Pr = 0.25) |
Sinocyclocheilus_rhinocerous_gpnmb_1	S116T	# | |---->Altered Non-cytoplasmic_loop (Pr = 0.25 | P = 1.3e-03) |
Sinocyclocheilus_rhinocerous_gpnmb_1	S116T	# | |
Sinocyclocheilus_rhinocerous_gpnmb_1	S116T	# |---->Altered Functional_residue (Pr = 0.26) |
Sinocyclocheilus_rhinocerous_gpnmb_1	S116T	# |---->Altered Macromolecular_binding (Pr = 0.26) |
Sinocyclocheilus_rhinocerous_gpnmb_1	S116T	# | |---->Altered Protein_binding (Pr = 0.26) |
Sinocyclocheilus_rhinocerous_gpnmb_1	S116T	# | |---->Altered Disordered_interface (Pr = 0.22) |
Sinocyclocheilus_rhinocerous_gpnmb_1	S116T	# | | |
Sinocyclocheilus_rhinocerous_gpnmb_1	S116T	# | |---->Altered Ordered_interface (Pr = 0.26) |
Sinocyclocheilus_rhinocerous_gpnmb_1	S116T	# | |---->Altered PPI_hotspot (Pr = 0.26 | P = 0.01) |
Sinocyclocheilus_rhinocerous_gpnmb_1	S116T	# | |
Sinocyclocheilus_rhinocerous_gpnmb_1	S116T	# |---->Altered Metal_binding (Pr = 0.06)<---------------------------------------------------------|
Sinocyclocheilus_rhinocerous_gpnmb_1	S116T	# |
Sinocyclocheilus_rhinocerous_gpnmb_1	S116T	# |---->Altered PTM_site (Pr = 0.10)
Sinocyclocheilus_rhinocerous_gpnmb_1	S116T	# |---->Loss of Sulfation at Y121 (Pr = 0.02 | P = 0.03)
Sinocyclocheilus_rhinocerous_gpnmb_1	R301W	0.496	Altered PPI_hotspot (Pr = 0.32 | P = 3.6e-03); Altered PPI_residue (Pr = 0.29 | P = 0.02); Altered MoRF (Pr = 0.29 | P = 0.03); Loss of Sodium_binding at D299 (Pr = 0.27 | P = 8.5e-03); Loss of Manganese_binding at D302 (Pr = 0.26 | P = 7.6e-03); Altered Cytoplasmic_loop (Pr = 0.25 | P = 1.1e-03); Gain of Catalytic_site at D302 (Pr = 0.11 | P = 0.04); Gain of Potassium_binding at D302 (Pr = 0.10 | P = 0.05); Gain of Copper_binding at D302 (Pr = 0.04 | P = 0.05)	Altered Motifs (ELME000160:Motif for attachment of a mannosyl residue to a tryptophan; ELME000321:Caspase3 and Caspase7 cleavage site)	Predicted conservation scores
Sinocyclocheilus_rhinocerous_gpnmb_1	R301W	# Altered Effect (Pr = 0.32)
Sinocyclocheilus_rhinocerous_gpnmb_1	R301W	# |---->Altered Motifs (ELME000160|ELME000321)
Sinocyclocheilus_rhinocerous_gpnmb_1	R301W	# |---->Altered Structure_and_dynamics (Pr = 0.27)-------------------------------------------------------|
Sinocyclocheilus_rhinocerous_gpnmb_1	R301W	# | |---->Altered Secondary_structure (Pr = 0.26) |
Sinocyclocheilus_rhinocerous_gpnmb_1	R301W	# | | |
Sinocyclocheilus_rhinocerous_gpnmb_1	R301W	# | |---->Altered Stability_and_conformational_flexibility (Pr = 0.17) |
Sinocyclocheilus_rhinocerous_gpnmb_1	R301W	# | | |---->Altered Conformational_flexibility (Pr = 0.17) |
Sinocyclocheilus_rhinocerous_gpnmb_1	R301W	# | | |
Sinocyclocheilus_rhinocerous_gpnmb_1	R301W	# | |---->Altered Special_structural_signatures (Pr = 0.25) |
Sinocyclocheilus_rhinocerous_gpnmb_1	R301W	# | |---->Altered Signal_peptide (Pr = 0.00) |
Sinocyclocheilus_rhinocerous_gpnmb_1	R301W	# | | |
Sinocyclocheilus_rhinocerous_gpnmb_1	R301W	# | |---->Altered Transmembrane_protein (Pr = 0.25) |
Sinocyclocheilus_rhinocerous_gpnmb_1	R301W	# | |---->Altered Non-cytoplasmic_loop (Pr = 0.25 | P = 1.1e-03) |
Sinocyclocheilus_rhinocerous_gpnmb_1	R301W	# | |
Sinocyclocheilus_rhinocerous_gpnmb_1	R301W	# |---->Altered Functional_residue (Pr = 0.32) |
Sinocyclocheilus_rhinocerous_gpnmb_1	R301W	# |---->Gain of Catalytic_site at D302 (Pr = 0.11 | P = 0.04) |
Sinocyclocheilus_rhinocerous_gpnmb_1	R301W	# |---->Altered Macromolecular_binding (Pr = 0.32) |
Sinocyclocheilus_rhinocerous_gpnmb_1	R301W	# | |---->Altered Protein_binding (Pr = 0.32) |
Sinocyclocheilus_rhinocerous_gpnmb_1	R301W	# | |---->Altered Disordered_interface (Pr = 0.29) |
Sinocyclocheilus_rhinocerous_gpnmb_1	R301W	# | | |---->Altered MoRF (Pr = 0.29 | P = 0.03) |
Sinocyclocheilus_rhinocerous_gpnmb_1	R301W	# | | |
Sinocyclocheilus_rhinocerous_gpnmb_1	R301W	# | |---->Altered Ordered_interface (Pr = 0.32) |
Sinocyclocheilus_rhinocerous_gpnmb_1	R301W	# | |---->Altered PPI_residue (Pr = 0.29 | P = 0.02) |
Sinocyclocheilus_rhinocerous_gpnmb_1	R301W	# | |---->Altered PPI_hotspot (Pr = 0.32 | P = 3.6e-03) |
Sinocyclocheilus_rhinocerous_gpnmb_1	R301W	# | |
Sinocyclocheilus_rhinocerous_gpnmb_1	R301W	# |---->Altered Metal_binding (Pr = 0.27)<---------------------------------------------------------|
Sinocyclocheilus_rhinocerous_gpnmb_1	R301W	# | |---->Gain of Copper_binding at D302 (Pr = 0.04 | P = 0.05)
Sinocyclocheilus_rhinocerous_gpnmb_1	R301W	# | |---->Loss of Manganese_binding at D302 (Pr = 0.26 | P = 7.6e-03)
Sinocyclocheilus_rhinocerous_gpnmb_1	R301W	# | |---->Gain of Potassium_binding at D302 (Pr = 0.10 | P = 0.05)
Sinocyclocheilus_rhinocerous_gpnmb_1	R301W	# | |---->Loss of Sodium_binding at D299 (Pr = 0.27 | P = 8.5e-03)
Sinocyclocheilus_rhinocerous_gpnmb_1	R301W	# |
Sinocyclocheilus_rhinocerous_gpnmb_1	R301W	# |---->Altered PTM_site (Pr = 0.09)
Sinocyclocheilus_rhinocerous_gpnmb_1	A364E	0.100	Loss of O-linked_glycosylation at T362 (Pr = 0.42 | P = 4.5e-03); Altered Cytoplasmic_loop (Pr = 0.17 | P = 0.01)	Altered Motifs (ELME000155:This is the motif recognized by those SH3 domains with a non-canonical class I recognition specificity; ELME000336:NEK2 phosphorylation motif with preferred Phe - Leu or Met in the -3 position to compensate for less favorable residues in the +1 and +2 position.)	Predicted conservation scores
Sinocyclocheilus_rhinocerous_gpnmb_1	A364E	# Altered Effect (Pr = 0.42)
Sinocyclocheilus_rhinocerous_gpnmb_1	A364E	# |---->Altered Motifs (ELME000155|ELME000336)
Sinocyclocheilus_rhinocerous_gpnmb_1	A364E	# |---->Altered Structure_and_dynamics (Pr = 0.20)-------------------------------------------------------|
Sinocyclocheilus_rhinocerous_gpnmb_1	A364E	# | |---->Altered Secondary_structure (Pr = 0.20) |
Sinocyclocheilus_rhinocerous_gpnmb_1	A364E	# | | |
Sinocyclocheilus_rhinocerous_gpnmb_1	A364E	# | |---->Altered Stability_and_conformational_flexibility (Pr = 0.20) |
Sinocyclocheilus_rhinocerous_gpnmb_1	A364E	# | | |---->Altered Conformational_flexibility (Pr = 0.20) |
Sinocyclocheilus_rhinocerous_gpnmb_1	A364E	# | | |
Sinocyclocheilus_rhinocerous_gpnmb_1	A364E	# | |---->Altered Special_structural_signatures (Pr = 0.17) |
Sinocyclocheilus_rhinocerous_gpnmb_1	A364E	# | |---->Altered Signal_peptide (Pr = 0.00) |
Sinocyclocheilus_rhinocerous_gpnmb_1	A364E	# | | |
Sinocyclocheilus_rhinocerous_gpnmb_1	A364E	# | |---->Altered Transmembrane_protein (Pr = 0.17) |
Sinocyclocheilus_rhinocerous_gpnmb_1	A364E	# | |---->Altered Non-cytoplasmic_loop (Pr = 0.17 | P = 0.01) |
Sinocyclocheilus_rhinocerous_gpnmb_1	A364E	# | |
Sinocyclocheilus_rhinocerous_gpnmb_1	A364E	# |---->Altered Functional_residue (Pr = 0.42) |
Sinocyclocheilus_rhinocerous_gpnmb_1	A364E	# |---->Altered Macromolecular_binding (Pr = 0.20) |
Sinocyclocheilus_rhinocerous_gpnmb_1	A364E	# | |---->Altered Protein_binding (Pr = 0.20) |
Sinocyclocheilus_rhinocerous_gpnmb_1	A364E	# | |---->Altered Disordered_interface (Pr = 0.20) |
Sinocyclocheilus_rhinocerous_gpnmb_1	A364E	# | | |
Sinocyclocheilus_rhinocerous_gpnmb_1	A364E	# | |---->Altered Ordered_interface (Pr = 0.04) |
Sinocyclocheilus_rhinocerous_gpnmb_1	A364E	# | |
Sinocyclocheilus_rhinocerous_gpnmb_1	A364E	# |---->Altered Metal_binding (Pr = 0.01)<---------------------------------------------------------|
Sinocyclocheilus_rhinocerous_gpnmb_1	A364E	# |
Sinocyclocheilus_rhinocerous_gpnmb_1	A364E	# |---->Altered PTM_site (Pr = 0.42)
Sinocyclocheilus_rhinocerous_gpnmb_1	A364E	# |---->Loss of O-linked_glycosylation at T362 (Pr = 0.42 | P = 4.5e-03)
Sinocyclocheilus_rhinocerous_gpnmb_1	P370S	0.181	Gain of O-linked_glycosylation at P370 (Pr = 0.28 | P = 6.3e-03); Gain of Strand (Pr = 0.27 | P = 0.02); Altered Cytoplasmic_loop (Pr = 0.25 | P = 1.5e-03); Gain of Nickel_binding at H373 (Pr = 0.18 | P = 0.04); Gain of Copper_binding at T372 (Pr = 0.06 | P = 0.03)	Altered Motifs (ELME000053:GSK3 phosphorylation recognition site; ELME000085:Glycosaminoglycan attachment site; ELME000145:PxLxP motif is recognized by a subset of MYND domain containing proteins.)	Predicted conservation scores
Sinocyclocheilus_rhinocerous_gpnmb_1	P370S	# Altered Effect (Pr = 0.28)
Sinocyclocheilus_rhinocerous_gpnmb_1	P370S	# |---->Altered Motifs (ELME000053|ELME000085|ELME000145)
Sinocyclocheilus_rhinocerous_gpnmb_1	P370S	# |---->Altered Structure_and_dynamics (Pr = 0.27)-------------------------------------------------------|
Sinocyclocheilus_rhinocerous_gpnmb_1	P370S	# | |---->Altered Secondary_structure (Pr = 0.27) |
Sinocyclocheilus_rhinocerous_gpnmb_1	P370S	# | | |---->Gain of Strand (Pr = 0.27 | P = 0.02) |
Sinocyclocheilus_rhinocerous_gpnmb_1	P370S	# | | |
Sinocyclocheilus_rhinocerous_gpnmb_1	P370S	# | |---->Altered Stability_and_conformational_flexibility (Pr = 0.22) |
Sinocyclocheilus_rhinocerous_gpnmb_1	P370S	# | | |---->Altered Conformational_flexibility (Pr = 0.22) |
Sinocyclocheilus_rhinocerous_gpnmb_1	P370S	# | | |
Sinocyclocheilus_rhinocerous_gpnmb_1	P370S	# | |---->Altered Special_structural_signatures (Pr = 0.25) |
Sinocyclocheilus_rhinocerous_gpnmb_1	P370S	# | |---->Altered Signal_peptide (Pr = 0.00) |
Sinocyclocheilus_rhinocerous_gpnmb_1	P370S	# | | |
Sinocyclocheilus_rhinocerous_gpnmb_1	P370S	# | |---->Altered Transmembrane_protein (Pr = 0.25) |
Sinocyclocheilus_rhinocerous_gpnmb_1	P370S	# | |---->Altered Non-cytoplasmic_loop (Pr = 0.25 | P = 1.5e-03) |
Sinocyclocheilus_rhinocerous_gpnmb_1	P370S	# | |
Sinocyclocheilus_rhinocerous_gpnmb_1	P370S	# |---->Altered Functional_residue (Pr = 0.28) |
Sinocyclocheilus_rhinocerous_gpnmb_1	P370S	# |---->Altered Macromolecular_binding (Pr = 0.23) |
Sinocyclocheilus_rhinocerous_gpnmb_1	P370S	# | |---->Altered Protein_binding (Pr = 0.23) |
Sinocyclocheilus_rhinocerous_gpnmb_1	P370S	# | |---->Altered Disordered_interface (Pr = 0.23) |
Sinocyclocheilus_rhinocerous_gpnmb_1	P370S	# | | |
Sinocyclocheilus_rhinocerous_gpnmb_1	P370S	# | |---->Altered Ordered_interface (Pr = 0.12) |
Sinocyclocheilus_rhinocerous_gpnmb_1	P370S	# | |
Sinocyclocheilus_rhinocerous_gpnmb_1	P370S	# |---->Altered Metal_binding (Pr = 0.18)<---------------------------------------------------------|
Sinocyclocheilus_rhinocerous_gpnmb_1	P370S	# | |---->Gain of Copper_binding at T372 (Pr = 0.06 | P = 0.03)
Sinocyclocheilus_rhinocerous_gpnmb_1	P370S	# | |---->Gain of Nickel_binding at H373 (Pr = 0.18 | P = 0.04)
Sinocyclocheilus_rhinocerous_gpnmb_1	P370S	# |
Sinocyclocheilus_rhinocerous_gpnmb_1	P370S	# |---->Altered PTM_site (Pr = 0.28)
Sinocyclocheilus_rhinocerous_gpnmb_1	P370S	# |---->Gain of O-linked_glycosylation at P370 (Pr = 0.28 | P = 6.3e-03)
Sinocyclocheilus_rhinocerous_gpnmb_2	L7F	0.082	Altered Signal_helix (Pr = 0.29 | P = 3.3e-04); Altered N-terminal_signal (Pr = 0.25 | P = 2.7e-04)	Altered Motifs (ELME000197:Phosphopeptide motif which directly interacts with the BRCT (carboxy-terminal) domain of the Breast Cancer Gene BRCA1 with low affinity)	Predicted conservation scores
Sinocyclocheilus_rhinocerous_gpnmb_2	L7F	# Altered Effect (Pr = 0.29)
Sinocyclocheilus_rhinocerous_gpnmb_2	L7F	# |---->Altered Motifs (ELME000197)
Sinocyclocheilus_rhinocerous_gpnmb_2	L7F	# |---->Altered Structure_and_dynamics (Pr = 0.29)-------------------------------------------------------|
Sinocyclocheilus_rhinocerous_gpnmb_2	L7F	# | |---->Altered Secondary_structure (Pr = 0.26) |
Sinocyclocheilus_rhinocerous_gpnmb_2	L7F	# | | |
Sinocyclocheilus_rhinocerous_gpnmb_2	L7F	# | |---->Altered Stability_and_conformational_flexibility (Pr = 0.26) |
Sinocyclocheilus_rhinocerous_gpnmb_2	L7F	# | | |---->Altered Conformational_flexibility (Pr = 0.26) |
Sinocyclocheilus_rhinocerous_gpnmb_2	L7F	# | | |
Sinocyclocheilus_rhinocerous_gpnmb_2	L7F	# | |---->Altered Special_structural_signatures (Pr = 0.29) |
Sinocyclocheilus_rhinocerous_gpnmb_2	L7F	# | |---->Altered Signal_peptide (Pr = 0.29) |
Sinocyclocheilus_rhinocerous_gpnmb_2	L7F	# | | |---->Altered N-terminal_signal (Pr = 0.25 | P = 2.7e-04) |
Sinocyclocheilus_rhinocerous_gpnmb_2	L7F	# | | |---->Altered Signal_helix (Pr = 0.29 | P = 3.3e-04) |
Sinocyclocheilus_rhinocerous_gpnmb_2	L7F	# | | |
Sinocyclocheilus_rhinocerous_gpnmb_2	L7F	# | |---->Altered Transmembrane_protein (Pr = 0.02) |
Sinocyclocheilus_rhinocerous_gpnmb_2	L7F	# | |
Sinocyclocheilus_rhinocerous_gpnmb_2	L7F	# |---->Altered Functional_residue (Pr = 0.18) |
Sinocyclocheilus_rhinocerous_gpnmb_2	L7F	# |---->Altered Macromolecular_binding (Pr = 0.18) |
Sinocyclocheilus_rhinocerous_gpnmb_2	L7F	# | |---->Altered Protein_binding (Pr = 0.18) |
Sinocyclocheilus_rhinocerous_gpnmb_2	L7F	# | |---->Altered Disordered_interface (Pr = 0.03) |
Sinocyclocheilus_rhinocerous_gpnmb_2	L7F	# | | |
Sinocyclocheilus_rhinocerous_gpnmb_2	L7F	# | |---->Altered Ordered_interface (Pr = 0.18) |
Sinocyclocheilus_rhinocerous_gpnmb_2	L7F	# | |
Sinocyclocheilus_rhinocerous_gpnmb_2	L7F	# |---->Altered Metal_binding (Pr = 0.04)<---------------------------------------------------------|
Sinocyclocheilus_rhinocerous_gpnmb_2	L7F	# |
Sinocyclocheilus_rhinocerous_gpnmb_2	L7F	# |---->Altered PTM_site (Pr = 0.01)
Sinocyclocheilus_rhinocerous_gpnmb_2	S89N	0.138		Altered Motifs (ELME000061:PKB Phosphorylation site; ELME000062:Secondary preference for PKA-type AGC kinase phosphorylation.; ELME000070:Generic motif for N-glycosylation. It was shown that Trp - Asp - and Glu are uncommon before the Ser/Thr position (PMID-8626433). Efficient glycosylation usually occurs when ~60 residues or more separate the glycosylation acceptor site from the C-terminus.; ELME000136:The Class IV WW domain interaction motif is recognised primarily by the Pin1 phosphorylation-dependent prolyl isomerase.; ELME000159:Proline-Directed Kinase (e.g. MAPK) phosphorylation site in higher eukaryotes.; ELME000173:Consensus derived from reported natural interactors which do not match the Mode 1 and Mode 2 ligands.)	Predicted conservation scores
Sinocyclocheilus_rhinocerous_gpnmb_2	S89N	# Altered Effect (Pr = 0.31)
Sinocyclocheilus_rhinocerous_gpnmb_2	S89N	# |---->Altered Motifs (ELME000061|ELME000062|ELME000070|ELME000136|ELME000159|ELME000173)
Sinocyclocheilus_rhinocerous_gpnmb_2	S89N	# |---->Altered Structure_and_dynamics (Pr = 0.31)-------------------------------------------------------|
Sinocyclocheilus_rhinocerous_gpnmb_2	S89N	# | |---->Altered Secondary_structure (Pr = 0.25) |
Sinocyclocheilus_rhinocerous_gpnmb_2	S89N	# | | |
Sinocyclocheilus_rhinocerous_gpnmb_2	S89N	# | |---->Altered Stability_and_conformational_flexibility (Pr = 0.31) |
Sinocyclocheilus_rhinocerous_gpnmb_2	S89N	# | | |---->Altered Conformational_flexibility (Pr = 0.31) |
Sinocyclocheilus_rhinocerous_gpnmb_2	S89N	# | | |
Sinocyclocheilus_rhinocerous_gpnmb_2	S89N	# | |---->Altered Special_structural_signatures (Pr = 0.09) |
Sinocyclocheilus_rhinocerous_gpnmb_2	S89N	# | |---->Altered Signal_peptide (Pr = 0.00) |
Sinocyclocheilus_rhinocerous_gpnmb_2	S89N	# | | |
Sinocyclocheilus_rhinocerous_gpnmb_2	S89N	# | |---->Altered Transmembrane_protein (Pr = 0.09) |
Sinocyclocheilus_rhinocerous_gpnmb_2	S89N	# | |
Sinocyclocheilus_rhinocerous_gpnmb_2	S89N	# |---->Altered Functional_residue (Pr = 0.21) |
Sinocyclocheilus_rhinocerous_gpnmb_2	S89N	# |---->Altered Macromolecular_binding (Pr = 0.21) |
Sinocyclocheilus_rhinocerous_gpnmb_2	S89N	# | |---->Altered Protein_binding (Pr = 0.21) |
Sinocyclocheilus_rhinocerous_gpnmb_2	S89N	# | |---->Altered Disordered_interface (Pr = 0.13) |
Sinocyclocheilus_rhinocerous_gpnmb_2	S89N	# | | |
Sinocyclocheilus_rhinocerous_gpnmb_2	S89N	# | |---->Altered Ordered_interface (Pr = 0.21) |
Sinocyclocheilus_rhinocerous_gpnmb_2	S89N	# | |
Sinocyclocheilus_rhinocerous_gpnmb_2	S89N	# |---->Altered Metal_binding (Pr = 0.18)<---------------------------------------------------------|
Sinocyclocheilus_rhinocerous_gpnmb_2	S89N	# |
Sinocyclocheilus_rhinocerous_gpnmb_2	S89N	# |---->Altered PTM_site (Pr = 0.16)
Sinocyclocheilus_rhinocerous_gpnmb_2	S97W	0.705	Loss of Intrinsic_disorder (Pr = 0.50 | P = 6.8e-03); Loss of N-linked_glycosylation at N95 (Pr = 0.03 | P = 0.03)	Altered Motifs (ELME000063:CK1 phosphorylation site; ELME000070:Generic motif for N-glycosylation. It was shown that Trp - Asp - and Glu are uncommon before the Ser/Thr position (PMID-8626433). Efficient glycosylation usually occurs when ~60 residues or more separate the glycosylation acceptor site from the C-terminus.; ELME000080:Wxxx[FY] motifs present in N-terminal half of Pex5 bind to Pex13 and Pex14 at peroxisomal and glycosomal membranes to facilitate entrance of PTS1 cargo proteins into the organellar lumen.; ELME000336:NEK2 phosphorylation motif with preferred Phe - Leu or Met in the -3 position to compensate for less favorable residues in the +1 and +2 position.; PS00001:N-glycosylation site; PS00008:N-myristoylation site)	Predicted conservation scores
Sinocyclocheilus_rhinocerous_gpnmb_2	S97W	# Altered Effect (Pr = 0.50)
Sinocyclocheilus_rhinocerous_gpnmb_2	S97W	# |---->Altered Motifs (ELME000063|ELME000070|ELME000080|ELME000336|PS00001|PS00008)
Sinocyclocheilus_rhinocerous_gpnmb_2	S97W	# |---->Altered Structure_and_dynamics (Pr = 0.50)-------------------------------------------------------|
Sinocyclocheilus_rhinocerous_gpnmb_2	S97W	# | |---->Altered Secondary_structure (Pr = 0.24) |
Sinocyclocheilus_rhinocerous_gpnmb_2	S97W	# | | |
Sinocyclocheilus_rhinocerous_gpnmb_2	S97W	# | |---->Altered Stability_and_conformational_flexibility (Pr = 0.50) |
Sinocyclocheilus_rhinocerous_gpnmb_2	S97W	# | | |---->Altered Conformational_flexibility (Pr = 0.50) |
Sinocyclocheilus_rhinocerous_gpnmb_2	S97W	# | | |---->Loss of Intrinsic_disorder (Pr = 0.50 | P = 6.8e-03) |
Sinocyclocheilus_rhinocerous_gpnmb_2	S97W	# | | |
Sinocyclocheilus_rhinocerous_gpnmb_2	S97W	# | |---->Altered Special_structural_signatures (Pr = 0.07) |
Sinocyclocheilus_rhinocerous_gpnmb_2	S97W	# | |---->Altered Signal_peptide (Pr = 0.00) |
Sinocyclocheilus_rhinocerous_gpnmb_2	S97W	# | | |
Sinocyclocheilus_rhinocerous_gpnmb_2	S97W	# | |---->Altered Transmembrane_protein (Pr = 0.07) |
Sinocyclocheilus_rhinocerous_gpnmb_2	S97W	# | |
Sinocyclocheilus_rhinocerous_gpnmb_2	S97W	# |---->Altered Functional_residue (Pr = 0.21) |
Sinocyclocheilus_rhinocerous_gpnmb_2	S97W	# |---->Altered Macromolecular_binding (Pr = 0.21) |
Sinocyclocheilus_rhinocerous_gpnmb_2	S97W	# | |---->Altered Protein_binding (Pr = 0.21) |
Sinocyclocheilus_rhinocerous_gpnmb_2	S97W	# | |---->Altered Disordered_interface (Pr = 0.14) |
Sinocyclocheilus_rhinocerous_gpnmb_2	S97W	# | | |
Sinocyclocheilus_rhinocerous_gpnmb_2	S97W	# | |---->Altered Ordered_interface (Pr = 0.21) |
Sinocyclocheilus_rhinocerous_gpnmb_2	S97W	# | |
Sinocyclocheilus_rhinocerous_gpnmb_2	S97W	# |---->Altered Metal_binding (Pr = 0.13)<---------------------------------------------------------|
Sinocyclocheilus_rhinocerous_gpnmb_2	S97W	# |
Sinocyclocheilus_rhinocerous_gpnmb_2	S97W	# |---->Altered PTM_site (Pr = 0.05)
Sinocyclocheilus_rhinocerous_gpnmb_2	S97W	# |---->Loss of N-linked_glycosylation at N95 (Pr = 0.03 | P = 0.03)
Sinocyclocheilus_rhinocerous_gpnmb_2	T355K	0.152	Loss of O-linked_glycosylation at T355 (Pr = 0.80 | P = 1.7e-03); Altered Cytoplasmic_loop (Pr = 0.15 | P = 0.01); Gain of Disulfide_linkage at C358 (Pr = 0.12 | P = 0.04); Loss of Pyrrolidone_carboxylic_acid at Q352 (Pr = 0.07 | P = 0.02)	Altered Motifs (ELME000052:Phosphothreonine motif binding a subset of FHA domains that show a preference for a large aliphatic amino acid at the pT+3 position.; ELME000053:GSK3 phosphorylation recognition site)	Predicted conservation scores
Sinocyclocheilus_rhinocerous_gpnmb_2	T355K	# Altered Effect (Pr = 0.80)
Sinocyclocheilus_rhinocerous_gpnmb_2	T355K	# |---->Altered Motifs (ELME000052|ELME000053)
Sinocyclocheilus_rhinocerous_gpnmb_2	T355K	# |---->Altered Structure_and_dynamics (Pr = 0.18)-------------------------------------------------------|
Sinocyclocheilus_rhinocerous_gpnmb_2	T355K	# | |---->Altered Secondary_structure (Pr = 0.18) |
Sinocyclocheilus_rhinocerous_gpnmb_2	T355K	# | | |
Sinocyclocheilus_rhinocerous_gpnmb_2	T355K	# | |---->Altered Stability_and_conformational_flexibility (Pr = 0.12) |
Sinocyclocheilus_rhinocerous_gpnmb_2	T355K	# | | |---->Gain of Disulfide_linkage at C358 (Pr = 0.12 | P = 0.04) |
Sinocyclocheilus_rhinocerous_gpnmb_2	T355K	# | | |---->Altered Conformational_flexibility (Pr = 0.11) |
Sinocyclocheilus_rhinocerous_gpnmb_2	T355K	# | | |
Sinocyclocheilus_rhinocerous_gpnmb_2	T355K	# | |---->Altered Special_structural_signatures (Pr = 0.15) |
Sinocyclocheilus_rhinocerous_gpnmb_2	T355K	# | |---->Altered Signal_peptide (Pr = 0.00) |
Sinocyclocheilus_rhinocerous_gpnmb_2	T355K	# | | |
Sinocyclocheilus_rhinocerous_gpnmb_2	T355K	# | |---->Altered Transmembrane_protein (Pr = 0.15) |
Sinocyclocheilus_rhinocerous_gpnmb_2	T355K	# | |---->Altered Non-cytoplasmic_loop (Pr = 0.15 | P = 0.01) |
Sinocyclocheilus_rhinocerous_gpnmb_2	T355K	# | |
Sinocyclocheilus_rhinocerous_gpnmb_2	T355K	# |---->Altered Functional_residue (Pr = 0.80) |
Sinocyclocheilus_rhinocerous_gpnmb_2	T355K	# |---->Altered Macromolecular_binding (Pr = 0.26) |
Sinocyclocheilus_rhinocerous_gpnmb_2	T355K	# | |---->Altered Protein_binding (Pr = 0.26) |
Sinocyclocheilus_rhinocerous_gpnmb_2	T355K	# | |---->Altered Disordered_interface (Pr = 0.26) |
Sinocyclocheilus_rhinocerous_gpnmb_2	T355K	# | | |
Sinocyclocheilus_rhinocerous_gpnmb_2	T355K	# | |---->Altered Ordered_interface (Pr = 0.03) |
Sinocyclocheilus_rhinocerous_gpnmb_2	T355K	# | |
Sinocyclocheilus_rhinocerous_gpnmb_2	T355K	# |---->Altered Metal_binding (Pr = 0.04)<---------------------------------------------------------|
Sinocyclocheilus_rhinocerous_gpnmb_2	T355K	# |
Sinocyclocheilus_rhinocerous_gpnmb_2	T355K	# |---->Altered PTM_site (Pr = 0.80)
Sinocyclocheilus_rhinocerous_gpnmb_2	T355K	# |---->Loss of O-linked_glycosylation at T355 (Pr = 0.80 | P = 1.7e-03)
Sinocyclocheilus_rhinocerous_gpnmb_2	T355K	# |---->Loss of Pyrrolidone_carboxylic_acid at Q352 (Pr = 0.07 | P = 0.02)
Sinocyclocheilus_rhinocerous_gpnmb_2	R460H	0.577	Gain of Nickel_binding at H461 (Pr = 0.72 | P = 2.5e-04); Gain of Zinc_binding at H461 (Pr = 0.60 | P = 2.8e-03); Gain of Copper_binding at H461 (Pr = 0.39 | P = 1.2e-04); Altered PPI_residue (Pr = 0.30 | P = 0.02); Loss of Strand (Pr = 0.30 | P = 2.1e-03); Altered Cytoplasmic_loop (Pr = 0.28 | P = 5.6e-04); Loss of Disulfide_linkage at C458 (Pr = 0.26 | P = 3.6e-03); Gain of Manganese_binding at H461 (Pr = 0.14 | P = 0.04)	Altered Motifs (None)	Predicted conservation scores
Sinocyclocheilus_rhinocerous_gpnmb_2	R460H	# Altered Effect (Pr = 0.72)
Sinocyclocheilus_rhinocerous_gpnmb_2	R460H	# |---->Altered Motifs (None)
Sinocyclocheilus_rhinocerous_gpnmb_2	R460H	# |---->Altered Structure_and_dynamics (Pr = 0.72)-------------------------------------------------------|
Sinocyclocheilus_rhinocerous_gpnmb_2	R460H	# | |---->Altered Secondary_structure (Pr = 0.30) |
Sinocyclocheilus_rhinocerous_gpnmb_2	R460H	# | | |---->Loss of Strand (Pr = 0.30 | P = 2.1e-03) |
Sinocyclocheilus_rhinocerous_gpnmb_2	R460H	# | | |
Sinocyclocheilus_rhinocerous_gpnmb_2	R460H	# | |---->Altered Stability_and_conformational_flexibility (Pr = 0.26) |
Sinocyclocheilus_rhinocerous_gpnmb_2	R460H	# | | |---->Loss of Disulfide_linkage at C458 (Pr = 0.26 | P = 3.6e-03) |
Sinocyclocheilus_rhinocerous_gpnmb_2	R460H	# | | |---->Altered Conformational_flexibility (Pr = 0.18) |
Sinocyclocheilus_rhinocerous_gpnmb_2	R460H	# | | |
Sinocyclocheilus_rhinocerous_gpnmb_2	R460H	# | |---->Altered Special_structural_signatures (Pr = 0.28) |
Sinocyclocheilus_rhinocerous_gpnmb_2	R460H	# | |---->Altered Signal_peptide (Pr = 0.00) |
Sinocyclocheilus_rhinocerous_gpnmb_2	R460H	# | | |
Sinocyclocheilus_rhinocerous_gpnmb_2	R460H	# | |---->Altered Transmembrane_protein (Pr = 0.28) |
Sinocyclocheilus_rhinocerous_gpnmb_2	R460H	# | |---->Altered Non-cytoplasmic_loop (Pr = 0.28 | P = 5.6e-04) |
Sinocyclocheilus_rhinocerous_gpnmb_2	R460H	# | |
Sinocyclocheilus_rhinocerous_gpnmb_2	R460H	# |---->Altered Functional_residue (Pr = 0.72) |
Sinocyclocheilus_rhinocerous_gpnmb_2	R460H	# |---->Altered Macromolecular_binding (Pr = 0.30) |
Sinocyclocheilus_rhinocerous_gpnmb_2	R460H	# | |---->Altered Protein_binding (Pr = 0.30) |
Sinocyclocheilus_rhinocerous_gpnmb_2	R460H	# | |---->Altered Disordered_interface (Pr = 0.19) |
Sinocyclocheilus_rhinocerous_gpnmb_2	R460H	# | | |
Sinocyclocheilus_rhinocerous_gpnmb_2	R460H	# | |---->Altered Ordered_interface (Pr = 0.30) |
Sinocyclocheilus_rhinocerous_gpnmb_2	R460H	# | |---->Altered PPI_residue (Pr = 0.30 | P = 0.02) |
Sinocyclocheilus_rhinocerous_gpnmb_2	R460H	# | |
Sinocyclocheilus_rhinocerous_gpnmb_2	R460H	# |---->Altered Metal_binding (Pr = 0.72)<---------------------------------------------------------|
Sinocyclocheilus_rhinocerous_gpnmb_2	R460H	# | |---->Gain of Copper_binding at H461 (Pr = 0.39 | P = 1.2e-04)
Sinocyclocheilus_rhinocerous_gpnmb_2	R460H	# | |---->Gain of Manganese_binding at H461 (Pr = 0.14 | P = 0.04)
Sinocyclocheilus_rhinocerous_gpnmb_2	R460H	# | |---->Gain of Nickel_binding at H461 (Pr = 0.72 | P = 2.5e-04)
Sinocyclocheilus_rhinocerous_gpnmb_2	R460H	# | |---->Gain of Zinc_binding at H461 (Pr = 0.60 | P = 2.8e-03)
Sinocyclocheilus_rhinocerous_gpnmb_2	R460H	# |
Sinocyclocheilus_rhinocerous_gpnmb_2	R460H	# |---->Altered PTM_site (Pr = 0.09)
Sinocyclocheilus_rhinocerous_gpnmb_2	I488N	0.345	Altered Cytoplasmic_loop (Pr = 0.36 | P = 1.5e-05); Loss of Strand (Pr = 0.27 | P = 0.03); Altered Stability (Pr = 0.20 | P = 0.01); Gain of Ubiquitylation at K490 (Pr = 0.15 | P = 0.04)	Altered Motifs (ELME000313:The WH2 motif is of variable length (16-19 amino acids) binding to the hydrophobic cleft formed by actin's subdomains 1 and 3. At the N-terminus it forms an alpha-helix followed by a flexible loop stabilised upon actin binding.; ELME000333:Motif that mediates binding to SUMO proteins non-covalently.)	Predicted conservation scores
Sinocyclocheilus_rhinocerous_gpnmb_2	I488N	# Altered Effect (Pr = 0.36)
Sinocyclocheilus_rhinocerous_gpnmb_2	I488N	# |---->Altered Motifs (ELME000313|ELME000333)
Sinocyclocheilus_rhinocerous_gpnmb_2	I488N	# |---->Altered Structure_and_dynamics (Pr = 0.36)-------------------------------------------------------|
Sinocyclocheilus_rhinocerous_gpnmb_2	I488N	# | |---->Altered Secondary_structure (Pr = 0.27) |
Sinocyclocheilus_rhinocerous_gpnmb_2	I488N	# | | |---->Loss of Strand (Pr = 0.27 | P = 0.03) |
Sinocyclocheilus_rhinocerous_gpnmb_2	I488N	# | | |
Sinocyclocheilus_rhinocerous_gpnmb_2	I488N	# | |---->Altered Stability_and_conformational_flexibility (Pr = 0.22) |
Sinocyclocheilus_rhinocerous_gpnmb_2	I488N	# | | |---->Altered Stability (Pr = 0.20 | P = 0.01) |
Sinocyclocheilus_rhinocerous_gpnmb_2	I488N	# | | |---->Altered Conformational_flexibility (Pr = 0.22) |
Sinocyclocheilus_rhinocerous_gpnmb_2	I488N	# | | |
Sinocyclocheilus_rhinocerous_gpnmb_2	I488N	# | |---->Altered Special_structural_signatures (Pr = 0.36) |
Sinocyclocheilus_rhinocerous_gpnmb_2	I488N	# | |---->Altered Signal_peptide (Pr = 0.00) |
Sinocyclocheilus_rhinocerous_gpnmb_2	I488N	# | | |
Sinocyclocheilus_rhinocerous_gpnmb_2	I488N	# | |---->Altered Transmembrane_protein (Pr = 0.36) |
Sinocyclocheilus_rhinocerous_gpnmb_2	I488N	# | |---->Altered Non-cytoplasmic_loop (Pr = 0.36 | P = 1.5e-05) |
Sinocyclocheilus_rhinocerous_gpnmb_2	I488N	# | |
Sinocyclocheilus_rhinocerous_gpnmb_2	I488N	# |---->Altered Functional_residue (Pr = 0.17) |
Sinocyclocheilus_rhinocerous_gpnmb_2	I488N	# |---->Altered Macromolecular_binding (Pr = 0.17) |
Sinocyclocheilus_rhinocerous_gpnmb_2	I488N	# | |---->Altered Protein_binding (Pr = 0.17) |
Sinocyclocheilus_rhinocerous_gpnmb_2	I488N	# | |---->Altered Disordered_interface (Pr = 0.12) |
Sinocyclocheilus_rhinocerous_gpnmb_2	I488N	# | | |
Sinocyclocheilus_rhinocerous_gpnmb_2	I488N	# | |---->Altered Ordered_interface (Pr = 0.17) |
Sinocyclocheilus_rhinocerous_gpnmb_2	I488N	# | |
Sinocyclocheilus_rhinocerous_gpnmb_2	I488N	# |---->Altered Metal_binding (Pr = 0.04)<---------------------------------------------------------|
Sinocyclocheilus_rhinocerous_gpnmb_2	I488N	# |
Sinocyclocheilus_rhinocerous_gpnmb_2	I488N	# |---->Altered PTM_site (Pr = 0.16)
Sinocyclocheilus_rhinocerous_gpnmb_2	I488N	# |---->Gain of Ubiquitylation at K490 (Pr = 0.15 | P = 0.04)
Sinocyclocheilus_rhinocerous_gpnmb_2	A523T	0.076	Loss of Disulfide_linkage at C524 (Pr = 0.29 | P = 1.6e-03); Altered Cytoplasmic_loop (Pr = 0.28 | P = 4.6e-04); Gain of N-linked_glycosylation at N521 (Pr = 0.15 | P = 6.3e-03); Loss of GPI-anchor_amidation at N521 (Pr = 0.04 | P = 6.3e-03)	Altered Motifs (ELME000064:CK2 phosphorylation site; ELME000070:Generic motif for N-glycosylation. It was shown that Trp - Asp - and Glu are uncommon before the Ser/Thr position (PMID-8626433). Efficient glycosylation usually occurs when ~60 residues or more separate the glycosylation acceptor site from the C-terminus.; ELME000085:Glycosaminoglycan attachment site; ELME000220:Phosphothreonine motif binding a subset of FHA domains that have a preference for an acidic amino acid at the pT+3 position.; PS00001:N-glycosylation site; PS00005:Protein kinase C phosphorylation site; PS00006:Casein kinase II phosphorylation site)	Predicted conservation scores
Sinocyclocheilus_rhinocerous_gpnmb_2	A523T	# Altered Effect (Pr = 0.29)
Sinocyclocheilus_rhinocerous_gpnmb_2	A523T	# |---->Altered Motifs (ELME000064|ELME000070|ELME000085|ELME000220|PS00001|PS00005|PS00006)
Sinocyclocheilus_rhinocerous_gpnmb_2	A523T	# |---->Altered Structure_and_dynamics (Pr = 0.29)-------------------------------------------------------|
Sinocyclocheilus_rhinocerous_gpnmb_2	A523T	# | |---->Altered Secondary_structure (Pr = 0.25) |
Sinocyclocheilus_rhinocerous_gpnmb_2	A523T	# | | |
Sinocyclocheilus_rhinocerous_gpnmb_2	A523T	# | |---->Altered Stability_and_conformational_flexibility (Pr = 0.29) |
Sinocyclocheilus_rhinocerous_gpnmb_2	A523T	# | | |---->Loss of Disulfide_linkage at C524 (Pr = 0.29 | P = 1.6e-03) |
Sinocyclocheilus_rhinocerous_gpnmb_2	A523T	# | | |---->Altered Conformational_flexibility (Pr = 0.12) |
Sinocyclocheilus_rhinocerous_gpnmb_2	A523T	# | | |
Sinocyclocheilus_rhinocerous_gpnmb_2	A523T	# | |---->Altered Special_structural_signatures (Pr = 0.28) |
Sinocyclocheilus_rhinocerous_gpnmb_2	A523T	# | |---->Altered Signal_peptide (Pr = 0.00) |
Sinocyclocheilus_rhinocerous_gpnmb_2	A523T	# | | |
Sinocyclocheilus_rhinocerous_gpnmb_2	A523T	# | |---->Altered Transmembrane_protein (Pr = 0.28) |
Sinocyclocheilus_rhinocerous_gpnmb_2	A523T	# | |---->Altered Non-cytoplasmic_loop (Pr = 0.28 | P = 4.6e-04) |
Sinocyclocheilus_rhinocerous_gpnmb_2	A523T	# | |
Sinocyclocheilus_rhinocerous_gpnmb_2	A523T	# |---->Altered Functional_residue (Pr = 0.24) |
Sinocyclocheilus_rhinocerous_gpnmb_2	A523T	# |---->Altered Macromolecular_binding (Pr = 0.24) |
Sinocyclocheilus_rhinocerous_gpnmb_2	A523T	# | |---->Altered Protein_binding (Pr = 0.24) |
Sinocyclocheilus_rhinocerous_gpnmb_2	A523T	# | |---->Altered Disordered_interface (Pr = 0.07) |
Sinocyclocheilus_rhinocerous_gpnmb_2	A523T	# | | |
Sinocyclocheilus_rhinocerous_gpnmb_2	A523T	# | |---->Altered Ordered_interface (Pr = 0.24) |
Sinocyclocheilus_rhinocerous_gpnmb_2	A523T	# | |
Sinocyclocheilus_rhinocerous_gpnmb_2	A523T	# |---->Altered Metal_binding (Pr = 0.21)<---------------------------------------------------------|
Sinocyclocheilus_rhinocerous_gpnmb_2	A523T	# |
Sinocyclocheilus_rhinocerous_gpnmb_2	A523T	# |---->Altered PTM_site (Pr = 0.16)
Sinocyclocheilus_rhinocerous_gpnmb_2	A523T	# |---->Loss of GPI-anchor_amidation at N521 (Pr = 0.04 | P = 6.3e-03)
Sinocyclocheilus_rhinocerous_gpnmb_2	A523T	# |---->Gain of N-linked_glycosylation at N521 (Pr = 0.15 | P = 6.3e-03)
Sinocyclocheilus_rhinocerous_gpnmb_2	A602V	0.222	Altered Cytoplasmic_loop (Pr = 0.22 | P = 2.7e-03); Altered Signal_helix (Pr = 0.13 | P = 1.8e-03); Altered C-terminal_signal (Pr = 0.02 | P = 3.9e-03)	Altered Motifs (ELME000085:Glycosaminoglycan attachment site; ELME000333:Motif that mediates binding to SUMO proteins non-covalently.; ELME000335:Inverted version of LIG_SUMO_SBM_1 that mediates binding to SUMO proteins non-covalently.; ELME000336:NEK2 phosphorylation motif with preferred Phe - Leu or Met in the -3 position to compensate for less favorable residues in the +1 and +2 position.)	Predicted conservation scores
Sinocyclocheilus_rhinocerous_gpnmb_2	A602V	# Altered Effect (Pr = 0.26)
Sinocyclocheilus_rhinocerous_gpnmb_2	A602V	# |---->Altered Motifs (ELME000085|ELME000333|ELME000335|ELME000336)
Sinocyclocheilus_rhinocerous_gpnmb_2	A602V	# |---->Altered Structure_and_dynamics (Pr = 0.26)-------------------------------------------------------|
Sinocyclocheilus_rhinocerous_gpnmb_2	A602V	# | |---->Altered Secondary_structure (Pr = 0.26) |
Sinocyclocheilus_rhinocerous_gpnmb_2	A602V	# | | |
Sinocyclocheilus_rhinocerous_gpnmb_2	A602V	# | |---->Altered Stability_and_conformational_flexibility (Pr = 0.17) |
Sinocyclocheilus_rhinocerous_gpnmb_2	A602V	# | | |---->Altered Conformational_flexibility (Pr = 0.17) |
Sinocyclocheilus_rhinocerous_gpnmb_2	A602V	# | | |
Sinocyclocheilus_rhinocerous_gpnmb_2	A602V	# | |---->Altered Special_structural_signatures (Pr = 0.22) |
Sinocyclocheilus_rhinocerous_gpnmb_2	A602V	# | |---->Altered Signal_peptide (Pr = 0.13) |
Sinocyclocheilus_rhinocerous_gpnmb_2	A602V	# | | |---->Altered Signal_helix (Pr = 0.13 | P = 1.8e-03) |
Sinocyclocheilus_rhinocerous_gpnmb_2	A602V	# | | |---->Altered C-terminal_signal (Pr = 0.02 | P = 3.9e-03) |
Sinocyclocheilus_rhinocerous_gpnmb_2	A602V	# | | |
Sinocyclocheilus_rhinocerous_gpnmb_2	A602V	# | |---->Altered Transmembrane_protein (Pr = 0.22) |
Sinocyclocheilus_rhinocerous_gpnmb_2	A602V	# | |---->Altered Non-cytoplasmic_loop (Pr = 0.22 | P = 2.7e-03) |
Sinocyclocheilus_rhinocerous_gpnmb_2	A602V	# | |
Sinocyclocheilus_rhinocerous_gpnmb_2	A602V	# |---->Altered Functional_residue (Pr = 0.17) |
Sinocyclocheilus_rhinocerous_gpnmb_2	A602V	# |---->Altered Macromolecular_binding (Pr = 0.17) |
Sinocyclocheilus_rhinocerous_gpnmb_2	A602V	# | |---->Altered Protein_binding (Pr = 0.17) |
Sinocyclocheilus_rhinocerous_gpnmb_2	A602V	# | |---->Altered Disordered_interface (Pr = 0.05) |
Sinocyclocheilus_rhinocerous_gpnmb_2	A602V	# | | |
Sinocyclocheilus_rhinocerous_gpnmb_2	A602V	# | |---->Altered Ordered_interface (Pr = 0.17) |
Sinocyclocheilus_rhinocerous_gpnmb_2	A602V	# | |
Sinocyclocheilus_rhinocerous_gpnmb_2	A602V	# |---->Altered Metal_binding (Pr = 0.03)<---------------------------------------------------------|
Sinocyclocheilus_rhinocerous_gpnmb_2	A602V	# |
Sinocyclocheilus_rhinocerous_gpnmb_2	A602V	# |---->Altered PTM_site (Pr = 0.03)
Sinocyclocheilus_rhinocerous_gpr143	Q47A	0.233	Gain of Helix (Pr = 0.28 | P = 0.03); Altered Cytoplasmic_loop (Pr = 0.27 | P = 7.1e-04); Loss of Pyrrolidone_carboxylic_acid at Q47 (Pr = 0.04 | P = 0.04)	Altered Motifs (ELME000053:GSK3 phosphorylation recognition site)	Predicted conservation scores
Sinocyclocheilus_rhinocerous_gpr143	Q47A	# Altered Effect (Pr = 0.28)
Sinocyclocheilus_rhinocerous_gpr143	Q47A	# |---->Altered Motifs (ELME000053)
Sinocyclocheilus_rhinocerous_gpr143	Q47A	# |---->Altered Structure_and_dynamics (Pr = 0.28)-------------------------------------------------------|
Sinocyclocheilus_rhinocerous_gpr143	Q47A	# | |---->Altered Secondary_structure (Pr = 0.28) |
Sinocyclocheilus_rhinocerous_gpr143	Q47A	# | | |---->Gain of Helix (Pr = 0.28 | P = 0.03) |
Sinocyclocheilus_rhinocerous_gpr143	Q47A	# | | |
Sinocyclocheilus_rhinocerous_gpr143	Q47A	# | |---->Altered Stability_and_conformational_flexibility (Pr = 0.12) |
Sinocyclocheilus_rhinocerous_gpr143	Q47A	# | | |---->Altered Conformational_flexibility (Pr = 0.12) |
Sinocyclocheilus_rhinocerous_gpr143	Q47A	# | | |
Sinocyclocheilus_rhinocerous_gpr143	Q47A	# | |---->Altered Special_structural_signatures (Pr = 0.27) |
Sinocyclocheilus_rhinocerous_gpr143	Q47A	# | |---->Altered Signal_peptide (Pr = 0.00) |
Sinocyclocheilus_rhinocerous_gpr143	Q47A	# | | |
Sinocyclocheilus_rhinocerous_gpr143	Q47A	# | |---->Altered Transmembrane_protein (Pr = 0.27) |
Sinocyclocheilus_rhinocerous_gpr143	Q47A	# | |---->Altered Non-cytoplasmic_loop (Pr = 0.27 | P = 7.1e-04) |
Sinocyclocheilus_rhinocerous_gpr143	Q47A	# | |
Sinocyclocheilus_rhinocerous_gpr143	Q47A	# |---->Altered Functional_residue (Pr = 0.16) |
Sinocyclocheilus_rhinocerous_gpr143	Q47A	# |---->Altered Macromolecular_binding (Pr = 0.16) |
Sinocyclocheilus_rhinocerous_gpr143	Q47A	# | |---->Altered Protein_binding (Pr = 0.16) |
Sinocyclocheilus_rhinocerous_gpr143	Q47A	# | |---->Altered Disordered_interface (Pr = 0.16) |
Sinocyclocheilus_rhinocerous_gpr143	Q47A	# | | |
Sinocyclocheilus_rhinocerous_gpr143	Q47A	# | |---->Altered Ordered_interface (Pr = 0.16) |
Sinocyclocheilus_rhinocerous_gpr143	Q47A	# | |
Sinocyclocheilus_rhinocerous_gpr143	Q47A	# |---->Altered Metal_binding (Pr = 0.02)<---------------------------------------------------------|
Sinocyclocheilus_rhinocerous_gpr143	Q47A	# |
Sinocyclocheilus_rhinocerous_gpr143	Q47A	# |---->Altered PTM_site (Pr = 0.04)
Sinocyclocheilus_rhinocerous_gpr143	Q47A	# |---->Loss of Pyrrolidone_carboxylic_acid at Q47 (Pr = 0.04 | P = 0.04)
Sinocyclocheilus_rhinocerous_gpr143	S89A	0.113		Altered Motifs (ELME000085:Glycosaminoglycan attachment site; ELME000137:Protein phosphatase 1 catalytic subunit (PP1c) interacting motif binds targeting proteins that dock to the substrate for dephosphorylation. The motif defined is [RK]{0 -1}[VI][^P][FW].; ELME000239:The USP7 NTD domain binding motif variant based on the MDM2 and P53 interactions.; ELME000335:Inverted version of LIG_SUMO_SBM_1 that mediates binding to SUMO proteins non-covalently.; ELME000337:NEK2 phosphorylation motif with specific set of residues in the +1 and +2 position to compensate for less favorable residues in the -3 position.; PS00005:Protein kinase C phosphorylation site)	Predicted conservation scores
Sinocyclocheilus_rhinocerous_gpr143	S89A	# Altered Effect (Pr = 0.32)
Sinocyclocheilus_rhinocerous_gpr143	S89A	# |---->Altered Motifs (ELME000085|ELME000137|ELME000239|ELME000335|ELME000337|PS00005)
Sinocyclocheilus_rhinocerous_gpr143	S89A	# |---->Altered Structure_and_dynamics (Pr = 0.32)-------------------------------------------------------|
Sinocyclocheilus_rhinocerous_gpr143	S89A	# | |---->Altered Secondary_structure (Pr = 0.25) |
Sinocyclocheilus_rhinocerous_gpr143	S89A	# | | |
Sinocyclocheilus_rhinocerous_gpr143	S89A	# | |---->Altered Stability_and_conformational_flexibility (Pr = 0.32) |
Sinocyclocheilus_rhinocerous_gpr143	S89A	# | | |---->Altered Conformational_flexibility (Pr = 0.32) |
Sinocyclocheilus_rhinocerous_gpr143	S89A	# | | |
Sinocyclocheilus_rhinocerous_gpr143	S89A	# | |---->Altered Special_structural_signatures (Pr = 0.09) |
Sinocyclocheilus_rhinocerous_gpr143	S89A	# | |---->Altered Signal_peptide (Pr = 0.00) |
Sinocyclocheilus_rhinocerous_gpr143	S89A	# | | |
Sinocyclocheilus_rhinocerous_gpr143	S89A	# | |---->Altered Transmembrane_protein (Pr = 0.09) |
Sinocyclocheilus_rhinocerous_gpr143	S89A	# | |
Sinocyclocheilus_rhinocerous_gpr143	S89A	# |---->Altered Functional_residue (Pr = 0.12) |
Sinocyclocheilus_rhinocerous_gpr143	S89A	# |---->Altered Macromolecular_binding (Pr = 0.10) |
Sinocyclocheilus_rhinocerous_gpr143	S89A	# | |---->Altered Protein_binding (Pr = 0.10) |
Sinocyclocheilus_rhinocerous_gpr143	S89A	# | |---->Altered Disordered_interface (Pr = 0.09) |
Sinocyclocheilus_rhinocerous_gpr143	S89A	# | | |
Sinocyclocheilus_rhinocerous_gpr143	S89A	# | |---->Altered Ordered_interface (Pr = 0.10) |
Sinocyclocheilus_rhinocerous_gpr143	S89A	# | |
Sinocyclocheilus_rhinocerous_gpr143	S89A	# |---->Altered Metal_binding (Pr = 0.01)<---------------------------------------------------------|
Sinocyclocheilus_rhinocerous_gpr143	S89A	# |
Sinocyclocheilus_rhinocerous_gpr143	S89A	# |---->Altered PTM_site (Pr = 0.12)
Sinocyclocheilus_rhinocerous_gpr143	V404A	0.110	Gain of Helix (Pr = 0.29 | P = 0.01)	Altered Motifs (ELME000063:CK1 phosphorylation site; ELME000085:Glycosaminoglycan attachment site; ELME000333:Motif that mediates binding to SUMO proteins non-covalently.)	Predicted conservation scores
Sinocyclocheilus_rhinocerous_gpr143	V404A	# Altered Effect (Pr = 0.29)
Sinocyclocheilus_rhinocerous_gpr143	V404A	# |---->Altered Motifs (ELME000063|ELME000085|ELME000333)
Sinocyclocheilus_rhinocerous_gpr143	V404A	# |---->Altered Structure_and_dynamics (Pr = 0.29)-------------------------------------------------------|
Sinocyclocheilus_rhinocerous_gpr143	V404A	# | |---->Altered Secondary_structure (Pr = 0.29) |
Sinocyclocheilus_rhinocerous_gpr143	V404A	# | | |---->Gain of Helix (Pr = 0.29 | P = 0.01) |
Sinocyclocheilus_rhinocerous_gpr143	V404A	# | | |
Sinocyclocheilus_rhinocerous_gpr143	V404A	# | |---->Altered Stability_and_conformational_flexibility (Pr = 0.24) |
Sinocyclocheilus_rhinocerous_gpr143	V404A	# | | |---->Altered Conformational_flexibility (Pr = 0.24) |
Sinocyclocheilus_rhinocerous_gpr143	V404A	# | | |
Sinocyclocheilus_rhinocerous_gpr143	V404A	# | |---->Altered Special_structural_signatures (Pr = 0.03) |
Sinocyclocheilus_rhinocerous_gpr143	V404A	# | |---->Altered Signal_peptide (Pr = 0.00) |
Sinocyclocheilus_rhinocerous_gpr143	V404A	# | | |
Sinocyclocheilus_rhinocerous_gpr143	V404A	# | |---->Altered Transmembrane_protein (Pr = 0.03) |
Sinocyclocheilus_rhinocerous_gpr143	V404A	# | |
Sinocyclocheilus_rhinocerous_gpr143	V404A	# |---->Altered Functional_residue (Pr = 0.21) |
Sinocyclocheilus_rhinocerous_gpr143	V404A	# |---->Altered Macromolecular_binding (Pr = 0.21) |
Sinocyclocheilus_rhinocerous_gpr143	V404A	# | |---->Altered Protein_binding (Pr = 0.21) |
Sinocyclocheilus_rhinocerous_gpr143	V404A	# | |---->Altered Disordered_interface (Pr = 0.21) |
Sinocyclocheilus_rhinocerous_gpr143	V404A	# | | |
Sinocyclocheilus_rhinocerous_gpr143	V404A	# | |---->Altered Ordered_interface (Pr = 0.05) |
Sinocyclocheilus_rhinocerous_gpr143	V404A	# | |
Sinocyclocheilus_rhinocerous_gpr143	V404A	# |---->Altered Metal_binding (Pr = 0.05)<---------------------------------------------------------|
Sinocyclocheilus_rhinocerous_gpr143	V404A	# |
Sinocyclocheilus_rhinocerous_gpr143	V404A	# |---->Altered PTM_site (Pr = 0.10)
Sinocyclocheilus_rhinocerous_gpr161_1	V36M	0.177	Gain of Helix (Pr = 0.28 | P = 0.03); Altered Cytoplasmic_loop (Pr = 0.26 | P = 9.2e-04)	Altered Motifs (ELME000047:Clathrin box motif found on cargo adaptor proteins - it interacts with the beta propeller structure located at the N-terminus of Clathrin heavy chain.; ELME000149:Sorting and internalisation signal found in the cytoplasmic juxta-membrane region of type I transmembrane proteins. Targets them from the Trans Golgi Network to the lysosomal-endosomal-melanosomal compartments. Interacts with adaptor protein (AP) complexes; ELME000333:Motif that mediates binding to SUMO proteins non-covalently.)	Predicted conservation scores
Sinocyclocheilus_rhinocerous_gpr161_1	V36M	# Altered Effect (Pr = 0.28)
Sinocyclocheilus_rhinocerous_gpr161_1	V36M	# |---->Altered Motifs (ELME000047|ELME000149|ELME000333)
Sinocyclocheilus_rhinocerous_gpr161_1	V36M	# |---->Altered Structure_and_dynamics (Pr = 0.28)-------------------------------------------------------|
Sinocyclocheilus_rhinocerous_gpr161_1	V36M	# | |---->Altered Secondary_structure (Pr = 0.28) |
Sinocyclocheilus_rhinocerous_gpr161_1	V36M	# | | |---->Gain of Helix (Pr = 0.28 | P = 0.03) |
Sinocyclocheilus_rhinocerous_gpr161_1	V36M	# | | |
Sinocyclocheilus_rhinocerous_gpr161_1	V36M	# | |---->Altered Stability_and_conformational_flexibility (Pr = 0.23) |
Sinocyclocheilus_rhinocerous_gpr161_1	V36M	# | | |---->Altered Conformational_flexibility (Pr = 0.23) |
Sinocyclocheilus_rhinocerous_gpr161_1	V36M	# | | |
Sinocyclocheilus_rhinocerous_gpr161_1	V36M	# | |---->Altered Special_structural_signatures (Pr = 0.26) |
Sinocyclocheilus_rhinocerous_gpr161_1	V36M	# | |---->Altered Signal_peptide (Pr = 0.00) |
Sinocyclocheilus_rhinocerous_gpr161_1	V36M	# | | |
Sinocyclocheilus_rhinocerous_gpr161_1	V36M	# | |---->Altered Transmembrane_protein (Pr = 0.26) |
Sinocyclocheilus_rhinocerous_gpr161_1	V36M	# | |---->Altered Non-cytoplasmic_loop (Pr = 0.26 | P = 9.2e-04) |
Sinocyclocheilus_rhinocerous_gpr161_1	V36M	# | |
Sinocyclocheilus_rhinocerous_gpr161_1	V36M	# |---->Altered Functional_residue (Pr = 0.09) |
Sinocyclocheilus_rhinocerous_gpr161_1	V36M	# |---->Altered Macromolecular_binding (Pr = 0.07) |
Sinocyclocheilus_rhinocerous_gpr161_1	V36M	# | |---->Altered Protein_binding (Pr = 0.07) |
Sinocyclocheilus_rhinocerous_gpr161_1	V36M	# | |---->Altered Disordered_interface (Pr = 0.05) |
Sinocyclocheilus_rhinocerous_gpr161_1	V36M	# | | |
Sinocyclocheilus_rhinocerous_gpr161_1	V36M	# | |---->Altered Ordered_interface (Pr = 0.07) |
Sinocyclocheilus_rhinocerous_gpr161_1	V36M	# | |
Sinocyclocheilus_rhinocerous_gpr161_1	V36M	# |---->Altered Metal_binding (Pr = 0.09)<---------------------------------------------------------|
Sinocyclocheilus_rhinocerous_gpr161_1	V36M	# |
Sinocyclocheilus_rhinocerous_gpr161_1	V36M	# |---->Altered PTM_site (Pr = 0.09)
Sinocyclocheilus_rhinocerous_gpr161_1	Q398P	0.464	Gain of ADP-ribosylation at R402 (Pr = 0.19 | P = 0.05); Loss of Pyrrolidone_carboxylic_acid at Q398 (Pr = 0.05 | P = 0.03)	Altered Motifs (PS00008:N-myristoylation site)	Predicted conservation scores
Sinocyclocheilus_rhinocerous_gpr161_1	Q398P	# Altered Effect (Pr = 0.27)
Sinocyclocheilus_rhinocerous_gpr161_1	Q398P	# |---->Altered Motifs (PS00008)
Sinocyclocheilus_rhinocerous_gpr161_1	Q398P	# |---->Altered Structure_and_dynamics (Pr = 0.27)-------------------------------------------------------|
Sinocyclocheilus_rhinocerous_gpr161_1	Q398P	# | |---->Altered Secondary_structure (Pr = 0.26) |
Sinocyclocheilus_rhinocerous_gpr161_1	Q398P	# | | |
Sinocyclocheilus_rhinocerous_gpr161_1	Q398P	# | |---->Altered Stability_and_conformational_flexibility (Pr = 0.27) |
Sinocyclocheilus_rhinocerous_gpr161_1	Q398P	# | | |---->Altered Conformational_flexibility (Pr = 0.27) |
Sinocyclocheilus_rhinocerous_gpr161_1	Q398P	# | | |
Sinocyclocheilus_rhinocerous_gpr161_1	Q398P	# | |---->Altered Special_structural_signatures (Pr = 0.02) |
Sinocyclocheilus_rhinocerous_gpr161_1	Q398P	# | |---->Altered Signal_peptide (Pr = 0.00) |
Sinocyclocheilus_rhinocerous_gpr161_1	Q398P	# | | |
Sinocyclocheilus_rhinocerous_gpr161_1	Q398P	# | |---->Altered Transmembrane_protein (Pr = 0.02) |
Sinocyclocheilus_rhinocerous_gpr161_1	Q398P	# | |
Sinocyclocheilus_rhinocerous_gpr161_1	Q398P	# |---->Altered Functional_residue (Pr = 0.19) |
Sinocyclocheilus_rhinocerous_gpr161_1	Q398P	# |---->Altered Macromolecular_binding (Pr = 0.04) |
Sinocyclocheilus_rhinocerous_gpr161_1	Q398P	# | |---->Altered Protein_binding (Pr = 0.04) |
Sinocyclocheilus_rhinocerous_gpr161_1	Q398P	# | |---->Altered Disordered_interface (Pr = 0.04) |
Sinocyclocheilus_rhinocerous_gpr161_1	Q398P	# | | |
Sinocyclocheilus_rhinocerous_gpr161_1	Q398P	# | |---->Altered Ordered_interface (Pr = 0.03) |
Sinocyclocheilus_rhinocerous_gpr161_1	Q398P	# | |
Sinocyclocheilus_rhinocerous_gpr161_1	Q398P	# |---->Altered Metal_binding (Pr = 0.00)<---------------------------------------------------------|
Sinocyclocheilus_rhinocerous_gpr161_1	Q398P	# |
Sinocyclocheilus_rhinocerous_gpr161_1	Q398P	# |---->Altered PTM_site (Pr = 0.19)
Sinocyclocheilus_rhinocerous_gpr161_1	Q398P	# |---->Gain of ADP-ribosylation at R402 (Pr = 0.19 | P = 0.05)
Sinocyclocheilus_rhinocerous_gpr161_1	Q398P	# |---->Loss of Pyrrolidone_carboxylic_acid at Q398 (Pr = 0.05 | P = 0.03)
Sinocyclocheilus_rhinocerous_gpr161_1	A526T	0.141	Loss of Phosphorylation at Y529 (Pr = 0.25 | P = 0.04); Altered DNA_binding (Pr = 0.23 | P = 0.01); Loss of Proteolytic_cleavage at Q524 (Pr = 0.14 | P = 0.02)	Altered Motifs (ELME000134:Calmodulin binding helical peptide motif; ELME000136:The Class IV WW domain interaction motif is recognised primarily by the Pin1 phosphorylation-dependent prolyl isomerase.; ELME000159:Proline-Directed Kinase (e.g. MAPK) phosphorylation site in higher eukaryotes.; ELME000358:Phospho-dependent motif that mediates docking of CDK substrates and regulators to cyclin-CDK-bound Cks1.; PS00005:Protein kinase C phosphorylation site)	Predicted conservation scores
Sinocyclocheilus_rhinocerous_gpr161_1	A526T	# Altered Effect (Pr = 0.26)
Sinocyclocheilus_rhinocerous_gpr161_1	A526T	# |---->Altered Motifs (ELME000134|ELME000136|ELME000159|ELME000358|PS00005)
Sinocyclocheilus_rhinocerous_gpr161_1	A526T	# |---->Altered Structure_and_dynamics (Pr = 0.25)-------------------------------------------------------|
Sinocyclocheilus_rhinocerous_gpr161_1	A526T	# | |---->Altered Secondary_structure (Pr = 0.25) |
Sinocyclocheilus_rhinocerous_gpr161_1	A526T	# | | |
Sinocyclocheilus_rhinocerous_gpr161_1	A526T	# | |---->Altered Stability_and_conformational_flexibility (Pr = 0.23) |
Sinocyclocheilus_rhinocerous_gpr161_1	A526T	# | | |---->Altered Conformational_flexibility (Pr = 0.23) |
Sinocyclocheilus_rhinocerous_gpr161_1	A526T	# | | |
Sinocyclocheilus_rhinocerous_gpr161_1	A526T	# | |---->Altered Special_structural_signatures (Pr = 0.14) |
Sinocyclocheilus_rhinocerous_gpr161_1	A526T	# | |---->Altered Signal_peptide (Pr = 0.00) |
Sinocyclocheilus_rhinocerous_gpr161_1	A526T	# | | |
Sinocyclocheilus_rhinocerous_gpr161_1	A526T	# | |---->Altered Transmembrane_protein (Pr = 0.14) |
Sinocyclocheilus_rhinocerous_gpr161_1	A526T	# | |
Sinocyclocheilus_rhinocerous_gpr161_1	A526T	# |---->Altered Functional_residue (Pr = 0.26) |
Sinocyclocheilus_rhinocerous_gpr161_1	A526T	# |---->Altered Macromolecular_binding (Pr = 0.26) |
Sinocyclocheilus_rhinocerous_gpr161_1	A526T	# | |---->Altered DNA_binding (Pr = 0.23 | P = 0.01) |
Sinocyclocheilus_rhinocerous_gpr161_1	A526T	# | |---->Altered Protein_binding (Pr = 0.26) |
Sinocyclocheilus_rhinocerous_gpr161_1	A526T	# | |---->Altered Disordered_interface (Pr = 0.26) |
Sinocyclocheilus_rhinocerous_gpr161_1	A526T	# | | |
Sinocyclocheilus_rhinocerous_gpr161_1	A526T	# | |---->Altered Ordered_interface (Pr = 0.17) |
Sinocyclocheilus_rhinocerous_gpr161_1	A526T	# | |
Sinocyclocheilus_rhinocerous_gpr161_1	A526T	# |---->Altered Metal_binding (Pr = 0.02)<---------------------------------------------------------|
Sinocyclocheilus_rhinocerous_gpr161_1	A526T	# |
Sinocyclocheilus_rhinocerous_gpr161_1	A526T	# |---->Altered PTM_site (Pr = 0.25)
Sinocyclocheilus_rhinocerous_gpr161_1	A526T	# |---->Loss of Phosphorylation at Y529 (Pr = 0.25 | P = 0.04)
Sinocyclocheilus_rhinocerous_gpr161_1	A526T	# |---->Loss of Proteolytic_cleavage at Q524 (Pr = 0.14 | P = 0.02)
Sinocyclocheilus_rhinocerous_gpr161_1	I561V	0.023	Gain of B-factor (Pr = 0.25 | P = 0.03); Gain of SUMOylation at K560 (Pr = 0.21 | P = 0.02); Gain of Ubiquitylation at K560 (Pr = 0.20 | P = 0.01); Loss of Pyrrolidone_carboxylic_acid at Q557 (Pr = 0.04 | P = 0.04)	Altered Motifs (None)	Predicted conservation scores
Sinocyclocheilus_rhinocerous_gpr161_1	I561V	# Altered Effect (Pr = 0.25)
Sinocyclocheilus_rhinocerous_gpr161_1	I561V	# |---->Altered Motifs (None)
Sinocyclocheilus_rhinocerous_gpr161_1	I561V	# |---->Altered Structure_and_dynamics (Pr = 0.25)-------------------------------------------------------|
Sinocyclocheilus_rhinocerous_gpr161_1	I561V	# | |---->Altered Secondary_structure (Pr = 0.25) |
Sinocyclocheilus_rhinocerous_gpr161_1	I561V	# | | |
Sinocyclocheilus_rhinocerous_gpr161_1	I561V	# | |---->Altered Stability_and_conformational_flexibility (Pr = 0.25) |
Sinocyclocheilus_rhinocerous_gpr161_1	I561V	# | | |---->Altered Conformational_flexibility (Pr = 0.25) |
Sinocyclocheilus_rhinocerous_gpr161_1	I561V	# | | |---->Gain of B-factor (Pr = 0.25 | P = 0.03) |
Sinocyclocheilus_rhinocerous_gpr161_1	I561V	# | | |
Sinocyclocheilus_rhinocerous_gpr161_1	I561V	# | |---->Altered Special_structural_signatures (Pr = 0.06) |
Sinocyclocheilus_rhinocerous_gpr161_1	I561V	# | |---->Altered Signal_peptide (Pr = 0.00) |
Sinocyclocheilus_rhinocerous_gpr161_1	I561V	# | | |
Sinocyclocheilus_rhinocerous_gpr161_1	I561V	# | |---->Altered Transmembrane_protein (Pr = 0.06) |
Sinocyclocheilus_rhinocerous_gpr161_1	I561V	# | |
Sinocyclocheilus_rhinocerous_gpr161_1	I561V	# |---->Altered Functional_residue (Pr = 0.25) |
Sinocyclocheilus_rhinocerous_gpr161_1	I561V	# |---->Altered Macromolecular_binding (Pr = 0.25) |
Sinocyclocheilus_rhinocerous_gpr161_1	I561V	# | |---->Altered Protein_binding (Pr = 0.25) |
Sinocyclocheilus_rhinocerous_gpr161_1	I561V	# | |---->Altered Disordered_interface (Pr = 0.25) |
Sinocyclocheilus_rhinocerous_gpr161_1	I561V	# | | |
Sinocyclocheilus_rhinocerous_gpr161_1	I561V	# | |---->Altered Ordered_interface (Pr = 0.04) |
Sinocyclocheilus_rhinocerous_gpr161_1	I561V	# | |
Sinocyclocheilus_rhinocerous_gpr161_1	I561V	# |---->Altered Metal_binding (Pr = 0.03)<---------------------------------------------------------|
Sinocyclocheilus_rhinocerous_gpr161_1	I561V	# |
Sinocyclocheilus_rhinocerous_gpr161_1	I561V	# |---->Altered PTM_site (Pr = 0.21)
Sinocyclocheilus_rhinocerous_gpr161_1	I561V	# |---->Loss of Pyrrolidone_carboxylic_acid at Q557 (Pr = 0.04 | P = 0.04)
Sinocyclocheilus_rhinocerous_gpr161_1	I561V	# |---->Gain of SUMOylation at K560 (Pr = 0.21 | P = 0.02)
Sinocyclocheilus_rhinocerous_gpr161_1	I561V	# |---->Gain of Ubiquitylation at K560 (Pr = 0.20 | P = 0.01)
Sinocyclocheilus_rhinocerous_gpr161_2	G53C	0.898	Loss of Strand (Pr = 0.28 | P = 0.01); Altered Transmembrane_region (Pr = 0.03 | P = 3.2e-03)	Altered Motifs (None)	Predicted conservation scores
Sinocyclocheilus_rhinocerous_gpr161_2	G53C	# Altered Effect (Pr = 0.28)
Sinocyclocheilus_rhinocerous_gpr161_2	G53C	# |---->Altered Motifs (None)
Sinocyclocheilus_rhinocerous_gpr161_2	G53C	# |---->Altered Structure_and_dynamics (Pr = 0.28)-------------------------------------------------------|
Sinocyclocheilus_rhinocerous_gpr161_2	G53C	# | |---->Altered Secondary_structure (Pr = 0.28) |
Sinocyclocheilus_rhinocerous_gpr161_2	G53C	# | | |---->Loss of Strand (Pr = 0.28 | P = 0.01) |
Sinocyclocheilus_rhinocerous_gpr161_2	G53C	# | | |
Sinocyclocheilus_rhinocerous_gpr161_2	G53C	# | |---->Altered Stability_and_conformational_flexibility (Pr = 0.09) |
Sinocyclocheilus_rhinocerous_gpr161_2	G53C	# | | |---->Altered Conformational_flexibility (Pr = 0.09) |
Sinocyclocheilus_rhinocerous_gpr161_2	G53C	# | | |
Sinocyclocheilus_rhinocerous_gpr161_2	G53C	# | |---->Altered Special_structural_signatures (Pr = 0.03) |
Sinocyclocheilus_rhinocerous_gpr161_2	G53C	# | |---->Altered Signal_peptide (Pr = 0.00) |
Sinocyclocheilus_rhinocerous_gpr161_2	G53C	# | | |
Sinocyclocheilus_rhinocerous_gpr161_2	G53C	# | |---->Altered Transmembrane_protein (Pr = 0.03) |
Sinocyclocheilus_rhinocerous_gpr161_2	G53C	# | |---->Altered Transmembrane_region (Pr = 0.03 | P = 3.2e-03) |
Sinocyclocheilus_rhinocerous_gpr161_2	G53C	# | |
Sinocyclocheilus_rhinocerous_gpr161_2	G53C	# |---->Altered Functional_residue (Pr = 0.17) |
Sinocyclocheilus_rhinocerous_gpr161_2	G53C	# |---->Altered Macromolecular_binding (Pr = 0.17) |
Sinocyclocheilus_rhinocerous_gpr161_2	G53C	# | |---->Altered Protein_binding (Pr = 0.17) |
Sinocyclocheilus_rhinocerous_gpr161_2	G53C	# | |---->Altered Disordered_interface (Pr = 0.03) |
Sinocyclocheilus_rhinocerous_gpr161_2	G53C	# | | |
Sinocyclocheilus_rhinocerous_gpr161_2	G53C	# | |---->Altered Ordered_interface (Pr = 0.17) |
Sinocyclocheilus_rhinocerous_gpr161_2	G53C	# | |
Sinocyclocheilus_rhinocerous_gpr161_2	G53C	# |---->Altered Metal_binding (Pr = 0.07)<---------------------------------------------------------|
Sinocyclocheilus_rhinocerous_gpr161_2	G53C	# |
Sinocyclocheilus_rhinocerous_gpr161_2	G53C	# |---->Altered PTM_site (Pr = 0.01)
Sinocyclocheilus_rhinocerous_gpr161_2	G174S	0.706	Altered Cytoplasmic_loop (Pr = 0.28 | P = 5.4e-04); Altered Transmembrane_region (Pr = 0.01 | P = 0.01)	Altered Motifs (ELME000064:CK2 phosphorylation site; ELME000336:NEK2 phosphorylation motif with preferred Phe - Leu or Met in the -3 position to compensate for less favorable residues in the +1 and +2 position.)	Predicted conservation scores
Sinocyclocheilus_rhinocerous_gpr161_2	G174S	# Altered Effect (Pr = 0.28)
Sinocyclocheilus_rhinocerous_gpr161_2	G174S	# |---->Altered Motifs (ELME000064|ELME000336)
Sinocyclocheilus_rhinocerous_gpr161_2	G174S	# |---->Altered Structure_and_dynamics (Pr = 0.28)-------------------------------------------------------|
Sinocyclocheilus_rhinocerous_gpr161_2	G174S	# | |---->Altered Secondary_structure (Pr = 0.25) |
Sinocyclocheilus_rhinocerous_gpr161_2	G174S	# | | |
Sinocyclocheilus_rhinocerous_gpr161_2	G174S	# | |---->Altered Stability_and_conformational_flexibility (Pr = 0.13) |
Sinocyclocheilus_rhinocerous_gpr161_2	G174S	# | | |---->Altered Conformational_flexibility (Pr = 0.13) |
Sinocyclocheilus_rhinocerous_gpr161_2	G174S	# | | |
Sinocyclocheilus_rhinocerous_gpr161_2	G174S	# | |---->Altered Special_structural_signatures (Pr = 0.28) |
Sinocyclocheilus_rhinocerous_gpr161_2	G174S	# | |---->Altered Signal_peptide (Pr = 0.00) |
Sinocyclocheilus_rhinocerous_gpr161_2	G174S	# | | |
Sinocyclocheilus_rhinocerous_gpr161_2	G174S	# | |---->Altered Transmembrane_protein (Pr = 0.28) |
Sinocyclocheilus_rhinocerous_gpr161_2	G174S	# | |---->Altered Transmembrane_region (Pr = 0.01 | P = 0.01) |
Sinocyclocheilus_rhinocerous_gpr161_2	G174S	# | |---->Altered Non-cytoplasmic_loop (Pr = 0.28 | P = 5.4e-04) |
Sinocyclocheilus_rhinocerous_gpr161_2	G174S	# | |
Sinocyclocheilus_rhinocerous_gpr161_2	G174S	# |---->Altered Functional_residue (Pr = 0.23) |
Sinocyclocheilus_rhinocerous_gpr161_2	G174S	# |---->Altered Macromolecular_binding (Pr = 0.23) |
Sinocyclocheilus_rhinocerous_gpr161_2	G174S	# | |---->Altered Protein_binding (Pr = 0.23) |
Sinocyclocheilus_rhinocerous_gpr161_2	G174S	# | |---->Altered Disordered_interface (Pr = 0.07) |
Sinocyclocheilus_rhinocerous_gpr161_2	G174S	# | | |
Sinocyclocheilus_rhinocerous_gpr161_2	G174S	# | |---->Altered Ordered_interface (Pr = 0.23) |
Sinocyclocheilus_rhinocerous_gpr161_2	G174S	# | |
Sinocyclocheilus_rhinocerous_gpr161_2	G174S	# |---->Altered Metal_binding (Pr = 0.05)<---------------------------------------------------------|
Sinocyclocheilus_rhinocerous_gpr161_2	G174S	# |
Sinocyclocheilus_rhinocerous_gpr161_2	G174S	# |---->Altered PTM_site (Pr = 0.06)
Sinocyclocheilus_rhinocerous_gpr161_2	H436A	0.110	Gain of GPI-anchor_amidation at N440 (Pr = 0.02 | P = 0.02)	Altered Motifs (ELME000085:Glycosaminoglycan attachment site)	Predicted conservation scores
Sinocyclocheilus_rhinocerous_gpr161_2	H436A	# Altered Effect (Pr = 0.25)
Sinocyclocheilus_rhinocerous_gpr161_2	H436A	# |---->Altered Motifs (ELME000085)
Sinocyclocheilus_rhinocerous_gpr161_2	H436A	# |---->Altered Structure_and_dynamics (Pr = 0.25)-------------------------------------------------------|
Sinocyclocheilus_rhinocerous_gpr161_2	H436A	# | |---->Altered Secondary_structure (Pr = 0.25) |
Sinocyclocheilus_rhinocerous_gpr161_2	H436A	# | | |
Sinocyclocheilus_rhinocerous_gpr161_2	H436A	# | |---->Altered Stability_and_conformational_flexibility (Pr = 0.22) |
Sinocyclocheilus_rhinocerous_gpr161_2	H436A	# | | |---->Altered Conformational_flexibility (Pr = 0.22) |
Sinocyclocheilus_rhinocerous_gpr161_2	H436A	# | | |
Sinocyclocheilus_rhinocerous_gpr161_2	H436A	# | |---->Altered Special_structural_signatures (Pr = 0.03) |
Sinocyclocheilus_rhinocerous_gpr161_2	H436A	# | |---->Altered Signal_peptide (Pr = 0.00) |
Sinocyclocheilus_rhinocerous_gpr161_2	H436A	# | | |
Sinocyclocheilus_rhinocerous_gpr161_2	H436A	# | |---->Altered Transmembrane_protein (Pr = 0.03) |
Sinocyclocheilus_rhinocerous_gpr161_2	H436A	# | |
Sinocyclocheilus_rhinocerous_gpr161_2	H436A	# |---->Altered Functional_residue (Pr = 0.06) |
Sinocyclocheilus_rhinocerous_gpr161_2	H436A	# |---->Altered Macromolecular_binding (Pr = 0.04) |
Sinocyclocheilus_rhinocerous_gpr161_2	H436A	# | |---->Altered Protein_binding (Pr = 0.04) |
Sinocyclocheilus_rhinocerous_gpr161_2	H436A	# | |---->Altered Disordered_interface (Pr = 0.04) |
Sinocyclocheilus_rhinocerous_gpr161_2	H436A	# | | |
Sinocyclocheilus_rhinocerous_gpr161_2	H436A	# | |---->Altered Ordered_interface (Pr = 0.02) |
Sinocyclocheilus_rhinocerous_gpr161_2	H436A	# | |
Sinocyclocheilus_rhinocerous_gpr161_2	H436A	# |---->Altered Metal_binding (Pr = 0.03)<---------------------------------------------------------|
Sinocyclocheilus_rhinocerous_gpr161_2	H436A	# |
Sinocyclocheilus_rhinocerous_gpr161_2	H436A	# |---->Altered PTM_site (Pr = 0.06)
Sinocyclocheilus_rhinocerous_gpr161_2	H436A	# |---->Gain of GPI-anchor_amidation at N440 (Pr = 0.02 | P = 0.02)
Sinocyclocheilus_rhinocerous_gpr161_2	C437N	0.261	Gain of GPI-anchor_amidation at C437 (Pr = 0.02 | P = 0.01)	Altered Motifs (None)	Predicted conservation scores
Sinocyclocheilus_rhinocerous_gpr161_2	C437N	# Altered Effect (Pr = 0.25)
Sinocyclocheilus_rhinocerous_gpr161_2	C437N	# |---->Altered Motifs (None)
Sinocyclocheilus_rhinocerous_gpr161_2	C437N	# |---->Altered Structure_and_dynamics (Pr = 0.25)-------------------------------------------------------|
Sinocyclocheilus_rhinocerous_gpr161_2	C437N	# | |---->Altered Secondary_structure (Pr = 0.25) |
Sinocyclocheilus_rhinocerous_gpr161_2	C437N	# | | |
Sinocyclocheilus_rhinocerous_gpr161_2	C437N	# | |---->Altered Stability_and_conformational_flexibility (Pr = 0.23) |
Sinocyclocheilus_rhinocerous_gpr161_2	C437N	# | | |---->Altered Conformational_flexibility (Pr = 0.23) |
Sinocyclocheilus_rhinocerous_gpr161_2	C437N	# | | |
Sinocyclocheilus_rhinocerous_gpr161_2	C437N	# | |---->Altered Special_structural_signatures (Pr = 0.03) |
Sinocyclocheilus_rhinocerous_gpr161_2	C437N	# | |---->Altered Signal_peptide (Pr = 0.00) |
Sinocyclocheilus_rhinocerous_gpr161_2	C437N	# | | |
Sinocyclocheilus_rhinocerous_gpr161_2	C437N	# | |---->Altered Transmembrane_protein (Pr = 0.03) |
Sinocyclocheilus_rhinocerous_gpr161_2	C437N	# | |
Sinocyclocheilus_rhinocerous_gpr161_2	C437N	# |---->Altered Functional_residue (Pr = 0.14) |
Sinocyclocheilus_rhinocerous_gpr161_2	C437N	# |---->Altered Macromolecular_binding (Pr = 0.03) |
Sinocyclocheilus_rhinocerous_gpr161_2	C437N	# | |---->Altered Protein_binding (Pr = 0.03) |
Sinocyclocheilus_rhinocerous_gpr161_2	C437N	# | |---->Altered Disordered_interface (Pr = 0.03) |
Sinocyclocheilus_rhinocerous_gpr161_2	C437N	# | | |
Sinocyclocheilus_rhinocerous_gpr161_2	C437N	# | |---->Altered Ordered_interface (Pr = 0.02) |
Sinocyclocheilus_rhinocerous_gpr161_2	C437N	# | |
Sinocyclocheilus_rhinocerous_gpr161_2	C437N	# |---->Altered Metal_binding (Pr = 0.03)<---------------------------------------------------------|
Sinocyclocheilus_rhinocerous_gpr161_2	C437N	# |
Sinocyclocheilus_rhinocerous_gpr161_2	C437N	# |---->Altered PTM_site (Pr = 0.14)
Sinocyclocheilus_rhinocerous_gpr161_2	C437N	# |---->Gain of GPI-anchor_amidation at C437 (Pr = 0.02 | P = 0.01)
Sinocyclocheilus_rhinocerous_hdac1_1	M252L	0.670	Altered PPI_hotspot (Pr = 0.27 | P = 7.2e-03); Gain of Allosteric_site at Y255 (Pr = 0.20 | P = 0.04); Loss of Potassium_binding at Q256 (Pr = 0.10 | P = 0.05)	Altered Motifs (ELME000106:Substrate recognition site that interacts with cyclin and thereby increases phosphorylation by cyclin/cdk complexes. Predicted proteins should have a CDK phosphorylation site. Also used by cyclin/cdk inhibitors.)	Predicted conservation scores
Sinocyclocheilus_rhinocerous_hdac1_1	M252L	# Altered Effect (Pr = 0.27)
Sinocyclocheilus_rhinocerous_hdac1_1	M252L	# |---->Altered Motifs (ELME000106)
Sinocyclocheilus_rhinocerous_hdac1_1	M252L	# |---->Altered Structure_and_dynamics (Pr = 0.25)-------------------------------------------------------|
Sinocyclocheilus_rhinocerous_hdac1_1	M252L	# | |---->Altered Secondary_structure (Pr = 0.25) |
Sinocyclocheilus_rhinocerous_hdac1_1	M252L	# | | |
Sinocyclocheilus_rhinocerous_hdac1_1	M252L	# | |---->Altered Stability_and_conformational_flexibility (Pr = 0.12) |
Sinocyclocheilus_rhinocerous_hdac1_1	M252L	# | | |---->Altered Conformational_flexibility (Pr = 0.12) |
Sinocyclocheilus_rhinocerous_hdac1_1	M252L	# | | |
Sinocyclocheilus_rhinocerous_hdac1_1	M252L	# | |---->Altered Special_structural_signatures (Pr = 0.04) |
Sinocyclocheilus_rhinocerous_hdac1_1	M252L	# | |---->Altered Signal_peptide (Pr = 0.00) |
Sinocyclocheilus_rhinocerous_hdac1_1	M252L	# | | |
Sinocyclocheilus_rhinocerous_hdac1_1	M252L	# | |---->Altered Transmembrane_protein (Pr = 0.04) |
Sinocyclocheilus_rhinocerous_hdac1_1	M252L	# | |
Sinocyclocheilus_rhinocerous_hdac1_1	M252L	# |---->Altered Functional_residue (Pr = 0.27) |
Sinocyclocheilus_rhinocerous_hdac1_1	M252L	# |---->Gain of Allosteric_site at Y255 (Pr = 0.20 | P = 0.04)<------------------------------------|
Sinocyclocheilus_rhinocerous_hdac1_1	M252L	# |---->Altered Macromolecular_binding (Pr = 0.27) |
Sinocyclocheilus_rhinocerous_hdac1_1	M252L	# | |---->Altered Protein_binding (Pr = 0.27) |
Sinocyclocheilus_rhinocerous_hdac1_1	M252L	# | |---->Altered Disordered_interface (Pr = 0.14) |
Sinocyclocheilus_rhinocerous_hdac1_1	M252L	# | | |
Sinocyclocheilus_rhinocerous_hdac1_1	M252L	# | |---->Altered Ordered_interface (Pr = 0.27) |
Sinocyclocheilus_rhinocerous_hdac1_1	M252L	# | |---->Altered PPI_hotspot (Pr = 0.27 | P = 7.2e-03) |
Sinocyclocheilus_rhinocerous_hdac1_1	M252L	# | |
Sinocyclocheilus_rhinocerous_hdac1_1	M252L	# |---->Altered Metal_binding (Pr = 0.10)<---------------------------------------------------------|
Sinocyclocheilus_rhinocerous_hdac1_1	M252L	# | |---->Loss of Potassium_binding at Q256 (Pr = 0.10 | P = 0.05)
Sinocyclocheilus_rhinocerous_hdac1_1	M252L	# |
Sinocyclocheilus_rhinocerous_hdac1_1	M252L	# |---->Altered PTM_site (Pr = 0.11)
Sinocyclocheilus_rhinocerous_hdac1_1	Y318F	0.708	Altered PPI_hotspot (Pr = 0.33 | P = 2.9e-03); Altered PPI_residue (Pr = 0.29 | P = 0.04); Loss of Manganese_binding at E319 (Pr = 0.26 | P = 8.6e-03); Loss of Allosteric_site at T320 (Pr = 0.21 | P = 0.04); Altered DNA_binding (Pr = 0.20 | P = 0.02); Loss of Catalytic_site at E319 (Pr = 0.19 | P = 0.01); Altered Cytoplasmic_loop (Pr = 0.13 | P = 0.02); Loss of Copper_binding at E319 (Pr = 0.05 | P = 0.04)	Altered Motifs (None)	Predicted conservation scores
Sinocyclocheilus_rhinocerous_hdac1_1	Y318F	# Altered Effect (Pr = 0.33)
Sinocyclocheilus_rhinocerous_hdac1_1	Y318F	# |---->Altered Motifs (None)
Sinocyclocheilus_rhinocerous_hdac1_1	Y318F	# |---->Altered Structure_and_dynamics (Pr = 0.26)-------------------------------------------------------|
Sinocyclocheilus_rhinocerous_hdac1_1	Y318F	# | |---->Altered Secondary_structure (Pr = 0.25) |
Sinocyclocheilus_rhinocerous_hdac1_1	Y318F	# | | |
Sinocyclocheilus_rhinocerous_hdac1_1	Y318F	# | |---->Altered Stability_and_conformational_flexibility (Pr = 0.10) |
Sinocyclocheilus_rhinocerous_hdac1_1	Y318F	# | | |---->Altered Conformational_flexibility (Pr = 0.10) |
Sinocyclocheilus_rhinocerous_hdac1_1	Y318F	# | | |
Sinocyclocheilus_rhinocerous_hdac1_1	Y318F	# | |---->Altered Special_structural_signatures (Pr = 0.13) |
Sinocyclocheilus_rhinocerous_hdac1_1	Y318F	# | |---->Altered Signal_peptide (Pr = 0.00) |
Sinocyclocheilus_rhinocerous_hdac1_1	Y318F	# | | |
Sinocyclocheilus_rhinocerous_hdac1_1	Y318F	# | |---->Altered Transmembrane_protein (Pr = 0.13) |
Sinocyclocheilus_rhinocerous_hdac1_1	Y318F	# | |---->Altered Non-cytoplasmic_loop (Pr = 0.13 | P = 0.02) |
Sinocyclocheilus_rhinocerous_hdac1_1	Y318F	# | |
Sinocyclocheilus_rhinocerous_hdac1_1	Y318F	# |---->Altered Functional_residue (Pr = 0.33) |
Sinocyclocheilus_rhinocerous_hdac1_1	Y318F	# |---->Loss of Catalytic_site at E319 (Pr = 0.19 | P = 0.01) |
Sinocyclocheilus_rhinocerous_hdac1_1	Y318F	# |---->Loss of Allosteric_site at T320 (Pr = 0.21 | P = 0.04)<------------------------------------|
Sinocyclocheilus_rhinocerous_hdac1_1	Y318F	# |---->Altered Macromolecular_binding (Pr = 0.33) |
Sinocyclocheilus_rhinocerous_hdac1_1	Y318F	# | |---->Altered DNA_binding (Pr = 0.20 | P = 0.02) |
Sinocyclocheilus_rhinocerous_hdac1_1	Y318F	# | |---->Altered Protein_binding (Pr = 0.33) |
Sinocyclocheilus_rhinocerous_hdac1_1	Y318F	# | |---->Altered Disordered_interface (Pr = 0.12) |
Sinocyclocheilus_rhinocerous_hdac1_1	Y318F	# | | |
Sinocyclocheilus_rhinocerous_hdac1_1	Y318F	# | |---->Altered Ordered_interface (Pr = 0.33) |
Sinocyclocheilus_rhinocerous_hdac1_1	Y318F	# | |---->Altered PPI_residue (Pr = 0.29 | P = 0.04) |
Sinocyclocheilus_rhinocerous_hdac1_1	Y318F	# | |---->Altered PPI_hotspot (Pr = 0.33 | P = 2.9e-03) |
Sinocyclocheilus_rhinocerous_hdac1_1	Y318F	# | |
Sinocyclocheilus_rhinocerous_hdac1_1	Y318F	# |---->Altered Metal_binding (Pr = 0.26)<---------------------------------------------------------|
Sinocyclocheilus_rhinocerous_hdac1_1	Y318F	# | |---->Loss of Copper_binding at E319 (Pr = 0.05 | P = 0.04)
Sinocyclocheilus_rhinocerous_hdac1_1	Y318F	# | |---->Loss of Manganese_binding at E319 (Pr = 0.26 | P = 8.6e-03)
Sinocyclocheilus_rhinocerous_hdac1_1	Y318F	# |
Sinocyclocheilus_rhinocerous_hdac1_1	Y318F	# |---->Altered PTM_site (Pr = 0.13)
Sinocyclocheilus_rhinocerous_hps1_1	L497M	0.216		Altered Motifs (ELME000202:(ST)Q motif which is phosphorylated by PIKK family members.)	Predicted conservation scores
Sinocyclocheilus_rhinocerous_hps1_1	L497M	# Altered Effect (Pr = 0.26)
Sinocyclocheilus_rhinocerous_hps1_1	L497M	# |---->Altered Motifs (ELME000202)
Sinocyclocheilus_rhinocerous_hps1_1	L497M	# |---->Altered Structure_and_dynamics (Pr = 0.26)-------------------------------------------------------|
Sinocyclocheilus_rhinocerous_hps1_1	L497M	# | |---->Altered Secondary_structure (Pr = 0.26) |
Sinocyclocheilus_rhinocerous_hps1_1	L497M	# | | |
Sinocyclocheilus_rhinocerous_hps1_1	L497M	# | |---->Altered Stability_and_conformational_flexibility (Pr = 0.14) |
Sinocyclocheilus_rhinocerous_hps1_1	L497M	# | | |---->Altered Conformational_flexibility (Pr = 0.14) |
Sinocyclocheilus_rhinocerous_hps1_1	L497M	# | | |
Sinocyclocheilus_rhinocerous_hps1_1	L497M	# | |---->Altered Special_structural_signatures (Pr = 0.02) |
Sinocyclocheilus_rhinocerous_hps1_1	L497M	# | |---->Altered Signal_peptide (Pr = 0.00) |
Sinocyclocheilus_rhinocerous_hps1_1	L497M	# | | |
Sinocyclocheilus_rhinocerous_hps1_1	L497M	# | |---->Altered Transmembrane_protein (Pr = 0.02) |
Sinocyclocheilus_rhinocerous_hps1_1	L497M	# | |
Sinocyclocheilus_rhinocerous_hps1_1	L497M	# |---->Altered Functional_residue (Pr = 0.15) |
Sinocyclocheilus_rhinocerous_hps1_1	L497M	# |---->Altered Macromolecular_binding (Pr = 0.15) |
Sinocyclocheilus_rhinocerous_hps1_1	L497M	# | |---->Altered Protein_binding (Pr = 0.15) |
Sinocyclocheilus_rhinocerous_hps1_1	L497M	# | |---->Altered Disordered_interface (Pr = 0.04) |
Sinocyclocheilus_rhinocerous_hps1_1	L497M	# | | |
Sinocyclocheilus_rhinocerous_hps1_1	L497M	# | |---->Altered Ordered_interface (Pr = 0.15) |
Sinocyclocheilus_rhinocerous_hps1_1	L497M	# | |
Sinocyclocheilus_rhinocerous_hps1_1	L497M	# |---->Altered Metal_binding (Pr = 0.00)<---------------------------------------------------------|
Sinocyclocheilus_rhinocerous_hps1_1	L497M	# |
Sinocyclocheilus_rhinocerous_hps1_1	L497M	# |---->Altered PTM_site (Pr = 0.09)
Sinocyclocheilus_rhinocerous_hps1_1	D662N	0.461	Loss of B-factor (Pr = 0.28 | P = 0.02); Loss of Loop (Pr = 0.27 | P = 0.03); Altered Cytoplasmic_loop (Pr = 0.21 | P = 4.5e-03); Gain of GPI-anchor_amidation at D662 (Pr = 0.02 | P = 0.01)	Altered Motifs (ELME000159:Proline-Directed Kinase (e.g. MAPK) phosphorylation site in higher eukaryotes.; ELME000321:Caspase3 and Caspase7 cleavage site)	Predicted conservation scores
Sinocyclocheilus_rhinocerous_hps1_1	D662N	# Altered Effect (Pr = 0.31)
Sinocyclocheilus_rhinocerous_hps1_1	D662N	# |---->Altered Motifs (ELME000159|ELME000321)
Sinocyclocheilus_rhinocerous_hps1_1	D662N	# |---->Altered Structure_and_dynamics (Pr = 0.31)-------------------------------------------------------|
Sinocyclocheilus_rhinocerous_hps1_1	D662N	# | |---->Altered Secondary_structure (Pr = 0.27) |
Sinocyclocheilus_rhinocerous_hps1_1	D662N	# | | |---->Loss of Loop (Pr = 0.27 | P = 0.03) |
Sinocyclocheilus_rhinocerous_hps1_1	D662N	# | | |
Sinocyclocheilus_rhinocerous_hps1_1	D662N	# | |---->Altered Stability_and_conformational_flexibility (Pr = 0.31) |
Sinocyclocheilus_rhinocerous_hps1_1	D662N	# | | |---->Altered Conformational_flexibility (Pr = 0.31) |
Sinocyclocheilus_rhinocerous_hps1_1	D662N	# | | |---->Loss of B-factor (Pr = 0.28 | P = 0.02) |
Sinocyclocheilus_rhinocerous_hps1_1	D662N	# | | |
Sinocyclocheilus_rhinocerous_hps1_1	D662N	# | |---->Altered Special_structural_signatures (Pr = 0.21) |
Sinocyclocheilus_rhinocerous_hps1_1	D662N	# | |---->Altered Signal_peptide (Pr = 0.00) |
Sinocyclocheilus_rhinocerous_hps1_1	D662N	# | | |
Sinocyclocheilus_rhinocerous_hps1_1	D662N	# | |---->Altered Transmembrane_protein (Pr = 0.21) |
Sinocyclocheilus_rhinocerous_hps1_1	D662N	# | |---->Altered Non-cytoplasmic_loop (Pr = 0.21 | P = 4.5e-03) |
Sinocyclocheilus_rhinocerous_hps1_1	D662N	# | |
Sinocyclocheilus_rhinocerous_hps1_1	D662N	# |---->Altered Functional_residue (Pr = 0.23) |
Sinocyclocheilus_rhinocerous_hps1_1	D662N	# |---->Altered Macromolecular_binding (Pr = 0.23) |
Sinocyclocheilus_rhinocerous_hps1_1	D662N	# | |---->Altered Protein_binding (Pr = 0.23) |
Sinocyclocheilus_rhinocerous_hps1_1	D662N	# | |---->Altered Disordered_interface (Pr = 0.06) |
Sinocyclocheilus_rhinocerous_hps1_1	D662N	# | | |
Sinocyclocheilus_rhinocerous_hps1_1	D662N	# | |---->Altered Ordered_interface (Pr = 0.23) |
Sinocyclocheilus_rhinocerous_hps1_1	D662N	# | |
Sinocyclocheilus_rhinocerous_hps1_1	D662N	# |---->Altered Metal_binding (Pr = 0.14)<---------------------------------------------------------|
Sinocyclocheilus_rhinocerous_hps1_1	D662N	# |
Sinocyclocheilus_rhinocerous_hps1_1	D662N	# |---->Altered PTM_site (Pr = 0.11)
Sinocyclocheilus_rhinocerous_hps1_1	D662N	# |---->Gain of GPI-anchor_amidation at D662 (Pr = 0.02 | P = 0.01)
Sinocyclocheilus_rhinocerous_hps3	S67R	0.177	Gain of Allosteric_site at H70 (Pr = 0.20 | P = 0.04); Gain of ADP-ribosylation at R69 (Pr = 0.19 | P = 0.05); Altered Cytoplasmic_loop (Pr = 0.11 | P = 0.03)	Altered Motifs (ELME000012:The di-Arg ER retention motif is defined by two consecutive arginine residues (RR) or with a single residue insertion (RXR). The motif is completed by an adjacent hydrophobic/arginine residue which may be on either side of the Arg pair.; ELME000063:CK1 phosphorylation site; ELME000313:The WH2 motif is of variable length (16-19 amino acids) binding to the hydrophobic cleft formed by actin's subdomains 1 and 3. At the N-terminus it forms an alpha-helix followed by a flexible loop stabilised upon actin binding.; ELME000335:Inverted version of LIG_SUMO_SBM_1 that mediates binding to SUMO proteins non-covalently.; PS00005:Protein kinase C phosphorylation site; PS00008:N-myristoylation site)	Predicted conservation scores
Sinocyclocheilus_rhinocerous_hps3	S67R	# Altered Effect (Pr = 0.26)
Sinocyclocheilus_rhinocerous_hps3	S67R	# |---->Altered Motifs (ELME000012|ELME000063|ELME000313|ELME000335|PS00005|PS00008)
Sinocyclocheilus_rhinocerous_hps3	S67R	# |---->Altered Structure_and_dynamics (Pr = 0.26)-------------------------------------------------------|
Sinocyclocheilus_rhinocerous_hps3	S67R	# | |---->Altered Secondary_structure (Pr = 0.26) |
Sinocyclocheilus_rhinocerous_hps3	S67R	# | | |
Sinocyclocheilus_rhinocerous_hps3	S67R	# | |---->Altered Stability_and_conformational_flexibility (Pr = 0.20) |
Sinocyclocheilus_rhinocerous_hps3	S67R	# | | |---->Altered Conformational_flexibility (Pr = 0.20) |
Sinocyclocheilus_rhinocerous_hps3	S67R	# | | |
Sinocyclocheilus_rhinocerous_hps3	S67R	# | |---->Altered Special_structural_signatures (Pr = 0.11) |
Sinocyclocheilus_rhinocerous_hps3	S67R	# | |---->Altered Signal_peptide (Pr = 0.00) |
Sinocyclocheilus_rhinocerous_hps3	S67R	# | | |
Sinocyclocheilus_rhinocerous_hps3	S67R	# | |---->Altered Transmembrane_protein (Pr = 0.11) |
Sinocyclocheilus_rhinocerous_hps3	S67R	# | |---->Altered Non-cytoplasmic_loop (Pr = 0.11 | P = 0.03) |
Sinocyclocheilus_rhinocerous_hps3	S67R	# | |
Sinocyclocheilus_rhinocerous_hps3	S67R	# |---->Altered Functional_residue (Pr = 0.20) |
Sinocyclocheilus_rhinocerous_hps3	S67R	# |---->Gain of Allosteric_site at H70 (Pr = 0.20 | P = 0.04)<-------------------------------------|
Sinocyclocheilus_rhinocerous_hps3	S67R	# |---->Altered Macromolecular_binding (Pr = 0.19) |
Sinocyclocheilus_rhinocerous_hps3	S67R	# | |---->Altered Protein_binding (Pr = 0.19) |
Sinocyclocheilus_rhinocerous_hps3	S67R	# | |---->Altered Disordered_interface (Pr = 0.06) |
Sinocyclocheilus_rhinocerous_hps3	S67R	# | | |
Sinocyclocheilus_rhinocerous_hps3	S67R	# | |---->Altered Ordered_interface (Pr = 0.19) |
Sinocyclocheilus_rhinocerous_hps3	S67R	# | |
Sinocyclocheilus_rhinocerous_hps3	S67R	# |---->Altered Metal_binding (Pr = 0.11)<---------------------------------------------------------|
Sinocyclocheilus_rhinocerous_hps3	S67R	# |
Sinocyclocheilus_rhinocerous_hps3	S67R	# |---->Altered PTM_site (Pr = 0.19)
Sinocyclocheilus_rhinocerous_hps3	S67R	# |---->Gain of ADP-ribosylation at R69 (Pr = 0.19 | P = 0.05)
Sinocyclocheilus_rhinocerous_hps3	L68I	0.141	Gain of Strand (Pr = 0.29 | P = 3.9e-03); Gain of ADP-ribosylation at R69 (Pr = 0.19 | P = 0.05); Altered Cytoplasmic_loop (Pr = 0.12 | P = 0.03)	Altered Motifs (ELME000062:Secondary preference for PKA-type AGC kinase phosphorylation.; ELME000313:The WH2 motif is of variable length (16-19 amino acids) binding to the hydrophobic cleft formed by actin's subdomains 1 and 3. At the N-terminus it forms an alpha-helix followed by a flexible loop stabilised upon actin binding.; ELME000335:Inverted version of LIG_SUMO_SBM_1 that mediates binding to SUMO proteins non-covalently.; ELME000336:NEK2 phosphorylation motif with preferred Phe - Leu or Met in the -3 position to compensate for less favorable residues in the +1 and +2 position.; PS00005:Protein kinase C phosphorylation site; PS00008:N-myristoylation site)	Predicted conservation scores
Sinocyclocheilus_rhinocerous_hps3	L68I	# Altered Effect (Pr = 0.29)
Sinocyclocheilus_rhinocerous_hps3	L68I	# |---->Altered Motifs (ELME000062|ELME000313|ELME000335|ELME000336|PS00005|PS00008)
Sinocyclocheilus_rhinocerous_hps3	L68I	# |---->Altered Structure_and_dynamics (Pr = 0.29)-------------------------------------------------------|
Sinocyclocheilus_rhinocerous_hps3	L68I	# | |---->Altered Secondary_structure (Pr = 0.29) |
Sinocyclocheilus_rhinocerous_hps3	L68I	# | | |---->Gain of Strand (Pr = 0.29 | P = 3.9e-03) |
Sinocyclocheilus_rhinocerous_hps3	L68I	# | | |
Sinocyclocheilus_rhinocerous_hps3	L68I	# | |---->Altered Stability_and_conformational_flexibility (Pr = 0.19) |
Sinocyclocheilus_rhinocerous_hps3	L68I	# | | |---->Altered Conformational_flexibility (Pr = 0.19) |
Sinocyclocheilus_rhinocerous_hps3	L68I	# | | |
Sinocyclocheilus_rhinocerous_hps3	L68I	# | |---->Altered Special_structural_signatures (Pr = 0.12) |
Sinocyclocheilus_rhinocerous_hps3	L68I	# | |---->Altered Signal_peptide (Pr = 0.00) |
Sinocyclocheilus_rhinocerous_hps3	L68I	# | | |
Sinocyclocheilus_rhinocerous_hps3	L68I	# | |---->Altered Transmembrane_protein (Pr = 0.12) |
Sinocyclocheilus_rhinocerous_hps3	L68I	# | |---->Altered Non-cytoplasmic_loop (Pr = 0.12 | P = 0.03) |
Sinocyclocheilus_rhinocerous_hps3	L68I	# | |
Sinocyclocheilus_rhinocerous_hps3	L68I	# |---->Altered Functional_residue (Pr = 0.19) |
Sinocyclocheilus_rhinocerous_hps3	L68I	# |---->Altered Macromolecular_binding (Pr = 0.19) |
Sinocyclocheilus_rhinocerous_hps3	L68I	# | |---->Altered Protein_binding (Pr = 0.19) |
Sinocyclocheilus_rhinocerous_hps3	L68I	# | |---->Altered Disordered_interface (Pr = 0.07) |
Sinocyclocheilus_rhinocerous_hps3	L68I	# | | |
Sinocyclocheilus_rhinocerous_hps3	L68I	# | |---->Altered Ordered_interface (Pr = 0.19) |
Sinocyclocheilus_rhinocerous_hps3	L68I	# | |
Sinocyclocheilus_rhinocerous_hps3	L68I	# |---->Altered Metal_binding (Pr = 0.12)<---------------------------------------------------------|
Sinocyclocheilus_rhinocerous_hps3	L68I	# |
Sinocyclocheilus_rhinocerous_hps3	L68I	# |---->Altered PTM_site (Pr = 0.19)
Sinocyclocheilus_rhinocerous_hps3	L68I	# |---->Gain of ADP-ribosylation at R69 (Pr = 0.19 | P = 0.05)
Sinocyclocheilus_rhinocerous_hps3	A254V	0.062	Gain of Phosphorylation at S252 (Pr = 0.24 | P = 0.04); Altered Cytoplasmic_loop (Pr = 0.16 | P = 0.01); Gain of Pyrrolidone_carboxylic_acid at Q249 (Pr = 0.05 | P = 0.04)	Altered Motifs (ELME000117:Major TRAF2-binding consensus motif. Members of the tumor necrosis factor receptor (TNFR) superfamily initiate intracellular signaling by recruiting the C-domain of the TNFR-associated factors (TRAFs) through their cytoplasmic tails.; ELME000136:The Class IV WW domain interaction motif is recognised primarily by the Pin1 phosphorylation-dependent prolyl isomerase.)	Predicted conservation scores
Sinocyclocheilus_rhinocerous_hps3	A254V	# Altered Effect (Pr = 0.34)
Sinocyclocheilus_rhinocerous_hps3	A254V	# |---->Altered Motifs (ELME000117|ELME000136)
Sinocyclocheilus_rhinocerous_hps3	A254V	# |---->Altered Structure_and_dynamics (Pr = 0.34)-------------------------------------------------------|
Sinocyclocheilus_rhinocerous_hps3	A254V	# | |---->Altered Secondary_structure (Pr = 0.25) |
Sinocyclocheilus_rhinocerous_hps3	A254V	# | | |
Sinocyclocheilus_rhinocerous_hps3	A254V	# | |---->Altered Stability_and_conformational_flexibility (Pr = 0.34) |
Sinocyclocheilus_rhinocerous_hps3	A254V	# | | |---->Altered Conformational_flexibility (Pr = 0.34) |
Sinocyclocheilus_rhinocerous_hps3	A254V	# | | |
Sinocyclocheilus_rhinocerous_hps3	A254V	# | |---->Altered Special_structural_signatures (Pr = 0.16) |
Sinocyclocheilus_rhinocerous_hps3	A254V	# | |---->Altered Signal_peptide (Pr = 0.00) |
Sinocyclocheilus_rhinocerous_hps3	A254V	# | | |
Sinocyclocheilus_rhinocerous_hps3	A254V	# | |---->Altered Transmembrane_protein (Pr = 0.16) |
Sinocyclocheilus_rhinocerous_hps3	A254V	# | |---->Altered Non-cytoplasmic_loop (Pr = 0.16 | P = 0.01) |
Sinocyclocheilus_rhinocerous_hps3	A254V	# | |
Sinocyclocheilus_rhinocerous_hps3	A254V	# |---->Altered Functional_residue (Pr = 0.24) |
Sinocyclocheilus_rhinocerous_hps3	A254V	# |---->Altered Macromolecular_binding (Pr = 0.14) |
Sinocyclocheilus_rhinocerous_hps3	A254V	# | |---->Altered Protein_binding (Pr = 0.14) |
Sinocyclocheilus_rhinocerous_hps3	A254V	# | |---->Altered Disordered_interface (Pr = 0.14) |
Sinocyclocheilus_rhinocerous_hps3	A254V	# | | |
Sinocyclocheilus_rhinocerous_hps3	A254V	# | |---->Altered Ordered_interface (Pr = 0.09) |
Sinocyclocheilus_rhinocerous_hps3	A254V	# | |
Sinocyclocheilus_rhinocerous_hps3	A254V	# |---->Altered Metal_binding (Pr = 0.04)<---------------------------------------------------------|
Sinocyclocheilus_rhinocerous_hps3	A254V	# |
Sinocyclocheilus_rhinocerous_hps3	A254V	# |---->Altered PTM_site (Pr = 0.24)
Sinocyclocheilus_rhinocerous_hps3	A254V	# |---->Gain of Phosphorylation at S252 (Pr = 0.24 | P = 0.04)
Sinocyclocheilus_rhinocerous_hps3	A254V	# |---->Gain of Pyrrolidone_carboxylic_acid at Q249 (Pr = 0.05 | P = 0.04)
Sinocyclocheilus_rhinocerous_hps3	T269S	0.042	Gain of Intrinsic_disorder (Pr = 0.32 | P = 0.03); Altered Cytoplasmic_loop (Pr = 0.20 | P = 5.5e-03)	Altered Motifs (ELME000064:CK2 phosphorylation site; ELME000147:Site phosphorylated by the Polo-like kinase.; ELME000220:Phosphothreonine motif binding a subset of FHA domains that have a preference for an acidic amino acid at the pT+3 position.; ELME000336:NEK2 phosphorylation motif with preferred Phe - Leu or Met in the -3 position to compensate for less favorable residues in the +1 and +2 position.; PS00006:Casein kinase II phosphorylation site)	Predicted conservation scores
Sinocyclocheilus_rhinocerous_hps3	T269S	# Altered Effect (Pr = 0.32)
Sinocyclocheilus_rhinocerous_hps3	T269S	# |---->Altered Motifs (ELME000064|ELME000147|ELME000220|ELME000336|PS00006)
Sinocyclocheilus_rhinocerous_hps3	T269S	# |---->Altered Structure_and_dynamics (Pr = 0.32)-------------------------------------------------------|
Sinocyclocheilus_rhinocerous_hps3	T269S	# | |---->Altered Secondary_structure (Pr = 0.25) |
Sinocyclocheilus_rhinocerous_hps3	T269S	# | | |
Sinocyclocheilus_rhinocerous_hps3	T269S	# | |---->Altered Stability_and_conformational_flexibility (Pr = 0.32) |
Sinocyclocheilus_rhinocerous_hps3	T269S	# | | |---->Altered Conformational_flexibility (Pr = 0.32) |
Sinocyclocheilus_rhinocerous_hps3	T269S	# | | |---->Gain of Intrinsic_disorder (Pr = 0.32 | P = 0.03) |
Sinocyclocheilus_rhinocerous_hps3	T269S	# | | |
Sinocyclocheilus_rhinocerous_hps3	T269S	# | |---->Altered Special_structural_signatures (Pr = 0.20) |
Sinocyclocheilus_rhinocerous_hps3	T269S	# | |---->Altered Signal_peptide (Pr = 0.00) |
Sinocyclocheilus_rhinocerous_hps3	T269S	# | | |
Sinocyclocheilus_rhinocerous_hps3	T269S	# | |---->Altered Transmembrane_protein (Pr = 0.20) |
Sinocyclocheilus_rhinocerous_hps3	T269S	# | |---->Altered Non-cytoplasmic_loop (Pr = 0.20 | P = 5.5e-03) |
Sinocyclocheilus_rhinocerous_hps3	T269S	# | |
Sinocyclocheilus_rhinocerous_hps3	T269S	# |---->Altered Functional_residue (Pr = 0.25) |
Sinocyclocheilus_rhinocerous_hps3	T269S	# |---->Altered Macromolecular_binding (Pr = 0.25) |
Sinocyclocheilus_rhinocerous_hps3	T269S	# | |---->Altered Protein_binding (Pr = 0.25) |
Sinocyclocheilus_rhinocerous_hps3	T269S	# | |---->Altered Disordered_interface (Pr = 0.25) |
Sinocyclocheilus_rhinocerous_hps3	T269S	# | | |
Sinocyclocheilus_rhinocerous_hps3	T269S	# | |---->Altered Ordered_interface (Pr = 0.04) |
Sinocyclocheilus_rhinocerous_hps3	T269S	# | |
Sinocyclocheilus_rhinocerous_hps3	T269S	# |---->Altered Metal_binding (Pr = 0.02)<---------------------------------------------------------|
Sinocyclocheilus_rhinocerous_hps3	T269S	# |
Sinocyclocheilus_rhinocerous_hps3	T269S	# |---->Altered PTM_site (Pr = 0.21)
Sinocyclocheilus_rhinocerous_hps3	Q369R	0.123	Loss of Loop (Pr = 0.28 | P = 0.02); Gain of SUMOylation at K368 (Pr = 0.25 | P = 8.6e-03)	Altered Motifs (ELME000051:Longer mode 2 interacting phospho-motif for 14-3-3 proteins with key conservation RxxxS#p.; ELME000064:CK2 phosphorylation site; ELME000100:NEC1/NEC2 cleavage site (Lys-Arg-|-Xaa); ELME000108:Yeast kexin 2 cleavage site (Lys-Arg-|-Xaa or Arg-Arg-|-Xaa); ELME000117:Major TRAF2-binding consensus motif. Members of the tumor necrosis factor receptor (TNFR) superfamily initiate intracellular signaling by recruiting the C-domain of the TNFR-associated factors (TRAFs) through their cytoplasmic tails.; PS00005:Protein kinase C phosphorylation site; PS00006:Casein kinase II phosphorylation site)	Predicted conservation scores
Sinocyclocheilus_rhinocerous_hps3	Q369R	# Altered Effect (Pr = 0.28)
Sinocyclocheilus_rhinocerous_hps3	Q369R	# |---->Altered Motifs (ELME000051|ELME000064|ELME000100|ELME000108|ELME000117|PS00005|PS00006)
Sinocyclocheilus_rhinocerous_hps3	Q369R	# |---->Altered Structure_and_dynamics (Pr = 0.28)-------------------------------------------------------|
Sinocyclocheilus_rhinocerous_hps3	Q369R	# | |---->Altered Secondary_structure (Pr = 0.28) |
Sinocyclocheilus_rhinocerous_hps3	Q369R	# | | |---->Loss of Loop (Pr = 0.28 | P = 0.02) |
Sinocyclocheilus_rhinocerous_hps3	Q369R	# | | |
Sinocyclocheilus_rhinocerous_hps3	Q369R	# | |---->Altered Stability_and_conformational_flexibility (Pr = 0.26) |
Sinocyclocheilus_rhinocerous_hps3	Q369R	# | | |---->Altered Conformational_flexibility (Pr = 0.26) |
Sinocyclocheilus_rhinocerous_hps3	Q369R	# | | |
Sinocyclocheilus_rhinocerous_hps3	Q369R	# | |---->Altered Special_structural_signatures (Pr = 0.09) |
Sinocyclocheilus_rhinocerous_hps3	Q369R	# | |---->Altered Signal_peptide (Pr = 0.00) |
Sinocyclocheilus_rhinocerous_hps3	Q369R	# | | |
Sinocyclocheilus_rhinocerous_hps3	Q369R	# | |---->Altered Transmembrane_protein (Pr = 0.09) |
Sinocyclocheilus_rhinocerous_hps3	Q369R	# | |
Sinocyclocheilus_rhinocerous_hps3	Q369R	# |---->Altered Functional_residue (Pr = 0.25) |
Sinocyclocheilus_rhinocerous_hps3	Q369R	# |---->Altered Macromolecular_binding (Pr = 0.08) |
Sinocyclocheilus_rhinocerous_hps3	Q369R	# | |---->Altered Protein_binding (Pr = 0.08) |
Sinocyclocheilus_rhinocerous_hps3	Q369R	# | |---->Altered Disordered_interface (Pr = 0.08) |
Sinocyclocheilus_rhinocerous_hps3	Q369R	# | | |
Sinocyclocheilus_rhinocerous_hps3	Q369R	# | |---->Altered Ordered_interface (Pr = 0.04) |
Sinocyclocheilus_rhinocerous_hps3	Q369R	# | |
Sinocyclocheilus_rhinocerous_hps3	Q369R	# |---->Altered Metal_binding (Pr = 0.01)<---------------------------------------------------------|
Sinocyclocheilus_rhinocerous_hps3	Q369R	# |
Sinocyclocheilus_rhinocerous_hps3	Q369R	# |---->Altered PTM_site (Pr = 0.25)
Sinocyclocheilus_rhinocerous_hps3	Q369R	# |---->Gain of SUMOylation at K368 (Pr = 0.25 | P = 8.6e-03)
Sinocyclocheilus_rhinocerous_hps3	E370K	0.112	Loss of Loop (Pr = 0.31 | P = 4.3e-03); Loss of SUMOylation at K368 (Pr = 0.26 | P = 7.7e-03); Gain of Ubiquitylation at E370 (Pr = 0.17 | P = 0.03)	Altered Motifs (ELME000064:CK2 phosphorylation site; ELME000065:Phosphorylase kinase phosphorylation site; ELME000117:Major TRAF2-binding consensus motif. Members of the tumor necrosis factor receptor (TNFR) superfamily initiate intracellular signaling by recruiting the C-domain of the TNFR-associated factors (TRAFs) through their cytoplasmic tails.; ELME000147:Site phosphorylated by the Polo-like kinase.; PS00006:Casein kinase II phosphorylation site)	Predicted conservation scores
Sinocyclocheilus_rhinocerous_hps3	E370K	# Altered Effect (Pr = 0.31)
Sinocyclocheilus_rhinocerous_hps3	E370K	# |---->Altered Motifs (ELME000064|ELME000065|ELME000117|ELME000147|PS00006)
Sinocyclocheilus_rhinocerous_hps3	E370K	# |---->Altered Structure_and_dynamics (Pr = 0.31)-------------------------------------------------------|
Sinocyclocheilus_rhinocerous_hps3	E370K	# | |---->Altered Secondary_structure (Pr = 0.31) |
Sinocyclocheilus_rhinocerous_hps3	E370K	# | | |---->Loss of Loop (Pr = 0.31 | P = 4.3e-03) |
Sinocyclocheilus_rhinocerous_hps3	E370K	# | | |
Sinocyclocheilus_rhinocerous_hps3	E370K	# | |---->Altered Stability_and_conformational_flexibility (Pr = 0.26) |
Sinocyclocheilus_rhinocerous_hps3	E370K	# | | |---->Altered Conformational_flexibility (Pr = 0.26) |
Sinocyclocheilus_rhinocerous_hps3	E370K	# | | |
Sinocyclocheilus_rhinocerous_hps3	E370K	# | |---->Altered Special_structural_signatures (Pr = 0.09) |
Sinocyclocheilus_rhinocerous_hps3	E370K	# | |---->Altered Signal_peptide (Pr = 0.00) |
Sinocyclocheilus_rhinocerous_hps3	E370K	# | | |
Sinocyclocheilus_rhinocerous_hps3	E370K	# | |---->Altered Transmembrane_protein (Pr = 0.09) |
Sinocyclocheilus_rhinocerous_hps3	E370K	# | |
Sinocyclocheilus_rhinocerous_hps3	E370K	# |---->Altered Functional_residue (Pr = 0.26) |
Sinocyclocheilus_rhinocerous_hps3	E370K	# |---->Altered Macromolecular_binding (Pr = 0.09) |
Sinocyclocheilus_rhinocerous_hps3	E370K	# | |---->Altered Protein_binding (Pr = 0.09) |
Sinocyclocheilus_rhinocerous_hps3	E370K	# | |---->Altered Disordered_interface (Pr = 0.09) |
Sinocyclocheilus_rhinocerous_hps3	E370K	# | | |
Sinocyclocheilus_rhinocerous_hps3	E370K	# | |---->Altered Ordered_interface (Pr = 0.04) |
Sinocyclocheilus_rhinocerous_hps3	E370K	# | |
Sinocyclocheilus_rhinocerous_hps3	E370K	# |---->Altered Metal_binding (Pr = 0.01)<---------------------------------------------------------|
Sinocyclocheilus_rhinocerous_hps3	E370K	# |
Sinocyclocheilus_rhinocerous_hps3	E370K	# |---->Altered PTM_site (Pr = 0.26)
Sinocyclocheilus_rhinocerous_hps3	E370K	# |---->Loss of SUMOylation at K368 (Pr = 0.26 | P = 7.7e-03)
Sinocyclocheilus_rhinocerous_hps3	E370K	# |---->Gain of Ubiquitylation at E370 (Pr = 0.17 | P = 0.03)
Sinocyclocheilus_rhinocerous_hps3	A661T	0.268	Altered Stability (Pr = 0.11 | P = 0.04)	Altered Motifs (ELME000336:NEK2 phosphorylation motif with preferred Phe - Leu or Met in the -3 position to compensate for less favorable residues in the +1 and +2 position.)	Predicted conservation scores
Sinocyclocheilus_rhinocerous_hps3	A661T	# Altered Effect (Pr = 0.29)
Sinocyclocheilus_rhinocerous_hps3	A661T	# |---->Altered Motifs (ELME000336)
Sinocyclocheilus_rhinocerous_hps3	A661T	# |---->Altered Structure_and_dynamics (Pr = 0.29)-------------------------------------------------------|
Sinocyclocheilus_rhinocerous_hps3	A661T	# | |---->Altered Secondary_structure (Pr = 0.26) |
Sinocyclocheilus_rhinocerous_hps3	A661T	# | | |
Sinocyclocheilus_rhinocerous_hps3	A661T	# | |---->Altered Stability_and_conformational_flexibility (Pr = 0.29) |
Sinocyclocheilus_rhinocerous_hps3	A661T	# | | |---->Altered Stability (Pr = 0.11 | P = 0.04) |
Sinocyclocheilus_rhinocerous_hps3	A661T	# | | |---->Altered Conformational_flexibility (Pr = 0.29) |
Sinocyclocheilus_rhinocerous_hps3	A661T	# | | |
Sinocyclocheilus_rhinocerous_hps3	A661T	# | |---->Altered Special_structural_signatures (Pr = 0.02) |
Sinocyclocheilus_rhinocerous_hps3	A661T	# | |---->Altered Signal_peptide (Pr = 0.00) |
Sinocyclocheilus_rhinocerous_hps3	A661T	# | | |
Sinocyclocheilus_rhinocerous_hps3	A661T	# | |---->Altered Transmembrane_protein (Pr = 0.02) |
Sinocyclocheilus_rhinocerous_hps3	A661T	# | |
Sinocyclocheilus_rhinocerous_hps3	A661T	# |---->Altered Functional_residue (Pr = 0.11) |
Sinocyclocheilus_rhinocerous_hps3	A661T	# |---->Altered Macromolecular_binding (Pr = 0.11) |
Sinocyclocheilus_rhinocerous_hps3	A661T	# | |---->Altered Protein_binding (Pr = 0.11) |
Sinocyclocheilus_rhinocerous_hps3	A661T	# | |---->Altered Disordered_interface (Pr = 0.11) |
Sinocyclocheilus_rhinocerous_hps3	A661T	# | | |
Sinocyclocheilus_rhinocerous_hps3	A661T	# | |---->Altered Ordered_interface (Pr = 0.10) |
Sinocyclocheilus_rhinocerous_hps3	A661T	# | |
Sinocyclocheilus_rhinocerous_hps3	A661T	# |---->Altered Metal_binding (Pr = 0.07)<---------------------------------------------------------|
Sinocyclocheilus_rhinocerous_hps3	A661T	# |
Sinocyclocheilus_rhinocerous_hps3	A661T	# |---->Altered PTM_site (Pr = 0.08)
Sinocyclocheilus_rhinocerous_hps4_1	A206V	0.099	Altered Cytoplasmic_loop (Pr = 0.23 | P = 1.9e-03)	Altered Motifs (ELME000052:Phosphothreonine motif binding a subset of FHA domains that show a preference for a large aliphatic amino acid at the pT+3 position.; ELME000193:Some proteins re-exported from the nucleus contain a Leucine-rich nuclear export signal (NES) binding to the CRM1 exportin protein.; ELME000337:NEK2 phosphorylation motif with specific set of residues in the +1 and +2 position to compensate for less favorable residues in the -3 position.)	Predicted conservation scores
Sinocyclocheilus_rhinocerous_hps4_1	A206V	# Altered Effect (Pr = 0.25)
Sinocyclocheilus_rhinocerous_hps4_1	A206V	# |---->Altered Motifs (ELME000052|ELME000193|ELME000337)
Sinocyclocheilus_rhinocerous_hps4_1	A206V	# |---->Altered Structure_and_dynamics (Pr = 0.25)-------------------------------------------------------|
Sinocyclocheilus_rhinocerous_hps4_1	A206V	# | |---->Altered Secondary_structure (Pr = 0.25) |
Sinocyclocheilus_rhinocerous_hps4_1	A206V	# | | |
Sinocyclocheilus_rhinocerous_hps4_1	A206V	# | |---->Altered Stability_and_conformational_flexibility (Pr = 0.17) |
Sinocyclocheilus_rhinocerous_hps4_1	A206V	# | | |---->Altered Conformational_flexibility (Pr = 0.17) |
Sinocyclocheilus_rhinocerous_hps4_1	A206V	# | | |
Sinocyclocheilus_rhinocerous_hps4_1	A206V	# | |---->Altered Special_structural_signatures (Pr = 0.23) |
Sinocyclocheilus_rhinocerous_hps4_1	A206V	# | |---->Altered Signal_peptide (Pr = 0.00) |
Sinocyclocheilus_rhinocerous_hps4_1	A206V	# | | |
Sinocyclocheilus_rhinocerous_hps4_1	A206V	# | |---->Altered Transmembrane_protein (Pr = 0.23) |
Sinocyclocheilus_rhinocerous_hps4_1	A206V	# | |---->Altered Non-cytoplasmic_loop (Pr = 0.23 | P = 1.9e-03) |
Sinocyclocheilus_rhinocerous_hps4_1	A206V	# | |
Sinocyclocheilus_rhinocerous_hps4_1	A206V	# |---->Altered Functional_residue (Pr = 0.14) |
Sinocyclocheilus_rhinocerous_hps4_1	A206V	# |---->Altered Macromolecular_binding (Pr = 0.14) |
Sinocyclocheilus_rhinocerous_hps4_1	A206V	# | |---->Altered Protein_binding (Pr = 0.14) |
Sinocyclocheilus_rhinocerous_hps4_1	A206V	# | |---->Altered Disordered_interface (Pr = 0.05) |
Sinocyclocheilus_rhinocerous_hps4_1	A206V	# | | |
Sinocyclocheilus_rhinocerous_hps4_1	A206V	# | |---->Altered Ordered_interface (Pr = 0.14) |
Sinocyclocheilus_rhinocerous_hps4_1	A206V	# | |
Sinocyclocheilus_rhinocerous_hps4_1	A206V	# |---->Altered Metal_binding (Pr = 0.01)<---------------------------------------------------------|
Sinocyclocheilus_rhinocerous_hps4_1	A206V	# |
Sinocyclocheilus_rhinocerous_hps4_1	A206V	# |---->Altered PTM_site (Pr = 0.14)
Sinocyclocheilus_rhinocerous_hps4_1	F223C	0.324	Altered Cytoplasmic_loop (Pr = 0.12 | P = 0.03); Gain of Disulfide_linkage at F223 (Pr = 0.12 | P = 0.04); Loss of Proteolytic_cleavage at R224 (Pr = 0.11 | P = 0.04); Gain of GPI-anchor_amidation at N228 (Pr = 0.01 | P = 0.02)	Altered Motifs (ELME000062:Secondary preference for PKA-type AGC kinase phosphorylation.; ELME000197:Phosphopeptide motif which directly interacts with the BRCT (carboxy-terminal) domain of the Breast Cancer Gene BRCA1 with low affinity; ELME000336:NEK2 phosphorylation motif with preferred Phe - Leu or Met in the -3 position to compensate for less favorable residues in the +1 and +2 position.)	Predicted conservation scores
Sinocyclocheilus_rhinocerous_hps4_1	F223C	# Altered Effect (Pr = 0.26)
Sinocyclocheilus_rhinocerous_hps4_1	F223C	# |---->Altered Motifs (ELME000062|ELME000197|ELME000336)
Sinocyclocheilus_rhinocerous_hps4_1	F223C	# |---->Altered Structure_and_dynamics (Pr = 0.26)-------------------------------------------------------|
Sinocyclocheilus_rhinocerous_hps4_1	F223C	# | |---->Altered Secondary_structure (Pr = 0.26) |
Sinocyclocheilus_rhinocerous_hps4_1	F223C	# | | |
Sinocyclocheilus_rhinocerous_hps4_1	F223C	# | |---->Altered Stability_and_conformational_flexibility (Pr = 0.18) |
Sinocyclocheilus_rhinocerous_hps4_1	F223C	# | | |---->Gain of Disulfide_linkage at F223 (Pr = 0.12 | P = 0.04) |
Sinocyclocheilus_rhinocerous_hps4_1	F223C	# | | |---->Altered Conformational_flexibility (Pr = 0.18) |
Sinocyclocheilus_rhinocerous_hps4_1	F223C	# | | |
Sinocyclocheilus_rhinocerous_hps4_1	F223C	# | |---->Altered Special_structural_signatures (Pr = 0.12) |
Sinocyclocheilus_rhinocerous_hps4_1	F223C	# | |---->Altered Signal_peptide (Pr = 0.00) |
Sinocyclocheilus_rhinocerous_hps4_1	F223C	# | | |
Sinocyclocheilus_rhinocerous_hps4_1	F223C	# | |---->Altered Transmembrane_protein (Pr = 0.12) |
Sinocyclocheilus_rhinocerous_hps4_1	F223C	# | |---->Altered Non-cytoplasmic_loop (Pr = 0.12 | P = 0.03) |
Sinocyclocheilus_rhinocerous_hps4_1	F223C	# | |
Sinocyclocheilus_rhinocerous_hps4_1	F223C	# |---->Altered Functional_residue (Pr = 0.22) |
Sinocyclocheilus_rhinocerous_hps4_1	F223C	# |---->Altered Macromolecular_binding (Pr = 0.22) |
Sinocyclocheilus_rhinocerous_hps4_1	F223C	# | |---->Altered Protein_binding (Pr = 0.22) |
Sinocyclocheilus_rhinocerous_hps4_1	F223C	# | |---->Altered Disordered_interface (Pr = 0.12) |
Sinocyclocheilus_rhinocerous_hps4_1	F223C	# | | |
Sinocyclocheilus_rhinocerous_hps4_1	F223C	# | |---->Altered Ordered_interface (Pr = 0.22) |
Sinocyclocheilus_rhinocerous_hps4_1	F223C	# | |
Sinocyclocheilus_rhinocerous_hps4_1	F223C	# |---->Altered Metal_binding (Pr = 0.05)<---------------------------------------------------------|
Sinocyclocheilus_rhinocerous_hps4_1	F223C	# |
Sinocyclocheilus_rhinocerous_hps4_1	F223C	# |---->Altered PTM_site (Pr = 0.16)
Sinocyclocheilus_rhinocerous_hps4_1	F223C	# |---->Gain of GPI-anchor_amidation at N228 (Pr = 0.01 | P = 0.02)
Sinocyclocheilus_rhinocerous_hps4_1	F223C	# |---->Loss of Proteolytic_cleavage at R224 (Pr = 0.11 | P = 0.04)
Sinocyclocheilus_rhinocerous_hps4_1	P237L	0.082	Loss of Intrinsic_disorder (Pr = 0.36 | P = 0.04); Altered Cytoplasmic_loop (Pr = 0.10 | P = 0.04)	Altered Motifs (ELME000063:CK1 phosphorylation site; ELME000136:The Class IV WW domain interaction motif is recognised primarily by the Pin1 phosphorylation-dependent prolyl isomerase.; ELME000155:This is the motif recognized by those SH3 domains with a non-canonical class I recognition specificity; ELME000159:Proline-Directed Kinase (e.g. MAPK) phosphorylation site in higher eukaryotes.; PS00008:N-myristoylation site)	Predicted conservation scores
Sinocyclocheilus_rhinocerous_hps4_1	P237L	# Altered Effect (Pr = 0.36)
Sinocyclocheilus_rhinocerous_hps4_1	P237L	# |---->Altered Motifs (ELME000063|ELME000136|ELME000155|ELME000159|PS00008)
Sinocyclocheilus_rhinocerous_hps4_1	P237L	# |---->Altered Structure_and_dynamics (Pr = 0.36)-------------------------------------------------------|
Sinocyclocheilus_rhinocerous_hps4_1	P237L	# | |---->Altered Secondary_structure (Pr = 0.25) |
Sinocyclocheilus_rhinocerous_hps4_1	P237L	# | | |
Sinocyclocheilus_rhinocerous_hps4_1	P237L	# | |---->Altered Stability_and_conformational_flexibility (Pr = 0.36) |
Sinocyclocheilus_rhinocerous_hps4_1	P237L	# | | |---->Altered Conformational_flexibility (Pr = 0.36) |
Sinocyclocheilus_rhinocerous_hps4_1	P237L	# | | |---->Loss of Intrinsic_disorder (Pr = 0.36 | P = 0.04) |
Sinocyclocheilus_rhinocerous_hps4_1	P237L	# | | |
Sinocyclocheilus_rhinocerous_hps4_1	P237L	# | |---->Altered Special_structural_signatures (Pr = 0.10) |
Sinocyclocheilus_rhinocerous_hps4_1	P237L	# | |---->Altered Signal_peptide (Pr = 0.00) |
Sinocyclocheilus_rhinocerous_hps4_1	P237L	# | | |
Sinocyclocheilus_rhinocerous_hps4_1	P237L	# | |---->Altered Transmembrane_protein (Pr = 0.10) |
Sinocyclocheilus_rhinocerous_hps4_1	P237L	# | |---->Altered Non-cytoplasmic_loop (Pr = 0.10 | P = 0.04) |
Sinocyclocheilus_rhinocerous_hps4_1	P237L	# | |
Sinocyclocheilus_rhinocerous_hps4_1	P237L	# |---->Altered Functional_residue (Pr = 0.16) |
Sinocyclocheilus_rhinocerous_hps4_1	P237L	# |---->Altered Macromolecular_binding (Pr = 0.16) |
Sinocyclocheilus_rhinocerous_hps4_1	P237L	# | |---->Altered Protein_binding (Pr = 0.16) |
Sinocyclocheilus_rhinocerous_hps4_1	P237L	# | |---->Altered Disordered_interface (Pr = 0.07) |
Sinocyclocheilus_rhinocerous_hps4_1	P237L	# | | |
Sinocyclocheilus_rhinocerous_hps4_1	P237L	# | |---->Altered Ordered_interface (Pr = 0.16) |
Sinocyclocheilus_rhinocerous_hps4_1	P237L	# | |
Sinocyclocheilus_rhinocerous_hps4_1	P237L	# |---->Altered Metal_binding (Pr = 0.05)<---------------------------------------------------------|
Sinocyclocheilus_rhinocerous_hps4_1	P237L	# |
Sinocyclocheilus_rhinocerous_hps4_1	P237L	# |---->Altered PTM_site (Pr = 0.11)
Sinocyclocheilus_rhinocerous_hps4_1	P250R	0.170	Gain of Helix (Pr = 0.31 | P = 4.1e-03)	Altered Motifs (ELME000064:CK2 phosphorylation site; ELME000136:The Class IV WW domain interaction motif is recognised primarily by the Pin1 phosphorylation-dependent prolyl isomerase.; ELME000159:Proline-Directed Kinase (e.g. MAPK) phosphorylation site in higher eukaryotes.; ELME000220:Phosphothreonine motif binding a subset of FHA domains that have a preference for an acidic amino acid at the pT+3 position.; ELME000231:An RxxL-based motif that binds to the Cdh1 and Cdc20 components of APC/C thereby targeting the protein for destruction in a cell cycle dependent manner; ELME000358:Phospho-dependent motif that mediates docking of CDK substrates and regulators to cyclin-CDK-bound Cks1.; PS00006:Casein kinase II phosphorylation site)	Predicted conservation scores
Sinocyclocheilus_rhinocerous_hps4_1	P250R	# Altered Effect (Pr = 0.31)
Sinocyclocheilus_rhinocerous_hps4_1	P250R	# |---->Altered Motifs (ELME000064|ELME000136|ELME000159|ELME000220|ELME000231|ELME000358|PS00006)
Sinocyclocheilus_rhinocerous_hps4_1	P250R	# |---->Altered Structure_and_dynamics (Pr = 0.31)-------------------------------------------------------|
Sinocyclocheilus_rhinocerous_hps4_1	P250R	# | |---->Altered Secondary_structure (Pr = 0.31) |
Sinocyclocheilus_rhinocerous_hps4_1	P250R	# | | |---->Gain of Helix (Pr = 0.31 | P = 4.1e-03) |
Sinocyclocheilus_rhinocerous_hps4_1	P250R	# | | |
Sinocyclocheilus_rhinocerous_hps4_1	P250R	# | |---->Altered Stability_and_conformational_flexibility (Pr = 0.21) |
Sinocyclocheilus_rhinocerous_hps4_1	P250R	# | | |---->Altered Conformational_flexibility (Pr = 0.21) |
Sinocyclocheilus_rhinocerous_hps4_1	P250R	# | | |
Sinocyclocheilus_rhinocerous_hps4_1	P250R	# | |---->Altered Special_structural_signatures (Pr = 0.03) |
Sinocyclocheilus_rhinocerous_hps4_1	P250R	# | |---->Altered Signal_peptide (Pr = 0.00) |
Sinocyclocheilus_rhinocerous_hps4_1	P250R	# | | |
Sinocyclocheilus_rhinocerous_hps4_1	P250R	# | |---->Altered Transmembrane_protein (Pr = 0.03) |
Sinocyclocheilus_rhinocerous_hps4_1	P250R	# | |
Sinocyclocheilus_rhinocerous_hps4_1	P250R	# |---->Altered Functional_residue (Pr = 0.17) |
Sinocyclocheilus_rhinocerous_hps4_1	P250R	# |---->Altered Macromolecular_binding (Pr = 0.10) |
Sinocyclocheilus_rhinocerous_hps4_1	P250R	# | |---->Altered Protein_binding (Pr = 0.10) |
Sinocyclocheilus_rhinocerous_hps4_1	P250R	# | |---->Altered Disordered_interface (Pr = 0.05) |
Sinocyclocheilus_rhinocerous_hps4_1	P250R	# | | |
Sinocyclocheilus_rhinocerous_hps4_1	P250R	# | |---->Altered Ordered_interface (Pr = 0.10) |
Sinocyclocheilus_rhinocerous_hps4_1	P250R	# | |
Sinocyclocheilus_rhinocerous_hps4_1	P250R	# |---->Altered Metal_binding (Pr = 0.00)<---------------------------------------------------------|
Sinocyclocheilus_rhinocerous_hps4_1	P250R	# |
Sinocyclocheilus_rhinocerous_hps4_1	P250R	# |---->Altered PTM_site (Pr = 0.17)
Sinocyclocheilus_rhinocerous_hps4_1	E381K	0.089	Loss of Loop (Pr = 0.27 | P = 0.03); Gain of SUMOylation at E381 (Pr = 0.18 | P = 0.05)	Altered Motifs (ELME000064:CK2 phosphorylation site)	Predicted conservation scores
Sinocyclocheilus_rhinocerous_hps4_1	E381K	# Altered Effect (Pr = 0.27)
Sinocyclocheilus_rhinocerous_hps4_1	E381K	# |---->Altered Motifs (ELME000064)
Sinocyclocheilus_rhinocerous_hps4_1	E381K	# |---->Altered Structure_and_dynamics (Pr = 0.27)-------------------------------------------------------|
Sinocyclocheilus_rhinocerous_hps4_1	E381K	# | |---->Altered Secondary_structure (Pr = 0.27) |
Sinocyclocheilus_rhinocerous_hps4_1	E381K	# | | |---->Loss of Loop (Pr = 0.27 | P = 0.03) |
Sinocyclocheilus_rhinocerous_hps4_1	E381K	# | | |
Sinocyclocheilus_rhinocerous_hps4_1	E381K	# | |---->Altered Stability_and_conformational_flexibility (Pr = 0.24) |
Sinocyclocheilus_rhinocerous_hps4_1	E381K	# | | |---->Altered Conformational_flexibility (Pr = 0.24) |
Sinocyclocheilus_rhinocerous_hps4_1	E381K	# | | |
Sinocyclocheilus_rhinocerous_hps4_1	E381K	# | |---->Altered Special_structural_signatures (Pr = 0.02) |
Sinocyclocheilus_rhinocerous_hps4_1	E381K	# | |---->Altered Signal_peptide (Pr = 0.00) |
Sinocyclocheilus_rhinocerous_hps4_1	E381K	# | | |
Sinocyclocheilus_rhinocerous_hps4_1	E381K	# | |---->Altered Transmembrane_protein (Pr = 0.02) |
Sinocyclocheilus_rhinocerous_hps4_1	E381K	# | |
Sinocyclocheilus_rhinocerous_hps4_1	E381K	# |---->Altered Functional_residue (Pr = 0.18) |
Sinocyclocheilus_rhinocerous_hps4_1	E381K	# |---->Altered Macromolecular_binding (Pr = 0.10) |
Sinocyclocheilus_rhinocerous_hps4_1	E381K	# | |---->Altered Protein_binding (Pr = 0.10) |
Sinocyclocheilus_rhinocerous_hps4_1	E381K	# | |---->Altered Disordered_interface (Pr = 0.10) |
Sinocyclocheilus_rhinocerous_hps4_1	E381K	# | | |
Sinocyclocheilus_rhinocerous_hps4_1	E381K	# | |---->Altered Ordered_interface (Pr = 0.02) |
Sinocyclocheilus_rhinocerous_hps4_1	E381K	# | |
Sinocyclocheilus_rhinocerous_hps4_1	E381K	# |---->Altered Metal_binding (Pr = 0.00)<---------------------------------------------------------|
Sinocyclocheilus_rhinocerous_hps4_1	E381K	# |
Sinocyclocheilus_rhinocerous_hps4_1	E381K	# |---->Altered PTM_site (Pr = 0.18)
Sinocyclocheilus_rhinocerous_hps4_1	E381K	# |---->Gain of SUMOylation at E381 (Pr = 0.18 | P = 0.05)
Sinocyclocheilus_rhinocerous_hps4_1	K485E	0.147	Gain of SUMOylation at K487 (Pr = 0.32 | P = 2.7e-03); Loss of ADP-ribosylation at R483 (Pr = 0.22 | P = 0.03); Loss of Acetylation at K487 (Pr = 0.20 | P = 0.04); Altered Coiled_coil (Pr = 0.07 | P = 0.05)	Altered Motifs (None)	Predicted conservation scores
Sinocyclocheilus_rhinocerous_hps4_1	K485E	# Altered Effect (Pr = 0.32)
Sinocyclocheilus_rhinocerous_hps4_1	K485E	# |---->Altered Motifs (None)
Sinocyclocheilus_rhinocerous_hps4_1	K485E	# |---->Altered Structure_and_dynamics (Pr = 0.25)-------------------------------------------------------|
Sinocyclocheilus_rhinocerous_hps4_1	K485E	# | |---->Altered Secondary_structure (Pr = 0.25) |
Sinocyclocheilus_rhinocerous_hps4_1	K485E	# | | |
Sinocyclocheilus_rhinocerous_hps4_1	K485E	# | |---->Altered Stability_and_conformational_flexibility (Pr = 0.20) |
Sinocyclocheilus_rhinocerous_hps4_1	K485E	# | | |---->Altered Conformational_flexibility (Pr = 0.20) |
Sinocyclocheilus_rhinocerous_hps4_1	K485E	# | | |
Sinocyclocheilus_rhinocerous_hps4_1	K485E	# | |---->Altered Special_structural_signatures (Pr = 0.07) |
Sinocyclocheilus_rhinocerous_hps4_1	K485E	# | |---->Altered Coiled_coil (Pr = 0.07 | P = 0.05) |
Sinocyclocheilus_rhinocerous_hps4_1	K485E	# | |---->Altered Signal_peptide (Pr = 0.00) |
Sinocyclocheilus_rhinocerous_hps4_1	K485E	# | | |
Sinocyclocheilus_rhinocerous_hps4_1	K485E	# | |---->Altered Transmembrane_protein (Pr = 0.02) |
Sinocyclocheilus_rhinocerous_hps4_1	K485E	# | |
Sinocyclocheilus_rhinocerous_hps4_1	K485E	# |---->Altered Functional_residue (Pr = 0.32) |
Sinocyclocheilus_rhinocerous_hps4_1	K485E	# |---->Altered Macromolecular_binding (Pr = 0.08) |
Sinocyclocheilus_rhinocerous_hps4_1	K485E	# | |---->Altered Protein_binding (Pr = 0.08) |
Sinocyclocheilus_rhinocerous_hps4_1	K485E	# | |---->Altered Disordered_interface (Pr = 0.08) |
Sinocyclocheilus_rhinocerous_hps4_1	K485E	# | | |
Sinocyclocheilus_rhinocerous_hps4_1	K485E	# | |---->Altered Ordered_interface (Pr = 0.03) |
Sinocyclocheilus_rhinocerous_hps4_1	K485E	# | |
Sinocyclocheilus_rhinocerous_hps4_1	K485E	# |---->Altered Metal_binding (Pr = 0.00)<---------------------------------------------------------|
Sinocyclocheilus_rhinocerous_hps4_1	K485E	# |
Sinocyclocheilus_rhinocerous_hps4_1	K485E	# |---->Altered PTM_site (Pr = 0.32)
Sinocyclocheilus_rhinocerous_hps4_1	K485E	# |---->Loss of Acetylation at K487 (Pr = 0.20 | P = 0.04)
Sinocyclocheilus_rhinocerous_hps4_1	K485E	# |---->Loss of ADP-ribosylation at R483 (Pr = 0.22 | P = 0.03)
Sinocyclocheilus_rhinocerous_hps4_1	K485E	# |---->Gain of SUMOylation at K487 (Pr = 0.32 | P = 2.7e-03)
Sinocyclocheilus_rhinocerous_hps5_1	R138Q	0.119	Loss of ADP-ribosylation at R138 (Pr = 0.26 | P = 9.9e-03); Loss of Zinc_binding at D143 (Pr = 0.24 | P = 0.03)	Altered Motifs (ELME000052:Phosphothreonine motif binding a subset of FHA domains that show a preference for a large aliphatic amino acid at the pT+3 position.)	Predicted conservation scores
Sinocyclocheilus_rhinocerous_hps5_1	R138Q	# Altered Effect (Pr = 0.26)
Sinocyclocheilus_rhinocerous_hps5_1	R138Q	# |---->Altered Motifs (ELME000052)
Sinocyclocheilus_rhinocerous_hps5_1	R138Q	# |---->Altered Structure_and_dynamics (Pr = 0.25)-------------------------------------------------------|
Sinocyclocheilus_rhinocerous_hps5_1	R138Q	# | |---->Altered Secondary_structure (Pr = 0.25) |
Sinocyclocheilus_rhinocerous_hps5_1	R138Q	# | | |
Sinocyclocheilus_rhinocerous_hps5_1	R138Q	# | |---->Altered Stability_and_conformational_flexibility (Pr = 0.15) |
Sinocyclocheilus_rhinocerous_hps5_1	R138Q	# | | |---->Altered Conformational_flexibility (Pr = 0.15) |
Sinocyclocheilus_rhinocerous_hps5_1	R138Q	# | | |
Sinocyclocheilus_rhinocerous_hps5_1	R138Q	# | |---->Altered Special_structural_signatures (Pr = 0.06) |
Sinocyclocheilus_rhinocerous_hps5_1	R138Q	# | |---->Altered Signal_peptide (Pr = 0.00) |
Sinocyclocheilus_rhinocerous_hps5_1	R138Q	# | | |
Sinocyclocheilus_rhinocerous_hps5_1	R138Q	# | |---->Altered Transmembrane_protein (Pr = 0.06) |
Sinocyclocheilus_rhinocerous_hps5_1	R138Q	# | |
Sinocyclocheilus_rhinocerous_hps5_1	R138Q	# |---->Altered Functional_residue (Pr = 0.26) |
Sinocyclocheilus_rhinocerous_hps5_1	R138Q	# |---->Altered Macromolecular_binding (Pr = 0.17) |
Sinocyclocheilus_rhinocerous_hps5_1	R138Q	# | |---->Altered Protein_binding (Pr = 0.17) |
Sinocyclocheilus_rhinocerous_hps5_1	R138Q	# | |---->Altered Disordered_interface (Pr = 0.05) |
Sinocyclocheilus_rhinocerous_hps5_1	R138Q	# | | |
Sinocyclocheilus_rhinocerous_hps5_1	R138Q	# | |---->Altered Ordered_interface (Pr = 0.17) |
Sinocyclocheilus_rhinocerous_hps5_1	R138Q	# | |
Sinocyclocheilus_rhinocerous_hps5_1	R138Q	# |---->Altered Metal_binding (Pr = 0.24)<---------------------------------------------------------|
Sinocyclocheilus_rhinocerous_hps5_1	R138Q	# | |---->Loss of Zinc_binding at D143 (Pr = 0.24 | P = 0.03)
Sinocyclocheilus_rhinocerous_hps5_1	R138Q	# |
Sinocyclocheilus_rhinocerous_hps5_1	R138Q	# |---->Altered PTM_site (Pr = 0.26)
Sinocyclocheilus_rhinocerous_hps5_1	R138Q	# |---->Loss of ADP-ribosylation at R138 (Pr = 0.26 | P = 9.9e-03)
Sinocyclocheilus_rhinocerous_hps5_1	A403V	0.370	Gain of Strand (Pr = 0.29 | P = 3.5e-03); Altered Cytoplasmic_loop (Pr = 0.18 | P = 7.9e-03)	Altered Motifs (ELME000051:Longer mode 2 interacting phospho-motif for 14-3-3 proteins with key conservation RxxxS#p.; ELME000052:Phosphothreonine motif binding a subset of FHA domains that show a preference for a large aliphatic amino acid at the pT+3 position.; ELME000062:Secondary preference for PKA-type AGC kinase phosphorylation.; ELME000102:N-Arg dibasic convertase (nardilysin) cleavage site (Xaa-|-Arg-Lys or Arg-|-Arg-Xaa).; ELME000233:MAPK interacting molecules (e.g. MAPKKs - substrates - phosphatases) carry docking motif that help to regulate specific interaction in the MAPK cascade. The classic motif approximates (R/K)xxxx#x# where # is a hydrophobic residue.; ELME000239:The USP7 NTD domain binding motif variant based on the MDM2 and P53 interactions.)	Predicted conservation scores
Sinocyclocheilus_rhinocerous_hps5_1	A403V	# Altered Effect (Pr = 0.29)
Sinocyclocheilus_rhinocerous_hps5_1	A403V	# |---->Altered Motifs (ELME000051|ELME000052|ELME000062|ELME000102|ELME000233|ELME000239)
Sinocyclocheilus_rhinocerous_hps5_1	A403V	# |---->Altered Structure_and_dynamics (Pr = 0.29)-------------------------------------------------------|
Sinocyclocheilus_rhinocerous_hps5_1	A403V	# | |---->Altered Secondary_structure (Pr = 0.29) |
Sinocyclocheilus_rhinocerous_hps5_1	A403V	# | | |---->Gain of Strand (Pr = 0.29 | P = 3.5e-03) |
Sinocyclocheilus_rhinocerous_hps5_1	A403V	# | | |
Sinocyclocheilus_rhinocerous_hps5_1	A403V	# | |---->Altered Stability_and_conformational_flexibility (Pr = 0.18) |
Sinocyclocheilus_rhinocerous_hps5_1	A403V	# | | |---->Altered Conformational_flexibility (Pr = 0.18) |
Sinocyclocheilus_rhinocerous_hps5_1	A403V	# | | |
Sinocyclocheilus_rhinocerous_hps5_1	A403V	# | |---->Altered Special_structural_signatures (Pr = 0.18) |
Sinocyclocheilus_rhinocerous_hps5_1	A403V	# | |---->Altered Signal_peptide (Pr = 0.00) |
Sinocyclocheilus_rhinocerous_hps5_1	A403V	# | | |
Sinocyclocheilus_rhinocerous_hps5_1	A403V	# | |---->Altered Transmembrane_protein (Pr = 0.18) |
Sinocyclocheilus_rhinocerous_hps5_1	A403V	# | |---->Altered Non-cytoplasmic_loop (Pr = 0.18 | P = 7.9e-03) |
Sinocyclocheilus_rhinocerous_hps5_1	A403V	# | |
Sinocyclocheilus_rhinocerous_hps5_1	A403V	# |---->Altered Functional_residue (Pr = 0.15) |
Sinocyclocheilus_rhinocerous_hps5_1	A403V	# |---->Altered Macromolecular_binding (Pr = 0.15) |
Sinocyclocheilus_rhinocerous_hps5_1	A403V	# | |---->Altered Protein_binding (Pr = 0.15) |
Sinocyclocheilus_rhinocerous_hps5_1	A403V	# | |---->Altered Disordered_interface (Pr = 0.12) |
Sinocyclocheilus_rhinocerous_hps5_1	A403V	# | | |
Sinocyclocheilus_rhinocerous_hps5_1	A403V	# | |---->Altered Ordered_interface (Pr = 0.15) |
Sinocyclocheilus_rhinocerous_hps5_1	A403V	# | |
Sinocyclocheilus_rhinocerous_hps5_1	A403V	# |---->Altered Metal_binding (Pr = 0.02)<---------------------------------------------------------|
Sinocyclocheilus_rhinocerous_hps5_1	A403V	# |
Sinocyclocheilus_rhinocerous_hps5_1	A403V	# |---->Altered PTM_site (Pr = 0.13)
Sinocyclocheilus_rhinocerous_hps5_1	V463I	0.037	Altered MoRF (Pr = 0.33 | P = 0.01)	Altered Motifs (ELME000063:CK1 phosphorylation site)	Predicted conservation scores
Sinocyclocheilus_rhinocerous_hps5_1	V463I	# Altered Effect (Pr = 0.33)
Sinocyclocheilus_rhinocerous_hps5_1	V463I	# |---->Altered Motifs (ELME000063)
Sinocyclocheilus_rhinocerous_hps5_1	V463I	# |---->Altered Structure_and_dynamics (Pr = 0.26)-------------------------------------------------------|
Sinocyclocheilus_rhinocerous_hps5_1	V463I	# | |---->Altered Secondary_structure (Pr = 0.24) |
Sinocyclocheilus_rhinocerous_hps5_1	V463I	# | | |
Sinocyclocheilus_rhinocerous_hps5_1	V463I	# | |---->Altered Stability_and_conformational_flexibility (Pr = 0.26) |
Sinocyclocheilus_rhinocerous_hps5_1	V463I	# | | |---->Altered Conformational_flexibility (Pr = 0.26) |
Sinocyclocheilus_rhinocerous_hps5_1	V463I	# | | |
Sinocyclocheilus_rhinocerous_hps5_1	V463I	# | |---->Altered Special_structural_signatures (Pr = 0.01) |
Sinocyclocheilus_rhinocerous_hps5_1	V463I	# | |---->Altered Signal_peptide (Pr = 0.00) |
Sinocyclocheilus_rhinocerous_hps5_1	V463I	# | | |
Sinocyclocheilus_rhinocerous_hps5_1	V463I	# | |---->Altered Transmembrane_protein (Pr = 0.01) |
Sinocyclocheilus_rhinocerous_hps5_1	V463I	# | |
Sinocyclocheilus_rhinocerous_hps5_1	V463I	# |---->Altered Functional_residue (Pr = 0.33) |
Sinocyclocheilus_rhinocerous_hps5_1	V463I	# |---->Altered Macromolecular_binding (Pr = 0.33) |
Sinocyclocheilus_rhinocerous_hps5_1	V463I	# | |---->Altered Protein_binding (Pr = 0.33) |
Sinocyclocheilus_rhinocerous_hps5_1	V463I	# | |---->Altered Disordered_interface (Pr = 0.33) |
Sinocyclocheilus_rhinocerous_hps5_1	V463I	# | | |---->Altered MoRF (Pr = 0.33 | P = 0.01) |
Sinocyclocheilus_rhinocerous_hps5_1	V463I	# | | |
Sinocyclocheilus_rhinocerous_hps5_1	V463I	# | |---->Altered Ordered_interface (Pr = 0.04) |
Sinocyclocheilus_rhinocerous_hps5_1	V463I	# | |
Sinocyclocheilus_rhinocerous_hps5_1	V463I	# |---->Altered Metal_binding (Pr = 0.01)<---------------------------------------------------------|
Sinocyclocheilus_rhinocerous_hps5_1	V463I	# |
Sinocyclocheilus_rhinocerous_hps5_1	V463I	# |---->Altered PTM_site (Pr = 0.15)
Sinocyclocheilus_rhinocerous_hps5_1	T503N	0.054	Loss of SUMOylation at K498 (Pr = 0.22 | P = 0.03)	Altered Motifs (ELME000147:Site phosphorylated by the Polo-like kinase.; ELME000202:(ST)Q motif which is phosphorylated by PIKK family members.; ELME000220:Phosphothreonine motif binding a subset of FHA domains that have a preference for an acidic amino acid at the pT+3 position.; PS00006:Casein kinase II phosphorylation site)	Predicted conservation scores
Sinocyclocheilus_rhinocerous_hps5_1	T503N	# Altered Effect (Pr = 0.22)
Sinocyclocheilus_rhinocerous_hps5_1	T503N	# |---->Altered Motifs (ELME000147|ELME000202|ELME000220|PS00006)
Sinocyclocheilus_rhinocerous_hps5_1	T503N	# |---->Altered Structure_and_dynamics (Pr = 0.22)-------------------------------------------------------|
Sinocyclocheilus_rhinocerous_hps5_1	T503N	# | |---->Altered Secondary_structure (Pr = 0.22) |
Sinocyclocheilus_rhinocerous_hps5_1	T503N	# | | |
Sinocyclocheilus_rhinocerous_hps5_1	T503N	# | |---->Altered Stability_and_conformational_flexibility (Pr = 0.21) |
Sinocyclocheilus_rhinocerous_hps5_1	T503N	# | | |---->Altered Conformational_flexibility (Pr = 0.21) |
Sinocyclocheilus_rhinocerous_hps5_1	T503N	# | | |
Sinocyclocheilus_rhinocerous_hps5_1	T503N	# | |---->Altered Special_structural_signatures (Pr = 0.04) |
Sinocyclocheilus_rhinocerous_hps5_1	T503N	# | |---->Altered Signal_peptide (Pr = 0.00) |
Sinocyclocheilus_rhinocerous_hps5_1	T503N	# | | |
Sinocyclocheilus_rhinocerous_hps5_1	T503N	# | |---->Altered Transmembrane_protein (Pr = 0.01) |
Sinocyclocheilus_rhinocerous_hps5_1	T503N	# | |
Sinocyclocheilus_rhinocerous_hps5_1	T503N	# |---->Altered Functional_residue (Pr = 0.22) |
Sinocyclocheilus_rhinocerous_hps5_1	T503N	# |---->Altered Macromolecular_binding (Pr = 0.17) |
Sinocyclocheilus_rhinocerous_hps5_1	T503N	# | |---->Altered Protein_binding (Pr = 0.17) |
Sinocyclocheilus_rhinocerous_hps5_1	T503N	# | |---->Altered Disordered_interface (Pr = 0.17) |
Sinocyclocheilus_rhinocerous_hps5_1	T503N	# | | |
Sinocyclocheilus_rhinocerous_hps5_1	T503N	# | |---->Altered Ordered_interface (Pr = 0.03) |
Sinocyclocheilus_rhinocerous_hps5_1	T503N	# | |
Sinocyclocheilus_rhinocerous_hps5_1	T503N	# |---->Altered Metal_binding (Pr = 0.00)<---------------------------------------------------------|
Sinocyclocheilus_rhinocerous_hps5_1	T503N	# |
Sinocyclocheilus_rhinocerous_hps5_1	T503N	# |---->Altered PTM_site (Pr = 0.22)
Sinocyclocheilus_rhinocerous_hps5_1	T503N	# |---->Loss of SUMOylation at K498 (Pr = 0.22 | P = 0.03)
Sinocyclocheilus_rhinocerous_hps5_1	H829N	0.190		Altered Motifs (None)	Predicted conservation scores
Sinocyclocheilus_rhinocerous_hps5_1	H829N	# Altered Effect (Pr = 0.26)
Sinocyclocheilus_rhinocerous_hps5_1	H829N	# |---->Altered Motifs (None)
Sinocyclocheilus_rhinocerous_hps5_1	H829N	# |---->Altered Structure_and_dynamics (Pr = 0.26)-------------------------------------------------------|
Sinocyclocheilus_rhinocerous_hps5_1	H829N	# | |---->Altered Secondary_structure (Pr = 0.26) |
Sinocyclocheilus_rhinocerous_hps5_1	H829N	# | | |
Sinocyclocheilus_rhinocerous_hps5_1	H829N	# | |---->Altered Stability_and_conformational_flexibility (Pr = 0.21) |
Sinocyclocheilus_rhinocerous_hps5_1	H829N	# | | |---->Altered Conformational_flexibility (Pr = 0.21) |
Sinocyclocheilus_rhinocerous_hps5_1	H829N	# | | |
Sinocyclocheilus_rhinocerous_hps5_1	H829N	# | |---->Altered Special_structural_signatures (Pr = 0.05) |
Sinocyclocheilus_rhinocerous_hps5_1	H829N	# | |---->Altered Signal_peptide (Pr = 0.00) |
Sinocyclocheilus_rhinocerous_hps5_1	H829N	# | | |
Sinocyclocheilus_rhinocerous_hps5_1	H829N	# | |---->Altered Transmembrane_protein (Pr = 0.05) |
Sinocyclocheilus_rhinocerous_hps5_1	H829N	# | |
Sinocyclocheilus_rhinocerous_hps5_1	H829N	# |---->Altered Functional_residue (Pr = 0.14) |
Sinocyclocheilus_rhinocerous_hps5_1	H829N	# |---->Altered Macromolecular_binding (Pr = 0.14) |
Sinocyclocheilus_rhinocerous_hps5_1	H829N	# | |---->Altered Protein_binding (Pr = 0.14) |
Sinocyclocheilus_rhinocerous_hps5_1	H829N	# | |---->Altered Disordered_interface (Pr = 0.14) |
Sinocyclocheilus_rhinocerous_hps5_1	H829N	# | | |
Sinocyclocheilus_rhinocerous_hps5_1	H829N	# | |---->Altered Ordered_interface (Pr = 0.14) |
Sinocyclocheilus_rhinocerous_hps5_1	H829N	# | |
Sinocyclocheilus_rhinocerous_hps5_1	H829N	# |---->Altered Metal_binding (Pr = 0.02)<---------------------------------------------------------|
Sinocyclocheilus_rhinocerous_hps5_1	H829N	# |
Sinocyclocheilus_rhinocerous_hps5_1	H829N	# |---->Altered PTM_site (Pr = 0.13)
Sinocyclocheilus_rhinocerous_hps5_1	R1040S	0.504	Altered Cytoplasmic_loop (Pr = 0.29 | P = 4.1e-04); Loss of Helix (Pr = 0.28 | P = 0.02); Gain of Strand (Pr = 0.26 | P = 0.03); Gain of Sodium_binding at D1043 (Pr = 0.19 | P = 0.04)	Altered Motifs (ELME000053:GSK3 phosphorylation recognition site; ELME000239:The USP7 NTD domain binding motif variant based on the MDM2 and P53 interactions.; PS00006:Casein kinase II phosphorylation site)	Predicted conservation scores
Sinocyclocheilus_rhinocerous_hps5_1	R1040S	# Altered Effect (Pr = 0.29)
Sinocyclocheilus_rhinocerous_hps5_1	R1040S	# |---->Altered Motifs (ELME000053|ELME000239|PS00006)
Sinocyclocheilus_rhinocerous_hps5_1	R1040S	# |---->Altered Structure_and_dynamics (Pr = 0.29)-------------------------------------------------------|
Sinocyclocheilus_rhinocerous_hps5_1	R1040S	# | |---->Altered Secondary_structure (Pr = 0.28) |
Sinocyclocheilus_rhinocerous_hps5_1	R1040S	# | | |---->Loss of Helix (Pr = 0.28 | P = 0.02) |
Sinocyclocheilus_rhinocerous_hps5_1	R1040S	# | | |---->Gain of Strand (Pr = 0.26 | P = 0.03) |
Sinocyclocheilus_rhinocerous_hps5_1	R1040S	# | | |
Sinocyclocheilus_rhinocerous_hps5_1	R1040S	# | |---->Altered Stability_and_conformational_flexibility (Pr = 0.15) |
Sinocyclocheilus_rhinocerous_hps5_1	R1040S	# | | |---->Altered Conformational_flexibility (Pr = 0.15) |
Sinocyclocheilus_rhinocerous_hps5_1	R1040S	# | | |
Sinocyclocheilus_rhinocerous_hps5_1	R1040S	# | |---->Altered Special_structural_signatures (Pr = 0.29) |
Sinocyclocheilus_rhinocerous_hps5_1	R1040S	# | |---->Altered Signal_peptide (Pr = 0.00) |
Sinocyclocheilus_rhinocerous_hps5_1	R1040S	# | | |
Sinocyclocheilus_rhinocerous_hps5_1	R1040S	# | |---->Altered Transmembrane_protein (Pr = 0.29) |
Sinocyclocheilus_rhinocerous_hps5_1	R1040S	# | |---->Altered Non-cytoplasmic_loop (Pr = 0.29 | P = 4.1e-04) |
Sinocyclocheilus_rhinocerous_hps5_1	R1040S	# | |
Sinocyclocheilus_rhinocerous_hps5_1	R1040S	# |---->Altered Functional_residue (Pr = 0.19) |
Sinocyclocheilus_rhinocerous_hps5_1	R1040S	# |---->Altered Macromolecular_binding (Pr = 0.19) |
Sinocyclocheilus_rhinocerous_hps5_1	R1040S	# | |---->Altered Protein_binding (Pr = 0.19) |
Sinocyclocheilus_rhinocerous_hps5_1	R1040S	# | |---->Altered Disordered_interface (Pr = 0.04) |
Sinocyclocheilus_rhinocerous_hps5_1	R1040S	# | | |
Sinocyclocheilus_rhinocerous_hps5_1	R1040S	# | |---->Altered Ordered_interface (Pr = 0.19) |
Sinocyclocheilus_rhinocerous_hps5_1	R1040S	# | |
Sinocyclocheilus_rhinocerous_hps5_1	R1040S	# |---->Altered Metal_binding (Pr = 0.19)<---------------------------------------------------------|
Sinocyclocheilus_rhinocerous_hps5_1	R1040S	# | |---->Gain of Sodium_binding at D1043 (Pr = 0.19 | P = 0.04)
Sinocyclocheilus_rhinocerous_hps5_1	R1040S	# |
Sinocyclocheilus_rhinocerous_hps5_1	R1040S	# |---->Altered PTM_site (Pr = 0.08)
Sinocyclocheilus_rhinocerous_hps5_1	G1052S	0.128	Loss of B-factor (Pr = 0.27 | P = 0.03); Altered Cytoplasmic_loop (Pr = 0.21 | P = 4.2e-03); Gain of Ubiquitylation at K1053 (Pr = 0.16 | P = 0.03)	Altered Motifs (None)	Predicted conservation scores
Sinocyclocheilus_rhinocerous_hps5_1	G1052S	# Altered Effect (Pr = 0.27)
Sinocyclocheilus_rhinocerous_hps5_1	G1052S	# |---->Altered Motifs (None)
Sinocyclocheilus_rhinocerous_hps5_1	G1052S	# |---->Altered Structure_and_dynamics (Pr = 0.27)-------------------------------------------------------|
Sinocyclocheilus_rhinocerous_hps5_1	G1052S	# | |---->Altered Secondary_structure (Pr = 0.26) |
Sinocyclocheilus_rhinocerous_hps5_1	G1052S	# | | |
Sinocyclocheilus_rhinocerous_hps5_1	G1052S	# | |---->Altered Stability_and_conformational_flexibility (Pr = 0.27) |
Sinocyclocheilus_rhinocerous_hps5_1	G1052S	# | | |---->Altered Conformational_flexibility (Pr = 0.27) |
Sinocyclocheilus_rhinocerous_hps5_1	G1052S	# | | |---->Loss of B-factor (Pr = 0.27 | P = 0.03) |
Sinocyclocheilus_rhinocerous_hps5_1	G1052S	# | | |
Sinocyclocheilus_rhinocerous_hps5_1	G1052S	# | |---->Altered Special_structural_signatures (Pr = 0.21) |
Sinocyclocheilus_rhinocerous_hps5_1	G1052S	# | |---->Altered Signal_peptide (Pr = 0.00) |
Sinocyclocheilus_rhinocerous_hps5_1	G1052S	# | | |
Sinocyclocheilus_rhinocerous_hps5_1	G1052S	# | |---->Altered Transmembrane_protein (Pr = 0.21) |
Sinocyclocheilus_rhinocerous_hps5_1	G1052S	# | |---->Altered Non-cytoplasmic_loop (Pr = 0.21 | P = 4.2e-03) |
Sinocyclocheilus_rhinocerous_hps5_1	G1052S	# | |
Sinocyclocheilus_rhinocerous_hps5_1	G1052S	# |---->Altered Functional_residue (Pr = 0.16) |
Sinocyclocheilus_rhinocerous_hps5_1	G1052S	# |---->Altered Macromolecular_binding (Pr = 0.08) |
Sinocyclocheilus_rhinocerous_hps5_1	G1052S	# | |---->Altered Protein_binding (Pr = 0.08) |
Sinocyclocheilus_rhinocerous_hps5_1	G1052S	# | |---->Altered Disordered_interface (Pr = 0.06) |
Sinocyclocheilus_rhinocerous_hps5_1	G1052S	# | | |
Sinocyclocheilus_rhinocerous_hps5_1	G1052S	# | |---->Altered Ordered_interface (Pr = 0.08) |
Sinocyclocheilus_rhinocerous_hps5_1	G1052S	# | |
Sinocyclocheilus_rhinocerous_hps5_1	G1052S	# |---->Altered Metal_binding (Pr = 0.05)<---------------------------------------------------------|
Sinocyclocheilus_rhinocerous_hps5_1	G1052S	# |
Sinocyclocheilus_rhinocerous_hps5_1	G1052S	# |---->Altered PTM_site (Pr = 0.16)
Sinocyclocheilus_rhinocerous_hps5_1	G1052S	# |---->Gain of Ubiquitylation at K1053 (Pr = 0.16 | P = 0.03)
Sinocyclocheilus_rhinocerous_hps5_1	Q1147R	0.185		Altered Motifs (ELME000155:This is the motif recognized by those SH3 domains with a non-canonical class I recognition specificity)	Predicted conservation scores
Sinocyclocheilus_rhinocerous_hps5_1	Q1147R	# Altered Effect (Pr = 0.26)
Sinocyclocheilus_rhinocerous_hps5_1	Q1147R	# |---->Altered Motifs (ELME000155)
Sinocyclocheilus_rhinocerous_hps5_1	Q1147R	# |---->Altered Structure_and_dynamics (Pr = 0.24)-------------------------------------------------------|
Sinocyclocheilus_rhinocerous_hps5_1	Q1147R	# | |---->Altered Secondary_structure (Pr = 0.24) |
Sinocyclocheilus_rhinocerous_hps5_1	Q1147R	# | | |
Sinocyclocheilus_rhinocerous_hps5_1	Q1147R	# | |---->Altered Stability_and_conformational_flexibility (Pr = 0.14) |
Sinocyclocheilus_rhinocerous_hps5_1	Q1147R	# | | |---->Altered Conformational_flexibility (Pr = 0.14) |
Sinocyclocheilus_rhinocerous_hps5_1	Q1147R	# | | |
Sinocyclocheilus_rhinocerous_hps5_1	Q1147R	# | |---->Altered Special_structural_signatures (Pr = 0.07) |
Sinocyclocheilus_rhinocerous_hps5_1	Q1147R	# | |---->Altered Signal_peptide (Pr = 0.00) |
Sinocyclocheilus_rhinocerous_hps5_1	Q1147R	# | | |
Sinocyclocheilus_rhinocerous_hps5_1	Q1147R	# | |---->Altered Transmembrane_protein (Pr = 0.07) |
Sinocyclocheilus_rhinocerous_hps5_1	Q1147R	# | |
Sinocyclocheilus_rhinocerous_hps5_1	Q1147R	# |---->Altered Functional_residue (Pr = 0.26) |
Sinocyclocheilus_rhinocerous_hps5_1	Q1147R	# |---->Altered Macromolecular_binding (Pr = 0.26) |
Sinocyclocheilus_rhinocerous_hps5_1	Q1147R	# | |---->Altered Protein_binding (Pr = 0.26) |
Sinocyclocheilus_rhinocerous_hps5_1	Q1147R	# | |---->Altered Disordered_interface (Pr = 0.26) |
Sinocyclocheilus_rhinocerous_hps5_1	Q1147R	# | | |
Sinocyclocheilus_rhinocerous_hps5_1	Q1147R	# | |---->Altered Ordered_interface (Pr = 0.10) |
Sinocyclocheilus_rhinocerous_hps5_1	Q1147R	# | |
Sinocyclocheilus_rhinocerous_hps5_1	Q1147R	# |---->Altered Metal_binding (Pr = 0.02)<---------------------------------------------------------|
Sinocyclocheilus_rhinocerous_hps5_1	Q1147R	# |
Sinocyclocheilus_rhinocerous_hps5_1	Q1147R	# |---->Altered PTM_site (Pr = 0.17)
Sinocyclocheilus_rhinocerous_hps5_1	Q1164K	0.179	Gain of Loop (Pr = 0.26 | P = 0.05)	Altered Motifs (None)	Predicted conservation scores
Sinocyclocheilus_rhinocerous_hps5_1	Q1164K	# Altered Effect (Pr = 0.26)
Sinocyclocheilus_rhinocerous_hps5_1	Q1164K	# |---->Altered Motifs (None)
Sinocyclocheilus_rhinocerous_hps5_1	Q1164K	# |---->Altered Structure_and_dynamics (Pr = 0.26)-------------------------------------------------------|
Sinocyclocheilus_rhinocerous_hps5_1	Q1164K	# | |---->Altered Secondary_structure (Pr = 0.26) |
Sinocyclocheilus_rhinocerous_hps5_1	Q1164K	# | | |---->Gain of Loop (Pr = 0.26 | P = 0.05) |
Sinocyclocheilus_rhinocerous_hps5_1	Q1164K	# | | |
Sinocyclocheilus_rhinocerous_hps5_1	Q1164K	# | |---->Altered Stability_and_conformational_flexibility (Pr = 0.16) |
Sinocyclocheilus_rhinocerous_hps5_1	Q1164K	# | | |---->Altered Conformational_flexibility (Pr = 0.16) |
Sinocyclocheilus_rhinocerous_hps5_1	Q1164K	# | | |
Sinocyclocheilus_rhinocerous_hps5_1	Q1164K	# | |---->Altered Special_structural_signatures (Pr = 0.06) |
Sinocyclocheilus_rhinocerous_hps5_1	Q1164K	# | |---->Altered Signal_peptide (Pr = 0.00) |
Sinocyclocheilus_rhinocerous_hps5_1	Q1164K	# | | |
Sinocyclocheilus_rhinocerous_hps5_1	Q1164K	# | |---->Altered Transmembrane_protein (Pr = 0.06) |
Sinocyclocheilus_rhinocerous_hps5_1	Q1164K	# | |
Sinocyclocheilus_rhinocerous_hps5_1	Q1164K	# |---->Altered Functional_residue (Pr = 0.10) |
Sinocyclocheilus_rhinocerous_hps5_1	Q1164K	# |---->Altered Macromolecular_binding (Pr = 0.10) |
Sinocyclocheilus_rhinocerous_hps5_1	Q1164K	# | |---->Altered Protein_binding (Pr = 0.10) |
Sinocyclocheilus_rhinocerous_hps5_1	Q1164K	# | |---->Altered Disordered_interface (Pr = 0.10) |
Sinocyclocheilus_rhinocerous_hps5_1	Q1164K	# | | |
Sinocyclocheilus_rhinocerous_hps5_1	Q1164K	# | |---->Altered Ordered_interface (Pr = 0.07) |
Sinocyclocheilus_rhinocerous_hps5_1	Q1164K	# | |
Sinocyclocheilus_rhinocerous_hps5_1	Q1164K	# |---->Altered Metal_binding (Pr = 0.08)<---------------------------------------------------------|
Sinocyclocheilus_rhinocerous_hps5_1	Q1164K	# |
Sinocyclocheilus_rhinocerous_hps5_1	Q1164K	# |---->Altered PTM_site (Pr = 0.09)
Sinocyclocheilus_rhinocerous_hps5_2	Q240P	0.253	Gain of Loop (Pr = 0.28 | P = 0.01); Gain of ADP-ribosylation at R238 (Pr = 0.20 | P = 0.03); Loss of Pyrrolidone_carboxylic_acid at Q243 (Pr = 0.06 | P = 0.03)	Altered Motifs (None)	Predicted conservation scores
Sinocyclocheilus_rhinocerous_hps5_2	Q240P	# Altered Effect (Pr = 0.28)
Sinocyclocheilus_rhinocerous_hps5_2	Q240P	# |---->Altered Motifs (None)
Sinocyclocheilus_rhinocerous_hps5_2	Q240P	# |---->Altered Structure_and_dynamics (Pr = 0.28)-------------------------------------------------------|
Sinocyclocheilus_rhinocerous_hps5_2	Q240P	# | |---->Altered Secondary_structure (Pr = 0.28) |
Sinocyclocheilus_rhinocerous_hps5_2	Q240P	# | | |---->Gain of Loop (Pr = 0.28 | P = 0.01) |
Sinocyclocheilus_rhinocerous_hps5_2	Q240P	# | | |
Sinocyclocheilus_rhinocerous_hps5_2	Q240P	# | |---->Altered Stability_and_conformational_flexibility (Pr = 0.26) |
Sinocyclocheilus_rhinocerous_hps5_2	Q240P	# | | |---->Altered Conformational_flexibility (Pr = 0.26) |
Sinocyclocheilus_rhinocerous_hps5_2	Q240P	# | | |
Sinocyclocheilus_rhinocerous_hps5_2	Q240P	# | |---->Altered Special_structural_signatures (Pr = 0.04) |
Sinocyclocheilus_rhinocerous_hps5_2	Q240P	# | |---->Altered Signal_peptide (Pr = 0.00) |
Sinocyclocheilus_rhinocerous_hps5_2	Q240P	# | | |
Sinocyclocheilus_rhinocerous_hps5_2	Q240P	# | |---->Altered Transmembrane_protein (Pr = 0.04) |
Sinocyclocheilus_rhinocerous_hps5_2	Q240P	# | |
Sinocyclocheilus_rhinocerous_hps5_2	Q240P	# |---->Altered Functional_residue (Pr = 0.20) |
Sinocyclocheilus_rhinocerous_hps5_2	Q240P	# |---->Altered Macromolecular_binding (Pr = 0.07) |
Sinocyclocheilus_rhinocerous_hps5_2	Q240P	# | |---->Altered Protein_binding (Pr = 0.07) |
Sinocyclocheilus_rhinocerous_hps5_2	Q240P	# | |---->Altered Disordered_interface (Pr = 0.07) |
Sinocyclocheilus_rhinocerous_hps5_2	Q240P	# | | |
Sinocyclocheilus_rhinocerous_hps5_2	Q240P	# | |---->Altered Ordered_interface (Pr = 0.05) |
Sinocyclocheilus_rhinocerous_hps5_2	Q240P	# | |
Sinocyclocheilus_rhinocerous_hps5_2	Q240P	# |---->Altered Metal_binding (Pr = 0.01)<---------------------------------------------------------|
Sinocyclocheilus_rhinocerous_hps5_2	Q240P	# |
Sinocyclocheilus_rhinocerous_hps5_2	Q240P	# |---->Altered PTM_site (Pr = 0.20)
Sinocyclocheilus_rhinocerous_hps5_2	Q240P	# |---->Gain of ADP-ribosylation at R238 (Pr = 0.20 | P = 0.03)
Sinocyclocheilus_rhinocerous_hps5_2	Q240P	# |---->Loss of Pyrrolidone_carboxylic_acid at Q243 (Pr = 0.06 | P = 0.03)
Sinocyclocheilus_rhinocerous_hps5_2	E506Q	0.116	Loss of N-linked_glycosylation at N511 (Pr = 0.01 | P = 0.04)	Altered Motifs (ELME000064:CK2 phosphorylation site; ELME000117:Major TRAF2-binding consensus motif. Members of the tumor necrosis factor receptor (TNFR) superfamily initiate intracellular signaling by recruiting the C-domain of the TNFR-associated factors (TRAFs) through their cytoplasmic tails.; ELME000202:(ST)Q motif which is phosphorylated by PIKK family members.; ELME000220:Phosphothreonine motif binding a subset of FHA domains that have a preference for an acidic amino acid at the pT+3 position.; PS00006:Casein kinase II phosphorylation site)	Predicted conservation scores
Sinocyclocheilus_rhinocerous_hps5_2	E506Q	# Altered Effect (Pr = 0.26)
Sinocyclocheilus_rhinocerous_hps5_2	E506Q	# |---->Altered Motifs (ELME000064|ELME000117|ELME000202|ELME000220|PS00006)
Sinocyclocheilus_rhinocerous_hps5_2	E506Q	# |---->Altered Structure_and_dynamics (Pr = 0.26)-------------------------------------------------------|
Sinocyclocheilus_rhinocerous_hps5_2	E506Q	# | |---->Altered Secondary_structure (Pr = 0.26) |
Sinocyclocheilus_rhinocerous_hps5_2	E506Q	# | | |
Sinocyclocheilus_rhinocerous_hps5_2	E506Q	# | |---->Altered Stability_and_conformational_flexibility (Pr = 0.24) |
Sinocyclocheilus_rhinocerous_hps5_2	E506Q	# | | |---->Altered Conformational_flexibility (Pr = 0.24) |
Sinocyclocheilus_rhinocerous_hps5_2	E506Q	# | | |
Sinocyclocheilus_rhinocerous_hps5_2	E506Q	# | |---->Altered Special_structural_signatures (Pr = 0.04) |
Sinocyclocheilus_rhinocerous_hps5_2	E506Q	# | |---->Altered Signal_peptide (Pr = 0.00) |
Sinocyclocheilus_rhinocerous_hps5_2	E506Q	# | | |
Sinocyclocheilus_rhinocerous_hps5_2	E506Q	# | |---->Altered Transmembrane_protein (Pr = 0.01) |
Sinocyclocheilus_rhinocerous_hps5_2	E506Q	# | |
Sinocyclocheilus_rhinocerous_hps5_2	E506Q	# |---->Altered Functional_residue (Pr = 0.16) |
Sinocyclocheilus_rhinocerous_hps5_2	E506Q	# |---->Altered Macromolecular_binding (Pr = 0.16) |
Sinocyclocheilus_rhinocerous_hps5_2	E506Q	# | |---->Altered Protein_binding (Pr = 0.16) |
Sinocyclocheilus_rhinocerous_hps5_2	E506Q	# | |---->Altered Disordered_interface (Pr = 0.16) |
Sinocyclocheilus_rhinocerous_hps5_2	E506Q	# | | |
Sinocyclocheilus_rhinocerous_hps5_2	E506Q	# | |---->Altered Ordered_interface (Pr = 0.03) |
Sinocyclocheilus_rhinocerous_hps5_2	E506Q	# | |
Sinocyclocheilus_rhinocerous_hps5_2	E506Q	# |---->Altered Metal_binding (Pr = 0.01)<---------------------------------------------------------|
Sinocyclocheilus_rhinocerous_hps5_2	E506Q	# |
Sinocyclocheilus_rhinocerous_hps5_2	E506Q	# |---->Altered PTM_site (Pr = 0.12)
Sinocyclocheilus_rhinocerous_hps5_2	E506Q	# |---->Loss of N-linked_glycosylation at N511 (Pr = 0.01 | P = 0.04)
Sinocyclocheilus_rhinocerous_hps5_2	S537N	0.064	Loss of Intrinsic_disorder (Pr = 0.37 | P = 0.03); Altered MoRF (Pr = 0.28 | P = 0.04); Loss of Phosphorylation at S537 (Pr = 0.25 | P = 0.04)	Altered Motifs (ELME000051:Longer mode 2 interacting phospho-motif for 14-3-3 proteins with key conservation RxxxS#p.; ELME000063:CK1 phosphorylation site; ELME000147:Site phosphorylated by the Polo-like kinase.; ELME000197:Phosphopeptide motif which directly interacts with the BRCT (carboxy-terminal) domain of the Breast Cancer Gene BRCA1 with low affinity)	Predicted conservation scores
Sinocyclocheilus_rhinocerous_hps5_2	S537N	# Altered Effect (Pr = 0.37)
Sinocyclocheilus_rhinocerous_hps5_2	S537N	# |---->Altered Motifs (ELME000051|ELME000063|ELME000147|ELME000197)
Sinocyclocheilus_rhinocerous_hps5_2	S537N	# |---->Altered Structure_and_dynamics (Pr = 0.37)-------------------------------------------------------|
Sinocyclocheilus_rhinocerous_hps5_2	S537N	# | |---->Altered Secondary_structure (Pr = 0.26) |
Sinocyclocheilus_rhinocerous_hps5_2	S537N	# | | |
Sinocyclocheilus_rhinocerous_hps5_2	S537N	# | |---->Altered Stability_and_conformational_flexibility (Pr = 0.37) |
Sinocyclocheilus_rhinocerous_hps5_2	S537N	# | | |---->Altered Conformational_flexibility (Pr = 0.37) |
Sinocyclocheilus_rhinocerous_hps5_2	S537N	# | | |---->Loss of Intrinsic_disorder (Pr = 0.37 | P = 0.03) |
Sinocyclocheilus_rhinocerous_hps5_2	S537N	# | | |
Sinocyclocheilus_rhinocerous_hps5_2	S537N	# | |---->Altered Special_structural_signatures (Pr = 0.03) |
Sinocyclocheilus_rhinocerous_hps5_2	S537N	# | |---->Altered Signal_peptide (Pr = 0.00) |
Sinocyclocheilus_rhinocerous_hps5_2	S537N	# | | |
Sinocyclocheilus_rhinocerous_hps5_2	S537N	# | |---->Altered Transmembrane_protein (Pr = 0.03) |
Sinocyclocheilus_rhinocerous_hps5_2	S537N	# | |
Sinocyclocheilus_rhinocerous_hps5_2	S537N	# |---->Altered Functional_residue (Pr = 0.28) |
Sinocyclocheilus_rhinocerous_hps5_2	S537N	# |---->Altered Macromolecular_binding (Pr = 0.28) |
Sinocyclocheilus_rhinocerous_hps5_2	S537N	# | |---->Altered Protein_binding (Pr = 0.28) |
Sinocyclocheilus_rhinocerous_hps5_2	S537N	# | |---->Altered Disordered_interface (Pr = 0.28) |
Sinocyclocheilus_rhinocerous_hps5_2	S537N	# | | |---->Altered MoRF (Pr = 0.28 | P = 0.04) |
Sinocyclocheilus_rhinocerous_hps5_2	S537N	# | | |
Sinocyclocheilus_rhinocerous_hps5_2	S537N	# | |---->Altered Ordered_interface (Pr = 0.05) |
Sinocyclocheilus_rhinocerous_hps5_2	S537N	# | |
Sinocyclocheilus_rhinocerous_hps5_2	S537N	# |---->Altered Metal_binding (Pr = 0.00)<---------------------------------------------------------|
Sinocyclocheilus_rhinocerous_hps5_2	S537N	# |
Sinocyclocheilus_rhinocerous_hps5_2	S537N	# |---->Altered PTM_site (Pr = 0.25)
Sinocyclocheilus_rhinocerous_hps5_2	S537N	# |---->Loss of Phosphorylation at S537 (Pr = 0.25 | P = 0.04)
Sinocyclocheilus_rhinocerous_hps5_2	E610A	0.072	Altered Coiled_coil (Pr = 0.48 | P = 4.9e-03)	Altered Motifs (ELME000133:TRAF6 binding site. Members of the tumor necrosis factor receptor (TNFR) superfamily initiate intracellular signaling by recruiting the C-domain of the TNFR-associated factors (TRAFs) through their cytoplasmatic tails.)	Predicted conservation scores
Sinocyclocheilus_rhinocerous_hps5_2	E610A	# Altered Effect (Pr = 0.48)
Sinocyclocheilus_rhinocerous_hps5_2	E610A	# |---->Altered Motifs (ELME000133)
Sinocyclocheilus_rhinocerous_hps5_2	E610A	# |---->Altered Structure_and_dynamics (Pr = 0.48)-------------------------------------------------------|
Sinocyclocheilus_rhinocerous_hps5_2	E610A	# | |---->Altered Secondary_structure (Pr = 0.26) |
Sinocyclocheilus_rhinocerous_hps5_2	E610A	# | | |
Sinocyclocheilus_rhinocerous_hps5_2	E610A	# | |---->Altered Stability_and_conformational_flexibility (Pr = 0.22) |
Sinocyclocheilus_rhinocerous_hps5_2	E610A	# | | |---->Altered Conformational_flexibility (Pr = 0.22) |
Sinocyclocheilus_rhinocerous_hps5_2	E610A	# | | |
Sinocyclocheilus_rhinocerous_hps5_2	E610A	# | |---->Altered Special_structural_signatures (Pr = 0.48) |
Sinocyclocheilus_rhinocerous_hps5_2	E610A	# | |---->Altered Coiled_coil (Pr = 0.48 | P = 4.9e-03) |
Sinocyclocheilus_rhinocerous_hps5_2	E610A	# | |---->Altered Signal_peptide (Pr = 0.00) |
Sinocyclocheilus_rhinocerous_hps5_2	E610A	# | | |
Sinocyclocheilus_rhinocerous_hps5_2	E610A	# | |---->Altered Transmembrane_protein (Pr = 0.02) |
Sinocyclocheilus_rhinocerous_hps5_2	E610A	# | |
Sinocyclocheilus_rhinocerous_hps5_2	E610A	# |---->Altered Functional_residue (Pr = 0.11) |
Sinocyclocheilus_rhinocerous_hps5_2	E610A	# |---->Altered Macromolecular_binding (Pr = 0.05) |
Sinocyclocheilus_rhinocerous_hps5_2	E610A	# | |---->Altered Protein_binding (Pr = 0.05) |
Sinocyclocheilus_rhinocerous_hps5_2	E610A	# | |---->Altered Disordered_interface (Pr = 0.05) |
Sinocyclocheilus_rhinocerous_hps5_2	E610A	# | | |
Sinocyclocheilus_rhinocerous_hps5_2	E610A	# | |---->Altered Ordered_interface (Pr = 0.03) |
Sinocyclocheilus_rhinocerous_hps5_2	E610A	# | |
Sinocyclocheilus_rhinocerous_hps5_2	E610A	# |---->Altered Metal_binding (Pr = 0.01)<---------------------------------------------------------|
Sinocyclocheilus_rhinocerous_hps5_2	E610A	# |
Sinocyclocheilus_rhinocerous_hps5_2	E610A	# |---->Altered PTM_site (Pr = 0.11)
Sinocyclocheilus_rhinocerous_hps5_2	R654Q	0.057		Altered Motifs (None)	Predicted conservation scores
Sinocyclocheilus_rhinocerous_hps5_2	R654Q	# Altered Effect (Pr = 0.17)
Sinocyclocheilus_rhinocerous_hps5_2	R654Q	# |---->Altered Motifs (None)
Sinocyclocheilus_rhinocerous_hps5_2	R654Q	# |---->Altered Structure_and_dynamics (Pr = 0.17)-------------------------------------------------------|
Sinocyclocheilus_rhinocerous_hps5_2	R654Q	# | |---->Altered Secondary_structure (Pr = 0.17) |
Sinocyclocheilus_rhinocerous_hps5_2	R654Q	# | | |
Sinocyclocheilus_rhinocerous_hps5_2	R654Q	# | |---->Altered Stability_and_conformational_flexibility (Pr = 0.12) |
Sinocyclocheilus_rhinocerous_hps5_2	R654Q	# | | |---->Altered Conformational_flexibility (Pr = 0.12) |
Sinocyclocheilus_rhinocerous_hps5_2	R654Q	# | | |
Sinocyclocheilus_rhinocerous_hps5_2	R654Q	# | |---->Altered Special_structural_signatures (Pr = 0.03) |
Sinocyclocheilus_rhinocerous_hps5_2	R654Q	# | |---->Altered Signal_peptide (Pr = 0.00) |
Sinocyclocheilus_rhinocerous_hps5_2	R654Q	# | | |
Sinocyclocheilus_rhinocerous_hps5_2	R654Q	# | |---->Altered Transmembrane_protein (Pr = 0.03) |
Sinocyclocheilus_rhinocerous_hps5_2	R654Q	# | |
Sinocyclocheilus_rhinocerous_hps5_2	R654Q	# |---->Altered Functional_residue (Pr = 0.17) |
Sinocyclocheilus_rhinocerous_hps5_2	R654Q	# |---->Altered Macromolecular_binding (Pr = 0.17) |
Sinocyclocheilus_rhinocerous_hps5_2	R654Q	# | |---->Altered Protein_binding (Pr = 0.17) |
Sinocyclocheilus_rhinocerous_hps5_2	R654Q	# | |---->Altered Disordered_interface (Pr = 0.07) |
Sinocyclocheilus_rhinocerous_hps5_2	R654Q	# | | |
Sinocyclocheilus_rhinocerous_hps5_2	R654Q	# | |---->Altered Ordered_interface (Pr = 0.17) |
Sinocyclocheilus_rhinocerous_hps5_2	R654Q	# | |
Sinocyclocheilus_rhinocerous_hps5_2	R654Q	# |---->Altered Metal_binding (Pr = 0.02)<---------------------------------------------------------|
Sinocyclocheilus_rhinocerous_hps5_2	R654Q	# |
Sinocyclocheilus_rhinocerous_hps5_2	R654Q	# |---->Altered PTM_site (Pr = 0.09)
Sinocyclocheilus_rhinocerous_hps5_2	P766H	0.341	Loss of B-factor (Pr = 0.28 | P = 0.02)	Altered Motifs (ELME000106:Substrate recognition site that interacts with cyclin and thereby increases phosphorylation by cyclin/cdk complexes. Predicted proteins should have a CDK phosphorylation site. Also used by cyclin/cdk inhibitors.; ELME000155:This is the motif recognized by those SH3 domains with a non-canonical class I recognition specificity; ELME000159:Proline-Directed Kinase (e.g. MAPK) phosphorylation site in higher eukaryotes.)	Predicted conservation scores
Sinocyclocheilus_rhinocerous_hps5_2	P766H	# Altered Effect (Pr = 0.28)
Sinocyclocheilus_rhinocerous_hps5_2	P766H	# |---->Altered Motifs (ELME000106|ELME000155|ELME000159)
Sinocyclocheilus_rhinocerous_hps5_2	P766H	# |---->Altered Structure_and_dynamics (Pr = 0.28)-------------------------------------------------------|
Sinocyclocheilus_rhinocerous_hps5_2	P766H	# | |---->Altered Secondary_structure (Pr = 0.25) |
Sinocyclocheilus_rhinocerous_hps5_2	P766H	# | | |
Sinocyclocheilus_rhinocerous_hps5_2	P766H	# | |---->Altered Stability_and_conformational_flexibility (Pr = 0.28) |
Sinocyclocheilus_rhinocerous_hps5_2	P766H	# | | |---->Altered Conformational_flexibility (Pr = 0.28) |
Sinocyclocheilus_rhinocerous_hps5_2	P766H	# | | |---->Loss of B-factor (Pr = 0.28 | P = 0.02) |
Sinocyclocheilus_rhinocerous_hps5_2	P766H	# | | |
Sinocyclocheilus_rhinocerous_hps5_2	P766H	# | |---->Altered Special_structural_signatures (Pr = 0.07) |
Sinocyclocheilus_rhinocerous_hps5_2	P766H	# | |---->Altered Signal_peptide (Pr = 0.00) |
Sinocyclocheilus_rhinocerous_hps5_2	P766H	# | | |
Sinocyclocheilus_rhinocerous_hps5_2	P766H	# | |---->Altered Transmembrane_protein (Pr = 0.07) |
Sinocyclocheilus_rhinocerous_hps5_2	P766H	# | |
Sinocyclocheilus_rhinocerous_hps5_2	P766H	# |---->Altered Functional_residue (Pr = 0.15) |
Sinocyclocheilus_rhinocerous_hps5_2	P766H	# |---->Altered Macromolecular_binding (Pr = 0.15) |
Sinocyclocheilus_rhinocerous_hps5_2	P766H	# | |---->Altered Protein_binding (Pr = 0.15) |
Sinocyclocheilus_rhinocerous_hps5_2	P766H	# | |---->Altered Disordered_interface (Pr = 0.15) |
Sinocyclocheilus_rhinocerous_hps5_2	P766H	# | | |
Sinocyclocheilus_rhinocerous_hps5_2	P766H	# | |---->Altered Ordered_interface (Pr = 0.06) |
Sinocyclocheilus_rhinocerous_hps5_2	P766H	# | |
Sinocyclocheilus_rhinocerous_hps5_2	P766H	# |---->Altered Metal_binding (Pr = 0.06)<---------------------------------------------------------|
Sinocyclocheilus_rhinocerous_hps5_2	P766H	# |
Sinocyclocheilus_rhinocerous_hps5_2	P766H	# |---->Altered PTM_site (Pr = 0.10)
Sinocyclocheilus_rhinocerous_hps5_2	L783V	0.299	Gain of Strand (Pr = 0.29 | P = 3.6e-03); Loss of Helix (Pr = 0.28 | P = 0.02)	Altered Motifs (ELME000120:Tyrosine-based sorting signal responsible for the interaction with mu subunit of AP (Adaptor Protein) complex; ELME000182:STAT5 Src Homology 2 (SH2) domain binding motif.; ELME000193:Some proteins re-exported from the nucleus contain a Leucine-rich nuclear export signal (NES) binding to the CRM1 exportin protein.)	Predicted conservation scores
Sinocyclocheilus_rhinocerous_hps5_2	L783V	# Altered Effect (Pr = 0.29)
Sinocyclocheilus_rhinocerous_hps5_2	L783V	# |---->Altered Motifs (ELME000120|ELME000182|ELME000193)
Sinocyclocheilus_rhinocerous_hps5_2	L783V	# |---->Altered Structure_and_dynamics (Pr = 0.29)-------------------------------------------------------|
Sinocyclocheilus_rhinocerous_hps5_2	L783V	# | |---->Altered Secondary_structure (Pr = 0.29) |
Sinocyclocheilus_rhinocerous_hps5_2	L783V	# | | |---->Loss of Helix (Pr = 0.28 | P = 0.02) |
Sinocyclocheilus_rhinocerous_hps5_2	L783V	# | | |---->Gain of Strand (Pr = 0.29 | P = 3.6e-03) |
Sinocyclocheilus_rhinocerous_hps5_2	L783V	# | | |
Sinocyclocheilus_rhinocerous_hps5_2	L783V	# | |---->Altered Stability_and_conformational_flexibility (Pr = 0.17) |
Sinocyclocheilus_rhinocerous_hps5_2	L783V	# | | |---->Altered Conformational_flexibility (Pr = 0.17) |
Sinocyclocheilus_rhinocerous_hps5_2	L783V	# | | |
Sinocyclocheilus_rhinocerous_hps5_2	L783V	# | |---->Altered Special_structural_signatures (Pr = 0.02) |
Sinocyclocheilus_rhinocerous_hps5_2	L783V	# | |---->Altered Signal_peptide (Pr = 0.00) |
Sinocyclocheilus_rhinocerous_hps5_2	L783V	# | | |
Sinocyclocheilus_rhinocerous_hps5_2	L783V	# | |---->Altered Transmembrane_protein (Pr = 0.02) |
Sinocyclocheilus_rhinocerous_hps5_2	L783V	# | |
Sinocyclocheilus_rhinocerous_hps5_2	L783V	# |---->Altered Functional_residue (Pr = 0.12) |
Sinocyclocheilus_rhinocerous_hps5_2	L783V	# |---->Altered Macromolecular_binding (Pr = 0.12) |
Sinocyclocheilus_rhinocerous_hps5_2	L783V	# | |---->Altered Protein_binding (Pr = 0.12) |
Sinocyclocheilus_rhinocerous_hps5_2	L783V	# | |---->Altered Disordered_interface (Pr = 0.09) |
Sinocyclocheilus_rhinocerous_hps5_2	L783V	# | | |
Sinocyclocheilus_rhinocerous_hps5_2	L783V	# | |---->Altered Ordered_interface (Pr = 0.12) |
Sinocyclocheilus_rhinocerous_hps5_2	L783V	# | |
Sinocyclocheilus_rhinocerous_hps5_2	L783V	# |---->Altered Metal_binding (Pr = 0.01)<---------------------------------------------------------|
Sinocyclocheilus_rhinocerous_hps5_2	L783V	# |
Sinocyclocheilus_rhinocerous_hps5_2	L783V	# |---->Altered PTM_site (Pr = 0.12)
Sinocyclocheilus_rhinocerous_hps5_2	T950S	0.044		Altered Motifs (ELME000098:The PxDLS motif interacts with the NAD-dependent repressor CtBP proteins.; PS00005:Protein kinase C phosphorylation site)	Predicted conservation scores
Sinocyclocheilus_rhinocerous_hps5_2	T950S	# Altered Effect (Pr = 0.25)
Sinocyclocheilus_rhinocerous_hps5_2	T950S	# |---->Altered Motifs (ELME000098|PS00005)
Sinocyclocheilus_rhinocerous_hps5_2	T950S	# |---->Altered Structure_and_dynamics (Pr = 0.25)-------------------------------------------------------|
Sinocyclocheilus_rhinocerous_hps5_2	T950S	# | |---->Altered Secondary_structure (Pr = 0.25) |
Sinocyclocheilus_rhinocerous_hps5_2	T950S	# | | |
Sinocyclocheilus_rhinocerous_hps5_2	T950S	# | |---->Altered Stability_and_conformational_flexibility (Pr = 0.23) |
Sinocyclocheilus_rhinocerous_hps5_2	T950S	# | | |---->Altered Conformational_flexibility (Pr = 0.23) |
Sinocyclocheilus_rhinocerous_hps5_2	T950S	# | | |
Sinocyclocheilus_rhinocerous_hps5_2	T950S	# | |---->Altered Special_structural_signatures (Pr = 0.02) |
Sinocyclocheilus_rhinocerous_hps5_2	T950S	# | |---->Altered Signal_peptide (Pr = 0.00) |
Sinocyclocheilus_rhinocerous_hps5_2	T950S	# | | |
Sinocyclocheilus_rhinocerous_hps5_2	T950S	# | |---->Altered Transmembrane_protein (Pr = 0.02) |
Sinocyclocheilus_rhinocerous_hps5_2	T950S	# | |
Sinocyclocheilus_rhinocerous_hps5_2	T950S	# |---->Altered Functional_residue (Pr = 0.18) |
Sinocyclocheilus_rhinocerous_hps5_2	T950S	# |---->Altered Macromolecular_binding (Pr = 0.18) |
Sinocyclocheilus_rhinocerous_hps5_2	T950S	# | |---->Altered Protein_binding (Pr = 0.18) |
Sinocyclocheilus_rhinocerous_hps5_2	T950S	# | |---->Altered Disordered_interface (Pr = 0.07) |
Sinocyclocheilus_rhinocerous_hps5_2	T950S	# | | |
Sinocyclocheilus_rhinocerous_hps5_2	T950S	# | |---->Altered Ordered_interface (Pr = 0.18) |
Sinocyclocheilus_rhinocerous_hps5_2	T950S	# | |
Sinocyclocheilus_rhinocerous_hps5_2	T950S	# |---->Altered Metal_binding (Pr = 0.01)<---------------------------------------------------------|
Sinocyclocheilus_rhinocerous_hps5_2	T950S	# |
Sinocyclocheilus_rhinocerous_hps5_2	T950S	# |---->Altered PTM_site (Pr = 0.06)
Sinocyclocheilus_rhinocerous_hps5_2	C1025S	0.745		Altered Motifs (None)	Predicted conservation scores
Sinocyclocheilus_rhinocerous_hps5_2	C1025S	# Altered Effect (Pr = 0.26)
Sinocyclocheilus_rhinocerous_hps5_2	C1025S	# |---->Altered Motifs (None)
Sinocyclocheilus_rhinocerous_hps5_2	C1025S	# |---->Altered Structure_and_dynamics (Pr = 0.26)-------------------------------------------------------|
Sinocyclocheilus_rhinocerous_hps5_2	C1025S	# | |---->Altered Secondary_structure (Pr = 0.26) |
Sinocyclocheilus_rhinocerous_hps5_2	C1025S	# | | |
Sinocyclocheilus_rhinocerous_hps5_2	C1025S	# | |---->Altered Stability_and_conformational_flexibility (Pr = 0.17) |
Sinocyclocheilus_rhinocerous_hps5_2	C1025S	# | | |---->Altered Conformational_flexibility (Pr = 0.17) |
Sinocyclocheilus_rhinocerous_hps5_2	C1025S	# | | |
Sinocyclocheilus_rhinocerous_hps5_2	C1025S	# | |---->Altered Special_structural_signatures (Pr = 0.07) |
Sinocyclocheilus_rhinocerous_hps5_2	C1025S	# | |---->Altered Signal_peptide (Pr = 0.00) |
Sinocyclocheilus_rhinocerous_hps5_2	C1025S	# | | |
Sinocyclocheilus_rhinocerous_hps5_2	C1025S	# | |---->Altered Transmembrane_protein (Pr = 0.07) |
Sinocyclocheilus_rhinocerous_hps5_2	C1025S	# | |
Sinocyclocheilus_rhinocerous_hps5_2	C1025S	# |---->Altered Functional_residue (Pr = 0.17) |
Sinocyclocheilus_rhinocerous_hps5_2	C1025S	# |---->Altered Macromolecular_binding (Pr = 0.17) |
Sinocyclocheilus_rhinocerous_hps5_2	C1025S	# | |---->Altered Protein_binding (Pr = 0.17) |
Sinocyclocheilus_rhinocerous_hps5_2	C1025S	# | |---->Altered Disordered_interface (Pr = 0.17) |
Sinocyclocheilus_rhinocerous_hps5_2	C1025S	# | | |
Sinocyclocheilus_rhinocerous_hps5_2	C1025S	# | |---->Altered Ordered_interface (Pr = 0.17) |
Sinocyclocheilus_rhinocerous_hps5_2	C1025S	# | |
Sinocyclocheilus_rhinocerous_hps5_2	C1025S	# |---->Altered Metal_binding (Pr = 0.02)<---------------------------------------------------------|
Sinocyclocheilus_rhinocerous_hps5_2	C1025S	# |
Sinocyclocheilus_rhinocerous_hps5_2	C1025S	# |---->Altered PTM_site (Pr = 0.07)
Sinocyclocheilus_rhinocerous_hps5_2	R1030W	0.502		Altered Motifs (ELME000012:The di-Arg ER retention motif is defined by two consecutive arginine residues (RR) or with a single residue insertion (RXR). The motif is completed by an adjacent hydrophobic/arginine residue which may be on either side of the Arg pair.; ELME000102:N-Arg dibasic convertase (nardilysin) cleavage site (Xaa-|-Arg-Lys or Arg-|-Arg-Xaa).; ELME000103:Proprotein convertase 7 (PC7 - PCSK7) cleavage site (Arg-Xaa-Xaa-Xaa-[Arg/Lys]-Arg-|-Xaa); ELME000108:Yeast kexin 2 cleavage site (Lys-Arg-|-Xaa or Arg-Arg-|-Xaa); ELME000137:Protein phosphatase 1 catalytic subunit (PP1c) interacting motif binds targeting proteins that dock to the substrate for dephosphorylation. The motif defined is [RK]{0 -1}[VI][^P][FW].)	Predicted conservation scores
Sinocyclocheilus_rhinocerous_hps5_2	R1030W	# Altered Effect (Pr = 0.26)
Sinocyclocheilus_rhinocerous_hps5_2	R1030W	# |---->Altered Motifs (ELME000012|ELME000102|ELME000103|ELME000108|ELME000137)
Sinocyclocheilus_rhinocerous_hps5_2	R1030W	# |---->Altered Structure_and_dynamics (Pr = 0.26)-------------------------------------------------------|
Sinocyclocheilus_rhinocerous_hps5_2	R1030W	# | |---->Altered Secondary_structure (Pr = 0.26) |
Sinocyclocheilus_rhinocerous_hps5_2	R1030W	# | | |
Sinocyclocheilus_rhinocerous_hps5_2	R1030W	# | |---->Altered Stability_and_conformational_flexibility (Pr = 0.18) |
Sinocyclocheilus_rhinocerous_hps5_2	R1030W	# | | |---->Altered Conformational_flexibility (Pr = 0.18) |
Sinocyclocheilus_rhinocerous_hps5_2	R1030W	# | | |
Sinocyclocheilus_rhinocerous_hps5_2	R1030W	# | |---->Altered Special_structural_signatures (Pr = 0.06) |
Sinocyclocheilus_rhinocerous_hps5_2	R1030W	# | |---->Altered Signal_peptide (Pr = 0.00) |
Sinocyclocheilus_rhinocerous_hps5_2	R1030W	# | | |
Sinocyclocheilus_rhinocerous_hps5_2	R1030W	# | |---->Altered Transmembrane_protein (Pr = 0.06) |
Sinocyclocheilus_rhinocerous_hps5_2	R1030W	# | |
Sinocyclocheilus_rhinocerous_hps5_2	R1030W	# |---->Altered Functional_residue (Pr = 0.19) |
Sinocyclocheilus_rhinocerous_hps5_2	R1030W	# |---->Altered Macromolecular_binding (Pr = 0.19) |
Sinocyclocheilus_rhinocerous_hps5_2	R1030W	# | |---->Altered Protein_binding (Pr = 0.19) |
Sinocyclocheilus_rhinocerous_hps5_2	R1030W	# | |---->Altered Disordered_interface (Pr = 0.06) |
Sinocyclocheilus_rhinocerous_hps5_2	R1030W	# | | |
Sinocyclocheilus_rhinocerous_hps5_2	R1030W	# | |---->Altered Ordered_interface (Pr = 0.19) |
Sinocyclocheilus_rhinocerous_hps5_2	R1030W	# | |
Sinocyclocheilus_rhinocerous_hps5_2	R1030W	# |---->Altered Metal_binding (Pr = 0.02)<---------------------------------------------------------|
Sinocyclocheilus_rhinocerous_hps5_2	R1030W	# |
Sinocyclocheilus_rhinocerous_hps5_2	R1030W	# |---->Altered PTM_site (Pr = 0.08)
Sinocyclocheilus_rhinocerous_hps5_2	R1144C	0.575	Altered MoRF (Pr = 0.32 | P = 0.02)	Altered Motifs (None)	Predicted conservation scores
Sinocyclocheilus_rhinocerous_hps5_2	R1144C	# Altered Effect (Pr = 0.32)
Sinocyclocheilus_rhinocerous_hps5_2	R1144C	# |---->Altered Motifs (None)
Sinocyclocheilus_rhinocerous_hps5_2	R1144C	# |---->Altered Structure_and_dynamics (Pr = 0.24)-------------------------------------------------------|
Sinocyclocheilus_rhinocerous_hps5_2	R1144C	# | |---->Altered Secondary_structure (Pr = 0.24) |
Sinocyclocheilus_rhinocerous_hps5_2	R1144C	# | | |
Sinocyclocheilus_rhinocerous_hps5_2	R1144C	# | |---->Altered Stability_and_conformational_flexibility (Pr = 0.17) |
Sinocyclocheilus_rhinocerous_hps5_2	R1144C	# | | |---->Altered Conformational_flexibility (Pr = 0.17) |
Sinocyclocheilus_rhinocerous_hps5_2	R1144C	# | | |
Sinocyclocheilus_rhinocerous_hps5_2	R1144C	# | |---->Altered Special_structural_signatures (Pr = 0.07) |
Sinocyclocheilus_rhinocerous_hps5_2	R1144C	# | |---->Altered Signal_peptide (Pr = 0.00) |
Sinocyclocheilus_rhinocerous_hps5_2	R1144C	# | | |
Sinocyclocheilus_rhinocerous_hps5_2	R1144C	# | |---->Altered Transmembrane_protein (Pr = 0.07) |
Sinocyclocheilus_rhinocerous_hps5_2	R1144C	# | |
Sinocyclocheilus_rhinocerous_hps5_2	R1144C	# |---->Altered Functional_residue (Pr = 0.32) |
Sinocyclocheilus_rhinocerous_hps5_2	R1144C	# |---->Altered Macromolecular_binding (Pr = 0.32) |
Sinocyclocheilus_rhinocerous_hps5_2	R1144C	# | |---->Altered Protein_binding (Pr = 0.32) |
Sinocyclocheilus_rhinocerous_hps5_2	R1144C	# | |---->Altered Disordered_interface (Pr = 0.32) |
Sinocyclocheilus_rhinocerous_hps5_2	R1144C	# | | |---->Altered MoRF (Pr = 0.32 | P = 0.02) |
Sinocyclocheilus_rhinocerous_hps5_2	R1144C	# | | |
Sinocyclocheilus_rhinocerous_hps5_2	R1144C	# | |---->Altered Ordered_interface (Pr = 0.09) |
Sinocyclocheilus_rhinocerous_hps5_2	R1144C	# | |
Sinocyclocheilus_rhinocerous_hps5_2	R1144C	# |---->Altered Metal_binding (Pr = 0.01)<---------------------------------------------------------|
Sinocyclocheilus_rhinocerous_hps5_2	R1144C	# |
Sinocyclocheilus_rhinocerous_hps5_2	R1144C	# |---->Altered PTM_site (Pr = 0.16)
Sinocyclocheilus_rhinocerous_hps5_2	R1170S	0.370	Gain of Loop (Pr = 0.27 | P = 0.04); Gain of B-factor (Pr = 0.24 | P = 0.05)	Altered Motifs (ELME000053:GSK3 phosphorylation recognition site; ELME000062:Secondary preference for PKA-type AGC kinase phosphorylation.; ELME000063:CK1 phosphorylation site; ELME000336:NEK2 phosphorylation motif with preferred Phe - Leu or Met in the -3 position to compensate for less favorable residues in the +1 and +2 position.; PS00005:Protein kinase C phosphorylation site)	Predicted conservation scores
Sinocyclocheilus_rhinocerous_hps5_2	R1170S	# Altered Effect (Pr = 0.27)
Sinocyclocheilus_rhinocerous_hps5_2	R1170S	# |---->Altered Motifs (ELME000053|ELME000062|ELME000063|ELME000336|PS00005)
Sinocyclocheilus_rhinocerous_hps5_2	R1170S	# |---->Altered Structure_and_dynamics (Pr = 0.27)-------------------------------------------------------|
Sinocyclocheilus_rhinocerous_hps5_2	R1170S	# | |---->Altered Secondary_structure (Pr = 0.27) |
Sinocyclocheilus_rhinocerous_hps5_2	R1170S	# | | |---->Gain of Loop (Pr = 0.27 | P = 0.04) |
Sinocyclocheilus_rhinocerous_hps5_2	R1170S	# | | |
Sinocyclocheilus_rhinocerous_hps5_2	R1170S	# | |---->Altered Stability_and_conformational_flexibility (Pr = 0.24) |
Sinocyclocheilus_rhinocerous_hps5_2	R1170S	# | | |---->Altered Conformational_flexibility (Pr = 0.24) |
Sinocyclocheilus_rhinocerous_hps5_2	R1170S	# | | |---->Gain of B-factor (Pr = 0.24 | P = 0.05) |
Sinocyclocheilus_rhinocerous_hps5_2	R1170S	# | | |
Sinocyclocheilus_rhinocerous_hps5_2	R1170S	# | |---->Altered Special_structural_signatures (Pr = 0.03) |
Sinocyclocheilus_rhinocerous_hps5_2	R1170S	# | |---->Altered Signal_peptide (Pr = 0.00) |
Sinocyclocheilus_rhinocerous_hps5_2	R1170S	# | | |
Sinocyclocheilus_rhinocerous_hps5_2	R1170S	# | |---->Altered Transmembrane_protein (Pr = 0.03) |
Sinocyclocheilus_rhinocerous_hps5_2	R1170S	# | |
Sinocyclocheilus_rhinocerous_hps5_2	R1170S	# |---->Altered Functional_residue (Pr = 0.17) |
Sinocyclocheilus_rhinocerous_hps5_2	R1170S	# |---->Altered Macromolecular_binding (Pr = 0.06) |
Sinocyclocheilus_rhinocerous_hps5_2	R1170S	# | |---->Altered Protein_binding (Pr = 0.06) |
Sinocyclocheilus_rhinocerous_hps5_2	R1170S	# | |---->Altered Disordered_interface (Pr = 0.06) |
Sinocyclocheilus_rhinocerous_hps5_2	R1170S	# | | |
Sinocyclocheilus_rhinocerous_hps5_2	R1170S	# | |---->Altered Ordered_interface (Pr = 0.06) |
Sinocyclocheilus_rhinocerous_hps5_2	R1170S	# | |
Sinocyclocheilus_rhinocerous_hps5_2	R1170S	# |---->Altered Metal_binding (Pr = 0.04)<---------------------------------------------------------|
Sinocyclocheilus_rhinocerous_hps5_2	R1170S	# |
Sinocyclocheilus_rhinocerous_hps5_2	R1170S	# |---->Altered PTM_site (Pr = 0.17)
Sinocyclocheilus_rhinocerous_hps6_1	H81Q	0.041	Gain of Pyrrolidone_carboxylic_acid at Q79 (Pr = 0.05 | P = 0.03)	Altered Motifs (None)	Predicted conservation scores
Sinocyclocheilus_rhinocerous_hps6_1	H81Q	# Altered Effect (Pr = 0.26)
Sinocyclocheilus_rhinocerous_hps6_1	H81Q	# |---->Altered Motifs (None)
Sinocyclocheilus_rhinocerous_hps6_1	H81Q	# |---->Altered Structure_and_dynamics (Pr = 0.26)-------------------------------------------------------|
Sinocyclocheilus_rhinocerous_hps6_1	H81Q	# | |---->Altered Secondary_structure (Pr = 0.26) |
Sinocyclocheilus_rhinocerous_hps6_1	H81Q	# | | |
Sinocyclocheilus_rhinocerous_hps6_1	H81Q	# | |---->Altered Stability_and_conformational_flexibility (Pr = 0.15) |
Sinocyclocheilus_rhinocerous_hps6_1	H81Q	# | | |---->Altered Conformational_flexibility (Pr = 0.15) |
Sinocyclocheilus_rhinocerous_hps6_1	H81Q	# | | |
Sinocyclocheilus_rhinocerous_hps6_1	H81Q	# | |---->Altered Special_structural_signatures (Pr = 0.05) |
Sinocyclocheilus_rhinocerous_hps6_1	H81Q	# | |---->Altered Signal_peptide (Pr = 0.00) |
Sinocyclocheilus_rhinocerous_hps6_1	H81Q	# | | |
Sinocyclocheilus_rhinocerous_hps6_1	H81Q	# | |---->Altered Transmembrane_protein (Pr = 0.05) |
Sinocyclocheilus_rhinocerous_hps6_1	H81Q	# | |
Sinocyclocheilus_rhinocerous_hps6_1	H81Q	# |---->Altered Functional_residue (Pr = 0.16) |
Sinocyclocheilus_rhinocerous_hps6_1	H81Q	# |---->Altered Macromolecular_binding (Pr = 0.16) |
Sinocyclocheilus_rhinocerous_hps6_1	H81Q	# | |---->Altered Protein_binding (Pr = 0.16) |
Sinocyclocheilus_rhinocerous_hps6_1	H81Q	# | |---->Altered Disordered_interface (Pr = 0.06) |
Sinocyclocheilus_rhinocerous_hps6_1	H81Q	# | | |
Sinocyclocheilus_rhinocerous_hps6_1	H81Q	# | |---->Altered Ordered_interface (Pr = 0.16) |
Sinocyclocheilus_rhinocerous_hps6_1	H81Q	# | |
Sinocyclocheilus_rhinocerous_hps6_1	H81Q	# |---->Altered Metal_binding (Pr = 0.03)<---------------------------------------------------------|
Sinocyclocheilus_rhinocerous_hps6_1	H81Q	# |
Sinocyclocheilus_rhinocerous_hps6_1	H81Q	# |---->Altered PTM_site (Pr = 0.08)
Sinocyclocheilus_rhinocerous_hps6_1	H81Q	# |---->Gain of Pyrrolidone_carboxylic_acid at Q79 (Pr = 0.05 | P = 0.03)
Sinocyclocheilus_rhinocerous_hps6_1	S252R	0.063	Loss of Zinc_binding at H250 (Pr = 0.29 | P = 0.01); Loss of Loop (Pr = 0.27 | P = 0.05); Altered Stability (Pr = 0.12 | P = 0.03)	Altered Motifs (ELME000300:SPAK/OSR1 kinase binding motif acts as a docking site which aids the interaction with their binding partners including the upstream activators and the phosphorylated substrates.; PS00005:Protein kinase C phosphorylation site)	Predicted conservation scores
Sinocyclocheilus_rhinocerous_hps6_1	S252R	# Altered Effect (Pr = 0.29)
Sinocyclocheilus_rhinocerous_hps6_1	S252R	# |---->Altered Motifs (ELME000300|PS00005)
Sinocyclocheilus_rhinocerous_hps6_1	S252R	# |---->Altered Structure_and_dynamics (Pr = 0.29)-------------------------------------------------------|
Sinocyclocheilus_rhinocerous_hps6_1	S252R	# | |---->Altered Secondary_structure (Pr = 0.27) |
Sinocyclocheilus_rhinocerous_hps6_1	S252R	# | | |---->Loss of Loop (Pr = 0.27 | P = 0.05) |
Sinocyclocheilus_rhinocerous_hps6_1	S252R	# | | |
Sinocyclocheilus_rhinocerous_hps6_1	S252R	# | |---->Altered Stability_and_conformational_flexibility (Pr = 0.24) |
Sinocyclocheilus_rhinocerous_hps6_1	S252R	# | | |---->Altered Stability (Pr = 0.12 | P = 0.03) |
Sinocyclocheilus_rhinocerous_hps6_1	S252R	# | | |---->Altered Conformational_flexibility (Pr = 0.24) |
Sinocyclocheilus_rhinocerous_hps6_1	S252R	# | | |
Sinocyclocheilus_rhinocerous_hps6_1	S252R	# | |---->Altered Special_structural_signatures (Pr = 0.08) |
Sinocyclocheilus_rhinocerous_hps6_1	S252R	# | |---->Altered Signal_peptide (Pr = 0.00) |
Sinocyclocheilus_rhinocerous_hps6_1	S252R	# | | |
Sinocyclocheilus_rhinocerous_hps6_1	S252R	# | |---->Altered Transmembrane_protein (Pr = 0.08) |
Sinocyclocheilus_rhinocerous_hps6_1	S252R	# | |
Sinocyclocheilus_rhinocerous_hps6_1	S252R	# |---->Altered Functional_residue (Pr = 0.29) |
Sinocyclocheilus_rhinocerous_hps6_1	S252R	# |---->Altered Macromolecular_binding (Pr = 0.19) |
Sinocyclocheilus_rhinocerous_hps6_1	S252R	# | |---->Altered Protein_binding (Pr = 0.19) |
Sinocyclocheilus_rhinocerous_hps6_1	S252R	# | |---->Altered Disordered_interface (Pr = 0.02) |
Sinocyclocheilus_rhinocerous_hps6_1	S252R	# | | |
Sinocyclocheilus_rhinocerous_hps6_1	S252R	# | |---->Altered Ordered_interface (Pr = 0.19) |
Sinocyclocheilus_rhinocerous_hps6_1	S252R	# | |
Sinocyclocheilus_rhinocerous_hps6_1	S252R	# |---->Altered Metal_binding (Pr = 0.29)<---------------------------------------------------------|
Sinocyclocheilus_rhinocerous_hps6_1	S252R	# | |---->Loss of Zinc_binding at H250 (Pr = 0.29 | P = 0.01)
Sinocyclocheilus_rhinocerous_hps6_1	S252R	# |
Sinocyclocheilus_rhinocerous_hps6_1	S252R	# |---->Altered PTM_site (Pr = 0.12)
Sinocyclocheilus_rhinocerous_hps6_1	H326R	0.039	Loss of Strand (Pr = 0.26 | P = 0.04); Altered PPI_hotspot (Pr = 0.26 | P = 0.02); Altered Cytoplasmic_loop (Pr = 0.17 | P = 9.6e-03)	Altered Motifs (ELME000313:The WH2 motif is of variable length (16-19 amino acids) binding to the hydrophobic cleft formed by actin's subdomains 1 and 3. At the N-terminus it forms an alpha-helix followed by a flexible loop stabilised upon actin binding.; PS00008:N-myristoylation site)	Predicted conservation scores
Sinocyclocheilus_rhinocerous_hps6_1	H326R	# Altered Effect (Pr = 0.26)
Sinocyclocheilus_rhinocerous_hps6_1	H326R	# |---->Altered Motifs (ELME000313|PS00008)
Sinocyclocheilus_rhinocerous_hps6_1	H326R	# |---->Altered Structure_and_dynamics (Pr = 0.26)-------------------------------------------------------|
Sinocyclocheilus_rhinocerous_hps6_1	H326R	# | |---->Altered Secondary_structure (Pr = 0.26) |
Sinocyclocheilus_rhinocerous_hps6_1	H326R	# | | |---->Loss of Strand (Pr = 0.26 | P = 0.04) |
Sinocyclocheilus_rhinocerous_hps6_1	H326R	# | | |
Sinocyclocheilus_rhinocerous_hps6_1	H326R	# | |---->Altered Stability_and_conformational_flexibility (Pr = 0.20) |
Sinocyclocheilus_rhinocerous_hps6_1	H326R	# | | |---->Altered Conformational_flexibility (Pr = 0.20) |
Sinocyclocheilus_rhinocerous_hps6_1	H326R	# | | |
Sinocyclocheilus_rhinocerous_hps6_1	H326R	# | |---->Altered Special_structural_signatures (Pr = 0.17) |
Sinocyclocheilus_rhinocerous_hps6_1	H326R	# | |---->Altered Signal_peptide (Pr = 0.00) |
Sinocyclocheilus_rhinocerous_hps6_1	H326R	# | | |
Sinocyclocheilus_rhinocerous_hps6_1	H326R	# | |---->Altered Transmembrane_protein (Pr = 0.17) |
Sinocyclocheilus_rhinocerous_hps6_1	H326R	# | |---->Altered Non-cytoplasmic_loop (Pr = 0.17 | P = 9.6e-03) |
Sinocyclocheilus_rhinocerous_hps6_1	H326R	# | |
Sinocyclocheilus_rhinocerous_hps6_1	H326R	# |---->Altered Functional_residue (Pr = 0.26) |
Sinocyclocheilus_rhinocerous_hps6_1	H326R	# |---->Altered Macromolecular_binding (Pr = 0.26) |
Sinocyclocheilus_rhinocerous_hps6_1	H326R	# | |---->Altered Protein_binding (Pr = 0.26) |
Sinocyclocheilus_rhinocerous_hps6_1	H326R	# | |---->Altered Disordered_interface (Pr = 0.12) |
Sinocyclocheilus_rhinocerous_hps6_1	H326R	# | | |
Sinocyclocheilus_rhinocerous_hps6_1	H326R	# | |---->Altered Ordered_interface (Pr = 0.26) |
Sinocyclocheilus_rhinocerous_hps6_1	H326R	# | |---->Altered PPI_hotspot (Pr = 0.26 | P = 0.02) |
Sinocyclocheilus_rhinocerous_hps6_1	H326R	# | |
Sinocyclocheilus_rhinocerous_hps6_1	H326R	# |---->Altered Metal_binding (Pr = 0.13)<---------------------------------------------------------|
Sinocyclocheilus_rhinocerous_hps6_1	H326R	# |
Sinocyclocheilus_rhinocerous_hps6_1	H326R	# |---->Altered PTM_site (Pr = 0.16)
Sinocyclocheilus_rhinocerous_hps6_1	S391C	0.088		Altered Motifs (ELME000136:The Class IV WW domain interaction motif is recognised primarily by the Pin1 phosphorylation-dependent prolyl isomerase.; ELME000159:Proline-Directed Kinase (e.g. MAPK) phosphorylation site in higher eukaryotes.)	Predicted conservation scores
Sinocyclocheilus_rhinocerous_hps6_1	S391C	# Altered Effect (Pr = 0.26)
Sinocyclocheilus_rhinocerous_hps6_1	S391C	# |---->Altered Motifs (ELME000136|ELME000159)
Sinocyclocheilus_rhinocerous_hps6_1	S391C	# |---->Altered Structure_and_dynamics (Pr = 0.26)-------------------------------------------------------|
Sinocyclocheilus_rhinocerous_hps6_1	S391C	# | |---->Altered Secondary_structure (Pr = 0.26) |
Sinocyclocheilus_rhinocerous_hps6_1	S391C	# | | |
Sinocyclocheilus_rhinocerous_hps6_1	S391C	# | |---->Altered Stability_and_conformational_flexibility (Pr = 0.26) |
Sinocyclocheilus_rhinocerous_hps6_1	S391C	# | | |---->Altered Conformational_flexibility (Pr = 0.26) |
Sinocyclocheilus_rhinocerous_hps6_1	S391C	# | | |
Sinocyclocheilus_rhinocerous_hps6_1	S391C	# | |---->Altered Special_structural_signatures (Pr = 0.07) |
Sinocyclocheilus_rhinocerous_hps6_1	S391C	# | |---->Altered Signal_peptide (Pr = 0.00) |
Sinocyclocheilus_rhinocerous_hps6_1	S391C	# | | |
Sinocyclocheilus_rhinocerous_hps6_1	S391C	# | |---->Altered Transmembrane_protein (Pr = 0.07) |
Sinocyclocheilus_rhinocerous_hps6_1	S391C	# | |
Sinocyclocheilus_rhinocerous_hps6_1	S391C	# |---->Altered Functional_residue (Pr = 0.09) |
Sinocyclocheilus_rhinocerous_hps6_1	S391C	# |---->Altered Macromolecular_binding (Pr = 0.09) |
Sinocyclocheilus_rhinocerous_hps6_1	S391C	# | |---->Altered Protein_binding (Pr = 0.09) |
Sinocyclocheilus_rhinocerous_hps6_1	S391C	# | |---->Altered Disordered_interface (Pr = 0.05) |
Sinocyclocheilus_rhinocerous_hps6_1	S391C	# | | |
Sinocyclocheilus_rhinocerous_hps6_1	S391C	# | |---->Altered Ordered_interface (Pr = 0.09) |
Sinocyclocheilus_rhinocerous_hps6_1	S391C	# | |
Sinocyclocheilus_rhinocerous_hps6_1	S391C	# |---->Altered Metal_binding (Pr = 0.09)<---------------------------------------------------------|
Sinocyclocheilus_rhinocerous_hps6_1	S391C	# |
Sinocyclocheilus_rhinocerous_hps6_1	S391C	# |---->Altered PTM_site (Pr = 0.06)
Sinocyclocheilus_rhinocerous_hps6_1	M510I	0.071	Altered Coiled_coil (Pr = 0.07 | P = 0.05)	Altered Motifs (ELME000051:Longer mode 2 interacting phospho-motif for 14-3-3 proteins with key conservation RxxxS#p.; ELME000053:GSK3 phosphorylation recognition site; ELME000064:CK2 phosphorylation site)	Predicted conservation scores
Sinocyclocheilus_rhinocerous_hps6_1	M510I	# Altered Effect (Pr = 0.25)
Sinocyclocheilus_rhinocerous_hps6_1	M510I	# |---->Altered Motifs (ELME000051|ELME000053|ELME000064)
Sinocyclocheilus_rhinocerous_hps6_1	M510I	# |---->Altered Structure_and_dynamics (Pr = 0.25)-------------------------------------------------------|
Sinocyclocheilus_rhinocerous_hps6_1	M510I	# | |---->Altered Secondary_structure (Pr = 0.25) |
Sinocyclocheilus_rhinocerous_hps6_1	M510I	# | | |
Sinocyclocheilus_rhinocerous_hps6_1	M510I	# | |---->Altered Stability_and_conformational_flexibility (Pr = 0.20) |
Sinocyclocheilus_rhinocerous_hps6_1	M510I	# | | |---->Altered Conformational_flexibility (Pr = 0.20) |
Sinocyclocheilus_rhinocerous_hps6_1	M510I	# | | |
Sinocyclocheilus_rhinocerous_hps6_1	M510I	# | |---->Altered Special_structural_signatures (Pr = 0.07) |
Sinocyclocheilus_rhinocerous_hps6_1	M510I	# | |---->Altered Coiled_coil (Pr = 0.07 | P = 0.05) |
Sinocyclocheilus_rhinocerous_hps6_1	M510I	# | |---->Altered Signal_peptide (Pr = 0.00) |
Sinocyclocheilus_rhinocerous_hps6_1	M510I	# | | |
Sinocyclocheilus_rhinocerous_hps6_1	M510I	# | |---->Altered Transmembrane_protein (Pr = 0.04) |
Sinocyclocheilus_rhinocerous_hps6_1	M510I	# | |
Sinocyclocheilus_rhinocerous_hps6_1	M510I	# |---->Altered Functional_residue (Pr = 0.21) |
Sinocyclocheilus_rhinocerous_hps6_1	M510I	# |---->Altered Macromolecular_binding (Pr = 0.21) |
Sinocyclocheilus_rhinocerous_hps6_1	M510I	# | |---->Altered Protein_binding (Pr = 0.21) |
Sinocyclocheilus_rhinocerous_hps6_1	M510I	# | |---->Altered Disordered_interface (Pr = 0.21) |
Sinocyclocheilus_rhinocerous_hps6_1	M510I	# | | |
Sinocyclocheilus_rhinocerous_hps6_1	M510I	# | |---->Altered Ordered_interface (Pr = 0.05) |
Sinocyclocheilus_rhinocerous_hps6_1	M510I	# | |
Sinocyclocheilus_rhinocerous_hps6_1	M510I	# |---->Altered Metal_binding (Pr = 0.01)<---------------------------------------------------------|
Sinocyclocheilus_rhinocerous_hps6_1	M510I	# |
Sinocyclocheilus_rhinocerous_hps6_1	M510I	# |---->Altered PTM_site (Pr = 0.10)
Sinocyclocheilus_rhinocerous_hps6_1	I550L	0.275		Altered Motifs (ELME000045:The nuclear receptor box motif (LXXLL) confers binding to nuclear receptors.; ELME000149:Sorting and internalisation signal found in the cytoplasmic juxta-membrane region of type I transmembrane proteins. Targets them from the Trans Golgi Network to the lysosomal-endosomal-melanosomal compartments. Interacts with adaptor protein (AP) complexes)	Predicted conservation scores
Sinocyclocheilus_rhinocerous_hps6_1	I550L	# Altered Effect (Pr = 0.25)
Sinocyclocheilus_rhinocerous_hps6_1	I550L	# |---->Altered Motifs (ELME000045|ELME000149)
Sinocyclocheilus_rhinocerous_hps6_1	I550L	# |---->Altered Structure_and_dynamics (Pr = 0.25)-------------------------------------------------------|
Sinocyclocheilus_rhinocerous_hps6_1	I550L	# | |---->Altered Secondary_structure (Pr = 0.25) |
Sinocyclocheilus_rhinocerous_hps6_1	I550L	# | | |
Sinocyclocheilus_rhinocerous_hps6_1	I550L	# | |---->Altered Stability_and_conformational_flexibility (Pr = 0.16) |
Sinocyclocheilus_rhinocerous_hps6_1	I550L	# | | |---->Altered Conformational_flexibility (Pr = 0.16) |
Sinocyclocheilus_rhinocerous_hps6_1	I550L	# | | |
Sinocyclocheilus_rhinocerous_hps6_1	I550L	# | |---->Altered Special_structural_signatures (Pr = 0.04) |
Sinocyclocheilus_rhinocerous_hps6_1	I550L	# | |---->Altered Signal_peptide (Pr = 0.00) |
Sinocyclocheilus_rhinocerous_hps6_1	I550L	# | | |
Sinocyclocheilus_rhinocerous_hps6_1	I550L	# | |---->Altered Transmembrane_protein (Pr = 0.04) |
Sinocyclocheilus_rhinocerous_hps6_1	I550L	# | |
Sinocyclocheilus_rhinocerous_hps6_1	I550L	# |---->Altered Functional_residue (Pr = 0.13) |
Sinocyclocheilus_rhinocerous_hps6_1	I550L	# |---->Altered Macromolecular_binding (Pr = 0.13) |
Sinocyclocheilus_rhinocerous_hps6_1	I550L	# | |---->Altered Protein_binding (Pr = 0.13) |
Sinocyclocheilus_rhinocerous_hps6_1	I550L	# | |---->Altered Disordered_interface (Pr = 0.12) |
Sinocyclocheilus_rhinocerous_hps6_1	I550L	# | | |
Sinocyclocheilus_rhinocerous_hps6_1	I550L	# | |---->Altered Ordered_interface (Pr = 0.13) |
Sinocyclocheilus_rhinocerous_hps6_1	I550L	# | |
Sinocyclocheilus_rhinocerous_hps6_1	I550L	# |---->Altered Metal_binding (Pr = 0.07)<---------------------------------------------------------|
Sinocyclocheilus_rhinocerous_hps6_1	I550L	# |
Sinocyclocheilus_rhinocerous_hps6_1	I550L	# |---->Altered PTM_site (Pr = 0.08)
Sinocyclocheilus_rhinocerous_hps6_1	S840T	0.030	Loss of GPI-anchor_amidation at N839 (Pr = 0.03 | P = 9.8e-03)	Altered Motifs (ELME000053:GSK3 phosphorylation recognition site; ELME000063:CK1 phosphorylation site; ELME000202:(ST)Q motif which is phosphorylated by PIKK family members.)	Predicted conservation scores
Sinocyclocheilus_rhinocerous_hps6_1	S840T	# Altered Effect (Pr = 0.30)
Sinocyclocheilus_rhinocerous_hps6_1	S840T	# |---->Altered Motifs (ELME000053|ELME000063|ELME000202)
Sinocyclocheilus_rhinocerous_hps6_1	S840T	# |---->Altered Structure_and_dynamics (Pr = 0.30)-------------------------------------------------------|
Sinocyclocheilus_rhinocerous_hps6_1	S840T	# | |---->Altered Secondary_structure (Pr = 0.26) |
Sinocyclocheilus_rhinocerous_hps6_1	S840T	# | | |
Sinocyclocheilus_rhinocerous_hps6_1	S840T	# | |---->Altered Stability_and_conformational_flexibility (Pr = 0.30) |
Sinocyclocheilus_rhinocerous_hps6_1	S840T	# | | |---->Altered Conformational_flexibility (Pr = 0.30) |
Sinocyclocheilus_rhinocerous_hps6_1	S840T	# | | |
Sinocyclocheilus_rhinocerous_hps6_1	S840T	# | |---->Altered Special_structural_signatures (Pr = 0.04) |
Sinocyclocheilus_rhinocerous_hps6_1	S840T	# | |---->Altered Signal_peptide (Pr = 0.00) |
Sinocyclocheilus_rhinocerous_hps6_1	S840T	# | | |
Sinocyclocheilus_rhinocerous_hps6_1	S840T	# | |---->Altered Transmembrane_protein (Pr = 0.04) |
Sinocyclocheilus_rhinocerous_hps6_1	S840T	# | |
Sinocyclocheilus_rhinocerous_hps6_1	S840T	# |---->Altered Functional_residue (Pr = 0.12) |
Sinocyclocheilus_rhinocerous_hps6_1	S840T	# |---->Altered Macromolecular_binding (Pr = 0.12) |
Sinocyclocheilus_rhinocerous_hps6_1	S840T	# | |---->Altered Protein_binding (Pr = 0.12) |
Sinocyclocheilus_rhinocerous_hps6_1	S840T	# | |---->Altered Disordered_interface (Pr = 0.12) |
Sinocyclocheilus_rhinocerous_hps6_1	S840T	# | | |
Sinocyclocheilus_rhinocerous_hps6_1	S840T	# | |---->Altered Ordered_interface (Pr = 0.08) |
Sinocyclocheilus_rhinocerous_hps6_1	S840T	# | |
Sinocyclocheilus_rhinocerous_hps6_1	S840T	# |---->Altered Metal_binding (Pr = 0.02)<---------------------------------------------------------|
Sinocyclocheilus_rhinocerous_hps6_1	S840T	# |
Sinocyclocheilus_rhinocerous_hps6_1	S840T	# |---->Altered PTM_site (Pr = 0.09)
Sinocyclocheilus_rhinocerous_hps6_1	S840T	# |---->Loss of GPI-anchor_amidation at N839 (Pr = 0.03 | P = 9.8e-03)
Sinocyclocheilus_rhinocerous_hsd3b1_1	P140S	0.181	Altered PPI_residue (Pr = 0.34 | P = 5.5e-03); Gain of Sodium_binding at D143 (Pr = 0.33 | P = 9.3e-04); Gain of Relative_solvent_accessibility (Pr = 0.27 | P = 0.02); Loss of B-factor (Pr = 0.26 | P = 0.04); Altered Cytoplasmic_loop (Pr = 0.22 | P = 3.2e-03); Gain of ADP-ribosylation at R141 (Pr = 0.20 | P = 0.03)	Altered Motifs (PS00006:Casein kinase II phosphorylation site)	Predicted conservation scores
Sinocyclocheilus_rhinocerous_hsd3b1_1	P140S	# Altered Effect (Pr = 0.34)
Sinocyclocheilus_rhinocerous_hsd3b1_1	P140S	# |---->Altered Motifs (PS00006)
Sinocyclocheilus_rhinocerous_hsd3b1_1	P140S	# |---->Altered Structure_and_dynamics (Pr = 0.33)-------------------------------------------------------|
Sinocyclocheilus_rhinocerous_hsd3b1_1	P140S	# | |---->Gain of Relative_solvent_accessibility (Pr = 0.27 | P = 0.02) |
Sinocyclocheilus_rhinocerous_hsd3b1_1	P140S	# | |---->Altered Secondary_structure (Pr = 0.25) |
Sinocyclocheilus_rhinocerous_hsd3b1_1	P140S	# | | |
Sinocyclocheilus_rhinocerous_hsd3b1_1	P140S	# | |---->Altered Stability_and_conformational_flexibility (Pr = 0.26) |
Sinocyclocheilus_rhinocerous_hsd3b1_1	P140S	# | | |---->Altered Conformational_flexibility (Pr = 0.26) |
Sinocyclocheilus_rhinocerous_hsd3b1_1	P140S	# | | |---->Loss of B-factor (Pr = 0.26 | P = 0.04) |
Sinocyclocheilus_rhinocerous_hsd3b1_1	P140S	# | | |
Sinocyclocheilus_rhinocerous_hsd3b1_1	P140S	# | |---->Altered Special_structural_signatures (Pr = 0.22) |
Sinocyclocheilus_rhinocerous_hsd3b1_1	P140S	# | |---->Altered Signal_peptide (Pr = 0.00) |
Sinocyclocheilus_rhinocerous_hsd3b1_1	P140S	# | | |
Sinocyclocheilus_rhinocerous_hsd3b1_1	P140S	# | |---->Altered Transmembrane_protein (Pr = 0.22) |
Sinocyclocheilus_rhinocerous_hsd3b1_1	P140S	# | |---->Altered Non-cytoplasmic_loop (Pr = 0.22 | P = 3.2e-03) |
Sinocyclocheilus_rhinocerous_hsd3b1_1	P140S	# | |
Sinocyclocheilus_rhinocerous_hsd3b1_1	P140S	# |---->Altered Functional_residue (Pr = 0.34) |
Sinocyclocheilus_rhinocerous_hsd3b1_1	P140S	# |---->Altered Macromolecular_binding (Pr = 0.34) |
Sinocyclocheilus_rhinocerous_hsd3b1_1	P140S	# | |---->Altered Protein_binding (Pr = 0.34) |
Sinocyclocheilus_rhinocerous_hsd3b1_1	P140S	# | |---->Altered Disordered_interface (Pr = 0.06) |
Sinocyclocheilus_rhinocerous_hsd3b1_1	P140S	# | | |
Sinocyclocheilus_rhinocerous_hsd3b1_1	P140S	# | |---->Altered Ordered_interface (Pr = 0.34) |
Sinocyclocheilus_rhinocerous_hsd3b1_1	P140S	# | |---->Altered PPI_residue (Pr = 0.34 | P = 5.5e-03) |
Sinocyclocheilus_rhinocerous_hsd3b1_1	P140S	# | |
Sinocyclocheilus_rhinocerous_hsd3b1_1	P140S	# |---->Altered Metal_binding (Pr = 0.33)<---------------------------------------------------------|
Sinocyclocheilus_rhinocerous_hsd3b1_1	P140S	# | |---->Gain of Sodium_binding at D143 (Pr = 0.33 | P = 9.3e-04)
Sinocyclocheilus_rhinocerous_hsd3b1_1	P140S	# |
Sinocyclocheilus_rhinocerous_hsd3b1_1	P140S	# |---->Altered PTM_site (Pr = 0.20)
Sinocyclocheilus_rhinocerous_hsd3b1_1	P140S	# |---->Gain of ADP-ribosylation at R141 (Pr = 0.20 | P = 0.03)
Sinocyclocheilus_rhinocerous_hsd3b1_1	P283T	0.430	Altered Cytoplasmic_loop (Pr = 0.15 | P = 0.02)	Altered Motifs (ELME000136:The Class IV WW domain interaction motif is recognised primarily by the Pin1 phosphorylation-dependent prolyl isomerase.; ELME000155:This is the motif recognized by those SH3 domains with a non-canonical class I recognition specificity; ELME000159:Proline-Directed Kinase (e.g. MAPK) phosphorylation site in higher eukaryotes.)	Predicted conservation scores
Sinocyclocheilus_rhinocerous_hsd3b1_1	P283T	# Altered Effect (Pr = 0.26)
Sinocyclocheilus_rhinocerous_hsd3b1_1	P283T	# |---->Altered Motifs (ELME000136|ELME000155|ELME000159)
Sinocyclocheilus_rhinocerous_hsd3b1_1	P283T	# |---->Altered Structure_and_dynamics (Pr = 0.26)-------------------------------------------------------|
Sinocyclocheilus_rhinocerous_hsd3b1_1	P283T	# | |---->Altered Secondary_structure (Pr = 0.26) |
Sinocyclocheilus_rhinocerous_hsd3b1_1	P283T	# | | |
Sinocyclocheilus_rhinocerous_hsd3b1_1	P283T	# | |---->Altered Stability_and_conformational_flexibility (Pr = 0.12) |
Sinocyclocheilus_rhinocerous_hsd3b1_1	P283T	# | | |---->Altered Conformational_flexibility (Pr = 0.12) |
Sinocyclocheilus_rhinocerous_hsd3b1_1	P283T	# | | |
Sinocyclocheilus_rhinocerous_hsd3b1_1	P283T	# | |---->Altered Special_structural_signatures (Pr = 0.15) |
Sinocyclocheilus_rhinocerous_hsd3b1_1	P283T	# | |---->Altered Signal_peptide (Pr = 0.00) |
Sinocyclocheilus_rhinocerous_hsd3b1_1	P283T	# | | |
Sinocyclocheilus_rhinocerous_hsd3b1_1	P283T	# | |---->Altered Transmembrane_protein (Pr = 0.15) |
Sinocyclocheilus_rhinocerous_hsd3b1_1	P283T	# | |---->Altered Non-cytoplasmic_loop (Pr = 0.15 | P = 0.02) |
Sinocyclocheilus_rhinocerous_hsd3b1_1	P283T	# | |
Sinocyclocheilus_rhinocerous_hsd3b1_1	P283T	# |---->Altered Functional_residue (Pr = 0.13) |
Sinocyclocheilus_rhinocerous_hsd3b1_1	P283T	# |---->Altered Macromolecular_binding (Pr = 0.13) |
Sinocyclocheilus_rhinocerous_hsd3b1_1	P283T	# | |---->Altered Protein_binding (Pr = 0.13) |
Sinocyclocheilus_rhinocerous_hsd3b1_1	P283T	# | |---->Altered Disordered_interface (Pr = 0.03) |
Sinocyclocheilus_rhinocerous_hsd3b1_1	P283T	# | | |
Sinocyclocheilus_rhinocerous_hsd3b1_1	P283T	# | |---->Altered Ordered_interface (Pr = 0.13) |
Sinocyclocheilus_rhinocerous_hsd3b1_1	P283T	# | |
Sinocyclocheilus_rhinocerous_hsd3b1_1	P283T	# |---->Altered Metal_binding (Pr = 0.05)<---------------------------------------------------------|
Sinocyclocheilus_rhinocerous_hsd3b1_1	P283T	# |
Sinocyclocheilus_rhinocerous_hsd3b1_1	P283T	# |---->Altered PTM_site (Pr = 0.05)
Sinocyclocheilus_rhinocerous_hsd3b1_2	N147D	0.424	Gain of Sodium_binding at D143 (Pr = 0.31 | P = 2.3e-03); Loss of Relative_solvent_accessibility (Pr = 0.24 | P = 0.04); Loss of Catalytic_site at E150 (Pr = 0.22 | P = 9.1e-03); Gain of Manganese_binding at D143 (Pr = 0.21 | P = 0.02); Altered Cytoplasmic_loop (Pr = 0.20 | P = 5.7e-03)	Altered Motifs (None)	Predicted conservation scores
Sinocyclocheilus_rhinocerous_hsd3b1_2	N147D	# Altered Effect (Pr = 0.31)
Sinocyclocheilus_rhinocerous_hsd3b1_2	N147D	# |---->Altered Motifs (None)
Sinocyclocheilus_rhinocerous_hsd3b1_2	N147D	# |---->Altered Structure_and_dynamics (Pr = 0.31)-------------------------------------------------------|
Sinocyclocheilus_rhinocerous_hsd3b1_2	N147D	# | |---->Loss of Relative_solvent_accessibility (Pr = 0.24 | P = 0.04) |
Sinocyclocheilus_rhinocerous_hsd3b1_2	N147D	# | |---->Altered Secondary_structure (Pr = 0.26) |
Sinocyclocheilus_rhinocerous_hsd3b1_2	N147D	# | | |
Sinocyclocheilus_rhinocerous_hsd3b1_2	N147D	# | |---->Altered Stability_and_conformational_flexibility (Pr = 0.27) |
Sinocyclocheilus_rhinocerous_hsd3b1_2	N147D	# | | |---->Altered Conformational_flexibility (Pr = 0.27) |
Sinocyclocheilus_rhinocerous_hsd3b1_2	N147D	# | | |
Sinocyclocheilus_rhinocerous_hsd3b1_2	N147D	# | |---->Altered Special_structural_signatures (Pr = 0.20) |
Sinocyclocheilus_rhinocerous_hsd3b1_2	N147D	# | |---->Altered Signal_peptide (Pr = 0.00) |
Sinocyclocheilus_rhinocerous_hsd3b1_2	N147D	# | | |
Sinocyclocheilus_rhinocerous_hsd3b1_2	N147D	# | |---->Altered Transmembrane_protein (Pr = 0.20) |
Sinocyclocheilus_rhinocerous_hsd3b1_2	N147D	# | |---->Altered Non-cytoplasmic_loop (Pr = 0.20 | P = 5.7e-03) |
Sinocyclocheilus_rhinocerous_hsd3b1_2	N147D	# | |
Sinocyclocheilus_rhinocerous_hsd3b1_2	N147D	# |---->Altered Functional_residue (Pr = 0.31) |
Sinocyclocheilus_rhinocerous_hsd3b1_2	N147D	# |---->Loss of Catalytic_site at E150 (Pr = 0.22 | P = 9.1e-03) |
Sinocyclocheilus_rhinocerous_hsd3b1_2	N147D	# |---->Altered Macromolecular_binding (Pr = 0.21) |
Sinocyclocheilus_rhinocerous_hsd3b1_2	N147D	# | |---->Altered Protein_binding (Pr = 0.21) |
Sinocyclocheilus_rhinocerous_hsd3b1_2	N147D	# | |---->Altered Disordered_interface (Pr = 0.09) |
Sinocyclocheilus_rhinocerous_hsd3b1_2	N147D	# | | |
Sinocyclocheilus_rhinocerous_hsd3b1_2	N147D	# | |---->Altered Ordered_interface (Pr = 0.21) |
Sinocyclocheilus_rhinocerous_hsd3b1_2	N147D	# | |
Sinocyclocheilus_rhinocerous_hsd3b1_2	N147D	# |---->Altered Metal_binding (Pr = 0.31)<---------------------------------------------------------|
Sinocyclocheilus_rhinocerous_hsd3b1_2	N147D	# | |---->Gain of Manganese_binding at D143 (Pr = 0.21 | P = 0.02)
Sinocyclocheilus_rhinocerous_hsd3b1_2	N147D	# | |---->Gain of Sodium_binding at D143 (Pr = 0.31 | P = 2.3e-03)
Sinocyclocheilus_rhinocerous_hsd3b1_2	N147D	# |
Sinocyclocheilus_rhinocerous_hsd3b1_2	N147D	# |---->Altered PTM_site (Pr = 0.06)
Sinocyclocheilus_rhinocerous_hsd3b1_2	D151Y	0.781	Altered PPI_residue (Pr = 0.38 | P = 1.5e-03); Loss of B-factor (Pr = 0.26 | P = 0.04); Gain of Relative_solvent_accessibility (Pr = 0.24 | P = 0.04); Loss of Catalytic_site at E150 (Pr = 0.23 | P = 6.9e-03); Altered Cytoplasmic_loop (Pr = 0.20 | P = 5.0e-03); Loss of Manganese_binding at E150 (Pr = 0.19 | P = 0.03); Gain of Sulfation at D151 (Pr = 0.08 | P = 3.9e-03)	Altered Motifs (ELME000053:GSK3 phosphorylation recognition site; ELME000136:The Class IV WW domain interaction motif is recognised primarily by the Pin1 phosphorylation-dependent prolyl isomerase.; ELME000159:Proline-Directed Kinase (e.g. MAPK) phosphorylation site in higher eukaryotes.; ELME000182:STAT5 Src Homology 2 (SH2) domain binding motif.)	Predicted conservation scores
Sinocyclocheilus_rhinocerous_hsd3b1_2	D151Y	# Altered Effect (Pr = 0.38)
Sinocyclocheilus_rhinocerous_hsd3b1_2	D151Y	# |---->Altered Motifs (ELME000053|ELME000136|ELME000159|ELME000182)
Sinocyclocheilus_rhinocerous_hsd3b1_2	D151Y	# |---->Altered Structure_and_dynamics (Pr = 0.27)-------------------------------------------------------|
Sinocyclocheilus_rhinocerous_hsd3b1_2	D151Y	# | |---->Gain of Relative_solvent_accessibility (Pr = 0.24 | P = 0.04) |
Sinocyclocheilus_rhinocerous_hsd3b1_2	D151Y	# | |---->Altered Secondary_structure (Pr = 0.25) |
Sinocyclocheilus_rhinocerous_hsd3b1_2	D151Y	# | | |
Sinocyclocheilus_rhinocerous_hsd3b1_2	D151Y	# | |---->Altered Stability_and_conformational_flexibility (Pr = 0.27) |
Sinocyclocheilus_rhinocerous_hsd3b1_2	D151Y	# | | |---->Altered Conformational_flexibility (Pr = 0.27) |
Sinocyclocheilus_rhinocerous_hsd3b1_2	D151Y	# | | |---->Loss of B-factor (Pr = 0.26 | P = 0.04) |
Sinocyclocheilus_rhinocerous_hsd3b1_2	D151Y	# | | |
Sinocyclocheilus_rhinocerous_hsd3b1_2	D151Y	# | |---->Altered Special_structural_signatures (Pr = 0.20) |
Sinocyclocheilus_rhinocerous_hsd3b1_2	D151Y	# | |---->Altered Signal_peptide (Pr = 0.00) |
Sinocyclocheilus_rhinocerous_hsd3b1_2	D151Y	# | | |
Sinocyclocheilus_rhinocerous_hsd3b1_2	D151Y	# | |---->Altered Transmembrane_protein (Pr = 0.20) |
Sinocyclocheilus_rhinocerous_hsd3b1_2	D151Y	# | |---->Altered Non-cytoplasmic_loop (Pr = 0.20 | P = 5.0e-03) |
Sinocyclocheilus_rhinocerous_hsd3b1_2	D151Y	# | |
Sinocyclocheilus_rhinocerous_hsd3b1_2	D151Y	# |---->Altered Functional_residue (Pr = 0.38) |
Sinocyclocheilus_rhinocerous_hsd3b1_2	D151Y	# |---->Loss of Catalytic_site at E150 (Pr = 0.23 | P = 6.9e-03) |
Sinocyclocheilus_rhinocerous_hsd3b1_2	D151Y	# |---->Altered Macromolecular_binding (Pr = 0.38) |
Sinocyclocheilus_rhinocerous_hsd3b1_2	D151Y	# | |---->Altered Protein_binding (Pr = 0.38) |
Sinocyclocheilus_rhinocerous_hsd3b1_2	D151Y	# | |---->Altered Disordered_interface (Pr = 0.11) |
Sinocyclocheilus_rhinocerous_hsd3b1_2	D151Y	# | | |
Sinocyclocheilus_rhinocerous_hsd3b1_2	D151Y	# | |---->Altered Ordered_interface (Pr = 0.38) |
Sinocyclocheilus_rhinocerous_hsd3b1_2	D151Y	# | |---->Altered PPI_residue (Pr = 0.38 | P = 1.5e-03) |
Sinocyclocheilus_rhinocerous_hsd3b1_2	D151Y	# | |
Sinocyclocheilus_rhinocerous_hsd3b1_2	D151Y	# |---->Altered Metal_binding (Pr = 0.19)<---------------------------------------------------------|
Sinocyclocheilus_rhinocerous_hsd3b1_2	D151Y	# | |---->Loss of Manganese_binding at E150 (Pr = 0.19 | P = 0.03)
Sinocyclocheilus_rhinocerous_hsd3b1_2	D151Y	# |
Sinocyclocheilus_rhinocerous_hsd3b1_2	D151Y	# |---->Altered PTM_site (Pr = 0.16)
Sinocyclocheilus_rhinocerous_hsd3b1_2	D151Y	# |---->Gain of Sulfation at D151 (Pr = 0.08 | P = 3.9e-03)
Sinocyclocheilus_rhinocerous_hsd3b1_2	I172L	0.233	Gain of Manganese_binding at E170 (Pr = 0.31 | P = 2.1e-03); Loss of Zinc_binding at E170 (Pr = 0.26 | P = 0.02); Gain of Catalytic_site at E170 (Pr = 0.26 | P = 4.0e-03); Loss of Sodium_binding at N177 (Pr = 0.23 | P = 0.02)	Altered Motifs (None)	Predicted conservation scores
Sinocyclocheilus_rhinocerous_hsd3b1_2	I172L	# Altered Effect (Pr = 0.31)
Sinocyclocheilus_rhinocerous_hsd3b1_2	I172L	# |---->Altered Motifs (None)
Sinocyclocheilus_rhinocerous_hsd3b1_2	I172L	# |---->Altered Structure_and_dynamics (Pr = 0.31)-------------------------------------------------------|
Sinocyclocheilus_rhinocerous_hsd3b1_2	I172L	# | |---->Altered Secondary_structure (Pr = 0.25) |
Sinocyclocheilus_rhinocerous_hsd3b1_2	I172L	# | | |
Sinocyclocheilus_rhinocerous_hsd3b1_2	I172L	# | |---->Altered Stability_and_conformational_flexibility (Pr = 0.25) |
Sinocyclocheilus_rhinocerous_hsd3b1_2	I172L	# | | |---->Altered Conformational_flexibility (Pr = 0.25) |
Sinocyclocheilus_rhinocerous_hsd3b1_2	I172L	# | | |
Sinocyclocheilus_rhinocerous_hsd3b1_2	I172L	# | |---->Altered Special_structural_signatures (Pr = 0.04) |
Sinocyclocheilus_rhinocerous_hsd3b1_2	I172L	# | |---->Altered Signal_peptide (Pr = 0.00) |
Sinocyclocheilus_rhinocerous_hsd3b1_2	I172L	# | | |
Sinocyclocheilus_rhinocerous_hsd3b1_2	I172L	# | |---->Altered Transmembrane_protein (Pr = 0.04) |
Sinocyclocheilus_rhinocerous_hsd3b1_2	I172L	# | |
Sinocyclocheilus_rhinocerous_hsd3b1_2	I172L	# |---->Altered Functional_residue (Pr = 0.31) |
Sinocyclocheilus_rhinocerous_hsd3b1_2	I172L	# |---->Gain of Catalytic_site at E170 (Pr = 0.26 | P = 4.0e-03) |
Sinocyclocheilus_rhinocerous_hsd3b1_2	I172L	# |---->Altered Macromolecular_binding (Pr = 0.26) |
Sinocyclocheilus_rhinocerous_hsd3b1_2	I172L	# | |---->Altered Protein_binding (Pr = 0.26) |
Sinocyclocheilus_rhinocerous_hsd3b1_2	I172L	# | |---->Altered Disordered_interface (Pr = 0.05) |
Sinocyclocheilus_rhinocerous_hsd3b1_2	I172L	# | | |
Sinocyclocheilus_rhinocerous_hsd3b1_2	I172L	# | |---->Altered Ordered_interface (Pr = 0.26) |
Sinocyclocheilus_rhinocerous_hsd3b1_2	I172L	# | |
Sinocyclocheilus_rhinocerous_hsd3b1_2	I172L	# |---->Altered Metal_binding (Pr = 0.31)<---------------------------------------------------------|
Sinocyclocheilus_rhinocerous_hsd3b1_2	I172L	# | |---->Gain of Manganese_binding at E170 (Pr = 0.31 | P = 2.1e-03)
Sinocyclocheilus_rhinocerous_hsd3b1_2	I172L	# | |---->Loss of Sodium_binding at N177 (Pr = 0.23 | P = 0.02)
Sinocyclocheilus_rhinocerous_hsd3b1_2	I172L	# | |---->Loss of Zinc_binding at E170 (Pr = 0.26 | P = 0.02)
Sinocyclocheilus_rhinocerous_hsd3b1_2	I172L	# |
Sinocyclocheilus_rhinocerous_hsd3b1_2	I172L	# |---->Altered PTM_site (Pr = 0.07)
Sinocyclocheilus_rhinocerous_hsd3b1_2	N378H	0.105	Altered Coiled_coil (Pr = 0.31 | P = 0.01)	Altered Motifs (None)	Predicted conservation scores
Sinocyclocheilus_rhinocerous_hsd3b1_2	N378H	# Altered Effect (Pr = 0.31)
Sinocyclocheilus_rhinocerous_hsd3b1_2	N378H	# |---->Altered Motifs (None)
Sinocyclocheilus_rhinocerous_hsd3b1_2	N378H	# |---->Altered Structure_and_dynamics (Pr = 0.31)-------------------------------------------------------|
Sinocyclocheilus_rhinocerous_hsd3b1_2	N378H	# | |---->Altered Secondary_structure (Pr = 0.25) |
Sinocyclocheilus_rhinocerous_hsd3b1_2	N378H	# | | |
Sinocyclocheilus_rhinocerous_hsd3b1_2	N378H	# | |---->Altered Stability_and_conformational_flexibility (Pr = 0.27) |
Sinocyclocheilus_rhinocerous_hsd3b1_2	N378H	# | | |---->Altered Conformational_flexibility (Pr = 0.27) |
Sinocyclocheilus_rhinocerous_hsd3b1_2	N378H	# | | |
Sinocyclocheilus_rhinocerous_hsd3b1_2	N378H	# | |---->Altered Special_structural_signatures (Pr = 0.31) |
Sinocyclocheilus_rhinocerous_hsd3b1_2	N378H	# | |---->Altered Coiled_coil (Pr = 0.31 | P = 0.01) |
Sinocyclocheilus_rhinocerous_hsd3b1_2	N378H	# | |---->Altered Signal_peptide (Pr = 0.00) |
Sinocyclocheilus_rhinocerous_hsd3b1_2	N378H	# | | |
Sinocyclocheilus_rhinocerous_hsd3b1_2	N378H	# | |---->Altered Transmembrane_protein (Pr = 0.07) |
Sinocyclocheilus_rhinocerous_hsd3b1_2	N378H	# | |
Sinocyclocheilus_rhinocerous_hsd3b1_2	N378H	# |---->Altered Functional_residue (Pr = 0.17) |
Sinocyclocheilus_rhinocerous_hsd3b1_2	N378H	# |---->Altered Macromolecular_binding (Pr = 0.17) |
Sinocyclocheilus_rhinocerous_hsd3b1_2	N378H	# | |---->Altered Protein_binding (Pr = 0.17) |
Sinocyclocheilus_rhinocerous_hsd3b1_2	N378H	# | |---->Altered Disordered_interface (Pr = 0.17) |
Sinocyclocheilus_rhinocerous_hsd3b1_2	N378H	# | | |
Sinocyclocheilus_rhinocerous_hsd3b1_2	N378H	# | |---->Altered Ordered_interface (Pr = 0.08) |
Sinocyclocheilus_rhinocerous_hsd3b1_2	N378H	# | |
Sinocyclocheilus_rhinocerous_hsd3b1_2	N378H	# |---->Altered Metal_binding (Pr = 0.01)<---------------------------------------------------------|
Sinocyclocheilus_rhinocerous_hsd3b1_2	N378H	# |
Sinocyclocheilus_rhinocerous_hsd3b1_2	N378H	# |---->Altered PTM_site (Pr = 0.11)
Sinocyclocheilus_rhinocerous_igsf11_2	L71V	0.325	Altered Cytoplasmic_loop (Pr = 0.28 | P = 4.6e-04); Gain of Sulfation at Y72 (Pr = 0.02 | P = 0.03)	Altered Motifs (None)	Predicted conservation scores
Sinocyclocheilus_rhinocerous_igsf11_2	L71V	# Altered Effect (Pr = 0.28)
Sinocyclocheilus_rhinocerous_igsf11_2	L71V	# |---->Altered Motifs (None)
Sinocyclocheilus_rhinocerous_igsf11_2	L71V	# |---->Altered Structure_and_dynamics (Pr = 0.28)-------------------------------------------------------|
Sinocyclocheilus_rhinocerous_igsf11_2	L71V	# | |---->Altered Secondary_structure (Pr = 0.26) |
Sinocyclocheilus_rhinocerous_igsf11_2	L71V	# | | |
Sinocyclocheilus_rhinocerous_igsf11_2	L71V	# | |---->Altered Stability_and_conformational_flexibility (Pr = 0.14) |
Sinocyclocheilus_rhinocerous_igsf11_2	L71V	# | | |---->Altered Conformational_flexibility (Pr = 0.14) |
Sinocyclocheilus_rhinocerous_igsf11_2	L71V	# | | |
Sinocyclocheilus_rhinocerous_igsf11_2	L71V	# | |---->Altered Special_structural_signatures (Pr = 0.28) |
Sinocyclocheilus_rhinocerous_igsf11_2	L71V	# | |---->Altered Signal_peptide (Pr = 0.00) |
Sinocyclocheilus_rhinocerous_igsf11_2	L71V	# | | |
Sinocyclocheilus_rhinocerous_igsf11_2	L71V	# | |---->Altered Transmembrane_protein (Pr = 0.28) |
Sinocyclocheilus_rhinocerous_igsf11_2	L71V	# | |---->Altered Non-cytoplasmic_loop (Pr = 0.28 | P = 4.6e-04) |
Sinocyclocheilus_rhinocerous_igsf11_2	L71V	# | |
Sinocyclocheilus_rhinocerous_igsf11_2	L71V	# |---->Altered Functional_residue (Pr = 0.17) |
Sinocyclocheilus_rhinocerous_igsf11_2	L71V	# |---->Altered Macromolecular_binding (Pr = 0.17) |
Sinocyclocheilus_rhinocerous_igsf11_2	L71V	# | |---->Altered Protein_binding (Pr = 0.17) |
Sinocyclocheilus_rhinocerous_igsf11_2	L71V	# | |---->Altered Disordered_interface (Pr = 0.14) |
Sinocyclocheilus_rhinocerous_igsf11_2	L71V	# | | |
Sinocyclocheilus_rhinocerous_igsf11_2	L71V	# | |---->Altered Ordered_interface (Pr = 0.17) |
Sinocyclocheilus_rhinocerous_igsf11_2	L71V	# | |
Sinocyclocheilus_rhinocerous_igsf11_2	L71V	# |---->Altered Metal_binding (Pr = 0.02)<---------------------------------------------------------|
Sinocyclocheilus_rhinocerous_igsf11_2	L71V	# |
Sinocyclocheilus_rhinocerous_igsf11_2	L71V	# |---->Altered PTM_site (Pr = 0.04)
Sinocyclocheilus_rhinocerous_igsf11_2	L71V	# |---->Gain of Sulfation at Y72 (Pr = 0.02 | P = 0.03)
Sinocyclocheilus_rhinocerous_igsf11_1	T244M	0.410	Altered Cytoplasmic_loop (Pr = 0.33 | P = 5.8e-05); Altered PPI_residue (Pr = 0.28 | P = 0.05); Gain of Disulfide_linkage at C243 (Pr = 0.27 | P = 1.8e-03); Loss of GPI-anchor_amidation at N247 (Pr = 0.04 | P = 6.6e-03)	Altered Motifs (ELME000120:Tyrosine-based sorting signal responsible for the interaction with mu subunit of AP (Adaptor Protein) complex; PS00008:N-myristoylation site)	Predicted conservation scores
Sinocyclocheilus_rhinocerous_igsf11_1	T244M	# Altered Effect (Pr = 0.33)
Sinocyclocheilus_rhinocerous_igsf11_1	T244M	# |---->Altered Motifs (ELME000120|PS00008)
Sinocyclocheilus_rhinocerous_igsf11_1	T244M	# |---->Altered Structure_and_dynamics (Pr = 0.33)-------------------------------------------------------|
Sinocyclocheilus_rhinocerous_igsf11_1	T244M	# | |---->Altered Secondary_structure (Pr = 0.26) |
Sinocyclocheilus_rhinocerous_igsf11_1	T244M	# | | |
Sinocyclocheilus_rhinocerous_igsf11_1	T244M	# | |---->Altered Stability_and_conformational_flexibility (Pr = 0.27) |
Sinocyclocheilus_rhinocerous_igsf11_1	T244M	# | | |---->Gain of Disulfide_linkage at C243 (Pr = 0.27 | P = 1.8e-03) |
Sinocyclocheilus_rhinocerous_igsf11_1	T244M	# | | |---->Altered Conformational_flexibility (Pr = 0.15) |
Sinocyclocheilus_rhinocerous_igsf11_1	T244M	# | | |
Sinocyclocheilus_rhinocerous_igsf11_1	T244M	# | |---->Altered Special_structural_signatures (Pr = 0.33) |
Sinocyclocheilus_rhinocerous_igsf11_1	T244M	# | |---->Altered Signal_peptide (Pr = 0.00) |
Sinocyclocheilus_rhinocerous_igsf11_1	T244M	# | | |
Sinocyclocheilus_rhinocerous_igsf11_1	T244M	# | |---->Altered Transmembrane_protein (Pr = 0.33) |
Sinocyclocheilus_rhinocerous_igsf11_1	T244M	# | |---->Altered Non-cytoplasmic_loop (Pr = 0.33 | P = 5.8e-05) |
Sinocyclocheilus_rhinocerous_igsf11_1	T244M	# | |
Sinocyclocheilus_rhinocerous_igsf11_1	T244M	# |---->Altered Functional_residue (Pr = 0.28) |
Sinocyclocheilus_rhinocerous_igsf11_1	T244M	# |---->Altered Macromolecular_binding (Pr = 0.28) |
Sinocyclocheilus_rhinocerous_igsf11_1	T244M	# | |---->Altered Protein_binding (Pr = 0.28) |
Sinocyclocheilus_rhinocerous_igsf11_1	T244M	# | |---->Altered Disordered_interface (Pr = 0.07) |
Sinocyclocheilus_rhinocerous_igsf11_1	T244M	# | | |
Sinocyclocheilus_rhinocerous_igsf11_1	T244M	# | |---->Altered Ordered_interface (Pr = 0.28) |
Sinocyclocheilus_rhinocerous_igsf11_1	T244M	# | |---->Altered PPI_residue (Pr = 0.28 | P = 0.05) |
Sinocyclocheilus_rhinocerous_igsf11_1	T244M	# | |
Sinocyclocheilus_rhinocerous_igsf11_1	T244M	# |---->Altered Metal_binding (Pr = 0.09)<---------------------------------------------------------|
Sinocyclocheilus_rhinocerous_igsf11_1	T244M	# |
Sinocyclocheilus_rhinocerous_igsf11_1	T244M	# |---->Altered PTM_site (Pr = 0.11)
Sinocyclocheilus_rhinocerous_igsf11_1	T244M	# |---->Loss of GPI-anchor_amidation at N247 (Pr = 0.04 | P = 6.6e-03)
Sinocyclocheilus_rhinocerous_igsf11_1	R460H	0.103	Loss of ADP-ribosylation at R460 (Pr = 0.29 | P = 4.7e-03); Gain of Loop (Pr = 0.27 | P = 0.04); Loss of N-linked_glycosylation at N462 (Pr = 0.02 | P = 0.04); Gain of GPI-anchor_amidation at N462 (Pr = 0.01 | P = 0.02)	Altered Motifs (ELME000051:Longer mode 2 interacting phospho-motif for 14-3-3 proteins with key conservation RxxxS#p.; ELME000336:NEK2 phosphorylation motif with preferred Phe - Leu or Met in the -3 position to compensate for less favorable residues in the +1 and +2 position.)	Predicted conservation scores
Sinocyclocheilus_rhinocerous_igsf11_1	R460H	# Altered Effect (Pr = 0.29)
Sinocyclocheilus_rhinocerous_igsf11_1	R460H	# |---->Altered Motifs (ELME000051|ELME000336)
Sinocyclocheilus_rhinocerous_igsf11_1	R460H	# |---->Altered Structure_and_dynamics (Pr = 0.27)-------------------------------------------------------|
Sinocyclocheilus_rhinocerous_igsf11_1	R460H	# | |---->Altered Secondary_structure (Pr = 0.27) |
Sinocyclocheilus_rhinocerous_igsf11_1	R460H	# | | |---->Gain of Loop (Pr = 0.27 | P = 0.04) |
Sinocyclocheilus_rhinocerous_igsf11_1	R460H	# | | |
Sinocyclocheilus_rhinocerous_igsf11_1	R460H	# | |---->Altered Stability_and_conformational_flexibility (Pr = 0.20) |
Sinocyclocheilus_rhinocerous_igsf11_1	R460H	# | | |---->Altered Conformational_flexibility (Pr = 0.20) |
Sinocyclocheilus_rhinocerous_igsf11_1	R460H	# | | |
Sinocyclocheilus_rhinocerous_igsf11_1	R460H	# | |---->Altered Special_structural_signatures (Pr = 0.02) |
Sinocyclocheilus_rhinocerous_igsf11_1	R460H	# | |---->Altered Signal_peptide (Pr = 0.00) |
Sinocyclocheilus_rhinocerous_igsf11_1	R460H	# | | |
Sinocyclocheilus_rhinocerous_igsf11_1	R460H	# | |---->Altered Transmembrane_protein (Pr = 0.02) |
Sinocyclocheilus_rhinocerous_igsf11_1	R460H	# | |
Sinocyclocheilus_rhinocerous_igsf11_1	R460H	# |---->Altered Functional_residue (Pr = 0.29) |
Sinocyclocheilus_rhinocerous_igsf11_1	R460H	# |---->Altered Macromolecular_binding (Pr = 0.13) |
Sinocyclocheilus_rhinocerous_igsf11_1	R460H	# | |---->Altered Protein_binding (Pr = 0.13) |
Sinocyclocheilus_rhinocerous_igsf11_1	R460H	# | |---->Altered Disordered_interface (Pr = 0.13) |
Sinocyclocheilus_rhinocerous_igsf11_1	R460H	# | | |
Sinocyclocheilus_rhinocerous_igsf11_1	R460H	# | |---->Altered Ordered_interface (Pr = 0.05) |
Sinocyclocheilus_rhinocerous_igsf11_1	R460H	# | |
Sinocyclocheilus_rhinocerous_igsf11_1	R460H	# |---->Altered Metal_binding (Pr = 0.00)<---------------------------------------------------------|
Sinocyclocheilus_rhinocerous_igsf11_1	R460H	# |
Sinocyclocheilus_rhinocerous_igsf11_1	R460H	# |---->Altered PTM_site (Pr = 0.29)
Sinocyclocheilus_rhinocerous_igsf11_1	R460H	# |---->Loss of ADP-ribosylation at R460 (Pr = 0.29 | P = 4.7e-03)
Sinocyclocheilus_rhinocerous_igsf11_1	R460H	# |---->Gain of GPI-anchor_amidation at N462 (Pr = 0.01 | P = 0.02)
Sinocyclocheilus_rhinocerous_igsf11_1	R460H	# |---->Loss of N-linked_glycosylation at N462 (Pr = 0.02 | P = 0.04)
Sinocyclocheilus_rhinocerous_ikbkg_1	A177G	0.054	Gain of B-factor (Pr = 0.27 | P = 0.01)	Altered Motifs (ELME000097:The Tankyrase binding motif interacts with the ankyrin repeat domain region in Tankyrase-1 and Tankyrase-2 to facilitate the PARsylation of the target proteins.)	Predicted conservation scores
Sinocyclocheilus_rhinocerous_ikbkg_1	A177G	# Altered Effect (Pr = 0.27)
Sinocyclocheilus_rhinocerous_ikbkg_1	A177G	# |---->Altered Motifs (ELME000097)
Sinocyclocheilus_rhinocerous_ikbkg_1	A177G	# |---->Altered Structure_and_dynamics (Pr = 0.27)-------------------------------------------------------|
Sinocyclocheilus_rhinocerous_ikbkg_1	A177G	# | |---->Altered Secondary_structure (Pr = 0.05) |
Sinocyclocheilus_rhinocerous_ikbkg_1	A177G	# | | |
Sinocyclocheilus_rhinocerous_ikbkg_1	A177G	# | |---->Altered Stability_and_conformational_flexibility (Pr = 0.27) |
Sinocyclocheilus_rhinocerous_ikbkg_1	A177G	# | | |---->Altered Conformational_flexibility (Pr = 0.27) |
Sinocyclocheilus_rhinocerous_ikbkg_1	A177G	# | | |---->Gain of B-factor (Pr = 0.27 | P = 0.01) |
Sinocyclocheilus_rhinocerous_ikbkg_1	A177G	# | | |
Sinocyclocheilus_rhinocerous_ikbkg_1	A177G	# | |---->Altered Special_structural_signatures (Pr = 0.05) |
Sinocyclocheilus_rhinocerous_ikbkg_1	A177G	# | |---->Altered Signal_peptide (Pr = 0.00) |
Sinocyclocheilus_rhinocerous_ikbkg_1	A177G	# | | |
Sinocyclocheilus_rhinocerous_ikbkg_1	A177G	# | |---->Altered Transmembrane_protein (Pr = 0.05) |
Sinocyclocheilus_rhinocerous_ikbkg_1	A177G	# | |
Sinocyclocheilus_rhinocerous_ikbkg_1	A177G	# |---->Altered Functional_residue (Pr = 0.11) |
Sinocyclocheilus_rhinocerous_ikbkg_1	A177G	# |---->Altered Macromolecular_binding (Pr = 0.04) |
Sinocyclocheilus_rhinocerous_ikbkg_1	A177G	# | |---->Altered Protein_binding (Pr = 0.04) |
Sinocyclocheilus_rhinocerous_ikbkg_1	A177G	# | |---->Altered Disordered_interface (Pr = 0.04) |
Sinocyclocheilus_rhinocerous_ikbkg_1	A177G	# | | |
Sinocyclocheilus_rhinocerous_ikbkg_1	A177G	# | |---->Altered Ordered_interface (Pr = 0.01) |
Sinocyclocheilus_rhinocerous_ikbkg_1	A177G	# | |
Sinocyclocheilus_rhinocerous_ikbkg_1	A177G	# |---->Altered Metal_binding (Pr = 0.00)<---------------------------------------------------------|
Sinocyclocheilus_rhinocerous_ikbkg_1	A177G	# |
Sinocyclocheilus_rhinocerous_ikbkg_1	A177G	# |---->Altered PTM_site (Pr = 0.11)
Sinocyclocheilus_rhinocerous_ikbkg_1	K265R	0.131	Loss of B-factor (Pr = 0.26 | P = 0.04); Gain of SUMOylation at K260 (Pr = 0.24 | P = 0.01)	Altered Motifs (ELME000220:Phosphothreonine motif binding a subset of FHA domains that have a preference for an acidic amino acid at the pT+3 position.)	Predicted conservation scores
Sinocyclocheilus_rhinocerous_ikbkg_1	K265R	# Altered Effect (Pr = 0.26)
Sinocyclocheilus_rhinocerous_ikbkg_1	K265R	# |---->Altered Motifs (ELME000220)
Sinocyclocheilus_rhinocerous_ikbkg_1	K265R	# |---->Altered Structure_and_dynamics (Pr = 0.26)-------------------------------------------------------|
Sinocyclocheilus_rhinocerous_ikbkg_1	K265R	# | |---->Altered Secondary_structure (Pr = 0.02) |
Sinocyclocheilus_rhinocerous_ikbkg_1	K265R	# | | |
Sinocyclocheilus_rhinocerous_ikbkg_1	K265R	# | |---->Altered Stability_and_conformational_flexibility (Pr = 0.26) |
Sinocyclocheilus_rhinocerous_ikbkg_1	K265R	# | | |---->Altered Conformational_flexibility (Pr = 0.26) |
Sinocyclocheilus_rhinocerous_ikbkg_1	K265R	# | | |---->Loss of B-factor (Pr = 0.26 | P = 0.04) |
Sinocyclocheilus_rhinocerous_ikbkg_1	K265R	# | | |
Sinocyclocheilus_rhinocerous_ikbkg_1	K265R	# | |---->Altered Special_structural_signatures (Pr = 0.05) |
Sinocyclocheilus_rhinocerous_ikbkg_1	K265R	# | |---->Altered Signal_peptide (Pr = 0.00) |
Sinocyclocheilus_rhinocerous_ikbkg_1	K265R	# | | |
Sinocyclocheilus_rhinocerous_ikbkg_1	K265R	# | |---->Altered Transmembrane_protein (Pr = 0.05) |
Sinocyclocheilus_rhinocerous_ikbkg_1	K265R	# | |
Sinocyclocheilus_rhinocerous_ikbkg_1	K265R	# |---->Altered Functional_residue (Pr = 0.24) |
Sinocyclocheilus_rhinocerous_ikbkg_1	K265R	# |---->Altered Macromolecular_binding (Pr = 0.06) |
Sinocyclocheilus_rhinocerous_ikbkg_1	K265R	# | |---->Altered Protein_binding (Pr = 0.06) |
Sinocyclocheilus_rhinocerous_ikbkg_1	K265R	# | |---->Altered Disordered_interface (Pr = 0.06) |
Sinocyclocheilus_rhinocerous_ikbkg_1	K265R	# | | |
Sinocyclocheilus_rhinocerous_ikbkg_1	K265R	# | |---->Altered Ordered_interface (Pr = 0.01) |
Sinocyclocheilus_rhinocerous_ikbkg_1	K265R	# | |
Sinocyclocheilus_rhinocerous_ikbkg_1	K265R	# |---->Altered Metal_binding (Pr = 0.00)<---------------------------------------------------------|
Sinocyclocheilus_rhinocerous_ikbkg_1	K265R	# |
Sinocyclocheilus_rhinocerous_ikbkg_1	K265R	# |---->Altered PTM_site (Pr = 0.24)
Sinocyclocheilus_rhinocerous_ikbkg_1	K265R	# |---->Gain of SUMOylation at K260 (Pr = 0.24 | P = 0.01)
Sinocyclocheilus_rhinocerous_ikbkg_1	T502S	0.045		Altered Motifs (ELME000149:Sorting and internalisation signal found in the cytoplasmic juxta-membrane region of type I transmembrane proteins. Targets them from the Trans Golgi Network to the lysosomal-endosomal-melanosomal compartments. Interacts with adaptor protein (AP) complexes)	Predicted conservation scores
Sinocyclocheilus_rhinocerous_ikbkg_1	T502S	# Altered Effect (Pr = 0.28)
Sinocyclocheilus_rhinocerous_ikbkg_1	T502S	# |---->Altered Motifs (ELME000149)
Sinocyclocheilus_rhinocerous_ikbkg_1	T502S	# |---->Altered Structure_and_dynamics (Pr = 0.28)-------------------------------------------------------|
Sinocyclocheilus_rhinocerous_ikbkg_1	T502S	# | |---->Altered Secondary_structure (Pr = 0.02) |
Sinocyclocheilus_rhinocerous_ikbkg_1	T502S	# | | |
Sinocyclocheilus_rhinocerous_ikbkg_1	T502S	# | |---->Altered Stability_and_conformational_flexibility (Pr = 0.28) |
Sinocyclocheilus_rhinocerous_ikbkg_1	T502S	# | | |---->Altered Conformational_flexibility (Pr = 0.28) |
Sinocyclocheilus_rhinocerous_ikbkg_1	T502S	# | | |
Sinocyclocheilus_rhinocerous_ikbkg_1	T502S	# | |---->Altered Special_structural_signatures (Pr = 0.03) |
Sinocyclocheilus_rhinocerous_ikbkg_1	T502S	# | |---->Altered Signal_peptide (Pr = 0.00) |
Sinocyclocheilus_rhinocerous_ikbkg_1	T502S	# | | |
Sinocyclocheilus_rhinocerous_ikbkg_1	T502S	# | |---->Altered Transmembrane_protein (Pr = 0.03) |
Sinocyclocheilus_rhinocerous_ikbkg_1	T502S	# | |
Sinocyclocheilus_rhinocerous_ikbkg_1	T502S	# |---->Altered Functional_residue (Pr = 0.10) |
Sinocyclocheilus_rhinocerous_ikbkg_1	T502S	# |---->Altered Macromolecular_binding (Pr = 0.02) |
Sinocyclocheilus_rhinocerous_ikbkg_1	T502S	# | |---->Altered Protein_binding (Pr = 0.02) |
Sinocyclocheilus_rhinocerous_ikbkg_1	T502S	# | |---->Altered Disordered_interface (Pr = 0.02) |
Sinocyclocheilus_rhinocerous_ikbkg_1	T502S	# | | |
Sinocyclocheilus_rhinocerous_ikbkg_1	T502S	# | |---->Altered Ordered_interface (Pr = 0.02) |
Sinocyclocheilus_rhinocerous_ikbkg_1	T502S	# | |
Sinocyclocheilus_rhinocerous_ikbkg_1	T502S	# |---->Altered Metal_binding (Pr = 0.00)<---------------------------------------------------------|
Sinocyclocheilus_rhinocerous_ikbkg_1	T502S	# |
Sinocyclocheilus_rhinocerous_ikbkg_1	T502S	# |---->Altered PTM_site (Pr = 0.10)
Sinocyclocheilus_rhinocerous_ikbkg_1	L583F	0.200	Altered Coiled_coil (Pr = 0.91 | P = 9.2e-04); Loss of Ubiquitylation at K584 (Pr = 0.15 | P = 0.05)	Altered Motifs (ELME000002:Motif recognised for modification by SUMO-1)	Predicted conservation scores
Sinocyclocheilus_rhinocerous_ikbkg_1	L583F	# Altered Effect (Pr = 0.91)
Sinocyclocheilus_rhinocerous_ikbkg_1	L583F	# |---->Altered Motifs (ELME000002)
Sinocyclocheilus_rhinocerous_ikbkg_1	L583F	# |---->Altered Structure_and_dynamics (Pr = 0.91)-------------------------------------------------------|
Sinocyclocheilus_rhinocerous_ikbkg_1	L583F	# | |---->Altered Secondary_structure (Pr = 0.02) |
Sinocyclocheilus_rhinocerous_ikbkg_1	L583F	# | | |
Sinocyclocheilus_rhinocerous_ikbkg_1	L583F	# | |---->Altered Stability_and_conformational_flexibility (Pr = 0.19) |
Sinocyclocheilus_rhinocerous_ikbkg_1	L583F	# | | |---->Altered Conformational_flexibility (Pr = 0.19) |
Sinocyclocheilus_rhinocerous_ikbkg_1	L583F	# | | |
Sinocyclocheilus_rhinocerous_ikbkg_1	L583F	# | |---->Altered Special_structural_signatures (Pr = 0.91) |
Sinocyclocheilus_rhinocerous_ikbkg_1	L583F	# | |---->Altered Coiled_coil (Pr = 0.91 | P = 9.2e-04) |
Sinocyclocheilus_rhinocerous_ikbkg_1	L583F	# | |---->Altered Signal_peptide (Pr = 0.00) |
Sinocyclocheilus_rhinocerous_ikbkg_1	L583F	# | | |
Sinocyclocheilus_rhinocerous_ikbkg_1	L583F	# | |---->Altered Transmembrane_protein (Pr = 0.02) |
Sinocyclocheilus_rhinocerous_ikbkg_1	L583F	# | |
Sinocyclocheilus_rhinocerous_ikbkg_1	L583F	# |---->Altered Functional_residue (Pr = 0.17) |
Sinocyclocheilus_rhinocerous_ikbkg_1	L583F	# |---->Altered Macromolecular_binding (Pr = 0.17) |
Sinocyclocheilus_rhinocerous_ikbkg_1	L583F	# | |---->Altered Protein_binding (Pr = 0.17) |
Sinocyclocheilus_rhinocerous_ikbkg_1	L583F	# | |---->Altered Disordered_interface (Pr = 0.17) |
Sinocyclocheilus_rhinocerous_ikbkg_1	L583F	# | | |
Sinocyclocheilus_rhinocerous_ikbkg_1	L583F	# | |---->Altered Ordered_interface (Pr = 0.02) |
Sinocyclocheilus_rhinocerous_ikbkg_1	L583F	# | |
Sinocyclocheilus_rhinocerous_ikbkg_1	L583F	# |---->Altered Metal_binding (Pr = 0.01)<---------------------------------------------------------|
Sinocyclocheilus_rhinocerous_ikbkg_1	L583F	# |
Sinocyclocheilus_rhinocerous_ikbkg_1	L583F	# |---->Altered PTM_site (Pr = 0.15)
Sinocyclocheilus_rhinocerous_ikbkg_1	L583F	# |---->Loss of Ubiquitylation at K584 (Pr = 0.15 | P = 0.05)
Sinocyclocheilus_rhinocerous_ikbkg_2	N154D	0.045		Altered Motifs (ELME000146:Subtilisin/kexin isozyme-1 (SKI1) cleavage site ([RK]-X-[hydrophobic]-[LTKF]-|-X))	Predicted conservation scores
Sinocyclocheilus_rhinocerous_ikbkg_2	N154D	# Altered Effect (Pr = 0.27)
Sinocyclocheilus_rhinocerous_ikbkg_2	N154D	# |---->Altered Motifs (ELME000146)
Sinocyclocheilus_rhinocerous_ikbkg_2	N154D	# |---->Altered Structure_and_dynamics (Pr = 0.27)-------------------------------------------------------|
Sinocyclocheilus_rhinocerous_ikbkg_2	N154D	# | |---->Altered Secondary_structure (Pr = 0.04) |
Sinocyclocheilus_rhinocerous_ikbkg_2	N154D	# | | |
Sinocyclocheilus_rhinocerous_ikbkg_2	N154D	# | |---->Altered Stability_and_conformational_flexibility (Pr = 0.27) |
Sinocyclocheilus_rhinocerous_ikbkg_2	N154D	# | | |---->Altered Conformational_flexibility (Pr = 0.27) |
Sinocyclocheilus_rhinocerous_ikbkg_2	N154D	# | | |
Sinocyclocheilus_rhinocerous_ikbkg_2	N154D	# | |---->Altered Special_structural_signatures (Pr = 0.03) |
Sinocyclocheilus_rhinocerous_ikbkg_2	N154D	# | |---->Altered Signal_peptide (Pr = 0.00) |
Sinocyclocheilus_rhinocerous_ikbkg_2	N154D	# | | |
Sinocyclocheilus_rhinocerous_ikbkg_2	N154D	# | |---->Altered Transmembrane_protein (Pr = 0.03) |
Sinocyclocheilus_rhinocerous_ikbkg_2	N154D	# | |
Sinocyclocheilus_rhinocerous_ikbkg_2	N154D	# |---->Altered Functional_residue (Pr = 0.15) |
Sinocyclocheilus_rhinocerous_ikbkg_2	N154D	# |---->Altered Macromolecular_binding (Pr = 0.02) |
Sinocyclocheilus_rhinocerous_ikbkg_2	N154D	# | |---->Altered Protein_binding (Pr = 0.02) |
Sinocyclocheilus_rhinocerous_ikbkg_2	N154D	# | |---->Altered Disordered_interface (Pr = 0.02) |
Sinocyclocheilus_rhinocerous_ikbkg_2	N154D	# | | |
Sinocyclocheilus_rhinocerous_ikbkg_2	N154D	# | |---->Altered Ordered_interface (Pr = 0.01) |
Sinocyclocheilus_rhinocerous_ikbkg_2	N154D	# | |
Sinocyclocheilus_rhinocerous_ikbkg_2	N154D	# |---->Altered Metal_binding (Pr = 0.00)<---------------------------------------------------------|
Sinocyclocheilus_rhinocerous_ikbkg_2	N154D	# |
Sinocyclocheilus_rhinocerous_ikbkg_2	N154D	# |---->Altered PTM_site (Pr = 0.15)
Sinocyclocheilus_rhinocerous_ikbkg_2	S201N	0.061		Altered Motifs (ELME000053:GSK3 phosphorylation recognition site; ELME000239:The USP7 NTD domain binding motif variant based on the MDM2 and P53 interactions.; ELME000337:NEK2 phosphorylation motif with specific set of residues in the +1 and +2 position to compensate for less favorable residues in the -3 position.; PS00006:Casein kinase II phosphorylation site)	Predicted conservation scores
Sinocyclocheilus_rhinocerous_ikbkg_2	S201N	# Altered Effect (Pr = 0.33)
Sinocyclocheilus_rhinocerous_ikbkg_2	S201N	# |---->Altered Motifs (ELME000053|ELME000239|ELME000337|PS00006)
Sinocyclocheilus_rhinocerous_ikbkg_2	S201N	# |---->Altered Structure_and_dynamics (Pr = 0.33)-------------------------------------------------------|
Sinocyclocheilus_rhinocerous_ikbkg_2	S201N	# | |---->Altered Secondary_structure (Pr = 0.02) |
Sinocyclocheilus_rhinocerous_ikbkg_2	S201N	# | | |
Sinocyclocheilus_rhinocerous_ikbkg_2	S201N	# | |---->Altered Stability_and_conformational_flexibility (Pr = 0.33) |
Sinocyclocheilus_rhinocerous_ikbkg_2	S201N	# | | |---->Altered Conformational_flexibility (Pr = 0.33) |
Sinocyclocheilus_rhinocerous_ikbkg_2	S201N	# | | |
Sinocyclocheilus_rhinocerous_ikbkg_2	S201N	# | |---->Altered Special_structural_signatures (Pr = 0.09) |
Sinocyclocheilus_rhinocerous_ikbkg_2	S201N	# | |---->Altered Signal_peptide (Pr = 0.00) |
Sinocyclocheilus_rhinocerous_ikbkg_2	S201N	# | | |
Sinocyclocheilus_rhinocerous_ikbkg_2	S201N	# | |---->Altered Transmembrane_protein (Pr = 0.09) |
Sinocyclocheilus_rhinocerous_ikbkg_2	S201N	# | |
Sinocyclocheilus_rhinocerous_ikbkg_2	S201N	# |---->Altered Functional_residue (Pr = 0.09) |
Sinocyclocheilus_rhinocerous_ikbkg_2	S201N	# |---->Altered Macromolecular_binding (Pr = 0.02) |
Sinocyclocheilus_rhinocerous_ikbkg_2	S201N	# | |---->Altered Protein_binding (Pr = 0.02) |
Sinocyclocheilus_rhinocerous_ikbkg_2	S201N	# | |---->Altered Disordered_interface (Pr = 0.02) |
Sinocyclocheilus_rhinocerous_ikbkg_2	S201N	# | | |
Sinocyclocheilus_rhinocerous_ikbkg_2	S201N	# | |---->Altered Ordered_interface (Pr = 0.02) |
Sinocyclocheilus_rhinocerous_ikbkg_2	S201N	# | |
Sinocyclocheilus_rhinocerous_ikbkg_2	S201N	# |---->Altered Metal_binding (Pr = 0.01)<---------------------------------------------------------|
Sinocyclocheilus_rhinocerous_ikbkg_2	S201N	# |
Sinocyclocheilus_rhinocerous_ikbkg_2	S201N	# |---->Altered PTM_site (Pr = 0.09)
Sinocyclocheilus_rhinocerous_impdh1b_1	K31Q	0.059	Loss of Helix (Pr = 0.29 | P = 0.01); Gain of Loop (Pr = 0.28 | P = 0.01); Loss of SUMOylation at K31 (Pr = 0.23 | P = 0.02)	Altered Motifs (None)	Predicted conservation scores
Sinocyclocheilus_rhinocerous_impdh1b_1	K31Q	# Altered Effect (Pr = 0.29)
Sinocyclocheilus_rhinocerous_impdh1b_1	K31Q	# |---->Altered Motifs (None)
Sinocyclocheilus_rhinocerous_impdh1b_1	K31Q	# |---->Altered Structure_and_dynamics (Pr = 0.29)-------------------------------------------------------|
Sinocyclocheilus_rhinocerous_impdh1b_1	K31Q	# | |---->Altered Secondary_structure (Pr = 0.29) |
Sinocyclocheilus_rhinocerous_impdh1b_1	K31Q	# | | |---->Loss of Helix (Pr = 0.29 | P = 0.01) |
Sinocyclocheilus_rhinocerous_impdh1b_1	K31Q	# | | |---->Gain of Loop (Pr = 0.28 | P = 0.01) |
Sinocyclocheilus_rhinocerous_impdh1b_1	K31Q	# | | |
Sinocyclocheilus_rhinocerous_impdh1b_1	K31Q	# | |---->Altered Stability_and_conformational_flexibility (Pr = 0.19) |
Sinocyclocheilus_rhinocerous_impdh1b_1	K31Q	# | | |---->Altered Conformational_flexibility (Pr = 0.19) |
Sinocyclocheilus_rhinocerous_impdh1b_1	K31Q	# | | |
Sinocyclocheilus_rhinocerous_impdh1b_1	K31Q	# | |---->Altered Special_structural_signatures (Pr = 0.09) |
Sinocyclocheilus_rhinocerous_impdh1b_1	K31Q	# | |---->Altered Signal_peptide (Pr = 0.00) |
Sinocyclocheilus_rhinocerous_impdh1b_1	K31Q	# | | |
Sinocyclocheilus_rhinocerous_impdh1b_1	K31Q	# | |---->Altered Transmembrane_protein (Pr = 0.09) |
Sinocyclocheilus_rhinocerous_impdh1b_1	K31Q	# | |
Sinocyclocheilus_rhinocerous_impdh1b_1	K31Q	# |---->Altered Functional_residue (Pr = 0.23) |
Sinocyclocheilus_rhinocerous_impdh1b_1	K31Q	# |---->Altered Macromolecular_binding (Pr = 0.18) |
Sinocyclocheilus_rhinocerous_impdh1b_1	K31Q	# | |---->Altered Protein_binding (Pr = 0.18) |
Sinocyclocheilus_rhinocerous_impdh1b_1	K31Q	# | |---->Altered Disordered_interface (Pr = 0.18) |
Sinocyclocheilus_rhinocerous_impdh1b_1	K31Q	# | | |
Sinocyclocheilus_rhinocerous_impdh1b_1	K31Q	# | |---->Altered Ordered_interface (Pr = 0.08) |
Sinocyclocheilus_rhinocerous_impdh1b_1	K31Q	# | |
Sinocyclocheilus_rhinocerous_impdh1b_1	K31Q	# |---->Altered Metal_binding (Pr = 0.07)<---------------------------------------------------------|
Sinocyclocheilus_rhinocerous_impdh1b_1	K31Q	# |
Sinocyclocheilus_rhinocerous_impdh1b_1	K31Q	# |---->Altered PTM_site (Pr = 0.23)
Sinocyclocheilus_rhinocerous_impdh1b_1	K31Q	# |---->Loss of SUMOylation at K31 (Pr = 0.23 | P = 0.02)
Sinocyclocheilus_rhinocerous_impdh1b_2	T93M	0.265	Altered PPI_hotspot (Pr = 0.27 | P = 8.7e-03); Altered Cytoplasmic_loop (Pr = 0.17 | P = 0.01); Gain of Sulfation at Y95 (Pr = 0.01 | P = 0.04)	Altered Motifs (ELME000052:Phosphothreonine motif binding a subset of FHA domains that show a preference for a large aliphatic amino acid at the pT+3 position.; ELME000063:CK1 phosphorylation site)	Predicted conservation scores
Sinocyclocheilus_rhinocerous_impdh1b_2	T93M	# Altered Effect (Pr = 0.27)
Sinocyclocheilus_rhinocerous_impdh1b_2	T93M	# |---->Altered Motifs (ELME000052|ELME000063)
Sinocyclocheilus_rhinocerous_impdh1b_2	T93M	# |---->Altered Structure_and_dynamics (Pr = 0.25)-------------------------------------------------------|
Sinocyclocheilus_rhinocerous_impdh1b_2	T93M	# | |---->Altered Secondary_structure (Pr = 0.25) |
Sinocyclocheilus_rhinocerous_impdh1b_2	T93M	# | | |
Sinocyclocheilus_rhinocerous_impdh1b_2	T93M	# | |---->Altered Stability_and_conformational_flexibility (Pr = 0.17) |
Sinocyclocheilus_rhinocerous_impdh1b_2	T93M	# | | |---->Altered Conformational_flexibility (Pr = 0.17) |
Sinocyclocheilus_rhinocerous_impdh1b_2	T93M	# | | |
Sinocyclocheilus_rhinocerous_impdh1b_2	T93M	# | |---->Altered Special_structural_signatures (Pr = 0.17) |
Sinocyclocheilus_rhinocerous_impdh1b_2	T93M	# | |---->Altered Signal_peptide (Pr = 0.00) |
Sinocyclocheilus_rhinocerous_impdh1b_2	T93M	# | | |
Sinocyclocheilus_rhinocerous_impdh1b_2	T93M	# | |---->Altered Transmembrane_protein (Pr = 0.17) |
Sinocyclocheilus_rhinocerous_impdh1b_2	T93M	# | |---->Altered Non-cytoplasmic_loop (Pr = 0.17 | P = 0.01) |
Sinocyclocheilus_rhinocerous_impdh1b_2	T93M	# | |
Sinocyclocheilus_rhinocerous_impdh1b_2	T93M	# |---->Altered Functional_residue (Pr = 0.27) |
Sinocyclocheilus_rhinocerous_impdh1b_2	T93M	# |---->Altered Macromolecular_binding (Pr = 0.27) |
Sinocyclocheilus_rhinocerous_impdh1b_2	T93M	# | |---->Altered Protein_binding (Pr = 0.27) |
Sinocyclocheilus_rhinocerous_impdh1b_2	T93M	# | |---->Altered Disordered_interface (Pr = 0.25) |
Sinocyclocheilus_rhinocerous_impdh1b_2	T93M	# | | |
Sinocyclocheilus_rhinocerous_impdh1b_2	T93M	# | |---->Altered Ordered_interface (Pr = 0.27) |
Sinocyclocheilus_rhinocerous_impdh1b_2	T93M	# | |---->Altered PPI_hotspot (Pr = 0.27 | P = 8.7e-03) |
Sinocyclocheilus_rhinocerous_impdh1b_2	T93M	# | |
Sinocyclocheilus_rhinocerous_impdh1b_2	T93M	# |---->Altered Metal_binding (Pr = 0.16)<---------------------------------------------------------|
Sinocyclocheilus_rhinocerous_impdh1b_2	T93M	# |
Sinocyclocheilus_rhinocerous_impdh1b_2	T93M	# |---->Altered PTM_site (Pr = 0.19)
Sinocyclocheilus_rhinocerous_impdh1b_2	T93M	# |---->Gain of Sulfation at Y95 (Pr = 0.01 | P = 0.04)
Sinocyclocheilus_rhinocerous_impdh1b_2	T129A	0.161	Altered Cytoplasmic_loop (Pr = 0.19 | P = 7.1e-03); Loss of Proteolytic_cleavage at D126 (Pr = 0.19 | P = 3.7e-03); Loss of Disulfide_linkage at C134 (Pr = 0.10 | P = 0.05)	Altered Motifs (ELME000064:CK2 phosphorylation site; ELME000117:Major TRAF2-binding consensus motif. Members of the tumor necrosis factor receptor (TNFR) superfamily initiate intracellular signaling by recruiting the C-domain of the TNFR-associated factors (TRAFs) through their cytoplasmic tails.; ELME000220:Phosphothreonine motif binding a subset of FHA domains that have a preference for an acidic amino acid at the pT+3 position.; PS00006:Casein kinase II phosphorylation site)	Predicted conservation scores
Sinocyclocheilus_rhinocerous_impdh1b_2	T129A	# Altered Effect (Pr = 0.25)
Sinocyclocheilus_rhinocerous_impdh1b_2	T129A	# |---->Altered Motifs (ELME000064|ELME000117|ELME000220|PS00006)
Sinocyclocheilus_rhinocerous_impdh1b_2	T129A	# |---->Altered Structure_and_dynamics (Pr = 0.25)-------------------------------------------------------|
Sinocyclocheilus_rhinocerous_impdh1b_2	T129A	# | |---->Altered Secondary_structure (Pr = 0.25) |
Sinocyclocheilus_rhinocerous_impdh1b_2	T129A	# | | |
Sinocyclocheilus_rhinocerous_impdh1b_2	T129A	# | |---->Altered Stability_and_conformational_flexibility (Pr = 0.25) |
Sinocyclocheilus_rhinocerous_impdh1b_2	T129A	# | | |---->Loss of Disulfide_linkage at C134 (Pr = 0.10 | P = 0.05) |
Sinocyclocheilus_rhinocerous_impdh1b_2	T129A	# | | |---->Altered Conformational_flexibility (Pr = 0.25) |
Sinocyclocheilus_rhinocerous_impdh1b_2	T129A	# | | |
Sinocyclocheilus_rhinocerous_impdh1b_2	T129A	# | |---->Altered Special_structural_signatures (Pr = 0.19) |
Sinocyclocheilus_rhinocerous_impdh1b_2	T129A	# | |---->Altered Signal_peptide (Pr = 0.00) |
Sinocyclocheilus_rhinocerous_impdh1b_2	T129A	# | | |
Sinocyclocheilus_rhinocerous_impdh1b_2	T129A	# | |---->Altered Transmembrane_protein (Pr = 0.19) |
Sinocyclocheilus_rhinocerous_impdh1b_2	T129A	# | |---->Altered Non-cytoplasmic_loop (Pr = 0.19 | P = 7.1e-03) |
Sinocyclocheilus_rhinocerous_impdh1b_2	T129A	# | |
Sinocyclocheilus_rhinocerous_impdh1b_2	T129A	# |---->Altered Functional_residue (Pr = 0.19) |
Sinocyclocheilus_rhinocerous_impdh1b_2	T129A	# |---->Altered Macromolecular_binding (Pr = 0.10) |
Sinocyclocheilus_rhinocerous_impdh1b_2	T129A	# | |---->Altered Protein_binding (Pr = 0.10) |
Sinocyclocheilus_rhinocerous_impdh1b_2	T129A	# | |---->Altered Disordered_interface (Pr = 0.07) |
Sinocyclocheilus_rhinocerous_impdh1b_2	T129A	# | | |
Sinocyclocheilus_rhinocerous_impdh1b_2	T129A	# | |---->Altered Ordered_interface (Pr = 0.10) |
Sinocyclocheilus_rhinocerous_impdh1b_2	T129A	# | |
Sinocyclocheilus_rhinocerous_impdh1b_2	T129A	# |---->Altered Metal_binding (Pr = 0.11)<---------------------------------------------------------|
Sinocyclocheilus_rhinocerous_impdh1b_2	T129A	# |
Sinocyclocheilus_rhinocerous_impdh1b_2	T129A	# |---->Altered PTM_site (Pr = 0.19)
Sinocyclocheilus_rhinocerous_impdh1b_2	T129A	# |---->Loss of Proteolytic_cleavage at D126 (Pr = 0.19 | P = 3.7e-03)
Sinocyclocheilus_rhinocerous_impdh1b_2	M374T	0.385	Gain of Sodium_binding at M374 (Pr = 0.34 | P = 8.9e-04); Gain of Relative_solvent_accessibility (Pr = 0.28 | P = 0.02); Altered PPI_residue (Pr = 0.28 | P = 0.04); Gain of Allosteric_site at R369 (Pr = 0.23 | P = 0.02); Gain of Potassium_binding at D379 (Pr = 0.23 | P = 4.4e-03); Altered Cytoplasmic_loop (Pr = 0.22 | P = 3.4e-03); Gain of Nickel_binding at D379 (Pr = 0.17 | P = 0.05); Gain of Catalytic_site at D379 (Pr = 0.15 | P = 0.02)	Altered Motifs (ELME000202:(ST)Q motif which is phosphorylated by PIKK family members.; ELME000317:Motif binding to the dorsal surface of eIF4E.; ELME000333:Motif that mediates binding to SUMO proteins non-covalently.; ELME000336:NEK2 phosphorylation motif with preferred Phe - Leu or Met in the -3 position to compensate for less favorable residues in the +1 and +2 position.)	Predicted conservation scores
Sinocyclocheilus_rhinocerous_impdh1b_2	M374T	# Altered Effect (Pr = 0.34)
Sinocyclocheilus_rhinocerous_impdh1b_2	M374T	# |---->Altered Motifs (ELME000202|ELME000317|ELME000333|ELME000336)
Sinocyclocheilus_rhinocerous_impdh1b_2	M374T	# |---->Altered Structure_and_dynamics (Pr = 0.34)-------------------------------------------------------|
Sinocyclocheilus_rhinocerous_impdh1b_2	M374T	# | |---->Gain of Relative_solvent_accessibility (Pr = 0.28 | P = 0.02) |
Sinocyclocheilus_rhinocerous_impdh1b_2	M374T	# | |---->Altered Secondary_structure (Pr = 0.25) |
Sinocyclocheilus_rhinocerous_impdh1b_2	M374T	# | | |
Sinocyclocheilus_rhinocerous_impdh1b_2	M374T	# | |---->Altered Stability_and_conformational_flexibility (Pr = 0.14) |
Sinocyclocheilus_rhinocerous_impdh1b_2	M374T	# | | |---->Altered Conformational_flexibility (Pr = 0.14) |
Sinocyclocheilus_rhinocerous_impdh1b_2	M374T	# | | |
Sinocyclocheilus_rhinocerous_impdh1b_2	M374T	# | |---->Altered Special_structural_signatures (Pr = 0.22) |
Sinocyclocheilus_rhinocerous_impdh1b_2	M374T	# | |---->Altered Signal_peptide (Pr = 0.00) |
Sinocyclocheilus_rhinocerous_impdh1b_2	M374T	# | | |
Sinocyclocheilus_rhinocerous_impdh1b_2	M374T	# | |---->Altered Transmembrane_protein (Pr = 0.22) |
Sinocyclocheilus_rhinocerous_impdh1b_2	M374T	# | |---->Altered Non-cytoplasmic_loop (Pr = 0.22 | P = 3.4e-03) |
Sinocyclocheilus_rhinocerous_impdh1b_2	M374T	# | |
Sinocyclocheilus_rhinocerous_impdh1b_2	M374T	# |---->Altered Functional_residue (Pr = 0.34) |
Sinocyclocheilus_rhinocerous_impdh1b_2	M374T	# |---->Gain of Catalytic_site at D379 (Pr = 0.15 | P = 0.02) |
Sinocyclocheilus_rhinocerous_impdh1b_2	M374T	# |---->Gain of Allosteric_site at R369 (Pr = 0.23 | P = 0.02)<------------------------------------|
Sinocyclocheilus_rhinocerous_impdh1b_2	M374T	# |---->Altered Macromolecular_binding (Pr = 0.28) |
Sinocyclocheilus_rhinocerous_impdh1b_2	M374T	# | |---->Altered Protein_binding (Pr = 0.28) |
Sinocyclocheilus_rhinocerous_impdh1b_2	M374T	# | |---->Altered Disordered_interface (Pr = 0.20) |
Sinocyclocheilus_rhinocerous_impdh1b_2	M374T	# | | |
Sinocyclocheilus_rhinocerous_impdh1b_2	M374T	# | |---->Altered Ordered_interface (Pr = 0.28) |
Sinocyclocheilus_rhinocerous_impdh1b_2	M374T	# | |---->Altered PPI_residue (Pr = 0.28 | P = 0.04) |
Sinocyclocheilus_rhinocerous_impdh1b_2	M374T	# | |
Sinocyclocheilus_rhinocerous_impdh1b_2	M374T	# |---->Altered Metal_binding (Pr = 0.34)<---------------------------------------------------------|
Sinocyclocheilus_rhinocerous_impdh1b_2	M374T	# | |---->Gain of Nickel_binding at D379 (Pr = 0.17 | P = 0.05)
Sinocyclocheilus_rhinocerous_impdh1b_2	M374T	# | |---->Gain of Potassium_binding at D379 (Pr = 0.23 | P = 4.4e-03)
Sinocyclocheilus_rhinocerous_impdh1b_2	M374T	# | |---->Gain of Sodium_binding at M374 (Pr = 0.34 | P = 8.9e-04)
Sinocyclocheilus_rhinocerous_impdh1b_2	M374T	# |
Sinocyclocheilus_rhinocerous_impdh1b_2	M374T	# |---->Altered PTM_site (Pr = 0.09)
Sinocyclocheilus_rhinocerous_impdh1b_2	Y644H	0.171	Loss of Phosphorylation at Y644 (Pr = 0.42 | P = 6.9e-03); Gain of Intrinsic_disorder (Pr = 0.36 | P = 0.02); Altered MoRF (Pr = 0.33 | P = 0.01); Loss of Allosteric_site at R641 (Pr = 0.29 | P = 4.9e-03); Altered Cytoplasmic_loop (Pr = 0.29 | P = 2.9e-04); Gain of O-linked_glycosylation at T649 (Pr = 0.23 | P = 0.01); Altered DNA_binding (Pr = 0.19 | P = 0.02); Loss of Proteolytic_cleavage at R641 (Pr = 0.18 | P = 4.2e-03); Loss of Ubiquitylation at K640 (Pr = 0.16 | P = 0.03); Loss of Methylation at K640 (Pr = 0.10 | P = 0.05)	Altered Motifs (ELME000020:ITIM (immunoreceptor tyrosine-based inhibitory motif). Phosphorylation of the ITIM motif - found in the cytoplasmic tail of some inhibitory receptors (KIRs) that bind MHC Class I - leads to the recruitment and activation of a protein tyrosine phosphatase.; ELME000084:GRB2-like Src Homology 2 (SH2) domains binding motif.; ELME000106:Substrate recognition site that interacts with cyclin and thereby increases phosphorylation by cyclin/cdk complexes. Predicted proteins should have a CDK phosphorylation site. Also used by cyclin/cdk inhibitors.; ELME000120:Tyrosine-based sorting signal responsible for the interaction with mu subunit of AP (Adaptor Protein) complex; ELME000155:This is the motif recognized by those SH3 domains with a non-canonical class I recognition specificity)	Predicted conservation scores
Sinocyclocheilus_rhinocerous_impdh1b_2	Y644H	# Altered Effect (Pr = 0.42)
Sinocyclocheilus_rhinocerous_impdh1b_2	Y644H	# |---->Altered Motifs (ELME000020|ELME000084|ELME000106|ELME000120|ELME000155)
Sinocyclocheilus_rhinocerous_impdh1b_2	Y644H	# |---->Altered Structure_and_dynamics (Pr = 0.36)-------------------------------------------------------|
Sinocyclocheilus_rhinocerous_impdh1b_2	Y644H	# | |---->Altered Secondary_structure (Pr = 0.26) |
Sinocyclocheilus_rhinocerous_impdh1b_2	Y644H	# | | |
Sinocyclocheilus_rhinocerous_impdh1b_2	Y644H	# | |---->Altered Stability_and_conformational_flexibility (Pr = 0.36) |
Sinocyclocheilus_rhinocerous_impdh1b_2	Y644H	# | | |---->Altered Conformational_flexibility (Pr = 0.36) |
Sinocyclocheilus_rhinocerous_impdh1b_2	Y644H	# | | |---->Gain of Intrinsic_disorder (Pr = 0.36 | P = 0.02) |
Sinocyclocheilus_rhinocerous_impdh1b_2	Y644H	# | | |
Sinocyclocheilus_rhinocerous_impdh1b_2	Y644H	# | |---->Altered Special_structural_signatures (Pr = 0.29) |
Sinocyclocheilus_rhinocerous_impdh1b_2	Y644H	# | |---->Altered Signal_peptide (Pr = 0.00) |
Sinocyclocheilus_rhinocerous_impdh1b_2	Y644H	# | | |
Sinocyclocheilus_rhinocerous_impdh1b_2	Y644H	# | |---->Altered Transmembrane_protein (Pr = 0.29) |
Sinocyclocheilus_rhinocerous_impdh1b_2	Y644H	# | |---->Altered Non-cytoplasmic_loop (Pr = 0.29 | P = 2.9e-04) |
Sinocyclocheilus_rhinocerous_impdh1b_2	Y644H	# | |
Sinocyclocheilus_rhinocerous_impdh1b_2	Y644H	# |---->Altered Functional_residue (Pr = 0.42) |
Sinocyclocheilus_rhinocerous_impdh1b_2	Y644H	# |---->Loss of Allosteric_site at R641 (Pr = 0.29 | P = 4.9e-03)<---------------------------------|
Sinocyclocheilus_rhinocerous_impdh1b_2	Y644H	# |---->Altered Macromolecular_binding (Pr = 0.33) |
Sinocyclocheilus_rhinocerous_impdh1b_2	Y644H	# | |---->Altered DNA_binding (Pr = 0.19 | P = 0.02) |
Sinocyclocheilus_rhinocerous_impdh1b_2	Y644H	# | |---->Altered Protein_binding (Pr = 0.33) |
Sinocyclocheilus_rhinocerous_impdh1b_2	Y644H	# | |---->Altered Disordered_interface (Pr = 0.33) |
Sinocyclocheilus_rhinocerous_impdh1b_2	Y644H	# | | |---->Altered MoRF (Pr = 0.33 | P = 0.01) |
Sinocyclocheilus_rhinocerous_impdh1b_2	Y644H	# | | |
Sinocyclocheilus_rhinocerous_impdh1b_2	Y644H	# | |---->Altered Ordered_interface (Pr = 0.19) |
Sinocyclocheilus_rhinocerous_impdh1b_2	Y644H	# | |
Sinocyclocheilus_rhinocerous_impdh1b_2	Y644H	# |---->Altered Metal_binding (Pr = 0.06)<---------------------------------------------------------|
Sinocyclocheilus_rhinocerous_impdh1b_2	Y644H	# |
Sinocyclocheilus_rhinocerous_impdh1b_2	Y644H	# |---->Altered PTM_site (Pr = 0.42)
Sinocyclocheilus_rhinocerous_impdh1b_2	Y644H	# |---->Loss of Methylation at K640 (Pr = 0.10 | P = 0.05)
Sinocyclocheilus_rhinocerous_impdh1b_2	Y644H	# |---->Gain of O-linked_glycosylation at T649 (Pr = 0.23 | P = 0.01)
Sinocyclocheilus_rhinocerous_impdh1b_2	Y644H	# |---->Loss of Phosphorylation at Y644 (Pr = 0.42 | P = 6.9e-03)
Sinocyclocheilus_rhinocerous_impdh1b_2	Y644H	# |---->Loss of Proteolytic_cleavage at R641 (Pr = 0.18 | P = 4.2e-03)
Sinocyclocheilus_rhinocerous_impdh1b_2	Y644H	# |---->Loss of Ubiquitylation at K640 (Pr = 0.16 | P = 0.03)
Sinocyclocheilus_rhinocerous_impdh1a_1	T55I	0.075	Loss of Intrinsic_disorder (Pr = 0.40 | P = 0.02)	Altered Motifs (ELME000052:Phosphothreonine motif binding a subset of FHA domains that show a preference for a large aliphatic amino acid at the pT+3 position.)	Predicted conservation scores
Sinocyclocheilus_rhinocerous_impdh1a_1	T55I	# Altered Effect (Pr = 0.40)
Sinocyclocheilus_rhinocerous_impdh1a_1	T55I	# |---->Altered Motifs (ELME000052)
Sinocyclocheilus_rhinocerous_impdh1a_1	T55I	# |---->Altered Structure_and_dynamics (Pr = 0.40)-------------------------------------------------------|
Sinocyclocheilus_rhinocerous_impdh1a_1	T55I	# | |---->Altered Secondary_structure (Pr = 0.25) |
Sinocyclocheilus_rhinocerous_impdh1a_1	T55I	# | | |
Sinocyclocheilus_rhinocerous_impdh1a_1	T55I	# | |---->Altered Stability_and_conformational_flexibility (Pr = 0.40) |
Sinocyclocheilus_rhinocerous_impdh1a_1	T55I	# | | |---->Altered Conformational_flexibility (Pr = 0.40) |
Sinocyclocheilus_rhinocerous_impdh1a_1	T55I	# | | |---->Loss of Intrinsic_disorder (Pr = 0.40 | P = 0.02) |
Sinocyclocheilus_rhinocerous_impdh1a_1	T55I	# | | |
Sinocyclocheilus_rhinocerous_impdh1a_1	T55I	# | |---->Altered Special_structural_signatures (Pr = 0.02) |
Sinocyclocheilus_rhinocerous_impdh1a_1	T55I	# | |---->Altered Signal_peptide (Pr = 0.00) |
Sinocyclocheilus_rhinocerous_impdh1a_1	T55I	# | | |
Sinocyclocheilus_rhinocerous_impdh1a_1	T55I	# | |---->Altered Transmembrane_protein (Pr = 0.02) |
Sinocyclocheilus_rhinocerous_impdh1a_1	T55I	# | |
Sinocyclocheilus_rhinocerous_impdh1a_1	T55I	# |---->Altered Functional_residue (Pr = 0.26) |
Sinocyclocheilus_rhinocerous_impdh1a_1	T55I	# |---->Altered Macromolecular_binding (Pr = 0.26) |
Sinocyclocheilus_rhinocerous_impdh1a_1	T55I	# | |---->Altered Protein_binding (Pr = 0.26) |
Sinocyclocheilus_rhinocerous_impdh1a_1	T55I	# | |---->Altered Disordered_interface (Pr = 0.26) |
Sinocyclocheilus_rhinocerous_impdh1a_1	T55I	# | | |
Sinocyclocheilus_rhinocerous_impdh1a_1	T55I	# | |---->Altered Ordered_interface (Pr = 0.13) |
Sinocyclocheilus_rhinocerous_impdh1a_1	T55I	# | |
Sinocyclocheilus_rhinocerous_impdh1a_1	T55I	# |---->Altered Metal_binding (Pr = 0.07)<---------------------------------------------------------|
Sinocyclocheilus_rhinocerous_impdh1a_1	T55I	# |
Sinocyclocheilus_rhinocerous_impdh1a_1	T55I	# |---->Altered PTM_site (Pr = 0.05)
Sinocyclocheilus_rhinocerous_impdh1a_1	A67S	0.103	Gain of Intrinsic_disorder (Pr = 0.32 | P = 0.03); Loss of Pyrrolidone_carboxylic_acid at Q68 (Pr = 0.06 | P = 0.03)	Altered Motifs (ELME000053:GSK3 phosphorylation recognition site; ELME000202:(ST)Q motif which is phosphorylated by PIKK family members.; PS00005:Protein kinase C phosphorylation site)	Predicted conservation scores
Sinocyclocheilus_rhinocerous_impdh1a_1	A67S	# Altered Effect (Pr = 0.32)
Sinocyclocheilus_rhinocerous_impdh1a_1	A67S	# |---->Altered Motifs (ELME000053|ELME000202|PS00005)
Sinocyclocheilus_rhinocerous_impdh1a_1	A67S	# |---->Altered Structure_and_dynamics (Pr = 0.32)-------------------------------------------------------|
Sinocyclocheilus_rhinocerous_impdh1a_1	A67S	# | |---->Altered Secondary_structure (Pr = 0.27) |
Sinocyclocheilus_rhinocerous_impdh1a_1	A67S	# | | |
Sinocyclocheilus_rhinocerous_impdh1a_1	A67S	# | |---->Altered Stability_and_conformational_flexibility (Pr = 0.32) |
Sinocyclocheilus_rhinocerous_impdh1a_1	A67S	# | | |---->Altered Conformational_flexibility (Pr = 0.32) |
Sinocyclocheilus_rhinocerous_impdh1a_1	A67S	# | | |---->Gain of Intrinsic_disorder (Pr = 0.32 | P = 0.03) |
Sinocyclocheilus_rhinocerous_impdh1a_1	A67S	# | | |
Sinocyclocheilus_rhinocerous_impdh1a_1	A67S	# | |---->Altered Special_structural_signatures (Pr = 0.07) |
Sinocyclocheilus_rhinocerous_impdh1a_1	A67S	# | |---->Altered Signal_peptide (Pr = 0.00) |
Sinocyclocheilus_rhinocerous_impdh1a_1	A67S	# | | |
Sinocyclocheilus_rhinocerous_impdh1a_1	A67S	# | |---->Altered Transmembrane_protein (Pr = 0.07) |
Sinocyclocheilus_rhinocerous_impdh1a_1	A67S	# | |
Sinocyclocheilus_rhinocerous_impdh1a_1	A67S	# |---->Altered Functional_residue (Pr = 0.24) |
Sinocyclocheilus_rhinocerous_impdh1a_1	A67S	# |---->Altered Macromolecular_binding (Pr = 0.24) |
Sinocyclocheilus_rhinocerous_impdh1a_1	A67S	# | |---->Altered Protein_binding (Pr = 0.24) |
Sinocyclocheilus_rhinocerous_impdh1a_1	A67S	# | |---->Altered Disordered_interface (Pr = 0.24) |
Sinocyclocheilus_rhinocerous_impdh1a_1	A67S	# | | |
Sinocyclocheilus_rhinocerous_impdh1a_1	A67S	# | |---->Altered Ordered_interface (Pr = 0.22) |
Sinocyclocheilus_rhinocerous_impdh1a_1	A67S	# | |
Sinocyclocheilus_rhinocerous_impdh1a_1	A67S	# |---->Altered Metal_binding (Pr = 0.19)<---------------------------------------------------------|
Sinocyclocheilus_rhinocerous_impdh1a_1	A67S	# |
Sinocyclocheilus_rhinocerous_impdh1a_1	A67S	# |---->Altered PTM_site (Pr = 0.15)
Sinocyclocheilus_rhinocerous_impdh1a_1	A67S	# |---->Loss of Pyrrolidone_carboxylic_acid at Q68 (Pr = 0.06 | P = 0.03)
Sinocyclocheilus_rhinocerous_impdh1a_1	N143S	0.526	Loss of Allosteric_site at Y142 (Pr = 0.29 | P = 5.4e-03); Gain of Sodium_binding at D138 (Pr = 0.27 | P = 6.5e-03); Loss of Relative_solvent_accessibility (Pr = 0.26 | P = 0.03); Altered PPI_hotspot (Pr = 0.25 | P = 0.02); Altered Cytoplasmic_loop (Pr = 0.18 | P = 8.3e-03); Gain of Catalytic_site at D144 (Pr = 0.14 | P = 0.02); Gain of Sulfation at Y142 (Pr = 0.02 | P = 0.03)	Altered Motifs (ELME000120:Tyrosine-based sorting signal responsible for the interaction with mu subunit of AP (Adaptor Protein) complex; ELME000220:Phosphothreonine motif binding a subset of FHA domains that have a preference for an acidic amino acid at the pT+3 position.; PS00006:Casein kinase II phosphorylation site; PS00008:N-myristoylation site)	Predicted conservation scores
Sinocyclocheilus_rhinocerous_impdh1a_1	N143S	# Altered Effect (Pr = 0.29)
Sinocyclocheilus_rhinocerous_impdh1a_1	N143S	# |---->Altered Motifs (ELME000120|ELME000220|PS00006|PS00008)
Sinocyclocheilus_rhinocerous_impdh1a_1	N143S	# |---->Altered Structure_and_dynamics (Pr = 0.29)-------------------------------------------------------|
Sinocyclocheilus_rhinocerous_impdh1a_1	N143S	# | |---->Loss of Relative_solvent_accessibility (Pr = 0.26 | P = 0.03) |
Sinocyclocheilus_rhinocerous_impdh1a_1	N143S	# | |---->Altered Secondary_structure (Pr = 0.25) |
Sinocyclocheilus_rhinocerous_impdh1a_1	N143S	# | | |
Sinocyclocheilus_rhinocerous_impdh1a_1	N143S	# | |---->Altered Stability_and_conformational_flexibility (Pr = 0.19) |
Sinocyclocheilus_rhinocerous_impdh1a_1	N143S	# | | |---->Altered Conformational_flexibility (Pr = 0.19) |
Sinocyclocheilus_rhinocerous_impdh1a_1	N143S	# | | |
Sinocyclocheilus_rhinocerous_impdh1a_1	N143S	# | |---->Altered Special_structural_signatures (Pr = 0.18) |
Sinocyclocheilus_rhinocerous_impdh1a_1	N143S	# | |---->Altered Signal_peptide (Pr = 0.00) |
Sinocyclocheilus_rhinocerous_impdh1a_1	N143S	# | | |
Sinocyclocheilus_rhinocerous_impdh1a_1	N143S	# | |---->Altered Transmembrane_protein (Pr = 0.18) |
Sinocyclocheilus_rhinocerous_impdh1a_1	N143S	# | |---->Altered Non-cytoplasmic_loop (Pr = 0.18 | P = 8.3e-03) |
Sinocyclocheilus_rhinocerous_impdh1a_1	N143S	# | |
Sinocyclocheilus_rhinocerous_impdh1a_1	N143S	# |---->Altered Functional_residue (Pr = 0.29) |
Sinocyclocheilus_rhinocerous_impdh1a_1	N143S	# |---->Gain of Catalytic_site at D144 (Pr = 0.14 | P = 0.02) |
Sinocyclocheilus_rhinocerous_impdh1a_1	N143S	# |---->Loss of Allosteric_site at Y142 (Pr = 0.29 | P = 5.4e-03)<---------------------------------|
Sinocyclocheilus_rhinocerous_impdh1a_1	N143S	# |---->Altered Macromolecular_binding (Pr = 0.26) |
Sinocyclocheilus_rhinocerous_impdh1a_1	N143S	# | |---->Altered Protein_binding (Pr = 0.26) |
Sinocyclocheilus_rhinocerous_impdh1a_1	N143S	# | |---->Altered Disordered_interface (Pr = 0.20) |
Sinocyclocheilus_rhinocerous_impdh1a_1	N143S	# | | |
Sinocyclocheilus_rhinocerous_impdh1a_1	N143S	# | |---->Altered Ordered_interface (Pr = 0.26) |
Sinocyclocheilus_rhinocerous_impdh1a_1	N143S	# | |---->Altered PPI_hotspot (Pr = 0.25 | P = 0.02) |
Sinocyclocheilus_rhinocerous_impdh1a_1	N143S	# | |
Sinocyclocheilus_rhinocerous_impdh1a_1	N143S	# |---->Altered Metal_binding (Pr = 0.27)<---------------------------------------------------------|
Sinocyclocheilus_rhinocerous_impdh1a_1	N143S	# | |---->Gain of Sodium_binding at D138 (Pr = 0.27 | P = 6.5e-03)
Sinocyclocheilus_rhinocerous_impdh1a_1	N143S	# |
Sinocyclocheilus_rhinocerous_impdh1a_1	N143S	# |---->Altered PTM_site (Pr = 0.05)
Sinocyclocheilus_rhinocerous_impdh1a_1	N143S	# |---->Gain of Sulfation at Y142 (Pr = 0.02 | P = 0.03)
Sinocyclocheilus_rhinocerous_impdh1a_1	A358S	0.788	Gain of Relative_solvent_accessibility (Pr = 0.27 | P = 0.02); Loss of Zinc_binding at C356 (Pr = 0.26 | P = 0.02); Gain of Allosteric_site at T362 (Pr = 0.25 | P = 0.01); Gain of Sodium_binding at T362 (Pr = 0.19 | P = 0.04); Gain of Potassium_binding at T362 (Pr = 0.11 | P = 0.04)	Altered Motifs (ELME000053:GSK3 phosphorylation recognition site; ELME000085:Glycosaminoglycan attachment site; ELME000336:NEK2 phosphorylation motif with preferred Phe - Leu or Met in the -3 position to compensate for less favorable residues in the +1 and +2 position.; PS00008:N-myristoylation site)	Predicted conservation scores
Sinocyclocheilus_rhinocerous_impdh1a_1	A358S	# Altered Effect (Pr = 0.27)
Sinocyclocheilus_rhinocerous_impdh1a_1	A358S	# |---->Altered Motifs (ELME000053|ELME000085|ELME000336|PS00008)
Sinocyclocheilus_rhinocerous_impdh1a_1	A358S	# |---->Altered Structure_and_dynamics (Pr = 0.27)-------------------------------------------------------|
Sinocyclocheilus_rhinocerous_impdh1a_1	A358S	# | |---->Gain of Relative_solvent_accessibility (Pr = 0.27 | P = 0.02) |
Sinocyclocheilus_rhinocerous_impdh1a_1	A358S	# | |---->Altered Secondary_structure (Pr = 0.23) |
Sinocyclocheilus_rhinocerous_impdh1a_1	A358S	# | | |
Sinocyclocheilus_rhinocerous_impdh1a_1	A358S	# | |---->Altered Stability_and_conformational_flexibility (Pr = 0.21) |
Sinocyclocheilus_rhinocerous_impdh1a_1	A358S	# | | |---->Altered Conformational_flexibility (Pr = 0.21) |
Sinocyclocheilus_rhinocerous_impdh1a_1	A358S	# | | |
Sinocyclocheilus_rhinocerous_impdh1a_1	A358S	# | |---->Altered Special_structural_signatures (Pr = 0.06) |
Sinocyclocheilus_rhinocerous_impdh1a_1	A358S	# | |---->Altered Signal_peptide (Pr = 0.00) |
Sinocyclocheilus_rhinocerous_impdh1a_1	A358S	# | | |
Sinocyclocheilus_rhinocerous_impdh1a_1	A358S	# | |---->Altered Transmembrane_protein (Pr = 0.06) |
Sinocyclocheilus_rhinocerous_impdh1a_1	A358S	# | |
Sinocyclocheilus_rhinocerous_impdh1a_1	A358S	# |---->Altered Functional_residue (Pr = 0.26) |
Sinocyclocheilus_rhinocerous_impdh1a_1	A358S	# |---->Gain of Allosteric_site at T362 (Pr = 0.25 | P = 0.01)<------------------------------------|
Sinocyclocheilus_rhinocerous_impdh1a_1	A358S	# |---->Altered Macromolecular_binding (Pr = 0.23) |
Sinocyclocheilus_rhinocerous_impdh1a_1	A358S	# | |---->Altered Protein_binding (Pr = 0.23) |
Sinocyclocheilus_rhinocerous_impdh1a_1	A358S	# | |---->Altered Disordered_interface (Pr = 0.11) |
Sinocyclocheilus_rhinocerous_impdh1a_1	A358S	# | | |
Sinocyclocheilus_rhinocerous_impdh1a_1	A358S	# | |---->Altered Ordered_interface (Pr = 0.23) |
Sinocyclocheilus_rhinocerous_impdh1a_1	A358S	# | |
Sinocyclocheilus_rhinocerous_impdh1a_1	A358S	# |---->Altered Metal_binding (Pr = 0.26)<---------------------------------------------------------|
Sinocyclocheilus_rhinocerous_impdh1a_1	A358S	# | |---->Gain of Potassium_binding at T362 (Pr = 0.11 | P = 0.04)
Sinocyclocheilus_rhinocerous_impdh1a_1	A358S	# | |---->Gain of Sodium_binding at T362 (Pr = 0.19 | P = 0.04)
Sinocyclocheilus_rhinocerous_impdh1a_1	A358S	# | |---->Loss of Zinc_binding at C356 (Pr = 0.26 | P = 0.02)
Sinocyclocheilus_rhinocerous_impdh1a_1	A358S	# |
Sinocyclocheilus_rhinocerous_impdh1a_1	A358S	# |---->Altered PTM_site (Pr = 0.10)
Sinocyclocheilus_rhinocerous_impdh1a_1	N422H	0.549	Gain of Nickel_binding at N422 (Pr = 0.39 | P = 2.4e-03); Altered PPI_residue (Pr = 0.34 | P = 7.4e-03); Gain of Zinc_binding at N422 (Pr = 0.33 | P = 0.01); Loss of Relative_solvent_accessibility (Pr = 0.32 | P = 4.7e-03); Gain of Manganese_binding at D425 (Pr = 0.30 | P = 2.8e-03); Loss of Potassium_binding at A417 (Pr = 0.28 | P = 9.1e-04); Loss of Sodium_binding at A420 (Pr = 0.28 | P = 6.5e-03); Gain of Acetylation at K421 (Pr = 0.28 | P = 5.7e-03); Loss of Methylation at K421 (Pr = 0.26 | P = 1.4e-03); Loss of Allosteric_site at I424 (Pr = 0.24 | P = 0.02); Loss of Ubiquitylation at K421 (Pr = 0.18 | P = 0.02); Loss of Pyrrolidone_carboxylic_acid at Q419 (Pr = 0.14 | P = 5.8e-03); Altered Cytoplasmic_loop (Pr = 0.13 | P = 0.02); Loss of Catalytic_site at Q419 (Pr = 0.09 | P = 0.04); Gain of Copper_binding at N422 (Pr = 0.08 | P = 0.02)	Altered Motifs (ELME000106:Substrate recognition site that interacts with cyclin and thereby increases phosphorylation by cyclin/cdk complexes. Predicted proteins should have a CDK phosphorylation site. Also used by cyclin/cdk inhibitors.; ELME000149:Sorting and internalisation signal found in the cytoplasmic juxta-membrane region of type I transmembrane proteins. Targets them from the Trans Golgi Network to the lysosomal-endosomal-melanosomal compartments. Interacts with adaptor protein (AP) complexes)	Predicted conservation scores
Sinocyclocheilus_rhinocerous_impdh1a_1	N422H	# Altered Effect (Pr = 0.39)
Sinocyclocheilus_rhinocerous_impdh1a_1	N422H	# |---->Altered Motifs (ELME000106|ELME000149)
Sinocyclocheilus_rhinocerous_impdh1a_1	N422H	# |---->Altered Structure_and_dynamics (Pr = 0.39)----------------------------------------------------------|
Sinocyclocheilus_rhinocerous_impdh1a_1	N422H	# | |---->Loss of Relative_solvent_accessibility (Pr = 0.32 | P = 4.7e-03) |
Sinocyclocheilus_rhinocerous_impdh1a_1	N422H	# | |---->Altered Secondary_structure (Pr = 0.25) |
Sinocyclocheilus_rhinocerous_impdh1a_1	N422H	# | | |
Sinocyclocheilus_rhinocerous_impdh1a_1	N422H	# | |---->Altered Stability_and_conformational_flexibility (Pr = 0.15) |
Sinocyclocheilus_rhinocerous_impdh1a_1	N422H	# | | |---->Altered Conformational_flexibility (Pr = 0.15) |
Sinocyclocheilus_rhinocerous_impdh1a_1	N422H	# | | |
Sinocyclocheilus_rhinocerous_impdh1a_1	N422H	# | |---->Altered Special_structural_signatures (Pr = 0.28) |
Sinocyclocheilus_rhinocerous_impdh1a_1	N422H	# | |---->Altered Signal_peptide (Pr = 0.00) |
Sinocyclocheilus_rhinocerous_impdh1a_1	N422H	# | | |
Sinocyclocheilus_rhinocerous_impdh1a_1	N422H	# | |---->Altered Transmembrane_protein (Pr = 0.28) |
Sinocyclocheilus_rhinocerous_impdh1a_1	N422H	# | |---->Altered Non-cytoplasmic_loop (Pr = 0.13 | P = 0.02) |
Sinocyclocheilus_rhinocerous_impdh1a_1	N422H	# | |
Sinocyclocheilus_rhinocerous_impdh1a_1	N422H	# |---->Altered Functional_residue (Pr = 0.39) |
Sinocyclocheilus_rhinocerous_impdh1a_1	N422H	# |---->Loss of Catalytic_site at Q419 (Pr = 0.09 | P = 0.04) |
Sinocyclocheilus_rhinocerous_impdh1a_1	N422H	# |---->Loss of Allosteric_site at I424 (Pr = 0.24 | P = 0.02)<---------------------------------------|
Sinocyclocheilus_rhinocerous_impdh1a_1	N422H	# |---->Altered Macromolecular_binding (Pr = 0.34) |
Sinocyclocheilus_rhinocerous_impdh1a_1	N422H	# | |---->Altered Protein_binding (Pr = 0.34) |
Sinocyclocheilus_rhinocerous_impdh1a_1	N422H	# | |---->Altered Disordered_interface (Pr = 0.11) |
Sinocyclocheilus_rhinocerous_impdh1a_1	N422H	# | | |
Sinocyclocheilus_rhinocerous_impdh1a_1	N422H	# | |---->Altered Ordered_interface (Pr = 0.34) |
Sinocyclocheilus_rhinocerous_impdh1a_1	N422H	# | |---->Altered PPI_residue (Pr = 0.34 | P = 7.4e-03) |
Sinocyclocheilus_rhinocerous_impdh1a_1	N422H	# | |
Sinocyclocheilus_rhinocerous_impdh1a_1	N422H	# |---->Altered Metal_binding (Pr = 0.39)<------------------------------------------------------------|
Sinocyclocheilus_rhinocerous_impdh1a_1	N422H	# | |---->Gain of Copper_binding at N422 (Pr = 0.08 | P = 0.02)
Sinocyclocheilus_rhinocerous_impdh1a_1	N422H	# | |---->Gain of Manganese_binding at D425 (Pr = 0.30 | P = 2.8e-03)
Sinocyclocheilus_rhinocerous_impdh1a_1	N422H	# | |---->Gain of Nickel_binding at N422 (Pr = 0.39 | P = 2.4e-03)
Sinocyclocheilus_rhinocerous_impdh1a_1	N422H	# | |---->Loss of Potassium_binding at A417 (Pr = 0.28 | P = 9.1e-04)
Sinocyclocheilus_rhinocerous_impdh1a_1	N422H	# | |---->Loss of Sodium_binding at A420 (Pr = 0.28 | P = 6.5e-03)
Sinocyclocheilus_rhinocerous_impdh1a_1	N422H	# | |---->Gain of Zinc_binding at N422 (Pr = 0.33 | P = 0.01)
Sinocyclocheilus_rhinocerous_impdh1a_1	N422H	# |
Sinocyclocheilus_rhinocerous_impdh1a_1	N422H	# |---->Altered PTM_site (Pr = 0.28)
Sinocyclocheilus_rhinocerous_impdh1a_1	N422H	# |---->Gain of Acetylation at K421 (Pr = 0.28 | P = 5.7e-03)
Sinocyclocheilus_rhinocerous_impdh1a_1	N422H	# |---->Loss of Methylation at K421 (Pr = 0.26 | P = 1.4e-03)
Sinocyclocheilus_rhinocerous_impdh1a_1	N422H	# |---->Loss of Pyrrolidone_carboxylic_acid at Q419 (Pr = 0.14 | P = 5.8e-03)
Sinocyclocheilus_rhinocerous_impdh1a_1	N422H	# |---->Loss of Ubiquitylation at K421 (Pr = 0.18 | P = 0.02)
Sinocyclocheilus_rhinocerous_ippk_1	E499D	0.095	Loss of Pyrrolidone_carboxylic_acid at Q498 (Pr = 0.11 | P = 9.4e-03)	Altered Motifs (ELME000051:Longer mode 2 interacting phospho-motif for 14-3-3 proteins with key conservation RxxxS#p.; ELME000147:Site phosphorylated by the Polo-like kinase.; ELME000149:Sorting and internalisation signal found in the cytoplasmic juxta-membrane region of type I transmembrane proteins. Targets them from the Trans Golgi Network to the lysosomal-endosomal-melanosomal compartments. Interacts with adaptor protein (AP) complexes)	Predicted conservation scores
Sinocyclocheilus_rhinocerous_ippk_1	E499D	# Altered Effect (Pr = 0.25)
Sinocyclocheilus_rhinocerous_ippk_1	E499D	# |---->Altered Motifs (ELME000051|ELME000147|ELME000149)
Sinocyclocheilus_rhinocerous_ippk_1	E499D	# |---->Altered Structure_and_dynamics (Pr = 0.25)-------------------------------------------------------|
Sinocyclocheilus_rhinocerous_ippk_1	E499D	# | |---->Altered Secondary_structure (Pr = 0.25) |
Sinocyclocheilus_rhinocerous_ippk_1	E499D	# | | |
Sinocyclocheilus_rhinocerous_ippk_1	E499D	# | |---->Altered Stability_and_conformational_flexibility (Pr = 0.16) |
Sinocyclocheilus_rhinocerous_ippk_1	E499D	# | | |---->Altered Conformational_flexibility (Pr = 0.16) |
Sinocyclocheilus_rhinocerous_ippk_1	E499D	# | | |
Sinocyclocheilus_rhinocerous_ippk_1	E499D	# | |---->Altered Special_structural_signatures (Pr = 0.02) |
Sinocyclocheilus_rhinocerous_ippk_1	E499D	# | |---->Altered Signal_peptide (Pr = 0.00) |
Sinocyclocheilus_rhinocerous_ippk_1	E499D	# | | |
Sinocyclocheilus_rhinocerous_ippk_1	E499D	# | |---->Altered Transmembrane_protein (Pr = 0.02) |
Sinocyclocheilus_rhinocerous_ippk_1	E499D	# | |
Sinocyclocheilus_rhinocerous_ippk_1	E499D	# |---->Altered Functional_residue (Pr = 0.20) |
Sinocyclocheilus_rhinocerous_ippk_1	E499D	# |---->Altered Macromolecular_binding (Pr = 0.20) |
Sinocyclocheilus_rhinocerous_ippk_1	E499D	# | |---->Altered Protein_binding (Pr = 0.20) |
Sinocyclocheilus_rhinocerous_ippk_1	E499D	# | |---->Altered Disordered_interface (Pr = 0.11) |
Sinocyclocheilus_rhinocerous_ippk_1	E499D	# | | |
Sinocyclocheilus_rhinocerous_ippk_1	E499D	# | |---->Altered Ordered_interface (Pr = 0.20) |
Sinocyclocheilus_rhinocerous_ippk_1	E499D	# | |
Sinocyclocheilus_rhinocerous_ippk_1	E499D	# |---->Altered Metal_binding (Pr = 0.03)<---------------------------------------------------------|
Sinocyclocheilus_rhinocerous_ippk_1	E499D	# |
Sinocyclocheilus_rhinocerous_ippk_1	E499D	# |---->Altered PTM_site (Pr = 0.11)
Sinocyclocheilus_rhinocerous_ippk_1	E499D	# |---->Loss of Pyrrolidone_carboxylic_acid at Q498 (Pr = 0.11 | P = 9.4e-03)
Sinocyclocheilus_rhinocerous_ippk_2	E41D	0.243	Loss of Loop (Pr = 0.27 | P = 0.04); Altered DNA_binding (Pr = 0.16 | P = 0.04)	Altered Motifs (ELME000063:CK1 phosphorylation site; ELME000085:Glycosaminoglycan attachment site; ELME000147:Site phosphorylated by the Polo-like kinase.)	Predicted conservation scores
Sinocyclocheilus_rhinocerous_ippk_2	E41D	# Altered Effect (Pr = 0.27)
Sinocyclocheilus_rhinocerous_ippk_2	E41D	# |---->Altered Motifs (ELME000063|ELME000085|ELME000147)
Sinocyclocheilus_rhinocerous_ippk_2	E41D	# |---->Altered Structure_and_dynamics (Pr = 0.27)-------------------------------------------------------|
Sinocyclocheilus_rhinocerous_ippk_2	E41D	# | |---->Altered Secondary_structure (Pr = 0.27) |
Sinocyclocheilus_rhinocerous_ippk_2	E41D	# | | |---->Loss of Loop (Pr = 0.27 | P = 0.04) |
Sinocyclocheilus_rhinocerous_ippk_2	E41D	# | | |
Sinocyclocheilus_rhinocerous_ippk_2	E41D	# | |---->Altered Stability_and_conformational_flexibility (Pr = 0.27) |
Sinocyclocheilus_rhinocerous_ippk_2	E41D	# | | |---->Altered Conformational_flexibility (Pr = 0.27) |
Sinocyclocheilus_rhinocerous_ippk_2	E41D	# | | |
Sinocyclocheilus_rhinocerous_ippk_2	E41D	# | |---->Altered Special_structural_signatures (Pr = 0.03) |
Sinocyclocheilus_rhinocerous_ippk_2	E41D	# | |---->Altered Signal_peptide (Pr = 0.00) |
Sinocyclocheilus_rhinocerous_ippk_2	E41D	# | | |
Sinocyclocheilus_rhinocerous_ippk_2	E41D	# | |---->Altered Transmembrane_protein (Pr = 0.03) |
Sinocyclocheilus_rhinocerous_ippk_2	E41D	# | |
Sinocyclocheilus_rhinocerous_ippk_2	E41D	# |---->Altered Functional_residue (Pr = 0.16) |
Sinocyclocheilus_rhinocerous_ippk_2	E41D	# |---->Altered Macromolecular_binding (Pr = 0.16) |
Sinocyclocheilus_rhinocerous_ippk_2	E41D	# | |---->Altered DNA_binding (Pr = 0.16 | P = 0.04) |
Sinocyclocheilus_rhinocerous_ippk_2	E41D	# | |---->Altered Protein_binding (Pr = 0.04) |
Sinocyclocheilus_rhinocerous_ippk_2	E41D	# | |---->Altered Disordered_interface (Pr = 0.04) |
Sinocyclocheilus_rhinocerous_ippk_2	E41D	# | | |
Sinocyclocheilus_rhinocerous_ippk_2	E41D	# | |---->Altered Ordered_interface (Pr = 0.04) |
Sinocyclocheilus_rhinocerous_ippk_2	E41D	# | |
Sinocyclocheilus_rhinocerous_ippk_2	E41D	# |---->Altered Metal_binding (Pr = 0.06)<---------------------------------------------------------|
Sinocyclocheilus_rhinocerous_ippk_2	E41D	# |
Sinocyclocheilus_rhinocerous_ippk_2	E41D	# |---->Altered PTM_site (Pr = 0.14)
Sinocyclocheilus_rhinocerous_ippk_2	D88N	0.171		Altered Motifs (None)	Predicted conservation scores
Sinocyclocheilus_rhinocerous_ippk_2	D88N	# Altered Effect (Pr = 0.22)
Sinocyclocheilus_rhinocerous_ippk_2	D88N	# |---->Altered Motifs (None)
Sinocyclocheilus_rhinocerous_ippk_2	D88N	# |---->Altered Structure_and_dynamics (Pr = 0.22)-------------------------------------------------------|
Sinocyclocheilus_rhinocerous_ippk_2	D88N	# | |---->Altered Secondary_structure (Pr = 0.22) |
Sinocyclocheilus_rhinocerous_ippk_2	D88N	# | | |
Sinocyclocheilus_rhinocerous_ippk_2	D88N	# | |---->Altered Stability_and_conformational_flexibility (Pr = 0.12) |
Sinocyclocheilus_rhinocerous_ippk_2	D88N	# | | |---->Altered Conformational_flexibility (Pr = 0.12) |
Sinocyclocheilus_rhinocerous_ippk_2	D88N	# | | |
Sinocyclocheilus_rhinocerous_ippk_2	D88N	# | |---->Altered Special_structural_signatures (Pr = 0.02) |
Sinocyclocheilus_rhinocerous_ippk_2	D88N	# | |---->Altered Signal_peptide (Pr = 0.00) |
Sinocyclocheilus_rhinocerous_ippk_2	D88N	# | | |
Sinocyclocheilus_rhinocerous_ippk_2	D88N	# | |---->Altered Transmembrane_protein (Pr = 0.02) |
Sinocyclocheilus_rhinocerous_ippk_2	D88N	# | |
Sinocyclocheilus_rhinocerous_ippk_2	D88N	# |---->Altered Functional_residue (Pr = 0.13) |
Sinocyclocheilus_rhinocerous_ippk_2	D88N	# |---->Altered Macromolecular_binding (Pr = 0.09) |
Sinocyclocheilus_rhinocerous_ippk_2	D88N	# | |---->Altered Protein_binding (Pr = 0.09) |
Sinocyclocheilus_rhinocerous_ippk_2	D88N	# | |---->Altered Disordered_interface (Pr = 0.05) |
Sinocyclocheilus_rhinocerous_ippk_2	D88N	# | | |
Sinocyclocheilus_rhinocerous_ippk_2	D88N	# | |---->Altered Ordered_interface (Pr = 0.09) |
Sinocyclocheilus_rhinocerous_ippk_2	D88N	# | |
Sinocyclocheilus_rhinocerous_ippk_2	D88N	# |---->Altered Metal_binding (Pr = 0.02)<---------------------------------------------------------|
Sinocyclocheilus_rhinocerous_ippk_2	D88N	# |
Sinocyclocheilus_rhinocerous_ippk_2	D88N	# |---->Altered PTM_site (Pr = 0.13)
Sinocyclocheilus_rhinocerous_ippk_2	G260S	0.287	Gain of GPI-anchor_amidation at N255 (Pr = 0.01 | P = 0.02)	Altered Motifs (ELME000163:YXXQ motif found in the cytoplasmic region of cytokine receptors that bind STAT3 SH2 domain.; ELME000202:(ST)Q motif which is phosphorylated by PIKK family members.; PS00008:N-myristoylation site)	Predicted conservation scores
Sinocyclocheilus_rhinocerous_ippk_2	G260S	# Altered Effect (Pr = 0.26)
Sinocyclocheilus_rhinocerous_ippk_2	G260S	# |---->Altered Motifs (ELME000163|ELME000202|PS00008)
Sinocyclocheilus_rhinocerous_ippk_2	G260S	# |---->Altered Structure_and_dynamics (Pr = 0.26)-------------------------------------------------------|
Sinocyclocheilus_rhinocerous_ippk_2	G260S	# | |---->Altered Secondary_structure (Pr = 0.26) |
Sinocyclocheilus_rhinocerous_ippk_2	G260S	# | | |
Sinocyclocheilus_rhinocerous_ippk_2	G260S	# | |---->Altered Stability_and_conformational_flexibility (Pr = 0.22) |
Sinocyclocheilus_rhinocerous_ippk_2	G260S	# | | |---->Altered Conformational_flexibility (Pr = 0.22) |
Sinocyclocheilus_rhinocerous_ippk_2	G260S	# | | |
Sinocyclocheilus_rhinocerous_ippk_2	G260S	# | |---->Altered Special_structural_signatures (Pr = 0.03) |
Sinocyclocheilus_rhinocerous_ippk_2	G260S	# | |---->Altered Signal_peptide (Pr = 0.00) |
Sinocyclocheilus_rhinocerous_ippk_2	G260S	# | | |
Sinocyclocheilus_rhinocerous_ippk_2	G260S	# | |---->Altered Transmembrane_protein (Pr = 0.03) |
Sinocyclocheilus_rhinocerous_ippk_2	G260S	# | |
Sinocyclocheilus_rhinocerous_ippk_2	G260S	# |---->Altered Functional_residue (Pr = 0.21) |
Sinocyclocheilus_rhinocerous_ippk_2	G260S	# |---->Altered Macromolecular_binding (Pr = 0.07) |
Sinocyclocheilus_rhinocerous_ippk_2	G260S	# | |---->Altered Protein_binding (Pr = 0.07) |
Sinocyclocheilus_rhinocerous_ippk_2	G260S	# | |---->Altered Disordered_interface (Pr = 0.07) |
Sinocyclocheilus_rhinocerous_ippk_2	G260S	# | | |
Sinocyclocheilus_rhinocerous_ippk_2	G260S	# | |---->Altered Ordered_interface (Pr = 0.07) |
Sinocyclocheilus_rhinocerous_ippk_2	G260S	# | |
Sinocyclocheilus_rhinocerous_ippk_2	G260S	# |---->Altered Metal_binding (Pr = 0.00)<---------------------------------------------------------|
Sinocyclocheilus_rhinocerous_ippk_2	G260S	# |
Sinocyclocheilus_rhinocerous_ippk_2	G260S	# |---->Altered PTM_site (Pr = 0.21)
Sinocyclocheilus_rhinocerous_ippk_2	G260S	# |---->Gain of GPI-anchor_amidation at N255 (Pr = 0.01 | P = 0.02)
Sinocyclocheilus_rhinocerous_irf4b_1	E125D	0.424	Altered Stability (Pr = 0.12 | P = 0.03)	Altered Motifs (ELME000149:Sorting and internalisation signal found in the cytoplasmic juxta-membrane region of type I transmembrane proteins. Targets them from the Trans Golgi Network to the lysosomal-endosomal-melanosomal compartments. Interacts with adaptor protein (AP) complexes)	Predicted conservation scores
Sinocyclocheilus_rhinocerous_irf4b_1	E125D	# Altered Effect (Pr = 0.25)
Sinocyclocheilus_rhinocerous_irf4b_1	E125D	# |---->Altered Motifs (ELME000149)
Sinocyclocheilus_rhinocerous_irf4b_1	E125D	# |---->Altered Structure_and_dynamics (Pr = 0.25)-------------------------------------------------------|
Sinocyclocheilus_rhinocerous_irf4b_1	E125D	# | |---->Altered Secondary_structure (Pr = 0.25) |
Sinocyclocheilus_rhinocerous_irf4b_1	E125D	# | | |
Sinocyclocheilus_rhinocerous_irf4b_1	E125D	# | |---->Altered Stability_and_conformational_flexibility (Pr = 0.22) |
Sinocyclocheilus_rhinocerous_irf4b_1	E125D	# | | |---->Altered Stability (Pr = 0.12 | P = 0.03) |
Sinocyclocheilus_rhinocerous_irf4b_1	E125D	# | | |---->Altered Conformational_flexibility (Pr = 0.22) |
Sinocyclocheilus_rhinocerous_irf4b_1	E125D	# | | |
Sinocyclocheilus_rhinocerous_irf4b_1	E125D	# | |---->Altered Special_structural_signatures (Pr = 0.04) |
Sinocyclocheilus_rhinocerous_irf4b_1	E125D	# | |---->Altered Signal_peptide (Pr = 0.00) |
Sinocyclocheilus_rhinocerous_irf4b_1	E125D	# | | |
Sinocyclocheilus_rhinocerous_irf4b_1	E125D	# | |---->Altered Transmembrane_protein (Pr = 0.04) |
Sinocyclocheilus_rhinocerous_irf4b_1	E125D	# | |
Sinocyclocheilus_rhinocerous_irf4b_1	E125D	# |---->Altered Functional_residue (Pr = 0.12) |
Sinocyclocheilus_rhinocerous_irf4b_1	E125D	# |---->Altered Macromolecular_binding (Pr = 0.12) |
Sinocyclocheilus_rhinocerous_irf4b_1	E125D	# | |---->Altered Protein_binding (Pr = 0.09) |
Sinocyclocheilus_rhinocerous_irf4b_1	E125D	# | |---->Altered Disordered_interface (Pr = 0.06) |
Sinocyclocheilus_rhinocerous_irf4b_1	E125D	# | | |
Sinocyclocheilus_rhinocerous_irf4b_1	E125D	# | |---->Altered Ordered_interface (Pr = 0.09) |
Sinocyclocheilus_rhinocerous_irf4b_1	E125D	# | |
Sinocyclocheilus_rhinocerous_irf4b_1	E125D	# |---->Altered Metal_binding (Pr = 0.08)<---------------------------------------------------------|
Sinocyclocheilus_rhinocerous_irf4b_1	E125D	# |
Sinocyclocheilus_rhinocerous_irf4b_1	E125D	# |---->Altered PTM_site (Pr = 0.10)
Sinocyclocheilus_rhinocerous_irf4b_2	S198K	0.376	Loss of B-factor (Pr = 0.26 | P = 0.05); Gain of Ubiquitylation at S198 (Pr = 0.22 | P = 4.3e-03); Loss of GPI-anchor_amidation at N201 (Pr = 0.04 | P = 6.8e-03); Gain of N-linked_glycosylation at N201 (Pr = 0.03 | P = 0.03)	Altered Motifs (ELME000053:GSK3 phosphorylation recognition site; ELME000202:(ST)Q motif which is phosphorylated by PIKK family members.; PS00008:N-myristoylation site)	Predicted conservation scores
Sinocyclocheilus_rhinocerous_irf4b_2	S198K	# Altered Effect (Pr = 0.29)
Sinocyclocheilus_rhinocerous_irf4b_2	S198K	# |---->Altered Motifs (ELME000053|ELME000202|PS00008)
Sinocyclocheilus_rhinocerous_irf4b_2	S198K	# |---->Altered Structure_and_dynamics (Pr = 0.29)-------------------------------------------------------|
Sinocyclocheilus_rhinocerous_irf4b_2	S198K	# | |---->Altered Secondary_structure (Pr = 0.25) |
Sinocyclocheilus_rhinocerous_irf4b_2	S198K	# | | |
Sinocyclocheilus_rhinocerous_irf4b_2	S198K	# | |---->Altered Stability_and_conformational_flexibility (Pr = 0.29) |
Sinocyclocheilus_rhinocerous_irf4b_2	S198K	# | | |---->Altered Conformational_flexibility (Pr = 0.29) |
Sinocyclocheilus_rhinocerous_irf4b_2	S198K	# | | |---->Loss of B-factor (Pr = 0.26 | P = 0.05) |
Sinocyclocheilus_rhinocerous_irf4b_2	S198K	# | | |
Sinocyclocheilus_rhinocerous_irf4b_2	S198K	# | |---->Altered Special_structural_signatures (Pr = 0.03) |
Sinocyclocheilus_rhinocerous_irf4b_2	S198K	# | |---->Altered Signal_peptide (Pr = 0.00) |
Sinocyclocheilus_rhinocerous_irf4b_2	S198K	# | | |
Sinocyclocheilus_rhinocerous_irf4b_2	S198K	# | |---->Altered Transmembrane_protein (Pr = 0.03) |
Sinocyclocheilus_rhinocerous_irf4b_2	S198K	# | |
Sinocyclocheilus_rhinocerous_irf4b_2	S198K	# |---->Altered Functional_residue (Pr = 0.22) |
Sinocyclocheilus_rhinocerous_irf4b_2	S198K	# |---->Altered Macromolecular_binding (Pr = 0.03) |
Sinocyclocheilus_rhinocerous_irf4b_2	S198K	# | |---->Altered Protein_binding (Pr = 0.03) |
Sinocyclocheilus_rhinocerous_irf4b_2	S198K	# | |---->Altered Disordered_interface (Pr = 0.02) |
Sinocyclocheilus_rhinocerous_irf4b_2	S198K	# | | |
Sinocyclocheilus_rhinocerous_irf4b_2	S198K	# | |---->Altered Ordered_interface (Pr = 0.03) |
Sinocyclocheilus_rhinocerous_irf4b_2	S198K	# | |
Sinocyclocheilus_rhinocerous_irf4b_2	S198K	# |---->Altered Metal_binding (Pr = 0.01)<---------------------------------------------------------|
Sinocyclocheilus_rhinocerous_irf4b_2	S198K	# |
Sinocyclocheilus_rhinocerous_irf4b_2	S198K	# |---->Altered PTM_site (Pr = 0.22)
Sinocyclocheilus_rhinocerous_irf4b_2	S198K	# |---->Loss of GPI-anchor_amidation at N201 (Pr = 0.04 | P = 6.8e-03)
Sinocyclocheilus_rhinocerous_irf4b_2	S198K	# |---->Gain of N-linked_glycosylation at N201 (Pr = 0.03 | P = 0.03)
Sinocyclocheilus_rhinocerous_irf4b_2	S198K	# |---->Gain of Ubiquitylation at S198 (Pr = 0.22 | P = 4.3e-03)
Sinocyclocheilus_rhinocerous_irf4b_2	Q199H	0.312	Loss of B-factor (Pr = 0.26 | P = 0.05); Loss of GPI-anchor_amidation at N201 (Pr = 0.04 | P = 6.8e-03); Loss of N-linked_glycosylation at N201 (Pr = 0.03 | P = 0.03)	Altered Motifs (ELME000053:GSK3 phosphorylation recognition site; ELME000173:Consensus derived from reported natural interactors which do not match the Mode 1 and Mode 2 ligands.; ELME000202:(ST)Q motif which is phosphorylated by PIKK family members.; PS00008:N-myristoylation site)	Predicted conservation scores
Sinocyclocheilus_rhinocerous_irf4b_2	Q199H	# Altered Effect (Pr = 0.27)
Sinocyclocheilus_rhinocerous_irf4b_2	Q199H	# |---->Altered Motifs (ELME000053|ELME000173|ELME000202|PS00008)
Sinocyclocheilus_rhinocerous_irf4b_2	Q199H	# |---->Altered Structure_and_dynamics (Pr = 0.27)-------------------------------------------------------|
Sinocyclocheilus_rhinocerous_irf4b_2	Q199H	# | |---->Altered Secondary_structure (Pr = 0.22) |
Sinocyclocheilus_rhinocerous_irf4b_2	Q199H	# | | |
Sinocyclocheilus_rhinocerous_irf4b_2	Q199H	# | |---->Altered Stability_and_conformational_flexibility (Pr = 0.27) |
Sinocyclocheilus_rhinocerous_irf4b_2	Q199H	# | | |---->Altered Conformational_flexibility (Pr = 0.27) |
Sinocyclocheilus_rhinocerous_irf4b_2	Q199H	# | | |---->Loss of B-factor (Pr = 0.26 | P = 0.05) |
Sinocyclocheilus_rhinocerous_irf4b_2	Q199H	# | | |
Sinocyclocheilus_rhinocerous_irf4b_2	Q199H	# | |---->Altered Special_structural_signatures (Pr = 0.03) |
Sinocyclocheilus_rhinocerous_irf4b_2	Q199H	# | |---->Altered Signal_peptide (Pr = 0.00) |
Sinocyclocheilus_rhinocerous_irf4b_2	Q199H	# | | |
Sinocyclocheilus_rhinocerous_irf4b_2	Q199H	# | |---->Altered Transmembrane_protein (Pr = 0.03) |
Sinocyclocheilus_rhinocerous_irf4b_2	Q199H	# | |
Sinocyclocheilus_rhinocerous_irf4b_2	Q199H	# |---->Altered Functional_residue (Pr = 0.09) |
Sinocyclocheilus_rhinocerous_irf4b_2	Q199H	# |---->Altered Macromolecular_binding (Pr = 0.03) |
Sinocyclocheilus_rhinocerous_irf4b_2	Q199H	# | |---->Altered Protein_binding (Pr = 0.03) |
Sinocyclocheilus_rhinocerous_irf4b_2	Q199H	# | |---->Altered Disordered_interface (Pr = 0.02) |
Sinocyclocheilus_rhinocerous_irf4b_2	Q199H	# | | |
Sinocyclocheilus_rhinocerous_irf4b_2	Q199H	# | |---->Altered Ordered_interface (Pr = 0.03) |
Sinocyclocheilus_rhinocerous_irf4b_2	Q199H	# | |
Sinocyclocheilus_rhinocerous_irf4b_2	Q199H	# |---->Altered Metal_binding (Pr = 0.01)<---------------------------------------------------------|
Sinocyclocheilus_rhinocerous_irf4b_2	Q199H	# |
Sinocyclocheilus_rhinocerous_irf4b_2	Q199H	# |---->Altered PTM_site (Pr = 0.09)
Sinocyclocheilus_rhinocerous_irf4b_2	Q199H	# |---->Loss of GPI-anchor_amidation at N201 (Pr = 0.04 | P = 6.8e-03)
Sinocyclocheilus_rhinocerous_irf4b_2	Q199H	# |---->Loss of N-linked_glycosylation at N201 (Pr = 0.03 | P = 0.03)
Sinocyclocheilus_rhinocerous_irf4b_2	A509V	0.141		Altered Motifs (ELME000202:(ST)Q motif which is phosphorylated by PIKK family members.)	Predicted conservation scores
Sinocyclocheilus_rhinocerous_irf4b_2	A509V	# Altered Effect (Pr = 0.25)
Sinocyclocheilus_rhinocerous_irf4b_2	A509V	# |---->Altered Motifs (ELME000202)
Sinocyclocheilus_rhinocerous_irf4b_2	A509V	# |---->Altered Structure_and_dynamics (Pr = 0.25)-------------------------------------------------------|
Sinocyclocheilus_rhinocerous_irf4b_2	A509V	# | |---->Altered Secondary_structure (Pr = 0.25) |
Sinocyclocheilus_rhinocerous_irf4b_2	A509V	# | | |
Sinocyclocheilus_rhinocerous_irf4b_2	A509V	# | |---->Altered Stability_and_conformational_flexibility (Pr = 0.18) |
Sinocyclocheilus_rhinocerous_irf4b_2	A509V	# | | |---->Altered Conformational_flexibility (Pr = 0.18) |
Sinocyclocheilus_rhinocerous_irf4b_2	A509V	# | | |
Sinocyclocheilus_rhinocerous_irf4b_2	A509V	# | |---->Altered Special_structural_signatures (Pr = 0.02) |
Sinocyclocheilus_rhinocerous_irf4b_2	A509V	# | |---->Altered Signal_peptide (Pr = 0.00) |
Sinocyclocheilus_rhinocerous_irf4b_2	A509V	# | | |
Sinocyclocheilus_rhinocerous_irf4b_2	A509V	# | |---->Altered Transmembrane_protein (Pr = 0.02) |
Sinocyclocheilus_rhinocerous_irf4b_2	A509V	# | |
Sinocyclocheilus_rhinocerous_irf4b_2	A509V	# |---->Altered Functional_residue (Pr = 0.12) |
Sinocyclocheilus_rhinocerous_irf4b_2	A509V	# |---->Altered Macromolecular_binding (Pr = 0.03) |
Sinocyclocheilus_rhinocerous_irf4b_2	A509V	# | |---->Altered Protein_binding (Pr = 0.03) |
Sinocyclocheilus_rhinocerous_irf4b_2	A509V	# | |---->Altered Disordered_interface (Pr = 0.00) |
Sinocyclocheilus_rhinocerous_irf4b_2	A509V	# | | |
Sinocyclocheilus_rhinocerous_irf4b_2	A509V	# | |---->Altered Ordered_interface (Pr = 0.03) |
Sinocyclocheilus_rhinocerous_irf4b_2	A509V	# | |
Sinocyclocheilus_rhinocerous_irf4b_2	A509V	# |---->Altered Metal_binding (Pr = 0.01)<---------------------------------------------------------|
Sinocyclocheilus_rhinocerous_irf4b_2	A509V	# |
Sinocyclocheilus_rhinocerous_irf4b_2	A509V	# |---->Altered PTM_site (Pr = 0.12)
Sinocyclocheilus_rhinocerous_irf4a_1	G409S	0.067	Gain of Phosphorylation at S407 (Pr = 0.25 | P = 0.03); Loss of Sulfation at Y405 (Pr = 0.02 | P = 0.04)	Altered Motifs (ELME000085:Glycosaminoglycan attachment site; ELME000136:The Class IV WW domain interaction motif is recognised primarily by the Pin1 phosphorylation-dependent prolyl isomerase.; ELME000159:Proline-Directed Kinase (e.g. MAPK) phosphorylation site in higher eukaryotes.; PS00008:N-myristoylation site)	Predicted conservation scores
Sinocyclocheilus_rhinocerous_irf4a_1	G409S	# Altered Effect (Pr = 0.26)
Sinocyclocheilus_rhinocerous_irf4a_1	G409S	# |---->Altered Motifs (ELME000085|ELME000136|ELME000159|PS00008)
Sinocyclocheilus_rhinocerous_irf4a_1	G409S	# |---->Altered Structure_and_dynamics (Pr = 0.26)-------------------------------------------------------|
Sinocyclocheilus_rhinocerous_irf4a_1	G409S	# | |---->Altered Secondary_structure (Pr = 0.26) |
Sinocyclocheilus_rhinocerous_irf4a_1	G409S	# | | |
Sinocyclocheilus_rhinocerous_irf4a_1	G409S	# | |---->Altered Stability_and_conformational_flexibility (Pr = 0.23) |
Sinocyclocheilus_rhinocerous_irf4a_1	G409S	# | | |---->Altered Conformational_flexibility (Pr = 0.23) |
Sinocyclocheilus_rhinocerous_irf4a_1	G409S	# | | |
Sinocyclocheilus_rhinocerous_irf4a_1	G409S	# | |---->Altered Special_structural_signatures (Pr = 0.02) |
Sinocyclocheilus_rhinocerous_irf4a_1	G409S	# | |---->Altered Signal_peptide (Pr = 0.00) |
Sinocyclocheilus_rhinocerous_irf4a_1	G409S	# | | |
Sinocyclocheilus_rhinocerous_irf4a_1	G409S	# | |---->Altered Transmembrane_protein (Pr = 0.02) |
Sinocyclocheilus_rhinocerous_irf4a_1	G409S	# | |
Sinocyclocheilus_rhinocerous_irf4a_1	G409S	# |---->Altered Functional_residue (Pr = 0.25) |
Sinocyclocheilus_rhinocerous_irf4a_1	G409S	# |---->Altered Macromolecular_binding (Pr = 0.09) |
Sinocyclocheilus_rhinocerous_irf4a_1	G409S	# | |---->Altered Protein_binding (Pr = 0.09) |
Sinocyclocheilus_rhinocerous_irf4a_1	G409S	# | |---->Altered Disordered_interface (Pr = 0.09) |
Sinocyclocheilus_rhinocerous_irf4a_1	G409S	# | | |
Sinocyclocheilus_rhinocerous_irf4a_1	G409S	# | |---->Altered Ordered_interface (Pr = 0.04) |
Sinocyclocheilus_rhinocerous_irf4a_1	G409S	# | |
Sinocyclocheilus_rhinocerous_irf4a_1	G409S	# |---->Altered Metal_binding (Pr = 0.00)<---------------------------------------------------------|
Sinocyclocheilus_rhinocerous_irf4a_1	G409S	# |
Sinocyclocheilus_rhinocerous_irf4a_1	G409S	# |---->Altered PTM_site (Pr = 0.25)
Sinocyclocheilus_rhinocerous_irf4a_1	G409S	# |---->Gain of Phosphorylation at S407 (Pr = 0.25 | P = 0.03)
Sinocyclocheilus_rhinocerous_irf4a_1	G409S	# |---->Loss of Sulfation at Y405 (Pr = 0.02 | P = 0.04)
Sinocyclocheilus_rhinocerous_irf4a_1	Q535H	0.297	Altered Stability (Pr = 0.12 | P = 0.03)	Altered Motifs (ELME000052:Phosphothreonine motif binding a subset of FHA domains that show a preference for a large aliphatic amino acid at the pT+3 position.)	Predicted conservation scores
Sinocyclocheilus_rhinocerous_irf4a_1	Q535H	# Altered Effect (Pr = 0.26)
Sinocyclocheilus_rhinocerous_irf4a_1	Q535H	# |---->Altered Motifs (ELME000052)
Sinocyclocheilus_rhinocerous_irf4a_1	Q535H	# |---->Altered Structure_and_dynamics (Pr = 0.26)-------------------------------------------------------|
Sinocyclocheilus_rhinocerous_irf4a_1	Q535H	# | |---->Altered Secondary_structure (Pr = 0.26) |
Sinocyclocheilus_rhinocerous_irf4a_1	Q535H	# | | |
Sinocyclocheilus_rhinocerous_irf4a_1	Q535H	# | |---->Altered Stability_and_conformational_flexibility (Pr = 0.19) |
Sinocyclocheilus_rhinocerous_irf4a_1	Q535H	# | | |---->Altered Stability (Pr = 0.12 | P = 0.03) |
Sinocyclocheilus_rhinocerous_irf4a_1	Q535H	# | | |---->Altered Conformational_flexibility (Pr = 0.19) |
Sinocyclocheilus_rhinocerous_irf4a_1	Q535H	# | | |
Sinocyclocheilus_rhinocerous_irf4a_1	Q535H	# | |---->Altered Special_structural_signatures (Pr = 0.02) |
Sinocyclocheilus_rhinocerous_irf4a_1	Q535H	# | |---->Altered Signal_peptide (Pr = 0.00) |
Sinocyclocheilus_rhinocerous_irf4a_1	Q535H	# | | |
Sinocyclocheilus_rhinocerous_irf4a_1	Q535H	# | |---->Altered Transmembrane_protein (Pr = 0.02) |
Sinocyclocheilus_rhinocerous_irf4a_1	Q535H	# | |
Sinocyclocheilus_rhinocerous_irf4a_1	Q535H	# |---->Altered Functional_residue (Pr = 0.23) |
Sinocyclocheilus_rhinocerous_irf4a_1	Q535H	# |---->Altered Macromolecular_binding (Pr = 0.23) |
Sinocyclocheilus_rhinocerous_irf4a_1	Q535H	# | |---->Altered Protein_binding (Pr = 0.23) |
Sinocyclocheilus_rhinocerous_irf4a_1	Q535H	# | |---->Altered Disordered_interface (Pr = 0.03) |
Sinocyclocheilus_rhinocerous_irf4a_1	Q535H	# | | |
Sinocyclocheilus_rhinocerous_irf4a_1	Q535H	# | |---->Altered Ordered_interface (Pr = 0.23) |
Sinocyclocheilus_rhinocerous_irf4a_1	Q535H	# | |
Sinocyclocheilus_rhinocerous_irf4a_1	Q535H	# |---->Altered Metal_binding (Pr = 0.08)<---------------------------------------------------------|
Sinocyclocheilus_rhinocerous_irf4a_1	Q535H	# |
Sinocyclocheilus_rhinocerous_irf4a_1	Q535H	# |---->Altered PTM_site (Pr = 0.07)
Sinocyclocheilus_rhinocerous_irf4a_1	Q568P	0.262		Altered Motifs (ELME000136:The Class IV WW domain interaction motif is recognised primarily by the Pin1 phosphorylation-dependent prolyl isomerase.; ELME000159:Proline-Directed Kinase (e.g. MAPK) phosphorylation site in higher eukaryotes.; ELME000202:(ST)Q motif which is phosphorylated by PIKK family members.)	Predicted conservation scores
Sinocyclocheilus_rhinocerous_irf4a_1	Q568P	# Altered Effect (Pr = 0.27)
Sinocyclocheilus_rhinocerous_irf4a_1	Q568P	# |---->Altered Motifs (ELME000136|ELME000159|ELME000202)
Sinocyclocheilus_rhinocerous_irf4a_1	Q568P	# |---->Altered Structure_and_dynamics (Pr = 0.27)-------------------------------------------------------|
Sinocyclocheilus_rhinocerous_irf4a_1	Q568P	# | |---->Altered Secondary_structure (Pr = 0.27) |
Sinocyclocheilus_rhinocerous_irf4a_1	Q568P	# | | |
Sinocyclocheilus_rhinocerous_irf4a_1	Q568P	# | |---->Altered Stability_and_conformational_flexibility (Pr = 0.25) |
Sinocyclocheilus_rhinocerous_irf4a_1	Q568P	# | | |---->Altered Conformational_flexibility (Pr = 0.25) |
Sinocyclocheilus_rhinocerous_irf4a_1	Q568P	# | | |
Sinocyclocheilus_rhinocerous_irf4a_1	Q568P	# | |---->Altered Special_structural_signatures (Pr = 0.04) |
Sinocyclocheilus_rhinocerous_irf4a_1	Q568P	# | |---->Altered Signal_peptide (Pr = 0.00) |
Sinocyclocheilus_rhinocerous_irf4a_1	Q568P	# | | |
Sinocyclocheilus_rhinocerous_irf4a_1	Q568P	# | |---->Altered Transmembrane_protein (Pr = 0.04) |
Sinocyclocheilus_rhinocerous_irf4a_1	Q568P	# | |
Sinocyclocheilus_rhinocerous_irf4a_1	Q568P	# |---->Altered Functional_residue (Pr = 0.23) |
Sinocyclocheilus_rhinocerous_irf4a_1	Q568P	# |---->Altered Macromolecular_binding (Pr = 0.06) |
Sinocyclocheilus_rhinocerous_irf4a_1	Q568P	# | |---->Altered Protein_binding (Pr = 0.06) |
Sinocyclocheilus_rhinocerous_irf4a_1	Q568P	# | |---->Altered Disordered_interface (Pr = 0.06) |
Sinocyclocheilus_rhinocerous_irf4a_1	Q568P	# | | |
Sinocyclocheilus_rhinocerous_irf4a_1	Q568P	# | |---->Altered Ordered_interface (Pr = 0.05) |
Sinocyclocheilus_rhinocerous_irf4a_1	Q568P	# | |
Sinocyclocheilus_rhinocerous_irf4a_1	Q568P	# |---->Altered Metal_binding (Pr = 0.03)<---------------------------------------------------------|
Sinocyclocheilus_rhinocerous_irf4a_1	Q568P	# |
Sinocyclocheilus_rhinocerous_irf4a_1	Q568P	# |---->Altered PTM_site (Pr = 0.23)
Sinocyclocheilus_rhinocerous_irf4a_2	I346V	0.091		Altered Motifs (None)	Predicted conservation scores
Sinocyclocheilus_rhinocerous_irf4a_2	I346V	# Altered Effect (Pr = 0.25)
Sinocyclocheilus_rhinocerous_irf4a_2	I346V	# |---->Altered Motifs (None)
Sinocyclocheilus_rhinocerous_irf4a_2	I346V	# |---->Altered Structure_and_dynamics (Pr = 0.25)-------------------------------------------------------|
Sinocyclocheilus_rhinocerous_irf4a_2	I346V	# | |---->Altered Secondary_structure (Pr = 0.25) |
Sinocyclocheilus_rhinocerous_irf4a_2	I346V	# | | |
Sinocyclocheilus_rhinocerous_irf4a_2	I346V	# | |---->Altered Stability_and_conformational_flexibility (Pr = 0.17) |
Sinocyclocheilus_rhinocerous_irf4a_2	I346V	# | | |---->Altered Conformational_flexibility (Pr = 0.17) |
Sinocyclocheilus_rhinocerous_irf4a_2	I346V	# | | |
Sinocyclocheilus_rhinocerous_irf4a_2	I346V	# | |---->Altered Special_structural_signatures (Pr = 0.06) |
Sinocyclocheilus_rhinocerous_irf4a_2	I346V	# | |---->Altered Signal_peptide (Pr = 0.00) |
Sinocyclocheilus_rhinocerous_irf4a_2	I346V	# | | |
Sinocyclocheilus_rhinocerous_irf4a_2	I346V	# | |---->Altered Transmembrane_protein (Pr = 0.06) |
Sinocyclocheilus_rhinocerous_irf4a_2	I346V	# | |
Sinocyclocheilus_rhinocerous_irf4a_2	I346V	# |---->Altered Functional_residue (Pr = 0.11) |
Sinocyclocheilus_rhinocerous_irf4a_2	I346V	# |---->Altered Macromolecular_binding (Pr = 0.05) |
Sinocyclocheilus_rhinocerous_irf4a_2	I346V	# | |---->Altered Protein_binding (Pr = 0.05) |
Sinocyclocheilus_rhinocerous_irf4a_2	I346V	# | |---->Altered Disordered_interface (Pr = 0.03) |
Sinocyclocheilus_rhinocerous_irf4a_2	I346V	# | | |
Sinocyclocheilus_rhinocerous_irf4a_2	I346V	# | |---->Altered Ordered_interface (Pr = 0.05) |
Sinocyclocheilus_rhinocerous_irf4a_2	I346V	# | |
Sinocyclocheilus_rhinocerous_irf4a_2	I346V	# |---->Altered Metal_binding (Pr = 0.03)<---------------------------------------------------------|
Sinocyclocheilus_rhinocerous_irf4a_2	I346V	# |
Sinocyclocheilus_rhinocerous_irf4a_2	I346V	# |---->Altered PTM_site (Pr = 0.11)
Sinocyclocheilus_rhinocerous_irf4a_2	G410S	0.071		Altered Motifs (ELME000063:CK1 phosphorylation site; ELME000085:Glycosaminoglycan attachment site; ELME000159:Proline-Directed Kinase (e.g. MAPK) phosphorylation site in higher eukaryotes.; PS00008:N-myristoylation site)	Predicted conservation scores
Sinocyclocheilus_rhinocerous_irf4a_2	G410S	# Altered Effect (Pr = 0.25)
Sinocyclocheilus_rhinocerous_irf4a_2	G410S	# |---->Altered Motifs (ELME000063|ELME000085|ELME000159|PS00008)
Sinocyclocheilus_rhinocerous_irf4a_2	G410S	# |---->Altered Structure_and_dynamics (Pr = 0.25)-------------------------------------------------------|
Sinocyclocheilus_rhinocerous_irf4a_2	G410S	# | |---->Altered Secondary_structure (Pr = 0.25) |
Sinocyclocheilus_rhinocerous_irf4a_2	G410S	# | | |
Sinocyclocheilus_rhinocerous_irf4a_2	G410S	# | |---->Altered Stability_and_conformational_flexibility (Pr = 0.23) |
Sinocyclocheilus_rhinocerous_irf4a_2	G410S	# | | |---->Altered Conformational_flexibility (Pr = 0.23) |
Sinocyclocheilus_rhinocerous_irf4a_2	G410S	# | | |
Sinocyclocheilus_rhinocerous_irf4a_2	G410S	# | |---->Altered Special_structural_signatures (Pr = 0.02) |
Sinocyclocheilus_rhinocerous_irf4a_2	G410S	# | |---->Altered Signal_peptide (Pr = 0.00) |
Sinocyclocheilus_rhinocerous_irf4a_2	G410S	# | | |
Sinocyclocheilus_rhinocerous_irf4a_2	G410S	# | |---->Altered Transmembrane_protein (Pr = 0.02) |
Sinocyclocheilus_rhinocerous_irf4a_2	G410S	# | |
Sinocyclocheilus_rhinocerous_irf4a_2	G410S	# |---->Altered Functional_residue (Pr = 0.21) |
Sinocyclocheilus_rhinocerous_irf4a_2	G410S	# |---->Altered Macromolecular_binding (Pr = 0.07) |
Sinocyclocheilus_rhinocerous_irf4a_2	G410S	# | |---->Altered Protein_binding (Pr = 0.07) |
Sinocyclocheilus_rhinocerous_irf4a_2	G410S	# | |---->Altered Disordered_interface (Pr = 0.07) |
Sinocyclocheilus_rhinocerous_irf4a_2	G410S	# | | |
Sinocyclocheilus_rhinocerous_irf4a_2	G410S	# | |---->Altered Ordered_interface (Pr = 0.05) |
Sinocyclocheilus_rhinocerous_irf4a_2	G410S	# | |
Sinocyclocheilus_rhinocerous_irf4a_2	G410S	# |---->Altered Metal_binding (Pr = 0.00)<---------------------------------------------------------|
Sinocyclocheilus_rhinocerous_irf4a_2	G410S	# |
Sinocyclocheilus_rhinocerous_irf4a_2	G410S	# |---->Altered PTM_site (Pr = 0.21)
Sinocyclocheilus_rhinocerous_irf4a_2	A411P	0.123	Gain of B-factor (Pr = 0.27 | P = 0.01); Loss of Strand (Pr = 0.26 | P = 0.04)	Altered Motifs (ELME000005:This is the motif recognized by class I SH3 domains; ELME000155:This is the motif recognized by those SH3 domains with a non-canonical class I recognition specificity; PS00008:N-myristoylation site)	Predicted conservation scores
Sinocyclocheilus_rhinocerous_irf4a_2	A411P	# Altered Effect (Pr = 0.27)
Sinocyclocheilus_rhinocerous_irf4a_2	A411P	# |---->Altered Motifs (ELME000005|ELME000155|PS00008)
Sinocyclocheilus_rhinocerous_irf4a_2	A411P	# |---->Altered Structure_and_dynamics (Pr = 0.27)-------------------------------------------------------|
Sinocyclocheilus_rhinocerous_irf4a_2	A411P	# | |---->Altered Secondary_structure (Pr = 0.26) |
Sinocyclocheilus_rhinocerous_irf4a_2	A411P	# | | |---->Loss of Strand (Pr = 0.26 | P = 0.04) |
Sinocyclocheilus_rhinocerous_irf4a_2	A411P	# | | |
Sinocyclocheilus_rhinocerous_irf4a_2	A411P	# | |---->Altered Stability_and_conformational_flexibility (Pr = 0.27) |
Sinocyclocheilus_rhinocerous_irf4a_2	A411P	# | | |---->Altered Conformational_flexibility (Pr = 0.27) |
Sinocyclocheilus_rhinocerous_irf4a_2	A411P	# | | |---->Gain of B-factor (Pr = 0.27 | P = 0.01) |
Sinocyclocheilus_rhinocerous_irf4a_2	A411P	# | | |
Sinocyclocheilus_rhinocerous_irf4a_2	A411P	# | |---->Altered Special_structural_signatures (Pr = 0.02) |
Sinocyclocheilus_rhinocerous_irf4a_2	A411P	# | |---->Altered Signal_peptide (Pr = 0.00) |
Sinocyclocheilus_rhinocerous_irf4a_2	A411P	# | | |
Sinocyclocheilus_rhinocerous_irf4a_2	A411P	# | |---->Altered Transmembrane_protein (Pr = 0.02) |
Sinocyclocheilus_rhinocerous_irf4a_2	A411P	# | |
Sinocyclocheilus_rhinocerous_irf4a_2	A411P	# |---->Altered Functional_residue (Pr = 0.21) |
Sinocyclocheilus_rhinocerous_irf4a_2	A411P	# |---->Altered Macromolecular_binding (Pr = 0.08) |
Sinocyclocheilus_rhinocerous_irf4a_2	A411P	# | |---->Altered Protein_binding (Pr = 0.08) |
Sinocyclocheilus_rhinocerous_irf4a_2	A411P	# | |---->Altered Disordered_interface (Pr = 0.08) |
Sinocyclocheilus_rhinocerous_irf4a_2	A411P	# | | |
Sinocyclocheilus_rhinocerous_irf4a_2	A411P	# | |---->Altered Ordered_interface (Pr = 0.02) |
Sinocyclocheilus_rhinocerous_irf4a_2	A411P	# | |
Sinocyclocheilus_rhinocerous_irf4a_2	A411P	# |---->Altered Metal_binding (Pr = 0.01)<---------------------------------------------------------|
Sinocyclocheilus_rhinocerous_irf4a_2	A411P	# |
Sinocyclocheilus_rhinocerous_irf4a_2	A411P	# |---->Altered PTM_site (Pr = 0.21)
Sinocyclocheilus_rhinocerous_irf4a_2	L471S	0.334	Gain of Intrinsic_disorder (Pr = 0.36 | P = 0.02); Gain of Strand (Pr = 0.26 | P = 0.04)	Altered Motifs (ELME000085:Glycosaminoglycan attachment site; ELME000099:PTAP motif binds the N-terminal UEV domain of Tsg101.; ELME000155:This is the motif recognized by those SH3 domains with a non-canonical class I recognition specificity)	Predicted conservation scores
Sinocyclocheilus_rhinocerous_irf4a_2	L471S	# Altered Effect (Pr = 0.36)
Sinocyclocheilus_rhinocerous_irf4a_2	L471S	# |---->Altered Motifs (ELME000085|ELME000099|ELME000155)
Sinocyclocheilus_rhinocerous_irf4a_2	L471S	# |---->Altered Structure_and_dynamics (Pr = 0.36)-------------------------------------------------------|
Sinocyclocheilus_rhinocerous_irf4a_2	L471S	# | |---->Altered Secondary_structure (Pr = 0.26) |
Sinocyclocheilus_rhinocerous_irf4a_2	L471S	# | | |---->Gain of Strand (Pr = 0.26 | P = 0.04) |
Sinocyclocheilus_rhinocerous_irf4a_2	L471S	# | | |
Sinocyclocheilus_rhinocerous_irf4a_2	L471S	# | |---->Altered Stability_and_conformational_flexibility (Pr = 0.36) |
Sinocyclocheilus_rhinocerous_irf4a_2	L471S	# | | |---->Altered Conformational_flexibility (Pr = 0.36) |
Sinocyclocheilus_rhinocerous_irf4a_2	L471S	# | | |---->Gain of Intrinsic_disorder (Pr = 0.36 | P = 0.02) |
Sinocyclocheilus_rhinocerous_irf4a_2	L471S	# | | |
Sinocyclocheilus_rhinocerous_irf4a_2	L471S	# | |---->Altered Special_structural_signatures (Pr = 0.04) |
Sinocyclocheilus_rhinocerous_irf4a_2	L471S	# | |---->Altered Signal_peptide (Pr = 0.00) |
Sinocyclocheilus_rhinocerous_irf4a_2	L471S	# | | |
Sinocyclocheilus_rhinocerous_irf4a_2	L471S	# | |---->Altered Transmembrane_protein (Pr = 0.04) |
Sinocyclocheilus_rhinocerous_irf4a_2	L471S	# | |
Sinocyclocheilus_rhinocerous_irf4a_2	L471S	# |---->Altered Functional_residue (Pr = 0.19) |
Sinocyclocheilus_rhinocerous_irf4a_2	L471S	# |---->Altered Macromolecular_binding (Pr = 0.19) |
Sinocyclocheilus_rhinocerous_irf4a_2	L471S	# | |---->Altered Protein_binding (Pr = 0.19) |
Sinocyclocheilus_rhinocerous_irf4a_2	L471S	# | |---->Altered Disordered_interface (Pr = 0.02) |
Sinocyclocheilus_rhinocerous_irf4a_2	L471S	# | | |
Sinocyclocheilus_rhinocerous_irf4a_2	L471S	# | |---->Altered Ordered_interface (Pr = 0.19) |
Sinocyclocheilus_rhinocerous_irf4a_2	L471S	# | |
Sinocyclocheilus_rhinocerous_irf4a_2	L471S	# |---->Altered Metal_binding (Pr = 0.01)<---------------------------------------------------------|
Sinocyclocheilus_rhinocerous_irf4a_2	L471S	# |
Sinocyclocheilus_rhinocerous_irf4a_2	L471S	# |---->Altered PTM_site (Pr = 0.17)
Sinocyclocheilus_rhinocerous_irf4a_2	A472S	0.160	Gain of Intrinsic_disorder (Pr = 0.31 | P = 0.04); Gain of Strand (Pr = 0.27 | P = 0.03); Gain of Loop (Pr = 0.26 | P = 0.05)	Altered Motifs (ELME000136:The Class IV WW domain interaction motif is recognised primarily by the Pin1 phosphorylation-dependent prolyl isomerase.; ELME000155:This is the motif recognized by those SH3 domains with a non-canonical class I recognition specificity; ELME000159:Proline-Directed Kinase (e.g. MAPK) phosphorylation site in higher eukaryotes.)	Predicted conservation scores
Sinocyclocheilus_rhinocerous_irf4a_2	A472S	# Altered Effect (Pr = 0.31)
Sinocyclocheilus_rhinocerous_irf4a_2	A472S	# |---->Altered Motifs (ELME000136|ELME000155|ELME000159)
Sinocyclocheilus_rhinocerous_irf4a_2	A472S	# |---->Altered Structure_and_dynamics (Pr = 0.31)-------------------------------------------------------|
Sinocyclocheilus_rhinocerous_irf4a_2	A472S	# | |---->Altered Secondary_structure (Pr = 0.27) |
Sinocyclocheilus_rhinocerous_irf4a_2	A472S	# | | |---->Gain of Strand (Pr = 0.27 | P = 0.03) |
Sinocyclocheilus_rhinocerous_irf4a_2	A472S	# | | |---->Gain of Loop (Pr = 0.26 | P = 0.05) |
Sinocyclocheilus_rhinocerous_irf4a_2	A472S	# | | |
Sinocyclocheilus_rhinocerous_irf4a_2	A472S	# | |---->Altered Stability_and_conformational_flexibility (Pr = 0.31) |
Sinocyclocheilus_rhinocerous_irf4a_2	A472S	# | | |---->Altered Conformational_flexibility (Pr = 0.31) |
Sinocyclocheilus_rhinocerous_irf4a_2	A472S	# | | |---->Gain of Intrinsic_disorder (Pr = 0.31 | P = 0.04) |
Sinocyclocheilus_rhinocerous_irf4a_2	A472S	# | | |
Sinocyclocheilus_rhinocerous_irf4a_2	A472S	# | |---->Altered Special_structural_signatures (Pr = 0.03) |
Sinocyclocheilus_rhinocerous_irf4a_2	A472S	# | |---->Altered Signal_peptide (Pr = 0.00) |
Sinocyclocheilus_rhinocerous_irf4a_2	A472S	# | | |
Sinocyclocheilus_rhinocerous_irf4a_2	A472S	# | |---->Altered Transmembrane_protein (Pr = 0.03) |
Sinocyclocheilus_rhinocerous_irf4a_2	A472S	# | |
Sinocyclocheilus_rhinocerous_irf4a_2	A472S	# |---->Altered Functional_residue (Pr = 0.15) |
Sinocyclocheilus_rhinocerous_irf4a_2	A472S	# |---->Altered Macromolecular_binding (Pr = 0.15) |
Sinocyclocheilus_rhinocerous_irf4a_2	A472S	# | |---->Altered Protein_binding (Pr = 0.15) |
Sinocyclocheilus_rhinocerous_irf4a_2	A472S	# | |---->Altered Disordered_interface (Pr = 0.02) |
Sinocyclocheilus_rhinocerous_irf4a_2	A472S	# | | |
Sinocyclocheilus_rhinocerous_irf4a_2	A472S	# | |---->Altered Ordered_interface (Pr = 0.15) |
Sinocyclocheilus_rhinocerous_irf4a_2	A472S	# | |
Sinocyclocheilus_rhinocerous_irf4a_2	A472S	# |---->Altered Metal_binding (Pr = 0.01)<---------------------------------------------------------|
Sinocyclocheilus_rhinocerous_irf4a_2	A472S	# |
Sinocyclocheilus_rhinocerous_irf4a_2	A472S	# |---->Altered PTM_site (Pr = 0.12)
Sinocyclocheilus_rhinocerous_itgb1b_1	I20M	0.166	Altered N-terminal_signal (Pr = 0.04 | P = 3.5e-03); Altered Signal_helix (Pr = 0.02 | P = 6.2e-03)	Altered Motifs (ELME000149:Sorting and internalisation signal found in the cytoplasmic juxta-membrane region of type I transmembrane proteins. Targets them from the Trans Golgi Network to the lysosomal-endosomal-melanosomal compartments. Interacts with adaptor protein (AP) complexes; ELME000333:Motif that mediates binding to SUMO proteins non-covalently.)	Predicted conservation scores
Sinocyclocheilus_rhinocerous_itgb1b_1	I20M	# Altered Effect (Pr = 0.12)
Sinocyclocheilus_rhinocerous_itgb1b_1	I20M	# |---->Altered Motifs (ELME000149|ELME000333)
Sinocyclocheilus_rhinocerous_itgb1b_1	I20M	# |---->Altered Structure_and_dynamics (Pr = 0.10)-------------------------------------------------------|
Sinocyclocheilus_rhinocerous_itgb1b_1	I20M	# | |---->Altered Secondary_structure (Pr = 0.04) |
Sinocyclocheilus_rhinocerous_itgb1b_1	I20M	# | | |
Sinocyclocheilus_rhinocerous_itgb1b_1	I20M	# | |---->Altered Stability_and_conformational_flexibility (Pr = 0.10) |
Sinocyclocheilus_rhinocerous_itgb1b_1	I20M	# | | |---->Altered Conformational_flexibility (Pr = 0.10) |
Sinocyclocheilus_rhinocerous_itgb1b_1	I20M	# | | |
Sinocyclocheilus_rhinocerous_itgb1b_1	I20M	# | |---->Altered Special_structural_signatures (Pr = 0.08) |
Sinocyclocheilus_rhinocerous_itgb1b_1	I20M	# | |---->Altered Signal_peptide (Pr = 0.04) |
Sinocyclocheilus_rhinocerous_itgb1b_1	I20M	# | | |---->Altered N-terminal_signal (Pr = 0.04 | P = 3.5e-03) |
Sinocyclocheilus_rhinocerous_itgb1b_1	I20M	# | | |---->Altered Signal_helix (Pr = 0.02 | P = 6.2e-03) |
Sinocyclocheilus_rhinocerous_itgb1b_1	I20M	# | | |
Sinocyclocheilus_rhinocerous_itgb1b_1	I20M	# | |---->Altered Transmembrane_protein (Pr = 0.08) |
Sinocyclocheilus_rhinocerous_itgb1b_1	I20M	# | |
Sinocyclocheilus_rhinocerous_itgb1b_1	I20M	# |---->Altered Functional_residue (Pr = 0.12) |
Sinocyclocheilus_rhinocerous_itgb1b_1	I20M	# |---->Altered Macromolecular_binding (Pr = 0.07) |
Sinocyclocheilus_rhinocerous_itgb1b_1	I20M	# | |---->Altered Protein_binding (Pr = 0.07) |
Sinocyclocheilus_rhinocerous_itgb1b_1	I20M	# | |---->Altered Disordered_interface (Pr = 0.01) |
Sinocyclocheilus_rhinocerous_itgb1b_1	I20M	# | | |
Sinocyclocheilus_rhinocerous_itgb1b_1	I20M	# | |---->Altered Ordered_interface (Pr = 0.07) |
Sinocyclocheilus_rhinocerous_itgb1b_1	I20M	# | |
Sinocyclocheilus_rhinocerous_itgb1b_1	I20M	# |---->Altered Metal_binding (Pr = 0.01)<---------------------------------------------------------|
Sinocyclocheilus_rhinocerous_itgb1b_1	I20M	# |
Sinocyclocheilus_rhinocerous_itgb1b_1	I20M	# |---->Altered PTM_site (Pr = 0.12)
Sinocyclocheilus_rhinocerous_itgb1b_1	E68K	0.371	Altered Cytoplasmic_loop (Pr = 0.32 | P = 7.8e-05); Gain of Disulfide_linkage at C65 (Pr = 0.20 | P = 0.02)	Altered Motifs (ELME000146:Subtilisin/kexin isozyme-1 (SKI1) cleavage site ([RK]-X-[hydrophobic]-[LTKF]-|-X); ELME000220:Phosphothreonine motif binding a subset of FHA domains that have a preference for an acidic amino acid at the pT+3 position.; PS00005:Protein kinase C phosphorylation site; PS00006:Casein kinase II phosphorylation site)	Predicted conservation scores
Sinocyclocheilus_rhinocerous_itgb1b_1	E68K	# Altered Effect (Pr = 0.32)
Sinocyclocheilus_rhinocerous_itgb1b_1	E68K	# |---->Altered Motifs (ELME000146|ELME000220|PS00005|PS00006)
Sinocyclocheilus_rhinocerous_itgb1b_1	E68K	# |---->Altered Structure_and_dynamics (Pr = 0.32)-------------------------------------------------------|
Sinocyclocheilus_rhinocerous_itgb1b_1	E68K	# | |---->Altered Secondary_structure (Pr = 0.26) |
Sinocyclocheilus_rhinocerous_itgb1b_1	E68K	# | | |
Sinocyclocheilus_rhinocerous_itgb1b_1	E68K	# | |---->Altered Stability_and_conformational_flexibility (Pr = 0.24) |
Sinocyclocheilus_rhinocerous_itgb1b_1	E68K	# | | |---->Gain of Disulfide_linkage at C65 (Pr = 0.20 | P = 0.02) |
Sinocyclocheilus_rhinocerous_itgb1b_1	E68K	# | | |---->Altered Conformational_flexibility (Pr = 0.24) |
Sinocyclocheilus_rhinocerous_itgb1b_1	E68K	# | | |
Sinocyclocheilus_rhinocerous_itgb1b_1	E68K	# | |---->Altered Special_structural_signatures (Pr = 0.32) |
Sinocyclocheilus_rhinocerous_itgb1b_1	E68K	# | |---->Altered Signal_peptide (Pr = 0.00) |
Sinocyclocheilus_rhinocerous_itgb1b_1	E68K	# | | |
Sinocyclocheilus_rhinocerous_itgb1b_1	E68K	# | |---->Altered Transmembrane_protein (Pr = 0.32) |
Sinocyclocheilus_rhinocerous_itgb1b_1	E68K	# | |---->Altered Non-cytoplasmic_loop (Pr = 0.32 | P = 7.8e-05) |
Sinocyclocheilus_rhinocerous_itgb1b_1	E68K	# | |
Sinocyclocheilus_rhinocerous_itgb1b_1	E68K	# |---->Altered Functional_residue (Pr = 0.21) |
Sinocyclocheilus_rhinocerous_itgb1b_1	E68K	# |---->Altered Macromolecular_binding (Pr = 0.21) |
Sinocyclocheilus_rhinocerous_itgb1b_1	E68K	# | |---->Altered Protein_binding (Pr = 0.21) |
Sinocyclocheilus_rhinocerous_itgb1b_1	E68K	# | |---->Altered Disordered_interface (Pr = 0.21) |
Sinocyclocheilus_rhinocerous_itgb1b_1	E68K	# | | |
Sinocyclocheilus_rhinocerous_itgb1b_1	E68K	# | |---->Altered Ordered_interface (Pr = 0.10) |
Sinocyclocheilus_rhinocerous_itgb1b_1	E68K	# | |
Sinocyclocheilus_rhinocerous_itgb1b_1	E68K	# |---->Altered Metal_binding (Pr = 0.13)<---------------------------------------------------------|
Sinocyclocheilus_rhinocerous_itgb1b_1	E68K	# |
Sinocyclocheilus_rhinocerous_itgb1b_1	E68K	# |---->Altered PTM_site (Pr = 0.07)
Sinocyclocheilus_rhinocerous_itgb1a_1	R129Q	0.099	Loss of Phosphorylation at T125 (Pr = 0.27 | P = 0.03); Loss of ADP-ribosylation at R129 (Pr = 0.24 | P = 0.02); Altered Cytoplasmic_loop (Pr = 0.19 | P = 6.4e-03); Loss of SUMOylation at K127 (Pr = 0.18 | P = 0.05); Gain of Ubiquitylation at K127 (Pr = 0.16 | P = 0.03)	Altered Motifs (ELME000052:Phosphothreonine motif binding a subset of FHA domains that show a preference for a large aliphatic amino acid at the pT+3 position.)	Predicted conservation scores
Sinocyclocheilus_rhinocerous_itgb1a_1	R129Q	# Altered Effect (Pr = 0.27)
Sinocyclocheilus_rhinocerous_itgb1a_1	R129Q	# |---->Altered Motifs (ELME000052)
Sinocyclocheilus_rhinocerous_itgb1a_1	R129Q	# |---->Altered Structure_and_dynamics (Pr = 0.25)-------------------------------------------------------|
Sinocyclocheilus_rhinocerous_itgb1a_1	R129Q	# | |---->Altered Secondary_structure (Pr = 0.25) |
Sinocyclocheilus_rhinocerous_itgb1a_1	R129Q	# | | |
Sinocyclocheilus_rhinocerous_itgb1a_1	R129Q	# | |---->Altered Stability_and_conformational_flexibility (Pr = 0.17) |
Sinocyclocheilus_rhinocerous_itgb1a_1	R129Q	# | | |---->Altered Conformational_flexibility (Pr = 0.17) |
Sinocyclocheilus_rhinocerous_itgb1a_1	R129Q	# | | |
Sinocyclocheilus_rhinocerous_itgb1a_1	R129Q	# | |---->Altered Special_structural_signatures (Pr = 0.19) |
Sinocyclocheilus_rhinocerous_itgb1a_1	R129Q	# | |---->Altered Signal_peptide (Pr = 0.00) |
Sinocyclocheilus_rhinocerous_itgb1a_1	R129Q	# | | |
Sinocyclocheilus_rhinocerous_itgb1a_1	R129Q	# | |---->Altered Transmembrane_protein (Pr = 0.19) |
Sinocyclocheilus_rhinocerous_itgb1a_1	R129Q	# | |---->Altered Non-cytoplasmic_loop (Pr = 0.19 | P = 6.4e-03) |
Sinocyclocheilus_rhinocerous_itgb1a_1	R129Q	# | |
Sinocyclocheilus_rhinocerous_itgb1a_1	R129Q	# |---->Altered Functional_residue (Pr = 0.27) |
Sinocyclocheilus_rhinocerous_itgb1a_1	R129Q	# |---->Altered Macromolecular_binding (Pr = 0.26) |
Sinocyclocheilus_rhinocerous_itgb1a_1	R129Q	# | |---->Altered Protein_binding (Pr = 0.26) |
Sinocyclocheilus_rhinocerous_itgb1a_1	R129Q	# | |---->Altered Disordered_interface (Pr = 0.26) |
Sinocyclocheilus_rhinocerous_itgb1a_1	R129Q	# | | |
Sinocyclocheilus_rhinocerous_itgb1a_1	R129Q	# | |---->Altered Ordered_interface (Pr = 0.04) |
Sinocyclocheilus_rhinocerous_itgb1a_1	R129Q	# | |
Sinocyclocheilus_rhinocerous_itgb1a_1	R129Q	# |---->Altered Metal_binding (Pr = 0.01)<---------------------------------------------------------|
Sinocyclocheilus_rhinocerous_itgb1a_1	R129Q	# |
Sinocyclocheilus_rhinocerous_itgb1a_1	R129Q	# |---->Altered PTM_site (Pr = 0.27)
Sinocyclocheilus_rhinocerous_itgb1a_1	R129Q	# |---->Loss of ADP-ribosylation at R129 (Pr = 0.24 | P = 0.02)
Sinocyclocheilus_rhinocerous_itgb1a_1	R129Q	# |---->Loss of Phosphorylation at T125 (Pr = 0.27 | P = 0.03)
Sinocyclocheilus_rhinocerous_itgb1a_1	R129Q	# |---->Loss of SUMOylation at K127 (Pr = 0.18 | P = 0.05)
Sinocyclocheilus_rhinocerous_itgb1a_1	R129Q	# |---->Gain of Ubiquitylation at K127 (Pr = 0.16 | P = 0.03)
Sinocyclocheilus_rhinocerous_itgb1a_1	G415A	0.438	Altered Cytoplasmic_loop (Pr = 0.26 | P = 1.1e-03)	Altered Motifs (PS00008:N-myristoylation site)	Predicted conservation scores
Sinocyclocheilus_rhinocerous_itgb1a_1	G415A	# Altered Effect (Pr = 0.26)
Sinocyclocheilus_rhinocerous_itgb1a_1	G415A	# |---->Altered Motifs (PS00008)
Sinocyclocheilus_rhinocerous_itgb1a_1	G415A	# |---->Altered Structure_and_dynamics (Pr = 0.26)-------------------------------------------------------|
Sinocyclocheilus_rhinocerous_itgb1a_1	G415A	# | |---->Altered Secondary_structure (Pr = 0.26) |
Sinocyclocheilus_rhinocerous_itgb1a_1	G415A	# | | |
Sinocyclocheilus_rhinocerous_itgb1a_1	G415A	# | |---->Altered Stability_and_conformational_flexibility (Pr = 0.19) |
Sinocyclocheilus_rhinocerous_itgb1a_1	G415A	# | | |---->Altered Conformational_flexibility (Pr = 0.19) |
Sinocyclocheilus_rhinocerous_itgb1a_1	G415A	# | | |
Sinocyclocheilus_rhinocerous_itgb1a_1	G415A	# | |---->Altered Special_structural_signatures (Pr = 0.26) |
Sinocyclocheilus_rhinocerous_itgb1a_1	G415A	# | |---->Altered Signal_peptide (Pr = 0.00) |
Sinocyclocheilus_rhinocerous_itgb1a_1	G415A	# | | |
Sinocyclocheilus_rhinocerous_itgb1a_1	G415A	# | |---->Altered Transmembrane_protein (Pr = 0.26) |
Sinocyclocheilus_rhinocerous_itgb1a_1	G415A	# | |---->Altered Non-cytoplasmic_loop (Pr = 0.26 | P = 1.1e-03) |
Sinocyclocheilus_rhinocerous_itgb1a_1	G415A	# | |
Sinocyclocheilus_rhinocerous_itgb1a_1	G415A	# |---->Altered Functional_residue (Pr = 0.16) |
Sinocyclocheilus_rhinocerous_itgb1a_1	G415A	# |---->Altered Macromolecular_binding (Pr = 0.16) |
Sinocyclocheilus_rhinocerous_itgb1a_1	G415A	# | |---->Altered Protein_binding (Pr = 0.16) |
Sinocyclocheilus_rhinocerous_itgb1a_1	G415A	# | |---->Altered Disordered_interface (Pr = 0.07) |
Sinocyclocheilus_rhinocerous_itgb1a_1	G415A	# | | |
Sinocyclocheilus_rhinocerous_itgb1a_1	G415A	# | |---->Altered Ordered_interface (Pr = 0.16) |
Sinocyclocheilus_rhinocerous_itgb1a_1	G415A	# | |
Sinocyclocheilus_rhinocerous_itgb1a_1	G415A	# |---->Altered Metal_binding (Pr = 0.04)<---------------------------------------------------------|
Sinocyclocheilus_rhinocerous_itgb1a_1	G415A	# |
Sinocyclocheilus_rhinocerous_itgb1a_1	G415A	# |---->Altered PTM_site (Pr = 0.14)
Sinocyclocheilus_rhinocerous_itgb1a_2	E54Q	0.212	Altered Cytoplasmic_loop (Pr = 0.26 | P = 7.7e-04); Loss of Disulfide_linkage at C52 (Pr = 0.17 | P = 0.03)	Altered Motifs (ELME000007:Interacts with the Retinoblastoma protein; ELME000064:CK2 phosphorylation site; PS00006:Casein kinase II phosphorylation site)	Predicted conservation scores
Sinocyclocheilus_rhinocerous_itgb1a_2	E54Q	# Altered Effect (Pr = 0.26)
Sinocyclocheilus_rhinocerous_itgb1a_2	E54Q	# |---->Altered Motifs (ELME000007|ELME000064|PS00006)
Sinocyclocheilus_rhinocerous_itgb1a_2	E54Q	# |---->Altered Structure_and_dynamics (Pr = 0.26)-------------------------------------------------------|
Sinocyclocheilus_rhinocerous_itgb1a_2	E54Q	# | |---->Altered Secondary_structure (Pr = 0.26) |
Sinocyclocheilus_rhinocerous_itgb1a_2	E54Q	# | | |
Sinocyclocheilus_rhinocerous_itgb1a_2	E54Q	# | |---->Altered Stability_and_conformational_flexibility (Pr = 0.17) |
Sinocyclocheilus_rhinocerous_itgb1a_2	E54Q	# | | |---->Loss of Disulfide_linkage at C52 (Pr = 0.17 | P = 0.03) |
Sinocyclocheilus_rhinocerous_itgb1a_2	E54Q	# | | |---->Altered Conformational_flexibility (Pr = 0.12) |
Sinocyclocheilus_rhinocerous_itgb1a_2	E54Q	# | | |
Sinocyclocheilus_rhinocerous_itgb1a_2	E54Q	# | |---->Altered Special_structural_signatures (Pr = 0.26) |
Sinocyclocheilus_rhinocerous_itgb1a_2	E54Q	# | |---->Altered Signal_peptide (Pr = 0.00) |
Sinocyclocheilus_rhinocerous_itgb1a_2	E54Q	# | | |
Sinocyclocheilus_rhinocerous_itgb1a_2	E54Q	# | |---->Altered Transmembrane_protein (Pr = 0.26) |
Sinocyclocheilus_rhinocerous_itgb1a_2	E54Q	# | |---->Altered Non-cytoplasmic_loop (Pr = 0.26 | P = 7.7e-04) |
Sinocyclocheilus_rhinocerous_itgb1a_2	E54Q	# | |
Sinocyclocheilus_rhinocerous_itgb1a_2	E54Q	# |---->Altered Functional_residue (Pr = 0.11) |
Sinocyclocheilus_rhinocerous_itgb1a_2	E54Q	# |---->Altered Macromolecular_binding (Pr = 0.08) |
Sinocyclocheilus_rhinocerous_itgb1a_2	E54Q	# | |---->Altered Protein_binding (Pr = 0.08) |
Sinocyclocheilus_rhinocerous_itgb1a_2	E54Q	# | |---->Altered Disordered_interface (Pr = 0.08) |
Sinocyclocheilus_rhinocerous_itgb1a_2	E54Q	# | | |
Sinocyclocheilus_rhinocerous_itgb1a_2	E54Q	# | |---->Altered Ordered_interface (Pr = 0.06) |
Sinocyclocheilus_rhinocerous_itgb1a_2	E54Q	# | |
Sinocyclocheilus_rhinocerous_itgb1a_2	E54Q	# |---->Altered Metal_binding (Pr = 0.11)<---------------------------------------------------------|
Sinocyclocheilus_rhinocerous_itgb1a_2	E54Q	# |
Sinocyclocheilus_rhinocerous_itgb1a_2	E54Q	# |---->Altered PTM_site (Pr = 0.04)
Sinocyclocheilus_rhinocerous_itgb1a_2	R88K	0.191	Gain of Intrinsic_disorder (Pr = 0.30 | P = 0.05); Gain of Disulfide_linkage at C92 (Pr = 0.26 | P = 4.0e-03); Altered Cytoplasmic_loop (Pr = 0.22 | P = 3.7e-03)	Altered Motifs (ELME000012:The di-Arg ER retention motif is defined by two consecutive arginine residues (RR) or with a single residue insertion (RXR). The motif is completed by an adjacent hydrophobic/arginine residue which may be on either side of the Arg pair.; ELME000102:N-Arg dibasic convertase (nardilysin) cleavage site (Xaa-|-Arg-Lys or Arg-|-Arg-Xaa).; PS00005:Protein kinase C phosphorylation site)	Predicted conservation scores
Sinocyclocheilus_rhinocerous_itgb1a_2	R88K	# Altered Effect (Pr = 0.30)
Sinocyclocheilus_rhinocerous_itgb1a_2	R88K	# |---->Altered Motifs (ELME000012|ELME000102|PS00005)
Sinocyclocheilus_rhinocerous_itgb1a_2	R88K	# |---->Altered Structure_and_dynamics (Pr = 0.30)-------------------------------------------------------|
Sinocyclocheilus_rhinocerous_itgb1a_2	R88K	# | |---->Altered Secondary_structure (Pr = 0.24) |
Sinocyclocheilus_rhinocerous_itgb1a_2	R88K	# | | |
Sinocyclocheilus_rhinocerous_itgb1a_2	R88K	# | |---->Altered Stability_and_conformational_flexibility (Pr = 0.30) |
Sinocyclocheilus_rhinocerous_itgb1a_2	R88K	# | | |---->Gain of Disulfide_linkage at C92 (Pr = 0.26 | P = 4.0e-03) |
Sinocyclocheilus_rhinocerous_itgb1a_2	R88K	# | | |---->Altered Conformational_flexibility (Pr = 0.30) |
Sinocyclocheilus_rhinocerous_itgb1a_2	R88K	# | | |---->Gain of Intrinsic_disorder (Pr = 0.30 | P = 0.05) |
Sinocyclocheilus_rhinocerous_itgb1a_2	R88K	# | | |
Sinocyclocheilus_rhinocerous_itgb1a_2	R88K	# | |---->Altered Special_structural_signatures (Pr = 0.22) |
Sinocyclocheilus_rhinocerous_itgb1a_2	R88K	# | |---->Altered Signal_peptide (Pr = 0.00) |
Sinocyclocheilus_rhinocerous_itgb1a_2	R88K	# | | |
Sinocyclocheilus_rhinocerous_itgb1a_2	R88K	# | |---->Altered Transmembrane_protein (Pr = 0.22) |
Sinocyclocheilus_rhinocerous_itgb1a_2	R88K	# | |---->Altered Non-cytoplasmic_loop (Pr = 0.22 | P = 3.7e-03) |
Sinocyclocheilus_rhinocerous_itgb1a_2	R88K	# | |
Sinocyclocheilus_rhinocerous_itgb1a_2	R88K	# |---->Altered Functional_residue (Pr = 0.21) |
Sinocyclocheilus_rhinocerous_itgb1a_2	R88K	# |---->Altered Macromolecular_binding (Pr = 0.10) |
Sinocyclocheilus_rhinocerous_itgb1a_2	R88K	# | |---->Altered Protein_binding (Pr = 0.10) |
Sinocyclocheilus_rhinocerous_itgb1a_2	R88K	# | |---->Altered Disordered_interface (Pr = 0.10) |
Sinocyclocheilus_rhinocerous_itgb1a_2	R88K	# | | |
Sinocyclocheilus_rhinocerous_itgb1a_2	R88K	# | |---->Altered Ordered_interface (Pr = 0.04) |
Sinocyclocheilus_rhinocerous_itgb1a_2	R88K	# | |
Sinocyclocheilus_rhinocerous_itgb1a_2	R88K	# |---->Altered Metal_binding (Pr = 0.21)<---------------------------------------------------------|
Sinocyclocheilus_rhinocerous_itgb1a_2	R88K	# |
Sinocyclocheilus_rhinocerous_itgb1a_2	R88K	# |---->Altered PTM_site (Pr = 0.16)
Sinocyclocheilus_rhinocerous_kcnj13_1	V204D	0.603		Altered Motifs (None)	Predicted conservation scores
Sinocyclocheilus_rhinocerous_kcnj13_1	V204D	# Altered Effect (Pr = 0.25)
Sinocyclocheilus_rhinocerous_kcnj13_1	V204D	# |---->Altered Motifs (None)
Sinocyclocheilus_rhinocerous_kcnj13_1	V204D	# |---->Altered Structure_and_dynamics (Pr = 0.25)-------------------------------------------------------|
Sinocyclocheilus_rhinocerous_kcnj13_1	V204D	# | |---->Altered Secondary_structure (Pr = 0.25) |
Sinocyclocheilus_rhinocerous_kcnj13_1	V204D	# | | |
Sinocyclocheilus_rhinocerous_kcnj13_1	V204D	# | |---->Altered Stability_and_conformational_flexibility (Pr = 0.18) |
Sinocyclocheilus_rhinocerous_kcnj13_1	V204D	# | | |---->Altered Conformational_flexibility (Pr = 0.18) |
Sinocyclocheilus_rhinocerous_kcnj13_1	V204D	# | | |
Sinocyclocheilus_rhinocerous_kcnj13_1	V204D	# | |---->Altered Special_structural_signatures (Pr = 0.07) |
Sinocyclocheilus_rhinocerous_kcnj13_1	V204D	# | |---->Altered Signal_peptide (Pr = 0.00) |
Sinocyclocheilus_rhinocerous_kcnj13_1	V204D	# | | |
Sinocyclocheilus_rhinocerous_kcnj13_1	V204D	# | |---->Altered Transmembrane_protein (Pr = 0.07) |
Sinocyclocheilus_rhinocerous_kcnj13_1	V204D	# | |
Sinocyclocheilus_rhinocerous_kcnj13_1	V204D	# |---->Altered Functional_residue (Pr = 0.20) |
Sinocyclocheilus_rhinocerous_kcnj13_1	V204D	# |---->Altered Macromolecular_binding (Pr = 0.20) |
Sinocyclocheilus_rhinocerous_kcnj13_1	V204D	# | |---->Altered Protein_binding (Pr = 0.20) |
Sinocyclocheilus_rhinocerous_kcnj13_1	V204D	# | |---->Altered Disordered_interface (Pr = 0.04) |
Sinocyclocheilus_rhinocerous_kcnj13_1	V204D	# | | |
Sinocyclocheilus_rhinocerous_kcnj13_1	V204D	# | |---->Altered Ordered_interface (Pr = 0.20) |
Sinocyclocheilus_rhinocerous_kcnj13_1	V204D	# | |
Sinocyclocheilus_rhinocerous_kcnj13_1	V204D	# |---->Altered Metal_binding (Pr = 0.15)<---------------------------------------------------------|
Sinocyclocheilus_rhinocerous_kcnj13_1	V204D	# |
Sinocyclocheilus_rhinocerous_kcnj13_1	V204D	# |---->Altered PTM_site (Pr = 0.11)
Sinocyclocheilus_rhinocerous_kcnj13_1	H268Q	0.703	Loss of Allosteric_site at H268 (Pr = 0.21 | P = 0.04); Loss of Nickel_binding at H268 (Pr = 0.20 | P = 0.03); Loss of Manganese_binding at H268 (Pr = 0.17 | P = 0.03); Altered Stability (Pr = 0.11 | P = 0.04); Gain of Sulfation at Y267 (Pr = 0.03 | P = 0.02)	Altered Motifs (ELME000063:CK1 phosphorylation site; ELME000120:Tyrosine-based sorting signal responsible for the interaction with mu subunit of AP (Adaptor Protein) complex; ELME000136:The Class IV WW domain interaction motif is recognised primarily by the Pin1 phosphorylation-dependent prolyl isomerase.; ELME000155:This is the motif recognized by those SH3 domains with a non-canonical class I recognition specificity; ELME000159:Proline-Directed Kinase (e.g. MAPK) phosphorylation site in higher eukaryotes.)	Predicted conservation scores
Sinocyclocheilus_rhinocerous_kcnj13_1	H268Q	# Altered Effect (Pr = 0.25)
Sinocyclocheilus_rhinocerous_kcnj13_1	H268Q	# |---->Altered Motifs (ELME000063|ELME000120|ELME000136|ELME000155|ELME000159)
Sinocyclocheilus_rhinocerous_kcnj13_1	H268Q	# |---->Altered Structure_and_dynamics (Pr = 0.25)-------------------------------------------------------|
Sinocyclocheilus_rhinocerous_kcnj13_1	H268Q	# | |---->Altered Secondary_structure (Pr = 0.25) |
Sinocyclocheilus_rhinocerous_kcnj13_1	H268Q	# | | |
Sinocyclocheilus_rhinocerous_kcnj13_1	H268Q	# | |---->Altered Stability_and_conformational_flexibility (Pr = 0.17) |
Sinocyclocheilus_rhinocerous_kcnj13_1	H268Q	# | | |---->Altered Stability (Pr = 0.11 | P = 0.04) |
Sinocyclocheilus_rhinocerous_kcnj13_1	H268Q	# | | |---->Altered Conformational_flexibility (Pr = 0.17) |
Sinocyclocheilus_rhinocerous_kcnj13_1	H268Q	# | | |
Sinocyclocheilus_rhinocerous_kcnj13_1	H268Q	# | |---->Altered Special_structural_signatures (Pr = 0.03) |
Sinocyclocheilus_rhinocerous_kcnj13_1	H268Q	# | |---->Altered Signal_peptide (Pr = 0.00) |
Sinocyclocheilus_rhinocerous_kcnj13_1	H268Q	# | | |
Sinocyclocheilus_rhinocerous_kcnj13_1	H268Q	# | |---->Altered Transmembrane_protein (Pr = 0.03) |
Sinocyclocheilus_rhinocerous_kcnj13_1	H268Q	# | |
Sinocyclocheilus_rhinocerous_kcnj13_1	H268Q	# |---->Altered Functional_residue (Pr = 0.21) |
Sinocyclocheilus_rhinocerous_kcnj13_1	H268Q	# |---->Loss of Allosteric_site at H268 (Pr = 0.21 | P = 0.04)<------------------------------------|
Sinocyclocheilus_rhinocerous_kcnj13_1	H268Q	# |---->Altered Macromolecular_binding (Pr = 0.20) |
Sinocyclocheilus_rhinocerous_kcnj13_1	H268Q	# | |---->Altered Protein_binding (Pr = 0.20) |
Sinocyclocheilus_rhinocerous_kcnj13_1	H268Q	# | |---->Altered Disordered_interface (Pr = 0.06) |
Sinocyclocheilus_rhinocerous_kcnj13_1	H268Q	# | | |
Sinocyclocheilus_rhinocerous_kcnj13_1	H268Q	# | |---->Altered Ordered_interface (Pr = 0.20) |
Sinocyclocheilus_rhinocerous_kcnj13_1	H268Q	# | |
Sinocyclocheilus_rhinocerous_kcnj13_1	H268Q	# |---->Altered Metal_binding (Pr = 0.20)<---------------------------------------------------------|
Sinocyclocheilus_rhinocerous_kcnj13_1	H268Q	# | |---->Loss of Manganese_binding at H268 (Pr = 0.17 | P = 0.03)
Sinocyclocheilus_rhinocerous_kcnj13_1	H268Q	# | |---->Loss of Nickel_binding at H268 (Pr = 0.20 | P = 0.03)
Sinocyclocheilus_rhinocerous_kcnj13_1	H268Q	# |
Sinocyclocheilus_rhinocerous_kcnj13_1	H268Q	# |---->Altered PTM_site (Pr = 0.05)
Sinocyclocheilus_rhinocerous_kcnj13_1	H268Q	# |---->Gain of Sulfation at Y267 (Pr = 0.03 | P = 0.02)
Sinocyclocheilus_rhinocerous_kcnj13_2	H241Y	0.200	Loss of Nickel_binding at H241 (Pr = 0.66 | P = 3.1e-04); Loss of Zinc_binding at H241 (Pr = 0.60 | P = 2.1e-03); Altered Cytoplasmic_loop (Pr = 0.33 | P = 6.3e-05); Altered PPI_residue (Pr = 0.31 | P = 0.01); Altered PPI_hotspot (Pr = 0.25 | P = 0.03); Loss of Manganese_binding at E239 (Pr = 0.15 | P = 0.04); Gain of Sulfation at H241 (Pr = 0.08 | P = 4.0e-03); Loss of Copper_binding at H241 (Pr = 0.07 | P = 0.02)	Altered Motifs (ELME000064:CK2 phosphorylation site; ELME000220:Phosphothreonine motif binding a subset of FHA domains that have a preference for an acidic amino acid at the pT+3 position.; ELME000336:NEK2 phosphorylation motif with preferred Phe - Leu or Met in the -3 position to compensate for less favorable residues in the +1 and +2 position.)	Predicted conservation scores
Sinocyclocheilus_rhinocerous_kcnj13_2	H241Y	# Altered Effect (Pr = 0.66)
Sinocyclocheilus_rhinocerous_kcnj13_2	H241Y	# |---->Altered Motifs (ELME000064|ELME000220|ELME000336)
Sinocyclocheilus_rhinocerous_kcnj13_2	H241Y	# |---->Altered Structure_and_dynamics (Pr = 0.66)-------------------------------------------------------|
Sinocyclocheilus_rhinocerous_kcnj13_2	H241Y	# | |---->Altered Secondary_structure (Pr = 0.22) |
Sinocyclocheilus_rhinocerous_kcnj13_2	H241Y	# | | |
Sinocyclocheilus_rhinocerous_kcnj13_2	H241Y	# | |---->Altered Stability_and_conformational_flexibility (Pr = 0.29) |
Sinocyclocheilus_rhinocerous_kcnj13_2	H241Y	# | | |---->Altered Conformational_flexibility (Pr = 0.29) |
Sinocyclocheilus_rhinocerous_kcnj13_2	H241Y	# | | |
Sinocyclocheilus_rhinocerous_kcnj13_2	H241Y	# | |---->Altered Special_structural_signatures (Pr = 0.33) |
Sinocyclocheilus_rhinocerous_kcnj13_2	H241Y	# | |---->Altered Signal_peptide (Pr = 0.00) |
Sinocyclocheilus_rhinocerous_kcnj13_2	H241Y	# | | |
Sinocyclocheilus_rhinocerous_kcnj13_2	H241Y	# | |---->Altered Transmembrane_protein (Pr = 0.33) |
Sinocyclocheilus_rhinocerous_kcnj13_2	H241Y	# | |---->Altered Non-cytoplasmic_loop (Pr = 0.33 | P = 6.3e-05) |
Sinocyclocheilus_rhinocerous_kcnj13_2	H241Y	# | |
Sinocyclocheilus_rhinocerous_kcnj13_2	H241Y	# |---->Altered Functional_residue (Pr = 0.66) |
Sinocyclocheilus_rhinocerous_kcnj13_2	H241Y	# |---->Altered Macromolecular_binding (Pr = 0.31) |
Sinocyclocheilus_rhinocerous_kcnj13_2	H241Y	# | |---->Altered Protein_binding (Pr = 0.31) |
Sinocyclocheilus_rhinocerous_kcnj13_2	H241Y	# | |---->Altered Disordered_interface (Pr = 0.10) |
Sinocyclocheilus_rhinocerous_kcnj13_2	H241Y	# | | |
Sinocyclocheilus_rhinocerous_kcnj13_2	H241Y	# | |---->Altered Ordered_interface (Pr = 0.31) |
Sinocyclocheilus_rhinocerous_kcnj13_2	H241Y	# | |---->Altered PPI_residue (Pr = 0.31 | P = 0.01) |
Sinocyclocheilus_rhinocerous_kcnj13_2	H241Y	# | |---->Altered PPI_hotspot (Pr = 0.25 | P = 0.03) |
Sinocyclocheilus_rhinocerous_kcnj13_2	H241Y	# | |
Sinocyclocheilus_rhinocerous_kcnj13_2	H241Y	# |---->Altered Metal_binding (Pr = 0.66)<---------------------------------------------------------|
Sinocyclocheilus_rhinocerous_kcnj13_2	H241Y	# | |---->Loss of Copper_binding at H241 (Pr = 0.07 | P = 0.02)
Sinocyclocheilus_rhinocerous_kcnj13_2	H241Y	# | |---->Loss of Manganese_binding at E239 (Pr = 0.15 | P = 0.04)
Sinocyclocheilus_rhinocerous_kcnj13_2	H241Y	# | |---->Loss of Nickel_binding at H241 (Pr = 0.66 | P = 3.1e-04)
Sinocyclocheilus_rhinocerous_kcnj13_2	H241Y	# | |---->Loss of Zinc_binding at H241 (Pr = 0.60 | P = 2.1e-03)
Sinocyclocheilus_rhinocerous_kcnj13_2	H241Y	# |
Sinocyclocheilus_rhinocerous_kcnj13_2	H241Y	# |---->Altered PTM_site (Pr = 0.15)
Sinocyclocheilus_rhinocerous_kcnj13_2	H241Y	# |---->Gain of Sulfation at H241 (Pr = 0.08 | P = 4.0e-03)
Sinocyclocheilus_rhinocerous_kcnj13_2	A244T	0.152	Altered Cytoplasmic_loop (Pr = 0.29 | P = 2.5e-04); Loss of Zinc_binding at H241 (Pr = 0.27 | P = 0.02); Gain of Nickel_binding at E239 (Pr = 0.20 | P = 0.03); Loss of Manganese_binding at E239 (Pr = 0.15 | P = 0.04); Altered Stability (Pr = 0.13 | P = 0.03); Gain of Copper_binding at H241 (Pr = 0.07 | P = 0.02)	Altered Motifs (ELME000053:GSK3 phosphorylation recognition site; ELME000064:CK2 phosphorylation site; ELME000220:Phosphothreonine motif binding a subset of FHA domains that have a preference for an acidic amino acid at the pT+3 position.; ELME000336:NEK2 phosphorylation motif with preferred Phe - Leu or Met in the -3 position to compensate for less favorable residues in the +1 and +2 position.; PS00006:Casein kinase II phosphorylation site)	Predicted conservation scores
Sinocyclocheilus_rhinocerous_kcnj13_2	A244T	# Altered Effect (Pr = 0.29)
Sinocyclocheilus_rhinocerous_kcnj13_2	A244T	# |---->Altered Motifs (ELME000053|ELME000064|ELME000220|ELME000336|PS00006)
Sinocyclocheilus_rhinocerous_kcnj13_2	A244T	# |---->Altered Structure_and_dynamics (Pr = 0.29)-------------------------------------------------------|
Sinocyclocheilus_rhinocerous_kcnj13_2	A244T	# | |---->Altered Secondary_structure (Pr = 0.19) |
Sinocyclocheilus_rhinocerous_kcnj13_2	A244T	# | | |
Sinocyclocheilus_rhinocerous_kcnj13_2	A244T	# | |---->Altered Stability_and_conformational_flexibility (Pr = 0.25) |
Sinocyclocheilus_rhinocerous_kcnj13_2	A244T	# | | |---->Altered Stability (Pr = 0.13 | P = 0.03) |
Sinocyclocheilus_rhinocerous_kcnj13_2	A244T	# | | |---->Altered Conformational_flexibility (Pr = 0.25) |
Sinocyclocheilus_rhinocerous_kcnj13_2	A244T	# | | |
Sinocyclocheilus_rhinocerous_kcnj13_2	A244T	# | |---->Altered Special_structural_signatures (Pr = 0.29) |
Sinocyclocheilus_rhinocerous_kcnj13_2	A244T	# | |---->Altered Signal_peptide (Pr = 0.00) |
Sinocyclocheilus_rhinocerous_kcnj13_2	A244T	# | | |
Sinocyclocheilus_rhinocerous_kcnj13_2	A244T	# | |---->Altered Transmembrane_protein (Pr = 0.29) |
Sinocyclocheilus_rhinocerous_kcnj13_2	A244T	# | |---->Altered Non-cytoplasmic_loop (Pr = 0.29 | P = 2.5e-04) |
Sinocyclocheilus_rhinocerous_kcnj13_2	A244T	# | |
Sinocyclocheilus_rhinocerous_kcnj13_2	A244T	# |---->Altered Functional_residue (Pr = 0.27) |
Sinocyclocheilus_rhinocerous_kcnj13_2	A244T	# |---->Altered Macromolecular_binding (Pr = 0.24) |
Sinocyclocheilus_rhinocerous_kcnj13_2	A244T	# | |---->Altered Protein_binding (Pr = 0.24) |
Sinocyclocheilus_rhinocerous_kcnj13_2	A244T	# | |---->Altered Disordered_interface (Pr = 0.08) |
Sinocyclocheilus_rhinocerous_kcnj13_2	A244T	# | | |
Sinocyclocheilus_rhinocerous_kcnj13_2	A244T	# | |---->Altered Ordered_interface (Pr = 0.24) |
Sinocyclocheilus_rhinocerous_kcnj13_2	A244T	# | |
Sinocyclocheilus_rhinocerous_kcnj13_2	A244T	# |---->Altered Metal_binding (Pr = 0.27)<---------------------------------------------------------|
Sinocyclocheilus_rhinocerous_kcnj13_2	A244T	# | |---->Gain of Copper_binding at H241 (Pr = 0.07 | P = 0.02)
Sinocyclocheilus_rhinocerous_kcnj13_2	A244T	# | |---->Loss of Manganese_binding at E239 (Pr = 0.15 | P = 0.04)
Sinocyclocheilus_rhinocerous_kcnj13_2	A244T	# | |---->Gain of Nickel_binding at E239 (Pr = 0.20 | P = 0.03)
Sinocyclocheilus_rhinocerous_kcnj13_2	A244T	# | |---->Loss of Zinc_binding at H241 (Pr = 0.27 | P = 0.02)
Sinocyclocheilus_rhinocerous_kcnj13_2	A244T	# |
Sinocyclocheilus_rhinocerous_kcnj13_2	A244T	# |---->Altered PTM_site (Pr = 0.04)
Sinocyclocheilus_rhinocerous_kcnj13_2	Q329H	0.161	Altered Calmodulin_binding (Pr = 0.20 | P = 0.04)	Altered Motifs (ELME000173:Consensus derived from reported natural interactors which do not match the Mode 1 and Mode 2 ligands.)	Predicted conservation scores
Sinocyclocheilus_rhinocerous_kcnj13_2	Q329H	# Altered Effect (Pr = 0.28)
Sinocyclocheilus_rhinocerous_kcnj13_2	Q329H	# |---->Altered Motifs (ELME000173)
Sinocyclocheilus_rhinocerous_kcnj13_2	Q329H	# |---->Altered Structure_and_dynamics (Pr = 0.28)-------------------------------------------------------|
Sinocyclocheilus_rhinocerous_kcnj13_2	Q329H	# | |---->Altered Secondary_structure (Pr = 0.26) |
Sinocyclocheilus_rhinocerous_kcnj13_2	Q329H	# | | |
Sinocyclocheilus_rhinocerous_kcnj13_2	Q329H	# | |---->Altered Stability_and_conformational_flexibility (Pr = 0.28) |
Sinocyclocheilus_rhinocerous_kcnj13_2	Q329H	# | | |---->Altered Conformational_flexibility (Pr = 0.28) |
Sinocyclocheilus_rhinocerous_kcnj13_2	Q329H	# | | |
Sinocyclocheilus_rhinocerous_kcnj13_2	Q329H	# | |---->Altered Special_structural_signatures (Pr = 0.03) |
Sinocyclocheilus_rhinocerous_kcnj13_2	Q329H	# | |---->Altered Signal_peptide (Pr = 0.00) |
Sinocyclocheilus_rhinocerous_kcnj13_2	Q329H	# | | |
Sinocyclocheilus_rhinocerous_kcnj13_2	Q329H	# | |---->Altered Transmembrane_protein (Pr = 0.03) |
Sinocyclocheilus_rhinocerous_kcnj13_2	Q329H	# | |
Sinocyclocheilus_rhinocerous_kcnj13_2	Q329H	# |---->Altered Functional_residue (Pr = 0.21) |
Sinocyclocheilus_rhinocerous_kcnj13_2	Q329H	# |---->Altered Macromolecular_binding (Pr = 0.21) |
Sinocyclocheilus_rhinocerous_kcnj13_2	Q329H	# | |---->Altered Protein_binding (Pr = 0.21) |
Sinocyclocheilus_rhinocerous_kcnj13_2	Q329H	# | |---->Altered Disordered_interface (Pr = 0.20) |
Sinocyclocheilus_rhinocerous_kcnj13_2	Q329H	# | | |---->Altered Calmodulin_binding (Pr = 0.20 | P = 0.04) |
Sinocyclocheilus_rhinocerous_kcnj13_2	Q329H	# | | |
Sinocyclocheilus_rhinocerous_kcnj13_2	Q329H	# | |---->Altered Ordered_interface (Pr = 0.21) |
Sinocyclocheilus_rhinocerous_kcnj13_2	Q329H	# | |
Sinocyclocheilus_rhinocerous_kcnj13_2	Q329H	# |---->Altered Metal_binding (Pr = 0.04)<---------------------------------------------------------|
Sinocyclocheilus_rhinocerous_kcnj13_2	Q329H	# |
Sinocyclocheilus_rhinocerous_kcnj13_2	Q329H	# |---->Altered PTM_site (Pr = 0.15)
Sinocyclocheilus_rhinocerous_kcnj13_2	P353Q	0.266		Altered Motifs (ELME000053:GSK3 phosphorylation recognition site; ELME000336:NEK2 phosphorylation motif with preferred Phe - Leu or Met in the -3 position to compensate for less favorable residues in the +1 and +2 position.)	Predicted conservation scores
Sinocyclocheilus_rhinocerous_kcnj13_2	P353Q	# Altered Effect (Pr = 0.24)
Sinocyclocheilus_rhinocerous_kcnj13_2	P353Q	# |---->Altered Motifs (ELME000053|ELME000336)
Sinocyclocheilus_rhinocerous_kcnj13_2	P353Q	# |---->Altered Structure_and_dynamics (Pr = 0.24)-------------------------------------------------------|
Sinocyclocheilus_rhinocerous_kcnj13_2	P353Q	# | |---->Altered Secondary_structure (Pr = 0.24) |
Sinocyclocheilus_rhinocerous_kcnj13_2	P353Q	# | | |
Sinocyclocheilus_rhinocerous_kcnj13_2	P353Q	# | |---->Altered Stability_and_conformational_flexibility (Pr = 0.22) |
Sinocyclocheilus_rhinocerous_kcnj13_2	P353Q	# | | |---->Altered Conformational_flexibility (Pr = 0.22) |
Sinocyclocheilus_rhinocerous_kcnj13_2	P353Q	# | | |
Sinocyclocheilus_rhinocerous_kcnj13_2	P353Q	# | |---->Altered Special_structural_signatures (Pr = 0.02) |
Sinocyclocheilus_rhinocerous_kcnj13_2	P353Q	# | |---->Altered Signal_peptide (Pr = 0.00) |
Sinocyclocheilus_rhinocerous_kcnj13_2	P353Q	# | | |
Sinocyclocheilus_rhinocerous_kcnj13_2	P353Q	# | |---->Altered Transmembrane_protein (Pr = 0.02) |
Sinocyclocheilus_rhinocerous_kcnj13_2	P353Q	# | |
Sinocyclocheilus_rhinocerous_kcnj13_2	P353Q	# |---->Altered Functional_residue (Pr = 0.15) |
Sinocyclocheilus_rhinocerous_kcnj13_2	P353Q	# |---->Altered Macromolecular_binding (Pr = 0.15) |
Sinocyclocheilus_rhinocerous_kcnj13_2	P353Q	# | |---->Altered Protein_binding (Pr = 0.15) |
Sinocyclocheilus_rhinocerous_kcnj13_2	P353Q	# | |---->Altered Disordered_interface (Pr = 0.06) |
Sinocyclocheilus_rhinocerous_kcnj13_2	P353Q	# | | |
Sinocyclocheilus_rhinocerous_kcnj13_2	P353Q	# | |---->Altered Ordered_interface (Pr = 0.15) |
Sinocyclocheilus_rhinocerous_kcnj13_2	P353Q	# | |
Sinocyclocheilus_rhinocerous_kcnj13_2	P353Q	# |---->Altered Metal_binding (Pr = 0.06)<---------------------------------------------------------|
Sinocyclocheilus_rhinocerous_kcnj13_2	P353Q	# |
Sinocyclocheilus_rhinocerous_kcnj13_2	P353Q	# |---->Altered PTM_site (Pr = 0.07)
Sinocyclocheilus_rhinocerous_kif13a_1	V262A	0.094	Gain of Intrinsic_disorder (Pr = 0.34 | P = 0.02); Gain of Sodium_binding at E260 (Pr = 0.24 | P = 0.02); Gain of Ubiquitylation at K264 (Pr = 0.24 | P = 2.0e-03); Loss of Zinc_binding at E260 (Pr = 0.23 | P = 0.04); Gain of Catalytic_site at E260 (Pr = 0.18 | P = 0.01); Gain of Manganese_binding at E260 (Pr = 0.15 | P = 0.03); Gain of Methylation at K264 (Pr = 0.13 | P = 0.02)	Altered Motifs (ELME000053:GSK3 phosphorylation recognition site; ELME000062:Secondary preference for PKA-type AGC kinase phosphorylation.; PS00008:N-myristoylation site)	Predicted conservation scores
Sinocyclocheilus_rhinocerous_kif13a_1	V262A	# Altered Effect (Pr = 0.34)
Sinocyclocheilus_rhinocerous_kif13a_1	V262A	# |---->Altered Motifs (ELME000053|ELME000062|PS00008)
Sinocyclocheilus_rhinocerous_kif13a_1	V262A	# |---->Altered Structure_and_dynamics (Pr = 0.34)-------------------------------------------------------|
Sinocyclocheilus_rhinocerous_kif13a_1	V262A	# | |---->Altered Secondary_structure (Pr = 0.26) |
Sinocyclocheilus_rhinocerous_kif13a_1	V262A	# | | |
Sinocyclocheilus_rhinocerous_kif13a_1	V262A	# | |---->Altered Stability_and_conformational_flexibility (Pr = 0.34) |
Sinocyclocheilus_rhinocerous_kif13a_1	V262A	# | | |---->Altered Conformational_flexibility (Pr = 0.34) |
Sinocyclocheilus_rhinocerous_kif13a_1	V262A	# | | |---->Gain of Intrinsic_disorder (Pr = 0.34 | P = 0.02) |
Sinocyclocheilus_rhinocerous_kif13a_1	V262A	# | | |
Sinocyclocheilus_rhinocerous_kif13a_1	V262A	# | |---->Altered Special_structural_signatures (Pr = 0.07) |
Sinocyclocheilus_rhinocerous_kif13a_1	V262A	# | |---->Altered Signal_peptide (Pr = 0.00) |
Sinocyclocheilus_rhinocerous_kif13a_1	V262A	# | | |
Sinocyclocheilus_rhinocerous_kif13a_1	V262A	# | |---->Altered Transmembrane_protein (Pr = 0.07) |
Sinocyclocheilus_rhinocerous_kif13a_1	V262A	# | |
Sinocyclocheilus_rhinocerous_kif13a_1	V262A	# |---->Altered Functional_residue (Pr = 0.24) |
Sinocyclocheilus_rhinocerous_kif13a_1	V262A	# |---->Gain of Catalytic_site at E260 (Pr = 0.18 | P = 0.01) |
Sinocyclocheilus_rhinocerous_kif13a_1	V262A	# |---->Altered Macromolecular_binding (Pr = 0.23) |
Sinocyclocheilus_rhinocerous_kif13a_1	V262A	# | |---->Altered Protein_binding (Pr = 0.23) |
Sinocyclocheilus_rhinocerous_kif13a_1	V262A	# | |---->Altered Disordered_interface (Pr = 0.14) |
Sinocyclocheilus_rhinocerous_kif13a_1	V262A	# | | |
Sinocyclocheilus_rhinocerous_kif13a_1	V262A	# | |---->Altered Ordered_interface (Pr = 0.23) |
Sinocyclocheilus_rhinocerous_kif13a_1	V262A	# | |
Sinocyclocheilus_rhinocerous_kif13a_1	V262A	# |---->Altered Metal_binding (Pr = 0.24)<---------------------------------------------------------|
Sinocyclocheilus_rhinocerous_kif13a_1	V262A	# | |---->Gain of Manganese_binding at E260 (Pr = 0.15 | P = 0.03)
Sinocyclocheilus_rhinocerous_kif13a_1	V262A	# | |---->Gain of Sodium_binding at E260 (Pr = 0.24 | P = 0.02)
Sinocyclocheilus_rhinocerous_kif13a_1	V262A	# | |---->Loss of Zinc_binding at E260 (Pr = 0.23 | P = 0.04)
Sinocyclocheilus_rhinocerous_kif13a_1	V262A	# |
Sinocyclocheilus_rhinocerous_kif13a_1	V262A	# |---->Altered PTM_site (Pr = 0.24)
Sinocyclocheilus_rhinocerous_kif13a_1	V262A	# |---->Gain of Methylation at K264 (Pr = 0.13 | P = 0.02)
Sinocyclocheilus_rhinocerous_kif13a_1	V262A	# |---->Gain of Ubiquitylation at K264 (Pr = 0.24 | P = 2.0e-03)
Sinocyclocheilus_rhinocerous_kif13a_1	D428E	0.072	Gain of Intrinsic_disorder (Pr = 0.33 | P = 0.03); Altered Coiled_coil (Pr = 0.17 | P = 0.02)	Altered Motifs (None)	Predicted conservation scores
Sinocyclocheilus_rhinocerous_kif13a_1	D428E	# Altered Effect (Pr = 0.33)
Sinocyclocheilus_rhinocerous_kif13a_1	D428E	# |---->Altered Motifs (None)
Sinocyclocheilus_rhinocerous_kif13a_1	D428E	# |---->Altered Structure_and_dynamics (Pr = 0.33)-------------------------------------------------------|
Sinocyclocheilus_rhinocerous_kif13a_1	D428E	# | |---->Altered Secondary_structure (Pr = 0.03) |
Sinocyclocheilus_rhinocerous_kif13a_1	D428E	# | | |
Sinocyclocheilus_rhinocerous_kif13a_1	D428E	# | |---->Altered Stability_and_conformational_flexibility (Pr = 0.33) |
Sinocyclocheilus_rhinocerous_kif13a_1	D428E	# | | |---->Altered Conformational_flexibility (Pr = 0.33) |
Sinocyclocheilus_rhinocerous_kif13a_1	D428E	# | | |---->Gain of Intrinsic_disorder (Pr = 0.33 | P = 0.03) |
Sinocyclocheilus_rhinocerous_kif13a_1	D428E	# | | |
Sinocyclocheilus_rhinocerous_kif13a_1	D428E	# | |---->Altered Special_structural_signatures (Pr = 0.17) |
Sinocyclocheilus_rhinocerous_kif13a_1	D428E	# | |---->Altered Coiled_coil (Pr = 0.17 | P = 0.02) |
Sinocyclocheilus_rhinocerous_kif13a_1	D428E	# | |---->Altered Signal_peptide (Pr = 0.00) |
Sinocyclocheilus_rhinocerous_kif13a_1	D428E	# | | |
Sinocyclocheilus_rhinocerous_kif13a_1	D428E	# | |---->Altered Transmembrane_protein (Pr = 0.05) |
Sinocyclocheilus_rhinocerous_kif13a_1	D428E	# | |
Sinocyclocheilus_rhinocerous_kif13a_1	D428E	# |---->Altered Functional_residue (Pr = 0.13) |
Sinocyclocheilus_rhinocerous_kif13a_1	D428E	# |---->Altered Macromolecular_binding (Pr = 0.08) |
Sinocyclocheilus_rhinocerous_kif13a_1	D428E	# | |---->Altered Protein_binding (Pr = 0.08) |
Sinocyclocheilus_rhinocerous_kif13a_1	D428E	# | |---->Altered Disordered_interface (Pr = 0.08) |
Sinocyclocheilus_rhinocerous_kif13a_1	D428E	# | | |
Sinocyclocheilus_rhinocerous_kif13a_1	D428E	# | |---->Altered Ordered_interface (Pr = 0.05) |
Sinocyclocheilus_rhinocerous_kif13a_1	D428E	# | |
Sinocyclocheilus_rhinocerous_kif13a_1	D428E	# |---->Altered Metal_binding (Pr = 0.01)<---------------------------------------------------------|
Sinocyclocheilus_rhinocerous_kif13a_1	D428E	# |
Sinocyclocheilus_rhinocerous_kif13a_1	D428E	# |---->Altered PTM_site (Pr = 0.13)
Sinocyclocheilus_rhinocerous_kif13a_1	R551L	0.538	Loss of Intrinsic_disorder (Pr = 0.36 | P = 0.04); Altered Calmodulin_binding (Pr = 0.34 | P = 0.01)	Altered Motifs (ELME000012:The di-Arg ER retention motif is defined by two consecutive arginine residues (RR) or with a single residue insertion (RXR). The motif is completed by an adjacent hydrophobic/arginine residue which may be on either side of the Arg pair.; ELME000100:NEC1/NEC2 cleavage site (Lys-Arg-|-Xaa); ELME000101:Furin (PACE) cleavage site (Arg-Xaa-[Arg/Lys]-Arg-|-Xaa); ELME000102:N-Arg dibasic convertase (nardilysin) cleavage site (Xaa-|-Arg-Lys or Arg-|-Arg-Xaa).; ELME000108:Yeast kexin 2 cleavage site (Lys-Arg-|-Xaa or Arg-Arg-|-Xaa); ELME000231:An RxxL-based motif that binds to the Cdh1 and Cdc20 components of APC/C thereby targeting the protein for destruction in a cell cycle dependent manner; ELME000270:Monopartite variant of the classical basically charged NLS. Strong core version.; ELME000271:Monopartite variant of the classical basically charged NLS. N-extended version.; ELME000278:Monopartite variant of the classical basically charged NLS. C-extended version.)	Predicted conservation scores
Sinocyclocheilus_rhinocerous_kif13a_1	R551L	# Altered Effect (Pr = 0.36)
Sinocyclocheilus_rhinocerous_kif13a_1	R551L	# |---->Altered Motifs (ELME000012|ELME000100|ELME000101|ELME000102|ELME000108|ELME000231|ELME000270|ELME000271|ELME000278)
Sinocyclocheilus_rhinocerous_kif13a_1	R551L	# |---->Altered Structure_and_dynamics (Pr = 0.36)-------------------------------------------------------|
Sinocyclocheilus_rhinocerous_kif13a_1	R551L	# | |---->Altered Secondary_structure (Pr = 0.26) |
Sinocyclocheilus_rhinocerous_kif13a_1	R551L	# | | |
Sinocyclocheilus_rhinocerous_kif13a_1	R551L	# | |---->Altered Stability_and_conformational_flexibility (Pr = 0.36) |
Sinocyclocheilus_rhinocerous_kif13a_1	R551L	# | | |---->Altered Conformational_flexibility (Pr = 0.36) |
Sinocyclocheilus_rhinocerous_kif13a_1	R551L	# | | |---->Loss of Intrinsic_disorder (Pr = 0.36 | P = 0.04) |
Sinocyclocheilus_rhinocerous_kif13a_1	R551L	# | | |
Sinocyclocheilus_rhinocerous_kif13a_1	R551L	# | |---->Altered Special_structural_signatures (Pr = 0.08) |
Sinocyclocheilus_rhinocerous_kif13a_1	R551L	# | |---->Altered Signal_peptide (Pr = 0.00) |
Sinocyclocheilus_rhinocerous_kif13a_1	R551L	# | | |
Sinocyclocheilus_rhinocerous_kif13a_1	R551L	# | |---->Altered Transmembrane_protein (Pr = 0.08) |
Sinocyclocheilus_rhinocerous_kif13a_1	R551L	# | |
Sinocyclocheilus_rhinocerous_kif13a_1	R551L	# |---->Altered Functional_residue (Pr = 0.34) |
Sinocyclocheilus_rhinocerous_kif13a_1	R551L	# |---->Altered Macromolecular_binding (Pr = 0.34) |
Sinocyclocheilus_rhinocerous_kif13a_1	R551L	# | |---->Altered Protein_binding (Pr = 0.34) |
Sinocyclocheilus_rhinocerous_kif13a_1	R551L	# | |---->Altered Disordered_interface (Pr = 0.34) |
Sinocyclocheilus_rhinocerous_kif13a_1	R551L	# | | |---->Altered Calmodulin_binding (Pr = 0.34 | P = 0.01) |
Sinocyclocheilus_rhinocerous_kif13a_1	R551L	# | | |
Sinocyclocheilus_rhinocerous_kif13a_1	R551L	# | |---->Altered Ordered_interface (Pr = 0.18) |
Sinocyclocheilus_rhinocerous_kif13a_1	R551L	# | |
Sinocyclocheilus_rhinocerous_kif13a_1	R551L	# |---->Altered Metal_binding (Pr = 0.03)<---------------------------------------------------------|
Sinocyclocheilus_rhinocerous_kif13a_1	R551L	# |
Sinocyclocheilus_rhinocerous_kif13a_1	R551L	# |---->Altered PTM_site (Pr = 0.16)
Sinocyclocheilus_rhinocerous_kif13a_1	H673Q	0.118		Altered Motifs (ELME000202:(ST)Q motif which is phosphorylated by PIKK family members.)	Predicted conservation scores
Sinocyclocheilus_rhinocerous_kif13a_1	H673Q	# Altered Effect (Pr = 0.28)
Sinocyclocheilus_rhinocerous_kif13a_1	H673Q	# |---->Altered Motifs (ELME000202)
Sinocyclocheilus_rhinocerous_kif13a_1	H673Q	# |---->Altered Structure_and_dynamics (Pr = 0.28)-------------------------------------------------------|
Sinocyclocheilus_rhinocerous_kif13a_1	H673Q	# | |---->Altered Secondary_structure (Pr = 0.26) |
Sinocyclocheilus_rhinocerous_kif13a_1	H673Q	# | | |
Sinocyclocheilus_rhinocerous_kif13a_1	H673Q	# | |---->Altered Stability_and_conformational_flexibility (Pr = 0.28) |
Sinocyclocheilus_rhinocerous_kif13a_1	H673Q	# | | |---->Altered Conformational_flexibility (Pr = 0.28) |
Sinocyclocheilus_rhinocerous_kif13a_1	H673Q	# | | |
Sinocyclocheilus_rhinocerous_kif13a_1	H673Q	# | |---->Altered Special_structural_signatures (Pr = 0.01) |
Sinocyclocheilus_rhinocerous_kif13a_1	H673Q	# | |---->Altered Signal_peptide (Pr = 0.00) |
Sinocyclocheilus_rhinocerous_kif13a_1	H673Q	# | | |
Sinocyclocheilus_rhinocerous_kif13a_1	H673Q	# | |---->Altered Transmembrane_protein (Pr = 0.01) |
Sinocyclocheilus_rhinocerous_kif13a_1	H673Q	# | |
Sinocyclocheilus_rhinocerous_kif13a_1	H673Q	# |---->Altered Functional_residue (Pr = 0.09) |
Sinocyclocheilus_rhinocerous_kif13a_1	H673Q	# |---->Altered Macromolecular_binding (Pr = 0.04) |
Sinocyclocheilus_rhinocerous_kif13a_1	H673Q	# | |---->Altered Protein_binding (Pr = 0.04) |
Sinocyclocheilus_rhinocerous_kif13a_1	H673Q	# | |---->Altered Disordered_interface (Pr = 0.04) |
Sinocyclocheilus_rhinocerous_kif13a_1	H673Q	# | | |
Sinocyclocheilus_rhinocerous_kif13a_1	H673Q	# | |---->Altered Ordered_interface (Pr = 0.02) |
Sinocyclocheilus_rhinocerous_kif13a_1	H673Q	# | |
Sinocyclocheilus_rhinocerous_kif13a_1	H673Q	# |---->Altered Metal_binding (Pr = 0.02)<---------------------------------------------------------|
Sinocyclocheilus_rhinocerous_kif13a_1	H673Q	# |
Sinocyclocheilus_rhinocerous_kif13a_1	H673Q	# |---->Altered PTM_site (Pr = 0.09)
Sinocyclocheilus_rhinocerous_kif13a_1	G1052A	0.358	Loss of Strand (Pr = 0.26 | P = 0.04); Gain of ADP-ribosylation at R1047 (Pr = 0.20 | P = 0.03)	Altered Motifs (ELME000052:Phosphothreonine motif binding a subset of FHA domains that show a preference for a large aliphatic amino acid at the pT+3 position.)	Predicted conservation scores
Sinocyclocheilus_rhinocerous_kif13a_1	G1052A	# Altered Effect (Pr = 0.33)
Sinocyclocheilus_rhinocerous_kif13a_1	G1052A	# |---->Altered Motifs (ELME000052)
Sinocyclocheilus_rhinocerous_kif13a_1	G1052A	# |---->Altered Structure_and_dynamics (Pr = 0.33)-------------------------------------------------------|
Sinocyclocheilus_rhinocerous_kif13a_1	G1052A	# | |---->Altered Secondary_structure (Pr = 0.26) |
Sinocyclocheilus_rhinocerous_kif13a_1	G1052A	# | | |---->Loss of Strand (Pr = 0.26 | P = 0.04) |
Sinocyclocheilus_rhinocerous_kif13a_1	G1052A	# | | |
Sinocyclocheilus_rhinocerous_kif13a_1	G1052A	# | |---->Altered Stability_and_conformational_flexibility (Pr = 0.33) |
Sinocyclocheilus_rhinocerous_kif13a_1	G1052A	# | | |---->Altered Conformational_flexibility (Pr = 0.33) |
Sinocyclocheilus_rhinocerous_kif13a_1	G1052A	# | | |
Sinocyclocheilus_rhinocerous_kif13a_1	G1052A	# | |---->Altered Special_structural_signatures (Pr = 0.03) |
Sinocyclocheilus_rhinocerous_kif13a_1	G1052A	# | |---->Altered Signal_peptide (Pr = 0.00) |
Sinocyclocheilus_rhinocerous_kif13a_1	G1052A	# | | |
Sinocyclocheilus_rhinocerous_kif13a_1	G1052A	# | |---->Altered Transmembrane_protein (Pr = 0.03) |
Sinocyclocheilus_rhinocerous_kif13a_1	G1052A	# | |
Sinocyclocheilus_rhinocerous_kif13a_1	G1052A	# |---->Altered Functional_residue (Pr = 0.20) |
Sinocyclocheilus_rhinocerous_kif13a_1	G1052A	# |---->Altered Macromolecular_binding (Pr = 0.09) |
Sinocyclocheilus_rhinocerous_kif13a_1	G1052A	# | |---->Altered Protein_binding (Pr = 0.09) |
Sinocyclocheilus_rhinocerous_kif13a_1	G1052A	# | |---->Altered Disordered_interface (Pr = 0.09) |
Sinocyclocheilus_rhinocerous_kif13a_1	G1052A	# | | |
Sinocyclocheilus_rhinocerous_kif13a_1	G1052A	# | |---->Altered Ordered_interface (Pr = 0.09) |
Sinocyclocheilus_rhinocerous_kif13a_1	G1052A	# | |
Sinocyclocheilus_rhinocerous_kif13a_1	G1052A	# |---->Altered Metal_binding (Pr = 0.06)<---------------------------------------------------------|
Sinocyclocheilus_rhinocerous_kif13a_1	G1052A	# |
Sinocyclocheilus_rhinocerous_kif13a_1	G1052A	# |---->Altered PTM_site (Pr = 0.20)
Sinocyclocheilus_rhinocerous_kif13a_1	G1052A	# |---->Gain of ADP-ribosylation at R1047 (Pr = 0.20 | P = 0.03)
Sinocyclocheilus_rhinocerous_kif13a_1	A1229V	0.183	Altered Cytoplasmic_loop (Pr = 0.24 | P = 1.6e-03)	Altered Motifs (None)	Predicted conservation scores
Sinocyclocheilus_rhinocerous_kif13a_1	A1229V	# Altered Effect (Pr = 0.25)
Sinocyclocheilus_rhinocerous_kif13a_1	A1229V	# |---->Altered Motifs (None)
Sinocyclocheilus_rhinocerous_kif13a_1	A1229V	# |---->Altered Structure_and_dynamics (Pr = 0.25)-------------------------------------------------------|
Sinocyclocheilus_rhinocerous_kif13a_1	A1229V	# | |---->Altered Secondary_structure (Pr = 0.25) |
Sinocyclocheilus_rhinocerous_kif13a_1	A1229V	# | | |
Sinocyclocheilus_rhinocerous_kif13a_1	A1229V	# | |---->Altered Stability_and_conformational_flexibility (Pr = 0.19) |
Sinocyclocheilus_rhinocerous_kif13a_1	A1229V	# | | |---->Altered Conformational_flexibility (Pr = 0.19) |
Sinocyclocheilus_rhinocerous_kif13a_1	A1229V	# | | |
Sinocyclocheilus_rhinocerous_kif13a_1	A1229V	# | |---->Altered Special_structural_signatures (Pr = 0.24) |
Sinocyclocheilus_rhinocerous_kif13a_1	A1229V	# | |---->Altered Signal_peptide (Pr = 0.00) |
Sinocyclocheilus_rhinocerous_kif13a_1	A1229V	# | | |
Sinocyclocheilus_rhinocerous_kif13a_1	A1229V	# | |---->Altered Transmembrane_protein (Pr = 0.24) |
Sinocyclocheilus_rhinocerous_kif13a_1	A1229V	# | |---->Altered Non-cytoplasmic_loop (Pr = 0.24 | P = 1.6e-03) |
Sinocyclocheilus_rhinocerous_kif13a_1	A1229V	# | |
Sinocyclocheilus_rhinocerous_kif13a_1	A1229V	# |---->Altered Functional_residue (Pr = 0.12) |
Sinocyclocheilus_rhinocerous_kif13a_1	A1229V	# |---->Altered Macromolecular_binding (Pr = 0.12) |
Sinocyclocheilus_rhinocerous_kif13a_1	A1229V	# | |---->Altered Protein_binding (Pr = 0.12) |
Sinocyclocheilus_rhinocerous_kif13a_1	A1229V	# | |---->Altered Disordered_interface (Pr = 0.09) |
Sinocyclocheilus_rhinocerous_kif13a_1	A1229V	# | | |
Sinocyclocheilus_rhinocerous_kif13a_1	A1229V	# | |---->Altered Ordered_interface (Pr = 0.12) |
Sinocyclocheilus_rhinocerous_kif13a_1	A1229V	# | |
Sinocyclocheilus_rhinocerous_kif13a_1	A1229V	# |---->Altered Metal_binding (Pr = 0.06)<---------------------------------------------------------|
Sinocyclocheilus_rhinocerous_kif13a_1	A1229V	# |
Sinocyclocheilus_rhinocerous_kif13a_1	A1229V	# |---->Altered PTM_site (Pr = 0.10)
Sinocyclocheilus_rhinocerous_kif13a_1	V1257L	0.323	Loss of Zinc_binding at H1254 (Pr = 0.36 | P = 8.4e-03); Loss of Copper_binding at H1254 (Pr = 0.08 | P = 0.01)	Altered Motifs (ELME000053:GSK3 phosphorylation recognition site; ELME000085:Glycosaminoglycan attachment site; ELME000147:Site phosphorylated by the Polo-like kinase.)	Predicted conservation scores
Sinocyclocheilus_rhinocerous_kif13a_1	V1257L	# Altered Effect (Pr = 0.36)
Sinocyclocheilus_rhinocerous_kif13a_1	V1257L	# |---->Altered Motifs (ELME000053|ELME000085|ELME000147)
Sinocyclocheilus_rhinocerous_kif13a_1	V1257L	# |---->Altered Structure_and_dynamics (Pr = 0.36)-------------------------------------------------------|
Sinocyclocheilus_rhinocerous_kif13a_1	V1257L	# | |---->Altered Secondary_structure (Pr = 0.25) |
Sinocyclocheilus_rhinocerous_kif13a_1	V1257L	# | | |
Sinocyclocheilus_rhinocerous_kif13a_1	V1257L	# | |---->Altered Stability_and_conformational_flexibility (Pr = 0.20) |
Sinocyclocheilus_rhinocerous_kif13a_1	V1257L	# | | |---->Altered Conformational_flexibility (Pr = 0.20) |
Sinocyclocheilus_rhinocerous_kif13a_1	V1257L	# | | |
Sinocyclocheilus_rhinocerous_kif13a_1	V1257L	# | |---->Altered Special_structural_signatures (Pr = 0.03) |
Sinocyclocheilus_rhinocerous_kif13a_1	V1257L	# | |---->Altered Signal_peptide (Pr = 0.00) |
Sinocyclocheilus_rhinocerous_kif13a_1	V1257L	# | | |
Sinocyclocheilus_rhinocerous_kif13a_1	V1257L	# | |---->Altered Transmembrane_protein (Pr = 0.03) |
Sinocyclocheilus_rhinocerous_kif13a_1	V1257L	# | |
Sinocyclocheilus_rhinocerous_kif13a_1	V1257L	# |---->Altered Functional_residue (Pr = 0.36) |
Sinocyclocheilus_rhinocerous_kif13a_1	V1257L	# |---->Altered Macromolecular_binding (Pr = 0.16) |
Sinocyclocheilus_rhinocerous_kif13a_1	V1257L	# | |---->Altered Protein_binding (Pr = 0.16) |
Sinocyclocheilus_rhinocerous_kif13a_1	V1257L	# | |---->Altered Disordered_interface (Pr = 0.03) |
Sinocyclocheilus_rhinocerous_kif13a_1	V1257L	# | | |
Sinocyclocheilus_rhinocerous_kif13a_1	V1257L	# | |---->Altered Ordered_interface (Pr = 0.16) |
Sinocyclocheilus_rhinocerous_kif13a_1	V1257L	# | |
Sinocyclocheilus_rhinocerous_kif13a_1	V1257L	# |---->Altered Metal_binding (Pr = 0.36)<---------------------------------------------------------|
Sinocyclocheilus_rhinocerous_kif13a_1	V1257L	# | |---->Loss of Copper_binding at H1254 (Pr = 0.08 | P = 0.01)
Sinocyclocheilus_rhinocerous_kif13a_1	V1257L	# | |---->Loss of Zinc_binding at H1254 (Pr = 0.36 | P = 8.4e-03)
Sinocyclocheilus_rhinocerous_kif13a_1	V1257L	# |
Sinocyclocheilus_rhinocerous_kif13a_1	V1257L	# |---->Altered PTM_site (Pr = 0.03)
Sinocyclocheilus_rhinocerous_kif13a_1	L1370F	0.092	Loss of Phosphorylation at Y1375 (Pr = 0.25 | P = 0.04)	Altered Motifs (ELME000063:CK1 phosphorylation site; ELME000147:Site phosphorylated by the Polo-like kinase.; ELME000321:Caspase3 and Caspase7 cleavage site)	Predicted conservation scores
Sinocyclocheilus_rhinocerous_kif13a_1	L1370F	# Altered Effect (Pr = 0.30)
Sinocyclocheilus_rhinocerous_kif13a_1	L1370F	# |---->Altered Motifs (ELME000063|ELME000147|ELME000321)
Sinocyclocheilus_rhinocerous_kif13a_1	L1370F	# |---->Altered Structure_and_dynamics (Pr = 0.30)-------------------------------------------------------|
Sinocyclocheilus_rhinocerous_kif13a_1	L1370F	# | |---->Altered Secondary_structure (Pr = 0.26) |
Sinocyclocheilus_rhinocerous_kif13a_1	L1370F	# | | |
Sinocyclocheilus_rhinocerous_kif13a_1	L1370F	# | |---->Altered Stability_and_conformational_flexibility (Pr = 0.30) |
Sinocyclocheilus_rhinocerous_kif13a_1	L1370F	# | | |---->Altered Conformational_flexibility (Pr = 0.30) |
Sinocyclocheilus_rhinocerous_kif13a_1	L1370F	# | | |
Sinocyclocheilus_rhinocerous_kif13a_1	L1370F	# | |---->Altered Special_structural_signatures (Pr = 0.06) |
Sinocyclocheilus_rhinocerous_kif13a_1	L1370F	# | |---->Altered Signal_peptide (Pr = 0.00) |
Sinocyclocheilus_rhinocerous_kif13a_1	L1370F	# | | |
Sinocyclocheilus_rhinocerous_kif13a_1	L1370F	# | |---->Altered Transmembrane_protein (Pr = 0.06) |
Sinocyclocheilus_rhinocerous_kif13a_1	L1370F	# | |
Sinocyclocheilus_rhinocerous_kif13a_1	L1370F	# |---->Altered Functional_residue (Pr = 0.25) |
Sinocyclocheilus_rhinocerous_kif13a_1	L1370F	# |---->Altered Macromolecular_binding (Pr = 0.24) |
Sinocyclocheilus_rhinocerous_kif13a_1	L1370F	# | |---->Altered Protein_binding (Pr = 0.24) |
Sinocyclocheilus_rhinocerous_kif13a_1	L1370F	# | |---->Altered Disordered_interface (Pr = 0.24) |
Sinocyclocheilus_rhinocerous_kif13a_1	L1370F	# | | |
Sinocyclocheilus_rhinocerous_kif13a_1	L1370F	# | |---->Altered Ordered_interface (Pr = 0.17) |
Sinocyclocheilus_rhinocerous_kif13a_1	L1370F	# | |
Sinocyclocheilus_rhinocerous_kif13a_1	L1370F	# |---->Altered Metal_binding (Pr = 0.07)<---------------------------------------------------------|
Sinocyclocheilus_rhinocerous_kif13a_1	L1370F	# |
Sinocyclocheilus_rhinocerous_kif13a_1	L1370F	# |---->Altered PTM_site (Pr = 0.25)
Sinocyclocheilus_rhinocerous_kif13a_1	L1370F	# |---->Loss of Phosphorylation at Y1375 (Pr = 0.25 | P = 0.04)
Sinocyclocheilus_rhinocerous_kif13a_1	R1521H	0.084	Loss of ADP-ribosylation at R1521 (Pr = 0.21 | P = 0.03); Loss of SUMOylation at K1518 (Pr = 0.20 | P = 0.04)	Altered Motifs (ELME000100:NEC1/NEC2 cleavage site (Lys-Arg-|-Xaa); ELME000108:Yeast kexin 2 cleavage site (Lys-Arg-|-Xaa or Arg-Arg-|-Xaa))	Predicted conservation scores
Sinocyclocheilus_rhinocerous_kif13a_1	R1521H	# Altered Effect (Pr = 0.26)
Sinocyclocheilus_rhinocerous_kif13a_1	R1521H	# |---->Altered Motifs (ELME000100|ELME000108)
Sinocyclocheilus_rhinocerous_kif13a_1	R1521H	# |---->Altered Structure_and_dynamics (Pr = 0.26)-------------------------------------------------------|
Sinocyclocheilus_rhinocerous_kif13a_1	R1521H	# | |---->Altered Secondary_structure (Pr = 0.26) |
Sinocyclocheilus_rhinocerous_kif13a_1	R1521H	# | | |
Sinocyclocheilus_rhinocerous_kif13a_1	R1521H	# | |---->Altered Stability_and_conformational_flexibility (Pr = 0.24) |
Sinocyclocheilus_rhinocerous_kif13a_1	R1521H	# | | |---->Altered Conformational_flexibility (Pr = 0.24) |
Sinocyclocheilus_rhinocerous_kif13a_1	R1521H	# | | |
Sinocyclocheilus_rhinocerous_kif13a_1	R1521H	# | |---->Altered Special_structural_signatures (Pr = 0.03) |
Sinocyclocheilus_rhinocerous_kif13a_1	R1521H	# | |---->Altered Signal_peptide (Pr = 0.00) |
Sinocyclocheilus_rhinocerous_kif13a_1	R1521H	# | | |
Sinocyclocheilus_rhinocerous_kif13a_1	R1521H	# | |---->Altered Transmembrane_protein (Pr = 0.03) |
Sinocyclocheilus_rhinocerous_kif13a_1	R1521H	# | |
Sinocyclocheilus_rhinocerous_kif13a_1	R1521H	# |---->Altered Functional_residue (Pr = 0.21) |
Sinocyclocheilus_rhinocerous_kif13a_1	R1521H	# |---->Altered Macromolecular_binding (Pr = 0.08) |
Sinocyclocheilus_rhinocerous_kif13a_1	R1521H	# | |---->Altered Protein_binding (Pr = 0.08) |
Sinocyclocheilus_rhinocerous_kif13a_1	R1521H	# | |---->Altered Disordered_interface (Pr = 0.08) |
Sinocyclocheilus_rhinocerous_kif13a_1	R1521H	# | | |
Sinocyclocheilus_rhinocerous_kif13a_1	R1521H	# | |---->Altered Ordered_interface (Pr = 0.04) |
Sinocyclocheilus_rhinocerous_kif13a_1	R1521H	# | |
Sinocyclocheilus_rhinocerous_kif13a_1	R1521H	# |---->Altered Metal_binding (Pr = 0.02)<---------------------------------------------------------|
Sinocyclocheilus_rhinocerous_kif13a_1	R1521H	# |
Sinocyclocheilus_rhinocerous_kif13a_1	R1521H	# |---->Altered PTM_site (Pr = 0.21)
Sinocyclocheilus_rhinocerous_kif13a_1	R1521H	# |---->Loss of ADP-ribosylation at R1521 (Pr = 0.21 | P = 0.03)
Sinocyclocheilus_rhinocerous_kif13a_1	R1521H	# |---->Loss of SUMOylation at K1518 (Pr = 0.20 | P = 0.04)
Sinocyclocheilus_rhinocerous_kif13a_1	A1637T	0.226	Altered Cytoplasmic_loop (Pr = 0.19 | P = 7.0e-03); Loss of N-linked_glycosylation at N1636 (Pr = 0.06 | P = 0.02)	Altered Motifs (ELME000053:GSK3 phosphorylation recognition site; ELME000064:CK2 phosphorylation site; ELME000070:Generic motif for N-glycosylation. It was shown that Trp - Asp - and Glu are uncommon before the Ser/Thr position (PMID-8626433). Efficient glycosylation usually occurs when ~60 residues or more separate the glycosylation acceptor site from the C-terminus.; ELME000220:Phosphothreonine motif binding a subset of FHA domains that have a preference for an acidic amino acid at the pT+3 position.; PS00001:N-glycosylation site; PS00006:Casein kinase II phosphorylation site)	Predicted conservation scores
Sinocyclocheilus_rhinocerous_kif13a_1	A1637T	# Altered Effect (Pr = 0.24)
Sinocyclocheilus_rhinocerous_kif13a_1	A1637T	# |---->Altered Motifs (ELME000053|ELME000064|ELME000070|ELME000220|PS00001|PS00006)
Sinocyclocheilus_rhinocerous_kif13a_1	A1637T	# |---->Altered Structure_and_dynamics (Pr = 0.24)-------------------------------------------------------|
Sinocyclocheilus_rhinocerous_kif13a_1	A1637T	# | |---->Altered Secondary_structure (Pr = 0.24) |
Sinocyclocheilus_rhinocerous_kif13a_1	A1637T	# | | |
Sinocyclocheilus_rhinocerous_kif13a_1	A1637T	# | |---->Altered Stability_and_conformational_flexibility (Pr = 0.17) |
Sinocyclocheilus_rhinocerous_kif13a_1	A1637T	# | | |---->Altered Conformational_flexibility (Pr = 0.17) |
Sinocyclocheilus_rhinocerous_kif13a_1	A1637T	# | | |
Sinocyclocheilus_rhinocerous_kif13a_1	A1637T	# | |---->Altered Special_structural_signatures (Pr = 0.19) |
Sinocyclocheilus_rhinocerous_kif13a_1	A1637T	# | |---->Altered Signal_peptide (Pr = 0.00) |
Sinocyclocheilus_rhinocerous_kif13a_1	A1637T	# | | |
Sinocyclocheilus_rhinocerous_kif13a_1	A1637T	# | |---->Altered Transmembrane_protein (Pr = 0.19) |
Sinocyclocheilus_rhinocerous_kif13a_1	A1637T	# | |---->Altered Non-cytoplasmic_loop (Pr = 0.19 | P = 7.0e-03) |
Sinocyclocheilus_rhinocerous_kif13a_1	A1637T	# | |
Sinocyclocheilus_rhinocerous_kif13a_1	A1637T	# |---->Altered Functional_residue (Pr = 0.20) |
Sinocyclocheilus_rhinocerous_kif13a_1	A1637T	# |---->Altered Macromolecular_binding (Pr = 0.20) |
Sinocyclocheilus_rhinocerous_kif13a_1	A1637T	# | |---->Altered Protein_binding (Pr = 0.20) |
Sinocyclocheilus_rhinocerous_kif13a_1	A1637T	# | |---->Altered Disordered_interface (Pr = 0.20) |
Sinocyclocheilus_rhinocerous_kif13a_1	A1637T	# | | |
Sinocyclocheilus_rhinocerous_kif13a_1	A1637T	# | |---->Altered Ordered_interface (Pr = 0.14) |
Sinocyclocheilus_rhinocerous_kif13a_1	A1637T	# | |
Sinocyclocheilus_rhinocerous_kif13a_1	A1637T	# |---->Altered Metal_binding (Pr = 0.01)<---------------------------------------------------------|
Sinocyclocheilus_rhinocerous_kif13a_1	A1637T	# |
Sinocyclocheilus_rhinocerous_kif13a_1	A1637T	# |---->Altered PTM_site (Pr = 0.20)
Sinocyclocheilus_rhinocerous_kif13a_1	A1637T	# |---->Loss of N-linked_glycosylation at N1636 (Pr = 0.06 | P = 0.02)
Sinocyclocheilus_rhinocerous_kif13a_1	V1665A	0.060	Gain of Intrinsic_disorder (Pr = 0.32 | P = 0.03); Loss of ADP-ribosylation at R1663 (Pr = 0.21 | P = 0.04)	Altered Motifs (ELME000052:Phosphothreonine motif binding a subset of FHA domains that show a preference for a large aliphatic amino acid at the pT+3 position.)	Predicted conservation scores
Sinocyclocheilus_rhinocerous_kif13a_1	V1665A	# Altered Effect (Pr = 0.32)
Sinocyclocheilus_rhinocerous_kif13a_1	V1665A	# |---->Altered Motifs (ELME000052)
Sinocyclocheilus_rhinocerous_kif13a_1	V1665A	# |---->Altered Structure_and_dynamics (Pr = 0.32)-------------------------------------------------------|
Sinocyclocheilus_rhinocerous_kif13a_1	V1665A	# | |---->Altered Secondary_structure (Pr = 0.22) |
Sinocyclocheilus_rhinocerous_kif13a_1	V1665A	# | | |
Sinocyclocheilus_rhinocerous_kif13a_1	V1665A	# | |---->Altered Stability_and_conformational_flexibility (Pr = 0.32) |
Sinocyclocheilus_rhinocerous_kif13a_1	V1665A	# | | |---->Altered Conformational_flexibility (Pr = 0.32) |
Sinocyclocheilus_rhinocerous_kif13a_1	V1665A	# | | |---->Gain of Intrinsic_disorder (Pr = 0.32 | P = 0.03) |
Sinocyclocheilus_rhinocerous_kif13a_1	V1665A	# | | |
Sinocyclocheilus_rhinocerous_kif13a_1	V1665A	# | |---->Altered Special_structural_signatures (Pr = 0.02) |
Sinocyclocheilus_rhinocerous_kif13a_1	V1665A	# | |---->Altered Signal_peptide (Pr = 0.00) |
Sinocyclocheilus_rhinocerous_kif13a_1	V1665A	# | | |
Sinocyclocheilus_rhinocerous_kif13a_1	V1665A	# | |---->Altered Transmembrane_protein (Pr = 0.02) |
Sinocyclocheilus_rhinocerous_kif13a_1	V1665A	# | |
Sinocyclocheilus_rhinocerous_kif13a_1	V1665A	# |---->Altered Functional_residue (Pr = 0.21) |
Sinocyclocheilus_rhinocerous_kif13a_1	V1665A	# |---->Altered Macromolecular_binding (Pr = 0.04) |
Sinocyclocheilus_rhinocerous_kif13a_1	V1665A	# | |---->Altered Protein_binding (Pr = 0.04) |
Sinocyclocheilus_rhinocerous_kif13a_1	V1665A	# | |---->Altered Disordered_interface (Pr = 0.04) |
Sinocyclocheilus_rhinocerous_kif13a_1	V1665A	# | | |
Sinocyclocheilus_rhinocerous_kif13a_1	V1665A	# | |---->Altered Ordered_interface (Pr = 0.02) |
Sinocyclocheilus_rhinocerous_kif13a_1	V1665A	# | |
Sinocyclocheilus_rhinocerous_kif13a_1	V1665A	# |---->Altered Metal_binding (Pr = 0.00)<---------------------------------------------------------|
Sinocyclocheilus_rhinocerous_kif13a_1	V1665A	# |
Sinocyclocheilus_rhinocerous_kif13a_1	V1665A	# |---->Altered PTM_site (Pr = 0.21)
Sinocyclocheilus_rhinocerous_kif13a_1	V1665A	# |---->Loss of ADP-ribosylation at R1663 (Pr = 0.21 | P = 0.04)
Sinocyclocheilus_rhinocerous_kif13a_1	G1801S	0.069		Altered Motifs (PS00006:Casein kinase II phosphorylation site)	Predicted conservation scores
Sinocyclocheilus_rhinocerous_kif13a_1	G1801S	# Altered Effect (Pr = 0.29)
Sinocyclocheilus_rhinocerous_kif13a_1	G1801S	# |---->Altered Motifs (PS00006)
Sinocyclocheilus_rhinocerous_kif13a_1	G1801S	# |---->Altered Structure_and_dynamics (Pr = 0.29)-------------------------------------------------------|
Sinocyclocheilus_rhinocerous_kif13a_1	G1801S	# | |---->Altered Secondary_structure (Pr = 0.26) |
Sinocyclocheilus_rhinocerous_kif13a_1	G1801S	# | | |
Sinocyclocheilus_rhinocerous_kif13a_1	G1801S	# | |---->Altered Stability_and_conformational_flexibility (Pr = 0.29) |
Sinocyclocheilus_rhinocerous_kif13a_1	G1801S	# | | |---->Altered Conformational_flexibility (Pr = 0.29) |
Sinocyclocheilus_rhinocerous_kif13a_1	G1801S	# | | |
Sinocyclocheilus_rhinocerous_kif13a_1	G1801S	# | |---->Altered Special_structural_signatures (Pr = 0.04) |
Sinocyclocheilus_rhinocerous_kif13a_1	G1801S	# | |---->Altered Signal_peptide (Pr = 0.00) |
Sinocyclocheilus_rhinocerous_kif13a_1	G1801S	# | | |
Sinocyclocheilus_rhinocerous_kif13a_1	G1801S	# | |---->Altered Transmembrane_protein (Pr = 0.04) |
Sinocyclocheilus_rhinocerous_kif13a_1	G1801S	# | |
Sinocyclocheilus_rhinocerous_kif13a_1	G1801S	# |---->Altered Functional_residue (Pr = 0.23) |
Sinocyclocheilus_rhinocerous_kif13a_1	G1801S	# |---->Altered Macromolecular_binding (Pr = 0.07) |
Sinocyclocheilus_rhinocerous_kif13a_1	G1801S	# | |---->Altered Protein_binding (Pr = 0.07) |
Sinocyclocheilus_rhinocerous_kif13a_1	G1801S	# | |---->Altered Disordered_interface (Pr = 0.07) |
Sinocyclocheilus_rhinocerous_kif13a_1	G1801S	# | | |
Sinocyclocheilus_rhinocerous_kif13a_1	G1801S	# | |---->Altered Ordered_interface (Pr = 0.03) |
Sinocyclocheilus_rhinocerous_kif13a_1	G1801S	# | |
Sinocyclocheilus_rhinocerous_kif13a_1	G1801S	# |---->Altered Metal_binding (Pr = 0.02)<---------------------------------------------------------|
Sinocyclocheilus_rhinocerous_kif13a_1	G1801S	# |
Sinocyclocheilus_rhinocerous_kif13a_1	G1801S	# |---->Altered PTM_site (Pr = 0.23)
Sinocyclocheilus_rhinocerous_kif13a_2	A741T	0.218	Loss of Helix (Pr = 0.30 | P = 7.5e-03); Altered Cytoplasmic_loop (Pr = 0.24 | P = 1.7e-03); Gain of N-linked_glycosylation at N742 (Pr = 0.05 | P = 0.02)	Altered Motifs (ELME000070:Generic motif for N-glycosylation. It was shown that Trp - Asp - and Glu are uncommon before the Ser/Thr position (PMID-8626433). Efficient glycosylation usually occurs when ~60 residues or more separate the glycosylation acceptor site from the C-terminus.)	Predicted conservation scores
Sinocyclocheilus_rhinocerous_kif13a_2	A741T	# Altered Effect (Pr = 0.30)
Sinocyclocheilus_rhinocerous_kif13a_2	A741T	# |---->Altered Motifs (ELME000070)
Sinocyclocheilus_rhinocerous_kif13a_2	A741T	# |---->Altered Structure_and_dynamics (Pr = 0.30)-------------------------------------------------------|
Sinocyclocheilus_rhinocerous_kif13a_2	A741T	# | |---->Altered Secondary_structure (Pr = 0.30) |
Sinocyclocheilus_rhinocerous_kif13a_2	A741T	# | | |---->Loss of Helix (Pr = 0.30 | P = 7.5e-03) |
Sinocyclocheilus_rhinocerous_kif13a_2	A741T	# | | |
Sinocyclocheilus_rhinocerous_kif13a_2	A741T	# | |---->Altered Stability_and_conformational_flexibility (Pr = 0.17) |
Sinocyclocheilus_rhinocerous_kif13a_2	A741T	# | | |---->Altered Conformational_flexibility (Pr = 0.17) |
Sinocyclocheilus_rhinocerous_kif13a_2	A741T	# | | |
Sinocyclocheilus_rhinocerous_kif13a_2	A741T	# | |---->Altered Special_structural_signatures (Pr = 0.24) |
Sinocyclocheilus_rhinocerous_kif13a_2	A741T	# | |---->Altered Signal_peptide (Pr = 0.00) |
Sinocyclocheilus_rhinocerous_kif13a_2	A741T	# | | |
Sinocyclocheilus_rhinocerous_kif13a_2	A741T	# | |---->Altered Transmembrane_protein (Pr = 0.24) |
Sinocyclocheilus_rhinocerous_kif13a_2	A741T	# | |---->Altered Non-cytoplasmic_loop (Pr = 0.24 | P = 1.7e-03) |
Sinocyclocheilus_rhinocerous_kif13a_2	A741T	# | |
Sinocyclocheilus_rhinocerous_kif13a_2	A741T	# |---->Altered Functional_residue (Pr = 0.12) |
Sinocyclocheilus_rhinocerous_kif13a_2	A741T	# |---->Altered Macromolecular_binding (Pr = 0.07) |
Sinocyclocheilus_rhinocerous_kif13a_2	A741T	# | |---->Altered Protein_binding (Pr = 0.07) |
Sinocyclocheilus_rhinocerous_kif13a_2	A741T	# | |---->Altered Disordered_interface (Pr = 0.07) |
Sinocyclocheilus_rhinocerous_kif13a_2	A741T	# | | |
Sinocyclocheilus_rhinocerous_kif13a_2	A741T	# | |---->Altered Ordered_interface (Pr = 0.04) |
Sinocyclocheilus_rhinocerous_kif13a_2	A741T	# | |
Sinocyclocheilus_rhinocerous_kif13a_2	A741T	# |---->Altered Metal_binding (Pr = 0.01)<---------------------------------------------------------|
Sinocyclocheilus_rhinocerous_kif13a_2	A741T	# |
Sinocyclocheilus_rhinocerous_kif13a_2	A741T	# |---->Altered PTM_site (Pr = 0.12)
Sinocyclocheilus_rhinocerous_kif13a_2	A741T	# |---->Gain of N-linked_glycosylation at N742 (Pr = 0.05 | P = 0.02)
Sinocyclocheilus_rhinocerous_kif13a_2	V1220A	0.080	Altered Cytoplasmic_loop (Pr = 0.26 | P = 1.3e-03); Loss of Manganese_binding at N1217 (Pr = 0.17 | P = 0.03); Loss of N-linked_glycosylation at N1217 (Pr = 0.13 | P = 8.8e-03)	Altered Motifs (ELME000070:Generic motif for N-glycosylation. It was shown that Trp - Asp - and Glu are uncommon before the Ser/Thr position (PMID-8626433). Efficient glycosylation usually occurs when ~60 residues or more separate the glycosylation acceptor site from the C-terminus.; ELME000220:Phosphothreonine motif binding a subset of FHA domains that have a preference for an acidic amino acid at the pT+3 position.; PS00001:N-glycosylation site; PS00006:Casein kinase II phosphorylation site)	Predicted conservation scores
Sinocyclocheilus_rhinocerous_kif13a_2	V1220A	# Altered Effect (Pr = 0.26)
Sinocyclocheilus_rhinocerous_kif13a_2	V1220A	# |---->Altered Motifs (ELME000070|ELME000220|PS00001|PS00006)
Sinocyclocheilus_rhinocerous_kif13a_2	V1220A	# |---->Altered Structure_and_dynamics (Pr = 0.26)-------------------------------------------------------|
Sinocyclocheilus_rhinocerous_kif13a_2	V1220A	# | |---->Altered Secondary_structure (Pr = 0.26) |
Sinocyclocheilus_rhinocerous_kif13a_2	V1220A	# | | |
Sinocyclocheilus_rhinocerous_kif13a_2	V1220A	# | |---->Altered Stability_and_conformational_flexibility (Pr = 0.22) |
Sinocyclocheilus_rhinocerous_kif13a_2	V1220A	# | | |---->Altered Conformational_flexibility (Pr = 0.22) |
Sinocyclocheilus_rhinocerous_kif13a_2	V1220A	# | | |
Sinocyclocheilus_rhinocerous_kif13a_2	V1220A	# | |---->Altered Special_structural_signatures (Pr = 0.26) |
Sinocyclocheilus_rhinocerous_kif13a_2	V1220A	# | |---->Altered Signal_peptide (Pr = 0.00) |
Sinocyclocheilus_rhinocerous_kif13a_2	V1220A	# | | |
Sinocyclocheilus_rhinocerous_kif13a_2	V1220A	# | |---->Altered Transmembrane_protein (Pr = 0.26) |
Sinocyclocheilus_rhinocerous_kif13a_2	V1220A	# | |---->Altered Non-cytoplasmic_loop (Pr = 0.26 | P = 1.3e-03) |
Sinocyclocheilus_rhinocerous_kif13a_2	V1220A	# | |
Sinocyclocheilus_rhinocerous_kif13a_2	V1220A	# |---->Altered Functional_residue (Pr = 0.18) |
Sinocyclocheilus_rhinocerous_kif13a_2	V1220A	# |---->Altered Macromolecular_binding (Pr = 0.18) |
Sinocyclocheilus_rhinocerous_kif13a_2	V1220A	# | |---->Altered Protein_binding (Pr = 0.18) |
Sinocyclocheilus_rhinocerous_kif13a_2	V1220A	# | |---->Altered Disordered_interface (Pr = 0.18) |
Sinocyclocheilus_rhinocerous_kif13a_2	V1220A	# | | |
Sinocyclocheilus_rhinocerous_kif13a_2	V1220A	# | |---->Altered Ordered_interface (Pr = 0.16) |
Sinocyclocheilus_rhinocerous_kif13a_2	V1220A	# | |
Sinocyclocheilus_rhinocerous_kif13a_2	V1220A	# |---->Altered Metal_binding (Pr = 0.17)<---------------------------------------------------------|
Sinocyclocheilus_rhinocerous_kif13a_2	V1220A	# | |---->Loss of Manganese_binding at N1217 (Pr = 0.17 | P = 0.03)
Sinocyclocheilus_rhinocerous_kif13a_2	V1220A	# |
Sinocyclocheilus_rhinocerous_kif13a_2	V1220A	# |---->Altered PTM_site (Pr = 0.13)
Sinocyclocheilus_rhinocerous_kif13a_2	V1220A	# |---->Loss of N-linked_glycosylation at N1217 (Pr = 0.13 | P = 8.8e-03)
Sinocyclocheilus_rhinocerous_kif13a_2	E1373V	0.702	Loss of Intrinsic_disorder (Pr = 0.35 | P = 0.05); Loss of Loop (Pr = 0.27 | P = 0.03); Gain of Acetylation at K1378 (Pr = 0.26 | P = 8.2e-03); Loss of Phosphorylation at Y1375 (Pr = 0.26 | P = 0.03); Gain of Proteolytic_cleavage at D1371 (Pr = 0.17 | P = 6.6e-03)	Altered Motifs (ELME000064:CK2 phosphorylation site; ELME000220:Phosphothreonine motif binding a subset of FHA domains that have a preference for an acidic amino acid at the pT+3 position.)	Predicted conservation scores
Sinocyclocheilus_rhinocerous_kif13a_2	E1373V	# Altered Effect (Pr = 0.35)
Sinocyclocheilus_rhinocerous_kif13a_2	E1373V	# |---->Altered Motifs (ELME000064|ELME000220)
Sinocyclocheilus_rhinocerous_kif13a_2	E1373V	# |---->Altered Structure_and_dynamics (Pr = 0.35)-------------------------------------------------------|
Sinocyclocheilus_rhinocerous_kif13a_2	E1373V	# | |---->Altered Secondary_structure (Pr = 0.27) |
Sinocyclocheilus_rhinocerous_kif13a_2	E1373V	# | | |---->Loss of Loop (Pr = 0.27 | P = 0.03) |
Sinocyclocheilus_rhinocerous_kif13a_2	E1373V	# | | |
Sinocyclocheilus_rhinocerous_kif13a_2	E1373V	# | |---->Altered Stability_and_conformational_flexibility (Pr = 0.35) |
Sinocyclocheilus_rhinocerous_kif13a_2	E1373V	# | | |---->Altered Conformational_flexibility (Pr = 0.35) |
Sinocyclocheilus_rhinocerous_kif13a_2	E1373V	# | | |---->Loss of Intrinsic_disorder (Pr = 0.35 | P = 0.05) |
Sinocyclocheilus_rhinocerous_kif13a_2	E1373V	# | | |
Sinocyclocheilus_rhinocerous_kif13a_2	E1373V	# | |---->Altered Special_structural_signatures (Pr = 0.06) |
Sinocyclocheilus_rhinocerous_kif13a_2	E1373V	# | |---->Altered Signal_peptide (Pr = 0.00) |
Sinocyclocheilus_rhinocerous_kif13a_2	E1373V	# | | |
Sinocyclocheilus_rhinocerous_kif13a_2	E1373V	# | |---->Altered Transmembrane_protein (Pr = 0.06) |
Sinocyclocheilus_rhinocerous_kif13a_2	E1373V	# | |
Sinocyclocheilus_rhinocerous_kif13a_2	E1373V	# |---->Altered Functional_residue (Pr = 0.26) |
Sinocyclocheilus_rhinocerous_kif13a_2	E1373V	# |---->Altered Macromolecular_binding (Pr = 0.24) |
Sinocyclocheilus_rhinocerous_kif13a_2	E1373V	# | |---->Altered Protein_binding (Pr = 0.24) |
Sinocyclocheilus_rhinocerous_kif13a_2	E1373V	# | |---->Altered Disordered_interface (Pr = 0.24) |
Sinocyclocheilus_rhinocerous_kif13a_2	E1373V	# | | |
Sinocyclocheilus_rhinocerous_kif13a_2	E1373V	# | |---->Altered Ordered_interface (Pr = 0.11) |
Sinocyclocheilus_rhinocerous_kif13a_2	E1373V	# | |
Sinocyclocheilus_rhinocerous_kif13a_2	E1373V	# |---->Altered Metal_binding (Pr = 0.07)<---------------------------------------------------------|
Sinocyclocheilus_rhinocerous_kif13a_2	E1373V	# |
Sinocyclocheilus_rhinocerous_kif13a_2	E1373V	# |---->Altered PTM_site (Pr = 0.26)
Sinocyclocheilus_rhinocerous_kif13a_2	E1373V	# |---->Gain of Acetylation at K1378 (Pr = 0.26 | P = 8.2e-03)
Sinocyclocheilus_rhinocerous_kif13a_2	E1373V	# |---->Loss of Phosphorylation at Y1375 (Pr = 0.26 | P = 0.03)
Sinocyclocheilus_rhinocerous_kif13a_2	E1373V	# |---->Gain of Proteolytic_cleavage at D1371 (Pr = 0.17 | P = 6.6e-03)
Sinocyclocheilus_rhinocerous_kif13a_2	D1439S	0.101	Gain of SUMOylation at K1443 (Pr = 0.22 | P = 0.02)	Altered Motifs (ELME000053:GSK3 phosphorylation recognition site; ELME000220:Phosphothreonine motif binding a subset of FHA domains that have a preference for an acidic amino acid at the pT+3 position.)	Predicted conservation scores
Sinocyclocheilus_rhinocerous_kif13a_2	D1439S	# Altered Effect (Pr = 0.27)
Sinocyclocheilus_rhinocerous_kif13a_2	D1439S	# |---->Altered Motifs (ELME000053|ELME000220)
Sinocyclocheilus_rhinocerous_kif13a_2	D1439S	# |---->Altered Structure_and_dynamics (Pr = 0.27)-------------------------------------------------------|
Sinocyclocheilus_rhinocerous_kif13a_2	D1439S	# | |---->Altered Secondary_structure (Pr = 0.27) |
Sinocyclocheilus_rhinocerous_kif13a_2	D1439S	# | | |
Sinocyclocheilus_rhinocerous_kif13a_2	D1439S	# | |---->Altered Stability_and_conformational_flexibility (Pr = 0.23) |
Sinocyclocheilus_rhinocerous_kif13a_2	D1439S	# | | |---->Altered Conformational_flexibility (Pr = 0.23) |
Sinocyclocheilus_rhinocerous_kif13a_2	D1439S	# | | |
Sinocyclocheilus_rhinocerous_kif13a_2	D1439S	# | |---->Altered Special_structural_signatures (Pr = 0.02) |
Sinocyclocheilus_rhinocerous_kif13a_2	D1439S	# | |---->Altered Signal_peptide (Pr = 0.00) |
Sinocyclocheilus_rhinocerous_kif13a_2	D1439S	# | | |
Sinocyclocheilus_rhinocerous_kif13a_2	D1439S	# | |---->Altered Transmembrane_protein (Pr = 0.02) |
Sinocyclocheilus_rhinocerous_kif13a_2	D1439S	# | |
Sinocyclocheilus_rhinocerous_kif13a_2	D1439S	# |---->Altered Functional_residue (Pr = 0.22) |
Sinocyclocheilus_rhinocerous_kif13a_2	D1439S	# |---->Altered Macromolecular_binding (Pr = 0.07) |
Sinocyclocheilus_rhinocerous_kif13a_2	D1439S	# | |---->Altered Protein_binding (Pr = 0.07) |
Sinocyclocheilus_rhinocerous_kif13a_2	D1439S	# | |---->Altered Disordered_interface (Pr = 0.07) |
Sinocyclocheilus_rhinocerous_kif13a_2	D1439S	# | | |
Sinocyclocheilus_rhinocerous_kif13a_2	D1439S	# | |---->Altered Ordered_interface (Pr = 0.03) |
Sinocyclocheilus_rhinocerous_kif13a_2	D1439S	# | |
Sinocyclocheilus_rhinocerous_kif13a_2	D1439S	# |---->Altered Metal_binding (Pr = 0.00)<---------------------------------------------------------|
Sinocyclocheilus_rhinocerous_kif13a_2	D1439S	# |
Sinocyclocheilus_rhinocerous_kif13a_2	D1439S	# |---->Altered PTM_site (Pr = 0.22)
Sinocyclocheilus_rhinocerous_kif13a_2	D1439S	# |---->Gain of SUMOylation at K1443 (Pr = 0.22 | P = 0.02)
Sinocyclocheilus_rhinocerous_kif13a_2	R1607H	0.076	Loss of Proteolytic_cleavage at D1602 (Pr = 0.16 | P = 8.6e-03)	Altered Motifs (ELME000063:CK1 phosphorylation site)	Predicted conservation scores
Sinocyclocheilus_rhinocerous_kif13a_2	R1607H	# Altered Effect (Pr = 0.26)
Sinocyclocheilus_rhinocerous_kif13a_2	R1607H	# |---->Altered Motifs (ELME000063)
Sinocyclocheilus_rhinocerous_kif13a_2	R1607H	# |---->Altered Structure_and_dynamics (Pr = 0.26)-------------------------------------------------------|
Sinocyclocheilus_rhinocerous_kif13a_2	R1607H	# | |---->Altered Secondary_structure (Pr = 0.24) |
Sinocyclocheilus_rhinocerous_kif13a_2	R1607H	# | | |
Sinocyclocheilus_rhinocerous_kif13a_2	R1607H	# | |---->Altered Stability_and_conformational_flexibility (Pr = 0.26) |
Sinocyclocheilus_rhinocerous_kif13a_2	R1607H	# | | |---->Altered Conformational_flexibility (Pr = 0.26) |
Sinocyclocheilus_rhinocerous_kif13a_2	R1607H	# | | |
Sinocyclocheilus_rhinocerous_kif13a_2	R1607H	# | |---->Altered Special_structural_signatures (Pr = 0.05) |
Sinocyclocheilus_rhinocerous_kif13a_2	R1607H	# | |---->Altered Signal_peptide (Pr = 0.00) |
Sinocyclocheilus_rhinocerous_kif13a_2	R1607H	# | | |
Sinocyclocheilus_rhinocerous_kif13a_2	R1607H	# | |---->Altered Transmembrane_protein (Pr = 0.05) |
Sinocyclocheilus_rhinocerous_kif13a_2	R1607H	# | |
Sinocyclocheilus_rhinocerous_kif13a_2	R1607H	# |---->Altered Functional_residue (Pr = 0.18) |
Sinocyclocheilus_rhinocerous_kif13a_2	R1607H	# |---->Altered Macromolecular_binding (Pr = 0.14) |
Sinocyclocheilus_rhinocerous_kif13a_2	R1607H	# | |---->Altered Protein_binding (Pr = 0.14) |
Sinocyclocheilus_rhinocerous_kif13a_2	R1607H	# | |---->Altered Disordered_interface (Pr = 0.14) |
Sinocyclocheilus_rhinocerous_kif13a_2	R1607H	# | | |
Sinocyclocheilus_rhinocerous_kif13a_2	R1607H	# | |---->Altered Ordered_interface (Pr = 0.02) |
Sinocyclocheilus_rhinocerous_kif13a_2	R1607H	# | |
Sinocyclocheilus_rhinocerous_kif13a_2	R1607H	# |---->Altered Metal_binding (Pr = 0.01)<---------------------------------------------------------|
Sinocyclocheilus_rhinocerous_kif13a_2	R1607H	# |
Sinocyclocheilus_rhinocerous_kif13a_2	R1607H	# |---->Altered PTM_site (Pr = 0.18)
Sinocyclocheilus_rhinocerous_kif13a_2	R1607H	# |---->Loss of Proteolytic_cleavage at D1602 (Pr = 0.16 | P = 8.6e-03)
Sinocyclocheilus_rhinocerous_kif13a_2	A1664T	0.125	Loss of ADP-ribosylation at R1663 (Pr = 0.21 | P = 0.03)	Altered Motifs (ELME000052:Phosphothreonine motif binding a subset of FHA domains that show a preference for a large aliphatic amino acid at the pT+3 position.; ELME000053:GSK3 phosphorylation recognition site; ELME000336:NEK2 phosphorylation motif with preferred Phe - Leu or Met in the -3 position to compensate for less favorable residues in the +1 and +2 position.)	Predicted conservation scores
Sinocyclocheilus_rhinocerous_kif13a_2	A1664T	# Altered Effect (Pr = 0.29)
Sinocyclocheilus_rhinocerous_kif13a_2	A1664T	# |---->Altered Motifs (ELME000052|ELME000053|ELME000336)
Sinocyclocheilus_rhinocerous_kif13a_2	A1664T	# |---->Altered Structure_and_dynamics (Pr = 0.29)-------------------------------------------------------|
Sinocyclocheilus_rhinocerous_kif13a_2	A1664T	# | |---->Altered Secondary_structure (Pr = 0.25) |
Sinocyclocheilus_rhinocerous_kif13a_2	A1664T	# | | |
Sinocyclocheilus_rhinocerous_kif13a_2	A1664T	# | |---->Altered Stability_and_conformational_flexibility (Pr = 0.29) |
Sinocyclocheilus_rhinocerous_kif13a_2	A1664T	# | | |---->Altered Conformational_flexibility (Pr = 0.29) |
Sinocyclocheilus_rhinocerous_kif13a_2	A1664T	# | | |
Sinocyclocheilus_rhinocerous_kif13a_2	A1664T	# | |---->Altered Special_structural_signatures (Pr = 0.03) |
Sinocyclocheilus_rhinocerous_kif13a_2	A1664T	# | |---->Altered Signal_peptide (Pr = 0.00) |
Sinocyclocheilus_rhinocerous_kif13a_2	A1664T	# | | |
Sinocyclocheilus_rhinocerous_kif13a_2	A1664T	# | |---->Altered Transmembrane_protein (Pr = 0.03) |
Sinocyclocheilus_rhinocerous_kif13a_2	A1664T	# | |
Sinocyclocheilus_rhinocerous_kif13a_2	A1664T	# |---->Altered Functional_residue (Pr = 0.21) |
Sinocyclocheilus_rhinocerous_kif13a_2	A1664T	# |---->Altered Macromolecular_binding (Pr = 0.06) |
Sinocyclocheilus_rhinocerous_kif13a_2	A1664T	# | |---->Altered Protein_binding (Pr = 0.06) |
Sinocyclocheilus_rhinocerous_kif13a_2	A1664T	# | |---->Altered Disordered_interface (Pr = 0.06) |
Sinocyclocheilus_rhinocerous_kif13a_2	A1664T	# | | |
Sinocyclocheilus_rhinocerous_kif13a_2	A1664T	# | |---->Altered Ordered_interface (Pr = 0.05) |
Sinocyclocheilus_rhinocerous_kif13a_2	A1664T	# | |
Sinocyclocheilus_rhinocerous_kif13a_2	A1664T	# |---->Altered Metal_binding (Pr = 0.00)<---------------------------------------------------------|
Sinocyclocheilus_rhinocerous_kif13a_2	A1664T	# |
Sinocyclocheilus_rhinocerous_kif13a_2	A1664T	# |---->Altered PTM_site (Pr = 0.21)
Sinocyclocheilus_rhinocerous_kif13a_2	A1664T	# |---->Loss of ADP-ribosylation at R1663 (Pr = 0.21 | P = 0.03)
Sinocyclocheilus_rhinocerous_kif13a_2	N1689D	0.110	Gain of Proteolytic_cleavage at D1694 (Pr = 0.12 | P = 0.03)	Altered Motifs (ELME000063:CK1 phosphorylation site; ELME000070:Generic motif for N-glycosylation. It was shown that Trp - Asp - and Glu are uncommon before the Ser/Thr position (PMID-8626433). Efficient glycosylation usually occurs when ~60 residues or more separate the glycosylation acceptor site from the C-terminus.; ELME000147:Site phosphorylated by the Polo-like kinase.; ELME000220:Phosphothreonine motif binding a subset of FHA domains that have a preference for an acidic amino acid at the pT+3 position.; ELME000321:Caspase3 and Caspase7 cleavage site; PS00001:N-glycosylation site; PS00006:Casein kinase II phosphorylation site)	Predicted conservation scores
Sinocyclocheilus_rhinocerous_kif13a_2	N1689D	# Altered Effect (Pr = 0.26)
Sinocyclocheilus_rhinocerous_kif13a_2	N1689D	# |---->Altered Motifs (ELME000063|ELME000070|ELME000147|ELME000220|ELME000321|PS00001|PS00006)
Sinocyclocheilus_rhinocerous_kif13a_2	N1689D	# |---->Altered Structure_and_dynamics (Pr = 0.26)-------------------------------------------------------|
Sinocyclocheilus_rhinocerous_kif13a_2	N1689D	# | |---->Altered Secondary_structure (Pr = 0.26) |
Sinocyclocheilus_rhinocerous_kif13a_2	N1689D	# | | |
Sinocyclocheilus_rhinocerous_kif13a_2	N1689D	# | |---->Altered Stability_and_conformational_flexibility (Pr = 0.19) |
Sinocyclocheilus_rhinocerous_kif13a_2	N1689D	# | | |---->Altered Conformational_flexibility (Pr = 0.19) |
Sinocyclocheilus_rhinocerous_kif13a_2	N1689D	# | | |
Sinocyclocheilus_rhinocerous_kif13a_2	N1689D	# | |---->Altered Special_structural_signatures (Pr = 0.02) |
Sinocyclocheilus_rhinocerous_kif13a_2	N1689D	# | |---->Altered Signal_peptide (Pr = 0.00) |
Sinocyclocheilus_rhinocerous_kif13a_2	N1689D	# | | |
Sinocyclocheilus_rhinocerous_kif13a_2	N1689D	# | |---->Altered Transmembrane_protein (Pr = 0.02) |
Sinocyclocheilus_rhinocerous_kif13a_2	N1689D	# | |
Sinocyclocheilus_rhinocerous_kif13a_2	N1689D	# |---->Altered Functional_residue (Pr = 0.19) |
Sinocyclocheilus_rhinocerous_kif13a_2	N1689D	# |---->Altered Macromolecular_binding (Pr = 0.09) |
Sinocyclocheilus_rhinocerous_kif13a_2	N1689D	# | |---->Altered Protein_binding (Pr = 0.09) |
Sinocyclocheilus_rhinocerous_kif13a_2	N1689D	# | |---->Altered Disordered_interface (Pr = 0.09) |
Sinocyclocheilus_rhinocerous_kif13a_2	N1689D	# | | |
Sinocyclocheilus_rhinocerous_kif13a_2	N1689D	# | |---->Altered Ordered_interface (Pr = 0.04) |
Sinocyclocheilus_rhinocerous_kif13a_2	N1689D	# | |
Sinocyclocheilus_rhinocerous_kif13a_2	N1689D	# |---->Altered Metal_binding (Pr = 0.01)<---------------------------------------------------------|
Sinocyclocheilus_rhinocerous_kif13a_2	N1689D	# |
Sinocyclocheilus_rhinocerous_kif13a_2	N1689D	# |---->Altered PTM_site (Pr = 0.19)
Sinocyclocheilus_rhinocerous_kif13a_2	N1689D	# |---->Gain of Proteolytic_cleavage at D1694 (Pr = 0.12 | P = 0.03)
Sinocyclocheilus_rhinocerous_kif13a_2	H1762R	0.118	Gain of Intrinsic_disorder (Pr = 0.31 | P = 0.04); Gain of ADP-ribosylation at H1762 (Pr = 0.19 | P = 0.04)	Altered Motifs (ELME000063:CK1 phosphorylation site; PS00005:Protein kinase C phosphorylation site)	Predicted conservation scores
Sinocyclocheilus_rhinocerous_kif13a_2	H1762R	# Altered Effect (Pr = 0.31)
Sinocyclocheilus_rhinocerous_kif13a_2	H1762R	# |---->Altered Motifs (ELME000063|PS00005)
Sinocyclocheilus_rhinocerous_kif13a_2	H1762R	# |---->Altered Structure_and_dynamics (Pr = 0.31)-------------------------------------------------------|
Sinocyclocheilus_rhinocerous_kif13a_2	H1762R	# | |---->Altered Secondary_structure (Pr = 0.23) |
Sinocyclocheilus_rhinocerous_kif13a_2	H1762R	# | | |
Sinocyclocheilus_rhinocerous_kif13a_2	H1762R	# | |---->Altered Stability_and_conformational_flexibility (Pr = 0.31) |
Sinocyclocheilus_rhinocerous_kif13a_2	H1762R	# | | |---->Altered Conformational_flexibility (Pr = 0.31) |
Sinocyclocheilus_rhinocerous_kif13a_2	H1762R	# | | |---->Gain of Intrinsic_disorder (Pr = 0.31 | P = 0.04) |
Sinocyclocheilus_rhinocerous_kif13a_2	H1762R	# | | |
Sinocyclocheilus_rhinocerous_kif13a_2	H1762R	# | |---->Altered Special_structural_signatures (Pr = 0.02) |
Sinocyclocheilus_rhinocerous_kif13a_2	H1762R	# | |---->Altered Signal_peptide (Pr = 0.00) |
Sinocyclocheilus_rhinocerous_kif13a_2	H1762R	# | | |
Sinocyclocheilus_rhinocerous_kif13a_2	H1762R	# | |---->Altered Transmembrane_protein (Pr = 0.02) |
Sinocyclocheilus_rhinocerous_kif13a_2	H1762R	# | |
Sinocyclocheilus_rhinocerous_kif13a_2	H1762R	# |---->Altered Functional_residue (Pr = 0.23) |
Sinocyclocheilus_rhinocerous_kif13a_2	H1762R	# |---->Altered Macromolecular_binding (Pr = 0.03) |
Sinocyclocheilus_rhinocerous_kif13a_2	H1762R	# | |---->Altered Protein_binding (Pr = 0.03) |
Sinocyclocheilus_rhinocerous_kif13a_2	H1762R	# | |---->Altered Disordered_interface (Pr = 0.03) |
Sinocyclocheilus_rhinocerous_kif13a_2	H1762R	# | | |
Sinocyclocheilus_rhinocerous_kif13a_2	H1762R	# | |---->Altered Ordered_interface (Pr = 0.03) |
Sinocyclocheilus_rhinocerous_kif13a_2	H1762R	# | |
Sinocyclocheilus_rhinocerous_kif13a_2	H1762R	# |---->Altered Metal_binding (Pr = 0.02)<---------------------------------------------------------|
Sinocyclocheilus_rhinocerous_kif13a_2	H1762R	# |
Sinocyclocheilus_rhinocerous_kif13a_2	H1762R	# |---->Altered PTM_site (Pr = 0.23)
Sinocyclocheilus_rhinocerous_kif13a_2	H1762R	# |---->Gain of ADP-ribosylation at H1762 (Pr = 0.19 | P = 0.04)
Sinocyclocheilus_rhinocerous_kif13a_2	R1772Q	0.089	Loss of ADP-ribosylation at R1772 (Pr = 0.22 | P = 0.02); Gain of Pyrrolidone_carboxylic_acid at R1772 (Pr = 0.07 | P = 0.02)	Altered Motifs (ELME000006:This is the motif recognized by class II SH3 domains; ELME000136:The Class IV WW domain interaction motif is recognised primarily by the Pin1 phosphorylation-dependent prolyl isomerase.; ELME000155:This is the motif recognized by those SH3 domains with a non-canonical class I recognition specificity; ELME000159:Proline-Directed Kinase (e.g. MAPK) phosphorylation site in higher eukaryotes.; ELME000233:MAPK interacting molecules (e.g. MAPKKs - substrates - phosphatases) carry docking motif that help to regulate specific interaction in the MAPK cascade. The classic motif approximates (R/K)xxxx#x# where # is a hydrophobic residue.; PS00005:Protein kinase C phosphorylation site)	Predicted conservation scores
Sinocyclocheilus_rhinocerous_kif13a_2	R1772Q	# Altered Effect (Pr = 0.26)
Sinocyclocheilus_rhinocerous_kif13a_2	R1772Q	# |---->Altered Motifs (ELME000006|ELME000136|ELME000155|ELME000159|ELME000233|PS00005)
Sinocyclocheilus_rhinocerous_kif13a_2	R1772Q	# |---->Altered Structure_and_dynamics (Pr = 0.26)-------------------------------------------------------|
Sinocyclocheilus_rhinocerous_kif13a_2	R1772Q	# | |---->Altered Secondary_structure (Pr = 0.20) |
Sinocyclocheilus_rhinocerous_kif13a_2	R1772Q	# | | |
Sinocyclocheilus_rhinocerous_kif13a_2	R1772Q	# | |---->Altered Stability_and_conformational_flexibility (Pr = 0.26) |
Sinocyclocheilus_rhinocerous_kif13a_2	R1772Q	# | | |---->Altered Conformational_flexibility (Pr = 0.26) |
Sinocyclocheilus_rhinocerous_kif13a_2	R1772Q	# | | |
Sinocyclocheilus_rhinocerous_kif13a_2	R1772Q	# | |---->Altered Special_structural_signatures (Pr = 0.02) |
Sinocyclocheilus_rhinocerous_kif13a_2	R1772Q	# | |---->Altered Signal_peptide (Pr = 0.00) |
Sinocyclocheilus_rhinocerous_kif13a_2	R1772Q	# | | |
Sinocyclocheilus_rhinocerous_kif13a_2	R1772Q	# | |---->Altered Transmembrane_protein (Pr = 0.02) |
Sinocyclocheilus_rhinocerous_kif13a_2	R1772Q	# | |
Sinocyclocheilus_rhinocerous_kif13a_2	R1772Q	# |---->Altered Functional_residue (Pr = 0.22) |
Sinocyclocheilus_rhinocerous_kif13a_2	R1772Q	# |---->Altered Macromolecular_binding (Pr = 0.09) |
Sinocyclocheilus_rhinocerous_kif13a_2	R1772Q	# | |---->Altered Protein_binding (Pr = 0.09) |
Sinocyclocheilus_rhinocerous_kif13a_2	R1772Q	# | |---->Altered Disordered_interface (Pr = 0.09) |
Sinocyclocheilus_rhinocerous_kif13a_2	R1772Q	# | | |
Sinocyclocheilus_rhinocerous_kif13a_2	R1772Q	# | |---->Altered Ordered_interface (Pr = 0.04) |
Sinocyclocheilus_rhinocerous_kif13a_2	R1772Q	# | |
Sinocyclocheilus_rhinocerous_kif13a_2	R1772Q	# |---->Altered Metal_binding (Pr = 0.01)<---------------------------------------------------------|
Sinocyclocheilus_rhinocerous_kif13a_2	R1772Q	# |
Sinocyclocheilus_rhinocerous_kif13a_2	R1772Q	# |---->Altered PTM_site (Pr = 0.22)
Sinocyclocheilus_rhinocerous_kif13a_2	R1772Q	# |---->Loss of ADP-ribosylation at R1772 (Pr = 0.22 | P = 0.02)
Sinocyclocheilus_rhinocerous_kif13a_2	R1772Q	# |---->Gain of Pyrrolidone_carboxylic_acid at R1772 (Pr = 0.07 | P = 0.02)
Sinocyclocheilus_rhinocerous_kif13a_2	I1823V	0.032	Loss of Loop (Pr = 0.28 | P = 0.02); Gain of Proteolytic_cleavage at D1821 (Pr = 0.22 | P = 1.0e-03); Altered Cytoplasmic_loop (Pr = 0.17 | P = 0.01)	Altered Motifs (ELME000064:CK2 phosphorylation site; ELME000147:Site phosphorylated by the Polo-like kinase.; PS00006:Casein kinase II phosphorylation site; PS00008:N-myristoylation site)	Predicted conservation scores
Sinocyclocheilus_rhinocerous_kif13a_2	I1823V	# Altered Effect (Pr = 0.28)
Sinocyclocheilus_rhinocerous_kif13a_2	I1823V	# |---->Altered Motifs (ELME000064|ELME000147|PS00006|PS00008)
Sinocyclocheilus_rhinocerous_kif13a_2	I1823V	# |---->Altered Structure_and_dynamics (Pr = 0.28)-------------------------------------------------------|
Sinocyclocheilus_rhinocerous_kif13a_2	I1823V	# | |---->Altered Secondary_structure (Pr = 0.28) |
Sinocyclocheilus_rhinocerous_kif13a_2	I1823V	# | | |---->Loss of Loop (Pr = 0.28 | P = 0.02) |
Sinocyclocheilus_rhinocerous_kif13a_2	I1823V	# | | |
Sinocyclocheilus_rhinocerous_kif13a_2	I1823V	# | |---->Altered Stability_and_conformational_flexibility (Pr = 0.26) |
Sinocyclocheilus_rhinocerous_kif13a_2	I1823V	# | | |---->Altered Conformational_flexibility (Pr = 0.26) |
Sinocyclocheilus_rhinocerous_kif13a_2	I1823V	# | | |
Sinocyclocheilus_rhinocerous_kif13a_2	I1823V	# | |---->Altered Special_structural_signatures (Pr = 0.17) |
Sinocyclocheilus_rhinocerous_kif13a_2	I1823V	# | |---->Altered Signal_peptide (Pr = 0.00) |
Sinocyclocheilus_rhinocerous_kif13a_2	I1823V	# | | |
Sinocyclocheilus_rhinocerous_kif13a_2	I1823V	# | |---->Altered Transmembrane_protein (Pr = 0.17) |
Sinocyclocheilus_rhinocerous_kif13a_2	I1823V	# | |---->Altered Non-cytoplasmic_loop (Pr = 0.17 | P = 0.01) |
Sinocyclocheilus_rhinocerous_kif13a_2	I1823V	# | |
Sinocyclocheilus_rhinocerous_kif13a_2	I1823V	# |---->Altered Functional_residue (Pr = 0.23) |
Sinocyclocheilus_rhinocerous_kif13a_2	I1823V	# |---->Altered Macromolecular_binding (Pr = 0.20) |
Sinocyclocheilus_rhinocerous_kif13a_2	I1823V	# | |---->Altered Protein_binding (Pr = 0.20) |
Sinocyclocheilus_rhinocerous_kif13a_2	I1823V	# | |---->Altered Disordered_interface (Pr = 0.20) |
Sinocyclocheilus_rhinocerous_kif13a_2	I1823V	# | | |
Sinocyclocheilus_rhinocerous_kif13a_2	I1823V	# | |---->Altered Ordered_interface (Pr = 0.03) |
Sinocyclocheilus_rhinocerous_kif13a_2	I1823V	# | |
Sinocyclocheilus_rhinocerous_kif13a_2	I1823V	# |---->Altered Metal_binding (Pr = 0.04)<---------------------------------------------------------|
Sinocyclocheilus_rhinocerous_kif13a_2	I1823V	# |
Sinocyclocheilus_rhinocerous_kif13a_2	I1823V	# |---->Altered PTM_site (Pr = 0.23)
Sinocyclocheilus_rhinocerous_kif13a_2	I1823V	# |---->Gain of Proteolytic_cleavage at D1821 (Pr = 0.22 | P = 1.0e-03)
Sinocyclocheilus_rhinocerous_kif13a_2	G1824E	0.082	Gain of Loop (Pr = 0.36 | P = 3.0e-04); Gain of Intrinsic_disorder (Pr = 0.31 | P = 0.04); Loss of Proteolytic_cleavage at D1821 (Pr = 0.18 | P = 4.3e-03); Altered Cytoplasmic_loop (Pr = 0.17 | P = 0.01)	Altered Motifs (ELME000064:CK2 phosphorylation site; ELME000117:Major TRAF2-binding consensus motif. Members of the tumor necrosis factor receptor (TNFR) superfamily initiate intracellular signaling by recruiting the C-domain of the TNFR-associated factors (TRAFs) through their cytoplasmic tails.; ELME000147:Site phosphorylated by the Polo-like kinase.; PS00006:Casein kinase II phosphorylation site)	Predicted conservation scores
Sinocyclocheilus_rhinocerous_kif13a_2	G1824E	# Altered Effect (Pr = 0.36)
Sinocyclocheilus_rhinocerous_kif13a_2	G1824E	# |---->Altered Motifs (ELME000064|ELME000117|ELME000147|PS00006)
Sinocyclocheilus_rhinocerous_kif13a_2	G1824E	# |---->Altered Structure_and_dynamics (Pr = 0.36)-------------------------------------------------------|
Sinocyclocheilus_rhinocerous_kif13a_2	G1824E	# | |---->Altered Secondary_structure (Pr = 0.36) |
Sinocyclocheilus_rhinocerous_kif13a_2	G1824E	# | | |---->Gain of Loop (Pr = 0.36 | P = 3.0e-04) |
Sinocyclocheilus_rhinocerous_kif13a_2	G1824E	# | | |
Sinocyclocheilus_rhinocerous_kif13a_2	G1824E	# | |---->Altered Stability_and_conformational_flexibility (Pr = 0.31) |
Sinocyclocheilus_rhinocerous_kif13a_2	G1824E	# | | |---->Altered Conformational_flexibility (Pr = 0.31) |
Sinocyclocheilus_rhinocerous_kif13a_2	G1824E	# | | |---->Gain of Intrinsic_disorder (Pr = 0.31 | P = 0.04) |
Sinocyclocheilus_rhinocerous_kif13a_2	G1824E	# | | |
Sinocyclocheilus_rhinocerous_kif13a_2	G1824E	# | |---->Altered Special_structural_signatures (Pr = 0.17) |
Sinocyclocheilus_rhinocerous_kif13a_2	G1824E	# | |---->Altered Signal_peptide (Pr = 0.00) |
Sinocyclocheilus_rhinocerous_kif13a_2	G1824E	# | | |
Sinocyclocheilus_rhinocerous_kif13a_2	G1824E	# | |---->Altered Transmembrane_protein (Pr = 0.17) |
Sinocyclocheilus_rhinocerous_kif13a_2	G1824E	# | |---->Altered Non-cytoplasmic_loop (Pr = 0.17 | P = 0.01) |
Sinocyclocheilus_rhinocerous_kif13a_2	G1824E	# | |
Sinocyclocheilus_rhinocerous_kif13a_2	G1824E	# |---->Altered Functional_residue (Pr = 0.22) |
Sinocyclocheilus_rhinocerous_kif13a_2	G1824E	# |---->Altered Macromolecular_binding (Pr = 0.22) |
Sinocyclocheilus_rhinocerous_kif13a_2	G1824E	# | |---->Altered Protein_binding (Pr = 0.22) |
Sinocyclocheilus_rhinocerous_kif13a_2	G1824E	# | |---->Altered Disordered_interface (Pr = 0.22) |
Sinocyclocheilus_rhinocerous_kif13a_2	G1824E	# | | |
Sinocyclocheilus_rhinocerous_kif13a_2	G1824E	# | |---->Altered Ordered_interface (Pr = 0.03) |
Sinocyclocheilus_rhinocerous_kif13a_2	G1824E	# | |
Sinocyclocheilus_rhinocerous_kif13a_2	G1824E	# |---->Altered Metal_binding (Pr = 0.05)<---------------------------------------------------------|
Sinocyclocheilus_rhinocerous_kif13a_2	G1824E	# |
Sinocyclocheilus_rhinocerous_kif13a_2	G1824E	# |---->Altered PTM_site (Pr = 0.18)
Sinocyclocheilus_rhinocerous_kif13a_2	G1824E	# |---->Loss of Proteolytic_cleavage at D1821 (Pr = 0.18 | P = 4.3e-03)
Sinocyclocheilus_rhinocerous_kif13a_2	S1831G	0.073	Loss of Phosphorylation at S1831 (Pr = 0.28 | P = 0.02); Loss of Loop (Pr = 0.27 | P = 0.04); Loss of Proteolytic_cleavage at D1830 (Pr = 0.14 | P = 0.02)	Altered Motifs (ELME000064:CK2 phosphorylation site; ELME000147:Site phosphorylated by the Polo-like kinase.; ELME000336:NEK2 phosphorylation motif with preferred Phe - Leu or Met in the -3 position to compensate for less favorable residues in the +1 and +2 position.; PS00006:Casein kinase II phosphorylation site)	Predicted conservation scores
Sinocyclocheilus_rhinocerous_kif13a_2	S1831G	# Altered Effect (Pr = 0.29)
Sinocyclocheilus_rhinocerous_kif13a_2	S1831G	# |---->Altered Motifs (ELME000064|ELME000147|ELME000336|PS00006)
Sinocyclocheilus_rhinocerous_kif13a_2	S1831G	# |---->Altered Structure_and_dynamics (Pr = 0.29)-------------------------------------------------------|
Sinocyclocheilus_rhinocerous_kif13a_2	S1831G	# | |---->Altered Secondary_structure (Pr = 0.27) |
Sinocyclocheilus_rhinocerous_kif13a_2	S1831G	# | | |---->Loss of Loop (Pr = 0.27 | P = 0.04) |
Sinocyclocheilus_rhinocerous_kif13a_2	S1831G	# | | |
Sinocyclocheilus_rhinocerous_kif13a_2	S1831G	# | |---->Altered Stability_and_conformational_flexibility (Pr = 0.29) |
Sinocyclocheilus_rhinocerous_kif13a_2	S1831G	# | | |---->Altered Conformational_flexibility (Pr = 0.29) |
Sinocyclocheilus_rhinocerous_kif13a_2	S1831G	# | | |
Sinocyclocheilus_rhinocerous_kif13a_2	S1831G	# | |---->Altered Special_structural_signatures (Pr = 0.07) |
Sinocyclocheilus_rhinocerous_kif13a_2	S1831G	# | |---->Altered Signal_peptide (Pr = 0.00) |
Sinocyclocheilus_rhinocerous_kif13a_2	S1831G	# | | |
Sinocyclocheilus_rhinocerous_kif13a_2	S1831G	# | |---->Altered Transmembrane_protein (Pr = 0.07) |
Sinocyclocheilus_rhinocerous_kif13a_2	S1831G	# | |
Sinocyclocheilus_rhinocerous_kif13a_2	S1831G	# |---->Altered Functional_residue (Pr = 0.28) |
Sinocyclocheilus_rhinocerous_kif13a_2	S1831G	# |---->Altered Macromolecular_binding (Pr = 0.18) |
Sinocyclocheilus_rhinocerous_kif13a_2	S1831G	# | |---->Altered Protein_binding (Pr = 0.18) |
Sinocyclocheilus_rhinocerous_kif13a_2	S1831G	# | |---->Altered Disordered_interface (Pr = 0.18) |
Sinocyclocheilus_rhinocerous_kif13a_2	S1831G	# | | |
Sinocyclocheilus_rhinocerous_kif13a_2	S1831G	# | |---->Altered Ordered_interface (Pr = 0.03) |
Sinocyclocheilus_rhinocerous_kif13a_2	S1831G	# | |
Sinocyclocheilus_rhinocerous_kif13a_2	S1831G	# |---->Altered Metal_binding (Pr = 0.05)<---------------------------------------------------------|
Sinocyclocheilus_rhinocerous_kif13a_2	S1831G	# |
Sinocyclocheilus_rhinocerous_kif13a_2	S1831G	# |---->Altered PTM_site (Pr = 0.28)
Sinocyclocheilus_rhinocerous_kif13a_2	S1831G	# |---->Loss of Phosphorylation at S1831 (Pr = 0.28 | P = 0.02)
Sinocyclocheilus_rhinocerous_kif13a_2	S1831G	# |---->Loss of Proteolytic_cleavage at D1830 (Pr = 0.14 | P = 0.02)
Sinocyclocheilus_rhinocerous_kif13a_2	D1835E	0.103	Loss of Proteolytic_cleavage at D1830 (Pr = 0.13 | P = 0.02)	Altered Motifs (None)	Predicted conservation scores
Sinocyclocheilus_rhinocerous_kif13a_2	D1835E	# Altered Effect (Pr = 0.26)
Sinocyclocheilus_rhinocerous_kif13a_2	D1835E	# |---->Altered Motifs (None)
Sinocyclocheilus_rhinocerous_kif13a_2	D1835E	# |---->Altered Structure_and_dynamics (Pr = 0.26)-------------------------------------------------------|
Sinocyclocheilus_rhinocerous_kif13a_2	D1835E	# | |---->Altered Secondary_structure (Pr = 0.25) |
Sinocyclocheilus_rhinocerous_kif13a_2	D1835E	# | | |
Sinocyclocheilus_rhinocerous_kif13a_2	D1835E	# | |---->Altered Stability_and_conformational_flexibility (Pr = 0.26) |
Sinocyclocheilus_rhinocerous_kif13a_2	D1835E	# | | |---->Altered Conformational_flexibility (Pr = 0.26) |
Sinocyclocheilus_rhinocerous_kif13a_2	D1835E	# | | |
Sinocyclocheilus_rhinocerous_kif13a_2	D1835E	# | |---->Altered Special_structural_signatures (Pr = 0.03) |
Sinocyclocheilus_rhinocerous_kif13a_2	D1835E	# | |---->Altered Signal_peptide (Pr = 0.00) |
Sinocyclocheilus_rhinocerous_kif13a_2	D1835E	# | | |
Sinocyclocheilus_rhinocerous_kif13a_2	D1835E	# | |---->Altered Transmembrane_protein (Pr = 0.03) |
Sinocyclocheilus_rhinocerous_kif13a_2	D1835E	# | |
Sinocyclocheilus_rhinocerous_kif13a_2	D1835E	# |---->Altered Functional_residue (Pr = 0.21) |
Sinocyclocheilus_rhinocerous_kif13a_2	D1835E	# |---->Altered Macromolecular_binding (Pr = 0.13) |
Sinocyclocheilus_rhinocerous_kif13a_2	D1835E	# | |---->Altered Protein_binding (Pr = 0.13) |
Sinocyclocheilus_rhinocerous_kif13a_2	D1835E	# | |---->Altered Disordered_interface (Pr = 0.13) |
Sinocyclocheilus_rhinocerous_kif13a_2	D1835E	# | | |
Sinocyclocheilus_rhinocerous_kif13a_2	D1835E	# | |---->Altered Ordered_interface (Pr = 0.03) |
Sinocyclocheilus_rhinocerous_kif13a_2	D1835E	# | |
Sinocyclocheilus_rhinocerous_kif13a_2	D1835E	# |---->Altered Metal_binding (Pr = 0.05)<---------------------------------------------------------|
Sinocyclocheilus_rhinocerous_kif13a_2	D1835E	# |
Sinocyclocheilus_rhinocerous_kif13a_2	D1835E	# |---->Altered PTM_site (Pr = 0.21)
Sinocyclocheilus_rhinocerous_kif13a_2	D1835E	# |---->Loss of Proteolytic_cleavage at D1830 (Pr = 0.13 | P = 0.02)
Sinocyclocheilus_rhinocerous_kif13a_2	G1838C	0.242	Loss of Ubiquitylation at K1843 (Pr = 0.17 | P = 0.02); Gain of Disulfide_linkage at G1838 (Pr = 0.10 | P = 0.05)	Altered Motifs (ELME000079:Atipical motif for N-glycosylation site. Examples are Human CD69 - which is uniquely glycosylated at typical (Asn-X-Ser/Thr) and atypical (Asn-X-Cys) motifs - beta protein C)	Predicted conservation scores
Sinocyclocheilus_rhinocerous_kif13a_2	G1838C	# Altered Effect (Pr = 0.33)
Sinocyclocheilus_rhinocerous_kif13a_2	G1838C	# |---->Altered Motifs (ELME000079)
Sinocyclocheilus_rhinocerous_kif13a_2	G1838C	# |---->Altered Structure_and_dynamics (Pr = 0.33)-------------------------------------------------------|
Sinocyclocheilus_rhinocerous_kif13a_2	G1838C	# | |---->Altered Secondary_structure (Pr = 0.22) |
Sinocyclocheilus_rhinocerous_kif13a_2	G1838C	# | | |
Sinocyclocheilus_rhinocerous_kif13a_2	G1838C	# | |---->Altered Stability_and_conformational_flexibility (Pr = 0.33) |
Sinocyclocheilus_rhinocerous_kif13a_2	G1838C	# | | |---->Gain of Disulfide_linkage at G1838 (Pr = 0.10 | P = 0.05) |
Sinocyclocheilus_rhinocerous_kif13a_2	G1838C	# | | |---->Altered Conformational_flexibility (Pr = 0.33) |
Sinocyclocheilus_rhinocerous_kif13a_2	G1838C	# | | |
Sinocyclocheilus_rhinocerous_kif13a_2	G1838C	# | |---->Altered Special_structural_signatures (Pr = 0.04) |
Sinocyclocheilus_rhinocerous_kif13a_2	G1838C	# | |---->Altered Signal_peptide (Pr = 0.00) |
Sinocyclocheilus_rhinocerous_kif13a_2	G1838C	# | | |
Sinocyclocheilus_rhinocerous_kif13a_2	G1838C	# | |---->Altered Transmembrane_protein (Pr = 0.04) |
Sinocyclocheilus_rhinocerous_kif13a_2	G1838C	# | |
Sinocyclocheilus_rhinocerous_kif13a_2	G1838C	# |---->Altered Functional_residue (Pr = 0.17) |
Sinocyclocheilus_rhinocerous_kif13a_2	G1838C	# |---->Altered Macromolecular_binding (Pr = 0.13) |
Sinocyclocheilus_rhinocerous_kif13a_2	G1838C	# | |---->Altered Protein_binding (Pr = 0.13) |
Sinocyclocheilus_rhinocerous_kif13a_2	G1838C	# | |---->Altered Disordered_interface (Pr = 0.13) |
Sinocyclocheilus_rhinocerous_kif13a_2	G1838C	# | | |
Sinocyclocheilus_rhinocerous_kif13a_2	G1838C	# | |---->Altered Ordered_interface (Pr = 0.04) |
Sinocyclocheilus_rhinocerous_kif13a_2	G1838C	# | |
Sinocyclocheilus_rhinocerous_kif13a_2	G1838C	# |---->Altered Metal_binding (Pr = 0.03)<---------------------------------------------------------|
Sinocyclocheilus_rhinocerous_kif13a_2	G1838C	# |
Sinocyclocheilus_rhinocerous_kif13a_2	G1838C	# |---->Altered PTM_site (Pr = 0.17)
Sinocyclocheilus_rhinocerous_kif13a_2	G1838C	# |---->Loss of Ubiquitylation at K1843 (Pr = 0.17 | P = 0.02)
Sinocyclocheilus_rhinocerous_kif13a_2	A1844V	0.104	Loss of Ubiquitylation at K1843 (Pr = 0.17 | P = 0.03); Altered Cytoplasmic_loop (Pr = 0.09 | P = 0.05)	Altered Motifs (ELME000052:Phosphothreonine motif binding a subset of FHA domains that show a preference for a large aliphatic amino acid at the pT+3 position.)	Predicted conservation scores
Sinocyclocheilus_rhinocerous_kif13a_2	A1844V	# Altered Effect (Pr = 0.29)
Sinocyclocheilus_rhinocerous_kif13a_2	A1844V	# |---->Altered Motifs (ELME000052)
Sinocyclocheilus_rhinocerous_kif13a_2	A1844V	# |---->Altered Structure_and_dynamics (Pr = 0.29)-------------------------------------------------------|
Sinocyclocheilus_rhinocerous_kif13a_2	A1844V	# | |---->Altered Secondary_structure (Pr = 0.25) |
Sinocyclocheilus_rhinocerous_kif13a_2	A1844V	# | | |
Sinocyclocheilus_rhinocerous_kif13a_2	A1844V	# | |---->Altered Stability_and_conformational_flexibility (Pr = 0.29) |
Sinocyclocheilus_rhinocerous_kif13a_2	A1844V	# | | |---->Altered Conformational_flexibility (Pr = 0.29) |
Sinocyclocheilus_rhinocerous_kif13a_2	A1844V	# | | |
Sinocyclocheilus_rhinocerous_kif13a_2	A1844V	# | |---->Altered Special_structural_signatures (Pr = 0.09) |
Sinocyclocheilus_rhinocerous_kif13a_2	A1844V	# | |---->Altered Signal_peptide (Pr = 0.00) |
Sinocyclocheilus_rhinocerous_kif13a_2	A1844V	# | | |
Sinocyclocheilus_rhinocerous_kif13a_2	A1844V	# | |---->Altered Transmembrane_protein (Pr = 0.09) |
Sinocyclocheilus_rhinocerous_kif13a_2	A1844V	# | |---->Altered Non-cytoplasmic_loop (Pr = 0.09 | P = 0.05) |
Sinocyclocheilus_rhinocerous_kif13a_2	A1844V	# | |
Sinocyclocheilus_rhinocerous_kif13a_2	A1844V	# |---->Altered Functional_residue (Pr = 0.17) |
Sinocyclocheilus_rhinocerous_kif13a_2	A1844V	# |---->Altered Macromolecular_binding (Pr = 0.12) |
Sinocyclocheilus_rhinocerous_kif13a_2	A1844V	# | |---->Altered Protein_binding (Pr = 0.12) |
Sinocyclocheilus_rhinocerous_kif13a_2	A1844V	# | |---->Altered Disordered_interface (Pr = 0.12) |
Sinocyclocheilus_rhinocerous_kif13a_2	A1844V	# | | |
Sinocyclocheilus_rhinocerous_kif13a_2	A1844V	# | |---->Altered Ordered_interface (Pr = 0.04) |
Sinocyclocheilus_rhinocerous_kif13a_2	A1844V	# | |
Sinocyclocheilus_rhinocerous_kif13a_2	A1844V	# |---->Altered Metal_binding (Pr = 0.01)<---------------------------------------------------------|
Sinocyclocheilus_rhinocerous_kif13a_2	A1844V	# |
Sinocyclocheilus_rhinocerous_kif13a_2	A1844V	# |---->Altered PTM_site (Pr = 0.17)
Sinocyclocheilus_rhinocerous_kif13a_2	A1844V	# |---->Loss of Ubiquitylation at K1843 (Pr = 0.17 | P = 0.03)
Sinocyclocheilus_rhinocerous_kif13a_2	S1863G	0.108	Loss of Strand (Pr = 0.27 | P = 0.02); Gain of Ubiquitylation at K1858 (Pr = 0.17 | P = 0.02)	Altered Motifs (ELME000064:CK2 phosphorylation site; ELME000147:Site phosphorylated by the Polo-like kinase.; ELME000239:The USP7 NTD domain binding motif variant based on the MDM2 and P53 interactions.; PS00006:Casein kinase II phosphorylation site; PS00008:N-myristoylation site)	Predicted conservation scores
Sinocyclocheilus_rhinocerous_kif13a_2	S1863G	# Altered Effect (Pr = 0.27)
Sinocyclocheilus_rhinocerous_kif13a_2	S1863G	# |---->Altered Motifs (ELME000064|ELME000147|ELME000239|PS00006|PS00008)
Sinocyclocheilus_rhinocerous_kif13a_2	S1863G	# |---->Altered Structure_and_dynamics (Pr = 0.27)-------------------------------------------------------|
Sinocyclocheilus_rhinocerous_kif13a_2	S1863G	# | |---->Altered Secondary_structure (Pr = 0.27) |
Sinocyclocheilus_rhinocerous_kif13a_2	S1863G	# | | |---->Loss of Strand (Pr = 0.27 | P = 0.02) |
Sinocyclocheilus_rhinocerous_kif13a_2	S1863G	# | | |
Sinocyclocheilus_rhinocerous_kif13a_2	S1863G	# | |---->Altered Stability_and_conformational_flexibility (Pr = 0.26) |
Sinocyclocheilus_rhinocerous_kif13a_2	S1863G	# | | |---->Altered Conformational_flexibility (Pr = 0.26) |
Sinocyclocheilus_rhinocerous_kif13a_2	S1863G	# | | |
Sinocyclocheilus_rhinocerous_kif13a_2	S1863G	# | |---->Altered Special_structural_signatures (Pr = 0.09) |
Sinocyclocheilus_rhinocerous_kif13a_2	S1863G	# | |---->Altered Signal_peptide (Pr = 0.00) |
Sinocyclocheilus_rhinocerous_kif13a_2	S1863G	# | | |
Sinocyclocheilus_rhinocerous_kif13a_2	S1863G	# | |---->Altered Transmembrane_protein (Pr = 0.09) |
Sinocyclocheilus_rhinocerous_kif13a_2	S1863G	# | |
Sinocyclocheilus_rhinocerous_kif13a_2	S1863G	# |---->Altered Functional_residue (Pr = 0.19) |
Sinocyclocheilus_rhinocerous_kif13a_2	S1863G	# |---->Altered Macromolecular_binding (Pr = 0.09) |
Sinocyclocheilus_rhinocerous_kif13a_2	S1863G	# | |---->Altered Protein_binding (Pr = 0.09) |
Sinocyclocheilus_rhinocerous_kif13a_2	S1863G	# | |---->Altered Disordered_interface (Pr = 0.09) |
Sinocyclocheilus_rhinocerous_kif13a_2	S1863G	# | | |
Sinocyclocheilus_rhinocerous_kif13a_2	S1863G	# | |---->Altered Ordered_interface (Pr = 0.04) |
Sinocyclocheilus_rhinocerous_kif13a_2	S1863G	# | |
Sinocyclocheilus_rhinocerous_kif13a_2	S1863G	# |---->Altered Metal_binding (Pr = 0.01)<---------------------------------------------------------|
Sinocyclocheilus_rhinocerous_kif13a_2	S1863G	# |
Sinocyclocheilus_rhinocerous_kif13a_2	S1863G	# |---->Altered PTM_site (Pr = 0.19)
Sinocyclocheilus_rhinocerous_kif13a_2	S1863G	# |---->Gain of Ubiquitylation at K1858 (Pr = 0.17 | P = 0.02)
Sinocyclocheilus_rhinocerous_kitb_1	A64T	0.089	Altered Cytoplasmic_loop (Pr = 0.30 | P = 1.5e-04); Gain of Strand (Pr = 0.27 | P = 0.03); Loss of Disulfide_linkage at C60 (Pr = 0.24 | P = 0.01); Loss of Copper_binding at C60 (Pr = 0.05 | P = 0.03)	Altered Motifs (ELME000053:GSK3 phosphorylation recognition site; ELME000239:The USP7 NTD domain binding motif variant based on the MDM2 and P53 interactions.)	Predicted conservation scores
Sinocyclocheilus_rhinocerous_kitb_1	A64T	# Altered Effect (Pr = 0.30)
Sinocyclocheilus_rhinocerous_kitb_1	A64T	# |---->Altered Motifs (ELME000053|ELME000239)
Sinocyclocheilus_rhinocerous_kitb_1	A64T	# |---->Altered Structure_and_dynamics (Pr = 0.30)-------------------------------------------------------|
Sinocyclocheilus_rhinocerous_kitb_1	A64T	# | |---->Altered Secondary_structure (Pr = 0.27) |
Sinocyclocheilus_rhinocerous_kitb_1	A64T	# | | |---->Gain of Strand (Pr = 0.27 | P = 0.03) |
Sinocyclocheilus_rhinocerous_kitb_1	A64T	# | | |
Sinocyclocheilus_rhinocerous_kitb_1	A64T	# | |---->Altered Stability_and_conformational_flexibility (Pr = 0.28) |
Sinocyclocheilus_rhinocerous_kitb_1	A64T	# | | |---->Loss of Disulfide_linkage at C60 (Pr = 0.24 | P = 0.01) |
Sinocyclocheilus_rhinocerous_kitb_1	A64T	# | | |---->Altered Conformational_flexibility (Pr = 0.28) |
Sinocyclocheilus_rhinocerous_kitb_1	A64T	# | | |
Sinocyclocheilus_rhinocerous_kitb_1	A64T	# | |---->Altered Special_structural_signatures (Pr = 0.30) |
Sinocyclocheilus_rhinocerous_kitb_1	A64T	# | |---->Altered Signal_peptide (Pr = 0.00) |
Sinocyclocheilus_rhinocerous_kitb_1	A64T	# | | |
Sinocyclocheilus_rhinocerous_kitb_1	A64T	# | |---->Altered Transmembrane_protein (Pr = 0.30) |
Sinocyclocheilus_rhinocerous_kitb_1	A64T	# | |---->Altered Non-cytoplasmic_loop (Pr = 0.30 | P = 1.5e-04) |
Sinocyclocheilus_rhinocerous_kitb_1	A64T	# | |
Sinocyclocheilus_rhinocerous_kitb_1	A64T	# |---->Altered Functional_residue (Pr = 0.19) |
Sinocyclocheilus_rhinocerous_kitb_1	A64T	# |---->Altered Macromolecular_binding (Pr = 0.14) |
Sinocyclocheilus_rhinocerous_kitb_1	A64T	# | |---->Altered Protein_binding (Pr = 0.14) |
Sinocyclocheilus_rhinocerous_kitb_1	A64T	# | |---->Altered Disordered_interface (Pr = 0.06) |
Sinocyclocheilus_rhinocerous_kitb_1	A64T	# | | |
Sinocyclocheilus_rhinocerous_kitb_1	A64T	# | |---->Altered Ordered_interface (Pr = 0.14) |
Sinocyclocheilus_rhinocerous_kitb_1	A64T	# | |
Sinocyclocheilus_rhinocerous_kitb_1	A64T	# |---->Altered Metal_binding (Pr = 0.19)<---------------------------------------------------------|
Sinocyclocheilus_rhinocerous_kitb_1	A64T	# | |---->Loss of Copper_binding at C60 (Pr = 0.05 | P = 0.03)
Sinocyclocheilus_rhinocerous_kitb_1	A64T	# |
Sinocyclocheilus_rhinocerous_kitb_1	A64T	# |---->Altered PTM_site (Pr = 0.09)
Sinocyclocheilus_rhinocerous_kitb_1	G95E	0.431	Altered Cytoplasmic_loop (Pr = 0.32 | P = 7.8e-05); Loss of Ubiquitylation at K92 (Pr = 0.15 | P = 0.04)	Altered Motifs (ELME000147:Site phosphorylated by the Polo-like kinase.; ELME000335:Inverted version of LIG_SUMO_SBM_1 that mediates binding to SUMO proteins non-covalently.)	Predicted conservation scores
Sinocyclocheilus_rhinocerous_kitb_1	G95E	# Altered Effect (Pr = 0.32)
Sinocyclocheilus_rhinocerous_kitb_1	G95E	# |---->Altered Motifs (ELME000147|ELME000335)
Sinocyclocheilus_rhinocerous_kitb_1	G95E	# |---->Altered Structure_and_dynamics (Pr = 0.32)-------------------------------------------------------|
Sinocyclocheilus_rhinocerous_kitb_1	G95E	# | |---->Altered Secondary_structure (Pr = 0.25) |
Sinocyclocheilus_rhinocerous_kitb_1	G95E	# | | |
Sinocyclocheilus_rhinocerous_kitb_1	G95E	# | |---->Altered Stability_and_conformational_flexibility (Pr = 0.29) |
Sinocyclocheilus_rhinocerous_kitb_1	G95E	# | | |---->Altered Conformational_flexibility (Pr = 0.29) |
Sinocyclocheilus_rhinocerous_kitb_1	G95E	# | | |
Sinocyclocheilus_rhinocerous_kitb_1	G95E	# | |---->Altered Special_structural_signatures (Pr = 0.32) |
Sinocyclocheilus_rhinocerous_kitb_1	G95E	# | |---->Altered Signal_peptide (Pr = 0.00) |
Sinocyclocheilus_rhinocerous_kitb_1	G95E	# | | |
Sinocyclocheilus_rhinocerous_kitb_1	G95E	# | |---->Altered Transmembrane_protein (Pr = 0.32) |
Sinocyclocheilus_rhinocerous_kitb_1	G95E	# | |---->Altered Non-cytoplasmic_loop (Pr = 0.32 | P = 7.8e-05) |
Sinocyclocheilus_rhinocerous_kitb_1	G95E	# | |
Sinocyclocheilus_rhinocerous_kitb_1	G95E	# |---->Altered Functional_residue (Pr = 0.24) |
Sinocyclocheilus_rhinocerous_kitb_1	G95E	# |---->Altered Macromolecular_binding (Pr = 0.24) |
Sinocyclocheilus_rhinocerous_kitb_1	G95E	# | |---->Altered Protein_binding (Pr = 0.24) |
Sinocyclocheilus_rhinocerous_kitb_1	G95E	# | |---->Altered Disordered_interface (Pr = 0.16) |
Sinocyclocheilus_rhinocerous_kitb_1	G95E	# | | |
Sinocyclocheilus_rhinocerous_kitb_1	G95E	# | |---->Altered Ordered_interface (Pr = 0.24) |
Sinocyclocheilus_rhinocerous_kitb_1	G95E	# | |
Sinocyclocheilus_rhinocerous_kitb_1	G95E	# |---->Altered Metal_binding (Pr = 0.04)<---------------------------------------------------------|
Sinocyclocheilus_rhinocerous_kitb_1	G95E	# |
Sinocyclocheilus_rhinocerous_kitb_1	G95E	# |---->Altered PTM_site (Pr = 0.15)
Sinocyclocheilus_rhinocerous_kitb_1	G95E	# |---->Loss of Ubiquitylation at K92 (Pr = 0.15 | P = 0.04)
Sinocyclocheilus_rhinocerous_kitb_1	I188F	0.306	Altered Cytoplasmic_loop (Pr = 0.30 | P = 2.1e-04)	Altered Motifs (ELME000182:STAT5 Src Homology 2 (SH2) domain binding motif.)	Predicted conservation scores
Sinocyclocheilus_rhinocerous_kitb_1	I188F	# Altered Effect (Pr = 0.30)
Sinocyclocheilus_rhinocerous_kitb_1	I188F	# |---->Altered Motifs (ELME000182)
Sinocyclocheilus_rhinocerous_kitb_1	I188F	# |---->Altered Structure_and_dynamics (Pr = 0.30)-------------------------------------------------------|
Sinocyclocheilus_rhinocerous_kitb_1	I188F	# | |---->Altered Secondary_structure (Pr = 0.25) |
Sinocyclocheilus_rhinocerous_kitb_1	I188F	# | | |
Sinocyclocheilus_rhinocerous_kitb_1	I188F	# | |---->Altered Stability_and_conformational_flexibility (Pr = 0.12) |
Sinocyclocheilus_rhinocerous_kitb_1	I188F	# | | |---->Altered Conformational_flexibility (Pr = 0.12) |
Sinocyclocheilus_rhinocerous_kitb_1	I188F	# | | |
Sinocyclocheilus_rhinocerous_kitb_1	I188F	# | |---->Altered Special_structural_signatures (Pr = 0.30) |
Sinocyclocheilus_rhinocerous_kitb_1	I188F	# | |---->Altered Signal_peptide (Pr = 0.00) |
Sinocyclocheilus_rhinocerous_kitb_1	I188F	# | | |
Sinocyclocheilus_rhinocerous_kitb_1	I188F	# | |---->Altered Transmembrane_protein (Pr = 0.30) |
Sinocyclocheilus_rhinocerous_kitb_1	I188F	# | |---->Altered Non-cytoplasmic_loop (Pr = 0.30 | P = 2.1e-04) |
Sinocyclocheilus_rhinocerous_kitb_1	I188F	# | |
Sinocyclocheilus_rhinocerous_kitb_1	I188F	# |---->Altered Functional_residue (Pr = 0.14) |
Sinocyclocheilus_rhinocerous_kitb_1	I188F	# |---->Altered Macromolecular_binding (Pr = 0.12) |
Sinocyclocheilus_rhinocerous_kitb_1	I188F	# | |---->Altered Protein_binding (Pr = 0.12) |
Sinocyclocheilus_rhinocerous_kitb_1	I188F	# | |---->Altered Disordered_interface (Pr = 0.12) |
Sinocyclocheilus_rhinocerous_kitb_1	I188F	# | | |
Sinocyclocheilus_rhinocerous_kitb_1	I188F	# | |---->Altered Ordered_interface (Pr = 0.11) |
Sinocyclocheilus_rhinocerous_kitb_1	I188F	# | |
Sinocyclocheilus_rhinocerous_kitb_1	I188F	# |---->Altered Metal_binding (Pr = 0.04)<---------------------------------------------------------|
Sinocyclocheilus_rhinocerous_kitb_1	I188F	# |
Sinocyclocheilus_rhinocerous_kitb_1	I188F	# |---->Altered PTM_site (Pr = 0.14)
Sinocyclocheilus_rhinocerous_kitb_1	T531M	0.275	Gain of Disulfide_linkage at C527 (Pr = 0.12 | P = 0.04); Loss of Pyrrolidone_carboxylic_acid at Q534 (Pr = 0.04 | P = 0.05)	Altered Motifs (ELME000064:CK2 phosphorylation site; ELME000220:Phosphothreonine motif binding a subset of FHA domains that have a preference for an acidic amino acid at the pT+3 position.; ELME000337:NEK2 phosphorylation motif with specific set of residues in the +1 and +2 position to compensate for less favorable residues in the -3 position.; PS00005:Protein kinase C phosphorylation site; PS00006:Casein kinase II phosphorylation site)	Predicted conservation scores
Sinocyclocheilus_rhinocerous_kitb_1	T531M	# Altered Effect (Pr = 0.26)
Sinocyclocheilus_rhinocerous_kitb_1	T531M	# |---->Altered Motifs (ELME000064|ELME000220|ELME000337|PS00005|PS00006)
Sinocyclocheilus_rhinocerous_kitb_1	T531M	# |---->Altered Structure_and_dynamics (Pr = 0.26)-------------------------------------------------------|
Sinocyclocheilus_rhinocerous_kitb_1	T531M	# | |---->Altered Secondary_structure (Pr = 0.26) |
Sinocyclocheilus_rhinocerous_kitb_1	T531M	# | | |
Sinocyclocheilus_rhinocerous_kitb_1	T531M	# | |---->Altered Stability_and_conformational_flexibility (Pr = 0.23) |
Sinocyclocheilus_rhinocerous_kitb_1	T531M	# | | |---->Gain of Disulfide_linkage at C527 (Pr = 0.12 | P = 0.04) |
Sinocyclocheilus_rhinocerous_kitb_1	T531M	# | | |---->Altered Conformational_flexibility (Pr = 0.23) |
Sinocyclocheilus_rhinocerous_kitb_1	T531M	# | | |
Sinocyclocheilus_rhinocerous_kitb_1	T531M	# | |---->Altered Special_structural_signatures (Pr = 0.04) |
Sinocyclocheilus_rhinocerous_kitb_1	T531M	# | |---->Altered Signal_peptide (Pr = 0.00) |
Sinocyclocheilus_rhinocerous_kitb_1	T531M	# | | |
Sinocyclocheilus_rhinocerous_kitb_1	T531M	# | |---->Altered Transmembrane_protein (Pr = 0.04) |
Sinocyclocheilus_rhinocerous_kitb_1	T531M	# | |
Sinocyclocheilus_rhinocerous_kitb_1	T531M	# |---->Altered Functional_residue (Pr = 0.23) |
Sinocyclocheilus_rhinocerous_kitb_1	T531M	# |---->Altered Macromolecular_binding (Pr = 0.06) |
Sinocyclocheilus_rhinocerous_kitb_1	T531M	# | |---->Altered Protein_binding (Pr = 0.06) |
Sinocyclocheilus_rhinocerous_kitb_1	T531M	# | |---->Altered Disordered_interface (Pr = 0.01) |
Sinocyclocheilus_rhinocerous_kitb_1	T531M	# | | |
Sinocyclocheilus_rhinocerous_kitb_1	T531M	# | |---->Altered Ordered_interface (Pr = 0.06) |
Sinocyclocheilus_rhinocerous_kitb_1	T531M	# | |
Sinocyclocheilus_rhinocerous_kitb_1	T531M	# |---->Altered Metal_binding (Pr = 0.23)<---------------------------------------------------------|
Sinocyclocheilus_rhinocerous_kitb_1	T531M	# |
Sinocyclocheilus_rhinocerous_kitb_1	T531M	# |---->Altered PTM_site (Pr = 0.09)
Sinocyclocheilus_rhinocerous_kitb_1	T531M	# |---->Loss of Pyrrolidone_carboxylic_acid at Q534 (Pr = 0.04 | P = 0.05)
Sinocyclocheilus_rhinocerous_kitb_1	A566S	0.370	Altered Transmembrane_region (Pr = 0.02 | P = 7.0e-03)	Altered Motifs (ELME000052:Phosphothreonine motif binding a subset of FHA domains that show a preference for a large aliphatic amino acid at the pT+3 position.; ELME000053:GSK3 phosphorylation recognition site; ELME000335:Inverted version of LIG_SUMO_SBM_1 that mediates binding to SUMO proteins non-covalently.; PS00008:N-myristoylation site)	Predicted conservation scores
Sinocyclocheilus_rhinocerous_kitb_1	A566S	# Altered Effect (Pr = 0.12)
Sinocyclocheilus_rhinocerous_kitb_1	A566S	# |---->Altered Motifs (ELME000052|ELME000053|ELME000335|PS00008)
Sinocyclocheilus_rhinocerous_kitb_1	A566S	# |---->Altered Structure_and_dynamics (Pr = 0.12)-------------------------------------------------------|
Sinocyclocheilus_rhinocerous_kitb_1	A566S	# | |---->Altered Secondary_structure (Pr = 0.05) |
Sinocyclocheilus_rhinocerous_kitb_1	A566S	# | | |
Sinocyclocheilus_rhinocerous_kitb_1	A566S	# | |---->Altered Stability_and_conformational_flexibility (Pr = 0.12) |
Sinocyclocheilus_rhinocerous_kitb_1	A566S	# | | |---->Altered Conformational_flexibility (Pr = 0.12) |
Sinocyclocheilus_rhinocerous_kitb_1	A566S	# | | |
Sinocyclocheilus_rhinocerous_kitb_1	A566S	# | |---->Altered Special_structural_signatures (Pr = 0.05) |
Sinocyclocheilus_rhinocerous_kitb_1	A566S	# | |---->Altered Signal_peptide (Pr = 0.00) |
Sinocyclocheilus_rhinocerous_kitb_1	A566S	# | | |
Sinocyclocheilus_rhinocerous_kitb_1	A566S	# | |---->Altered Transmembrane_protein (Pr = 0.05) |
Sinocyclocheilus_rhinocerous_kitb_1	A566S	# | |---->Altered Transmembrane_region (Pr = 0.02 | P = 7.0e-03) |
Sinocyclocheilus_rhinocerous_kitb_1	A566S	# | |
Sinocyclocheilus_rhinocerous_kitb_1	A566S	# |---->Altered Functional_residue (Pr = 0.08) |
Sinocyclocheilus_rhinocerous_kitb_1	A566S	# |---->Altered Macromolecular_binding (Pr = 0.08) |
Sinocyclocheilus_rhinocerous_kitb_1	A566S	# | |---->Altered Protein_binding (Pr = 0.08) |
Sinocyclocheilus_rhinocerous_kitb_1	A566S	# | |---->Altered Disordered_interface (Pr = 0.01) |
Sinocyclocheilus_rhinocerous_kitb_1	A566S	# | | |
Sinocyclocheilus_rhinocerous_kitb_1	A566S	# | |---->Altered Ordered_interface (Pr = 0.08) |
Sinocyclocheilus_rhinocerous_kitb_1	A566S	# | |
Sinocyclocheilus_rhinocerous_kitb_1	A566S	# |---->Altered Metal_binding (Pr = 0.01)<---------------------------------------------------------|
Sinocyclocheilus_rhinocerous_kitb_1	A566S	# |
Sinocyclocheilus_rhinocerous_kitb_1	A566S	# |---->Altered PTM_site (Pr = 0.02)
Sinocyclocheilus_rhinocerous_kitb_1	R747S	0.284	Gain of B-factor (Pr = 0.25 | P = 0.03); Loss of ADP-ribosylation at R747 (Pr = 0.23 | P = 0.02)	Altered Motifs (ELME000053:GSK3 phosphorylation recognition site; ELME000063:CK1 phosphorylation site)	Predicted conservation scores
Sinocyclocheilus_rhinocerous_kitb_1	R747S	# Altered Effect (Pr = 0.28)
Sinocyclocheilus_rhinocerous_kitb_1	R747S	# |---->Altered Motifs (ELME000053|ELME000063)
Sinocyclocheilus_rhinocerous_kitb_1	R747S	# |---->Altered Structure_and_dynamics (Pr = 0.28)-------------------------------------------------------|
Sinocyclocheilus_rhinocerous_kitb_1	R747S	# | |---->Altered Secondary_structure (Pr = 0.26) |
Sinocyclocheilus_rhinocerous_kitb_1	R747S	# | | |
Sinocyclocheilus_rhinocerous_kitb_1	R747S	# | |---->Altered Stability_and_conformational_flexibility (Pr = 0.28) |
Sinocyclocheilus_rhinocerous_kitb_1	R747S	# | | |---->Altered Conformational_flexibility (Pr = 0.28) |
Sinocyclocheilus_rhinocerous_kitb_1	R747S	# | | |---->Gain of B-factor (Pr = 0.25 | P = 0.03) |
Sinocyclocheilus_rhinocerous_kitb_1	R747S	# | | |
Sinocyclocheilus_rhinocerous_kitb_1	R747S	# | |---->Altered Special_structural_signatures (Pr = 0.03) |
Sinocyclocheilus_rhinocerous_kitb_1	R747S	# | |---->Altered Signal_peptide (Pr = 0.00) |
Sinocyclocheilus_rhinocerous_kitb_1	R747S	# | | |
Sinocyclocheilus_rhinocerous_kitb_1	R747S	# | |---->Altered Transmembrane_protein (Pr = 0.03) |
Sinocyclocheilus_rhinocerous_kitb_1	R747S	# | |
Sinocyclocheilus_rhinocerous_kitb_1	R747S	# |---->Altered Functional_residue (Pr = 0.23) |
Sinocyclocheilus_rhinocerous_kitb_1	R747S	# |---->Altered Macromolecular_binding (Pr = 0.05) |
Sinocyclocheilus_rhinocerous_kitb_1	R747S	# | |---->Altered Protein_binding (Pr = 0.05) |
Sinocyclocheilus_rhinocerous_kitb_1	R747S	# | |---->Altered Disordered_interface (Pr = 0.05) |
Sinocyclocheilus_rhinocerous_kitb_1	R747S	# | | |
Sinocyclocheilus_rhinocerous_kitb_1	R747S	# | |---->Altered Ordered_interface (Pr = 0.04) |
Sinocyclocheilus_rhinocerous_kitb_1	R747S	# | |
Sinocyclocheilus_rhinocerous_kitb_1	R747S	# |---->Altered Metal_binding (Pr = 0.00)<---------------------------------------------------------|
Sinocyclocheilus_rhinocerous_kitb_1	R747S	# |
Sinocyclocheilus_rhinocerous_kitb_1	R747S	# |---->Altered PTM_site (Pr = 0.23)
Sinocyclocheilus_rhinocerous_kitb_1	R747S	# |---->Loss of ADP-ribosylation at R747 (Pr = 0.23 | P = 0.02)
Sinocyclocheilus_rhinocerous_kitb_1	N863S	0.499	Altered PPI_hotspot (Pr = 0.28 | P = 6.2e-03); Altered Cytoplasmic_loop (Pr = 0.20 | P = 4.9e-03); Gain of Proteolytic_cleavage at D861 (Pr = 0.11 | P = 0.04)	Altered Motifs (ELME000053:GSK3 phosphorylation recognition site; ELME000062:Secondary preference for PKA-type AGC kinase phosphorylation.)	Predicted conservation scores
Sinocyclocheilus_rhinocerous_kitb_1	N863S	# Altered Effect (Pr = 0.28)
Sinocyclocheilus_rhinocerous_kitb_1	N863S	# |---->Altered Motifs (ELME000053|ELME000062)
Sinocyclocheilus_rhinocerous_kitb_1	N863S	# |---->Altered Structure_and_dynamics (Pr = 0.25)-------------------------------------------------------|
Sinocyclocheilus_rhinocerous_kitb_1	N863S	# | |---->Altered Secondary_structure (Pr = 0.25) |
Sinocyclocheilus_rhinocerous_kitb_1	N863S	# | | |
Sinocyclocheilus_rhinocerous_kitb_1	N863S	# | |---->Altered Stability_and_conformational_flexibility (Pr = 0.16) |
Sinocyclocheilus_rhinocerous_kitb_1	N863S	# | | |---->Altered Conformational_flexibility (Pr = 0.16) |
Sinocyclocheilus_rhinocerous_kitb_1	N863S	# | | |
Sinocyclocheilus_rhinocerous_kitb_1	N863S	# | |---->Altered Special_structural_signatures (Pr = 0.20) |
Sinocyclocheilus_rhinocerous_kitb_1	N863S	# | |---->Altered Signal_peptide (Pr = 0.00) |
Sinocyclocheilus_rhinocerous_kitb_1	N863S	# | | |
Sinocyclocheilus_rhinocerous_kitb_1	N863S	# | |---->Altered Transmembrane_protein (Pr = 0.20) |
Sinocyclocheilus_rhinocerous_kitb_1	N863S	# | |---->Altered Non-cytoplasmic_loop (Pr = 0.20 | P = 4.9e-03) |
Sinocyclocheilus_rhinocerous_kitb_1	N863S	# | |
Sinocyclocheilus_rhinocerous_kitb_1	N863S	# |---->Altered Functional_residue (Pr = 0.28) |
Sinocyclocheilus_rhinocerous_kitb_1	N863S	# |---->Altered Macromolecular_binding (Pr = 0.28) |
Sinocyclocheilus_rhinocerous_kitb_1	N863S	# | |---->Altered Protein_binding (Pr = 0.28) |
Sinocyclocheilus_rhinocerous_kitb_1	N863S	# | |---->Altered Disordered_interface (Pr = 0.23) |
Sinocyclocheilus_rhinocerous_kitb_1	N863S	# | | |
Sinocyclocheilus_rhinocerous_kitb_1	N863S	# | |---->Altered Ordered_interface (Pr = 0.28) |
Sinocyclocheilus_rhinocerous_kitb_1	N863S	# | |---->Altered PPI_hotspot (Pr = 0.28 | P = 6.2e-03) |
Sinocyclocheilus_rhinocerous_kitb_1	N863S	# | |
Sinocyclocheilus_rhinocerous_kitb_1	N863S	# |---->Altered Metal_binding (Pr = 0.09)<---------------------------------------------------------|
Sinocyclocheilus_rhinocerous_kitb_1	N863S	# |
Sinocyclocheilus_rhinocerous_kitb_1	N863S	# |---->Altered PTM_site (Pr = 0.17)
Sinocyclocheilus_rhinocerous_kitb_1	N863S	# |---->Gain of Proteolytic_cleavage at D861 (Pr = 0.11 | P = 0.04)
Sinocyclocheilus_rhinocerous_kitb_2	G90W	0.245	Loss of Intrinsic_disorder (Pr = 0.38 | P = 0.03); Altered Cytoplasmic_loop (Pr = 0.29 | P = 3.4e-04); Loss of B-factor (Pr = 0.27 | P = 0.03); Gain of Strand (Pr = 0.26 | P = 0.04); Loss of SUMOylation at K86 (Pr = 0.24 | P = 0.01)	Altered Motifs (None)	Predicted conservation scores
Sinocyclocheilus_rhinocerous_kitb_2	G90W	# Altered Effect (Pr = 0.38)
Sinocyclocheilus_rhinocerous_kitb_2	G90W	# |---->Altered Motifs (None)
Sinocyclocheilus_rhinocerous_kitb_2	G90W	# |---->Altered Structure_and_dynamics (Pr = 0.38)-------------------------------------------------------|
Sinocyclocheilus_rhinocerous_kitb_2	G90W	# | |---->Altered Secondary_structure (Pr = 0.26) |
Sinocyclocheilus_rhinocerous_kitb_2	G90W	# | | |---->Gain of Strand (Pr = 0.26 | P = 0.04) |
Sinocyclocheilus_rhinocerous_kitb_2	G90W	# | | |
Sinocyclocheilus_rhinocerous_kitb_2	G90W	# | |---->Altered Stability_and_conformational_flexibility (Pr = 0.38) |
Sinocyclocheilus_rhinocerous_kitb_2	G90W	# | | |---->Altered Conformational_flexibility (Pr = 0.38) |
Sinocyclocheilus_rhinocerous_kitb_2	G90W	# | | |---->Loss of Intrinsic_disorder (Pr = 0.38 | P = 0.03) |
Sinocyclocheilus_rhinocerous_kitb_2	G90W	# | | |---->Loss of B-factor (Pr = 0.27 | P = 0.03) |
Sinocyclocheilus_rhinocerous_kitb_2	G90W	# | | |
Sinocyclocheilus_rhinocerous_kitb_2	G90W	# | |---->Altered Special_structural_signatures (Pr = 0.29) |
Sinocyclocheilus_rhinocerous_kitb_2	G90W	# | |---->Altered Signal_peptide (Pr = 0.00) |
Sinocyclocheilus_rhinocerous_kitb_2	G90W	# | | |
Sinocyclocheilus_rhinocerous_kitb_2	G90W	# | |---->Altered Transmembrane_protein (Pr = 0.29) |
Sinocyclocheilus_rhinocerous_kitb_2	G90W	# | |---->Altered Non-cytoplasmic_loop (Pr = 0.29 | P = 3.4e-04) |
Sinocyclocheilus_rhinocerous_kitb_2	G90W	# | |
Sinocyclocheilus_rhinocerous_kitb_2	G90W	# |---->Altered Functional_residue (Pr = 0.24) |
Sinocyclocheilus_rhinocerous_kitb_2	G90W	# |---->Altered Macromolecular_binding (Pr = 0.17) |
Sinocyclocheilus_rhinocerous_kitb_2	G90W	# | |---->Altered Protein_binding (Pr = 0.17) |
Sinocyclocheilus_rhinocerous_kitb_2	G90W	# | |---->Altered Disordered_interface (Pr = 0.12) |
Sinocyclocheilus_rhinocerous_kitb_2	G90W	# | | |
Sinocyclocheilus_rhinocerous_kitb_2	G90W	# | |---->Altered Ordered_interface (Pr = 0.17) |
Sinocyclocheilus_rhinocerous_kitb_2	G90W	# | |
Sinocyclocheilus_rhinocerous_kitb_2	G90W	# |---->Altered Metal_binding (Pr = 0.03)<---------------------------------------------------------|
Sinocyclocheilus_rhinocerous_kitb_2	G90W	# |
Sinocyclocheilus_rhinocerous_kitb_2	G90W	# |---->Altered PTM_site (Pr = 0.24)
Sinocyclocheilus_rhinocerous_kitb_2	G90W	# |---->Loss of SUMOylation at K86 (Pr = 0.24 | P = 0.01)
Sinocyclocheilus_rhinocerous_kitb_2	Q118H	0.300	Gain of Zinc_binding at Q118 (Pr = 0.36 | P = 0.01); Altered PPI_residue (Pr = 0.30 | P = 0.03); Loss of Disulfide_linkage at C114 (Pr = 0.21 | P = 0.02); Gain of Nickel_binding at Q118 (Pr = 0.18 | P = 0.04)	Altered Motifs (ELME000064:CK2 phosphorylation site; ELME000202:(ST)Q motif which is phosphorylated by PIKK family members.; ELME000220:Phosphothreonine motif binding a subset of FHA domains that have a preference for an acidic amino acid at the pT+3 position.; PS00006:Casein kinase II phosphorylation site)	Predicted conservation scores
Sinocyclocheilus_rhinocerous_kitb_2	Q118H	# Altered Effect (Pr = 0.36)
Sinocyclocheilus_rhinocerous_kitb_2	Q118H	# |---->Altered Motifs (ELME000064|ELME000202|ELME000220|PS00006)
Sinocyclocheilus_rhinocerous_kitb_2	Q118H	# |---->Altered Structure_and_dynamics (Pr = 0.36)-------------------------------------------------------|
Sinocyclocheilus_rhinocerous_kitb_2	Q118H	# | |---->Altered Secondary_structure (Pr = 0.26) |
Sinocyclocheilus_rhinocerous_kitb_2	Q118H	# | | |
Sinocyclocheilus_rhinocerous_kitb_2	Q118H	# | |---->Altered Stability_and_conformational_flexibility (Pr = 0.27) |
Sinocyclocheilus_rhinocerous_kitb_2	Q118H	# | | |---->Loss of Disulfide_linkage at C114 (Pr = 0.21 | P = 0.02) |
Sinocyclocheilus_rhinocerous_kitb_2	Q118H	# | | |---->Altered Conformational_flexibility (Pr = 0.27) |
Sinocyclocheilus_rhinocerous_kitb_2	Q118H	# | | |
Sinocyclocheilus_rhinocerous_kitb_2	Q118H	# | |---->Altered Special_structural_signatures (Pr = 0.12) |
Sinocyclocheilus_rhinocerous_kitb_2	Q118H	# | |---->Altered Signal_peptide (Pr = 0.00) |
Sinocyclocheilus_rhinocerous_kitb_2	Q118H	# | | |
Sinocyclocheilus_rhinocerous_kitb_2	Q118H	# | |---->Altered Transmembrane_protein (Pr = 0.12) |
Sinocyclocheilus_rhinocerous_kitb_2	Q118H	# | |
Sinocyclocheilus_rhinocerous_kitb_2	Q118H	# |---->Altered Functional_residue (Pr = 0.36) |
Sinocyclocheilus_rhinocerous_kitb_2	Q118H	# |---->Altered Macromolecular_binding (Pr = 0.30) |
Sinocyclocheilus_rhinocerous_kitb_2	Q118H	# | |---->Altered Protein_binding (Pr = 0.30) |
Sinocyclocheilus_rhinocerous_kitb_2	Q118H	# | |---->Altered Disordered_interface (Pr = 0.11) |
Sinocyclocheilus_rhinocerous_kitb_2	Q118H	# | | |
Sinocyclocheilus_rhinocerous_kitb_2	Q118H	# | |---->Altered Ordered_interface (Pr = 0.30) |
Sinocyclocheilus_rhinocerous_kitb_2	Q118H	# | |---->Altered PPI_residue (Pr = 0.30 | P = 0.03) |
Sinocyclocheilus_rhinocerous_kitb_2	Q118H	# | |
Sinocyclocheilus_rhinocerous_kitb_2	Q118H	# |---->Altered Metal_binding (Pr = 0.36)<---------------------------------------------------------|
Sinocyclocheilus_rhinocerous_kitb_2	Q118H	# | |---->Gain of Nickel_binding at Q118 (Pr = 0.18 | P = 0.04)
Sinocyclocheilus_rhinocerous_kitb_2	Q118H	# | |---->Gain of Zinc_binding at Q118 (Pr = 0.36 | P = 0.01)
Sinocyclocheilus_rhinocerous_kitb_2	Q118H	# |
Sinocyclocheilus_rhinocerous_kitb_2	Q118H	# |---->Altered PTM_site (Pr = 0.09)
Sinocyclocheilus_rhinocerous_kitb_2	E120K	0.302	Loss of Loop (Pr = 0.32 | P = 3.1e-03); Gain of Strand (Pr = 0.27 | P = 0.03); Gain of Relative_solvent_accessibility (Pr = 0.24 | P = 0.04)	Altered Motifs (ELME000064:CK2 phosphorylation site; ELME000202:(ST)Q motif which is phosphorylated by PIKK family members.; ELME000220:Phosphothreonine motif binding a subset of FHA domains that have a preference for an acidic amino acid at the pT+3 position.; ELME000233:MAPK interacting molecules (e.g. MAPKKs - substrates - phosphatases) carry docking motif that help to regulate specific interaction in the MAPK cascade. The classic motif approximates (R/K)xxxx#x# where # is a hydrophobic residue.; PS00006:Casein kinase II phosphorylation site)	Predicted conservation scores
Sinocyclocheilus_rhinocerous_kitb_2	E120K	# Altered Effect (Pr = 0.32)
Sinocyclocheilus_rhinocerous_kitb_2	E120K	# |---->Altered Motifs (ELME000064|ELME000202|ELME000220|ELME000233|PS00006)
Sinocyclocheilus_rhinocerous_kitb_2	E120K	# |---->Altered Structure_and_dynamics (Pr = 0.32)-------------------------------------------------------|
Sinocyclocheilus_rhinocerous_kitb_2	E120K	# | |---->Gain of Relative_solvent_accessibility (Pr = 0.24 | P = 0.04) |
Sinocyclocheilus_rhinocerous_kitb_2	E120K	# | |---->Altered Secondary_structure (Pr = 0.32) |
Sinocyclocheilus_rhinocerous_kitb_2	E120K	# | | |---->Gain of Strand (Pr = 0.27 | P = 0.03) |
Sinocyclocheilus_rhinocerous_kitb_2	E120K	# | | |---->Loss of Loop (Pr = 0.32 | P = 3.1e-03) |
Sinocyclocheilus_rhinocerous_kitb_2	E120K	# | | |
Sinocyclocheilus_rhinocerous_kitb_2	E120K	# | |---->Altered Stability_and_conformational_flexibility (Pr = 0.26) |
Sinocyclocheilus_rhinocerous_kitb_2	E120K	# | | |---->Altered Conformational_flexibility (Pr = 0.26) |
Sinocyclocheilus_rhinocerous_kitb_2	E120K	# | | |
Sinocyclocheilus_rhinocerous_kitb_2	E120K	# | |---->Altered Special_structural_signatures (Pr = 0.12) |
Sinocyclocheilus_rhinocerous_kitb_2	E120K	# | |---->Altered Signal_peptide (Pr = 0.00) |
Sinocyclocheilus_rhinocerous_kitb_2	E120K	# | | |
Sinocyclocheilus_rhinocerous_kitb_2	E120K	# | |---->Altered Transmembrane_protein (Pr = 0.12) |
Sinocyclocheilus_rhinocerous_kitb_2	E120K	# | |
Sinocyclocheilus_rhinocerous_kitb_2	E120K	# |---->Altered Functional_residue (Pr = 0.27) |
Sinocyclocheilus_rhinocerous_kitb_2	E120K	# |---->Altered Macromolecular_binding (Pr = 0.27) |
Sinocyclocheilus_rhinocerous_kitb_2	E120K	# | |---->Altered Protein_binding (Pr = 0.27) |
Sinocyclocheilus_rhinocerous_kitb_2	E120K	# | |---->Altered Disordered_interface (Pr = 0.26) |
Sinocyclocheilus_rhinocerous_kitb_2	E120K	# | | |
Sinocyclocheilus_rhinocerous_kitb_2	E120K	# | |---->Altered Ordered_interface (Pr = 0.27) |
Sinocyclocheilus_rhinocerous_kitb_2	E120K	# | |
Sinocyclocheilus_rhinocerous_kitb_2	E120K	# |---->Altered Metal_binding (Pr = 0.12)<---------------------------------------------------------|
Sinocyclocheilus_rhinocerous_kitb_2	E120K	# |
Sinocyclocheilus_rhinocerous_kitb_2	E120K	# |---->Altered PTM_site (Pr = 0.10)
Sinocyclocheilus_rhinocerous_kitb_2	H190Y	0.249	Altered Cytoplasmic_loop (Pr = 0.26 | P = 1.1e-03)	Altered Motifs (None)	Predicted conservation scores
Sinocyclocheilus_rhinocerous_kitb_2	H190Y	# Altered Effect (Pr = 0.26)
Sinocyclocheilus_rhinocerous_kitb_2	H190Y	# |---->Altered Motifs (None)
Sinocyclocheilus_rhinocerous_kitb_2	H190Y	# |---->Altered Structure_and_dynamics (Pr = 0.26)-------------------------------------------------------|
Sinocyclocheilus_rhinocerous_kitb_2	H190Y	# | |---->Altered Secondary_structure (Pr = 0.25) |
Sinocyclocheilus_rhinocerous_kitb_2	H190Y	# | | |
Sinocyclocheilus_rhinocerous_kitb_2	H190Y	# | |---->Altered Stability_and_conformational_flexibility (Pr = 0.17) |
Sinocyclocheilus_rhinocerous_kitb_2	H190Y	# | | |---->Altered Conformational_flexibility (Pr = 0.17) |
Sinocyclocheilus_rhinocerous_kitb_2	H190Y	# | | |
Sinocyclocheilus_rhinocerous_kitb_2	H190Y	# | |---->Altered Special_structural_signatures (Pr = 0.26) |
Sinocyclocheilus_rhinocerous_kitb_2	H190Y	# | |---->Altered Signal_peptide (Pr = 0.00) |
Sinocyclocheilus_rhinocerous_kitb_2	H190Y	# | | |
Sinocyclocheilus_rhinocerous_kitb_2	H190Y	# | |---->Altered Transmembrane_protein (Pr = 0.26) |
Sinocyclocheilus_rhinocerous_kitb_2	H190Y	# | |---->Altered Non-cytoplasmic_loop (Pr = 0.26 | P = 1.1e-03) |
Sinocyclocheilus_rhinocerous_kitb_2	H190Y	# | |
Sinocyclocheilus_rhinocerous_kitb_2	H190Y	# |---->Altered Functional_residue (Pr = 0.14) |
Sinocyclocheilus_rhinocerous_kitb_2	H190Y	# |---->Altered Macromolecular_binding (Pr = 0.14) |
Sinocyclocheilus_rhinocerous_kitb_2	H190Y	# | |---->Altered Protein_binding (Pr = 0.14) |
Sinocyclocheilus_rhinocerous_kitb_2	H190Y	# | |---->Altered Disordered_interface (Pr = 0.06) |
Sinocyclocheilus_rhinocerous_kitb_2	H190Y	# | | |
Sinocyclocheilus_rhinocerous_kitb_2	H190Y	# | |---->Altered Ordered_interface (Pr = 0.14) |
Sinocyclocheilus_rhinocerous_kitb_2	H190Y	# | |
Sinocyclocheilus_rhinocerous_kitb_2	H190Y	# |---->Altered Metal_binding (Pr = 0.09)<---------------------------------------------------------|
Sinocyclocheilus_rhinocerous_kitb_2	H190Y	# |
Sinocyclocheilus_rhinocerous_kitb_2	H190Y	# |---->Altered PTM_site (Pr = 0.11)
Sinocyclocheilus_rhinocerous_kitb_2	M364L	0.232	Altered Cytoplasmic_loop (Pr = 0.29 | P = 2.7e-04); Gain of Loop (Pr = 0.28 | P = 0.02)	Altered Motifs (ELME000053:GSK3 phosphorylation recognition site)	Predicted conservation scores
Sinocyclocheilus_rhinocerous_kitb_2	M364L	# Altered Effect (Pr = 0.29)
Sinocyclocheilus_rhinocerous_kitb_2	M364L	# |---->Altered Motifs (ELME000053)
Sinocyclocheilus_rhinocerous_kitb_2	M364L	# |---->Altered Structure_and_dynamics (Pr = 0.29)-------------------------------------------------------|
Sinocyclocheilus_rhinocerous_kitb_2	M364L	# | |---->Altered Secondary_structure (Pr = 0.28) |
Sinocyclocheilus_rhinocerous_kitb_2	M364L	# | | |---->Gain of Loop (Pr = 0.28 | P = 0.02) |
Sinocyclocheilus_rhinocerous_kitb_2	M364L	# | | |
Sinocyclocheilus_rhinocerous_kitb_2	M364L	# | |---->Altered Stability_and_conformational_flexibility (Pr = 0.24) |
Sinocyclocheilus_rhinocerous_kitb_2	M364L	# | | |---->Altered Conformational_flexibility (Pr = 0.24) |
Sinocyclocheilus_rhinocerous_kitb_2	M364L	# | | |
Sinocyclocheilus_rhinocerous_kitb_2	M364L	# | |---->Altered Special_structural_signatures (Pr = 0.29) |
Sinocyclocheilus_rhinocerous_kitb_2	M364L	# | |---->Altered Signal_peptide (Pr = 0.00) |
Sinocyclocheilus_rhinocerous_kitb_2	M364L	# | | |
Sinocyclocheilus_rhinocerous_kitb_2	M364L	# | |---->Altered Transmembrane_protein (Pr = 0.29) |
Sinocyclocheilus_rhinocerous_kitb_2	M364L	# | |---->Altered Non-cytoplasmic_loop (Pr = 0.29 | P = 2.7e-04) |
Sinocyclocheilus_rhinocerous_kitb_2	M364L	# | |
Sinocyclocheilus_rhinocerous_kitb_2	M364L	# |---->Altered Functional_residue (Pr = 0.26) |
Sinocyclocheilus_rhinocerous_kitb_2	M364L	# |---->Altered Macromolecular_binding (Pr = 0.26) |
Sinocyclocheilus_rhinocerous_kitb_2	M364L	# | |---->Altered Protein_binding (Pr = 0.26) |
Sinocyclocheilus_rhinocerous_kitb_2	M364L	# | |---->Altered Disordered_interface (Pr = 0.04) |
Sinocyclocheilus_rhinocerous_kitb_2	M364L	# | | |
Sinocyclocheilus_rhinocerous_kitb_2	M364L	# | |---->Altered Ordered_interface (Pr = 0.26) |
Sinocyclocheilus_rhinocerous_kitb_2	M364L	# | |
Sinocyclocheilus_rhinocerous_kitb_2	M364L	# |---->Altered Metal_binding (Pr = 0.10)<---------------------------------------------------------|
Sinocyclocheilus_rhinocerous_kitb_2	M364L	# |
Sinocyclocheilus_rhinocerous_kitb_2	M364L	# |---->Altered PTM_site (Pr = 0.08)
Sinocyclocheilus_rhinocerous_kitb_2	M1034L	0.048		Altered Motifs (PS00005:Protein kinase C phosphorylation site)	Predicted conservation scores
Sinocyclocheilus_rhinocerous_kitb_2	M1034L	# Altered Effect (Pr = 0.26)
Sinocyclocheilus_rhinocerous_kitb_2	M1034L	# |---->Altered Motifs (PS00005)
Sinocyclocheilus_rhinocerous_kitb_2	M1034L	# |---->Altered Structure_and_dynamics (Pr = 0.26)-------------------------------------------------------|
Sinocyclocheilus_rhinocerous_kitb_2	M1034L	# | |---->Altered Secondary_structure (Pr = 0.24) |
Sinocyclocheilus_rhinocerous_kitb_2	M1034L	# | | |
Sinocyclocheilus_rhinocerous_kitb_2	M1034L	# | |---->Altered Stability_and_conformational_flexibility (Pr = 0.26) |
Sinocyclocheilus_rhinocerous_kitb_2	M1034L	# | | |---->Altered Conformational_flexibility (Pr = 0.26) |
Sinocyclocheilus_rhinocerous_kitb_2	M1034L	# | | |
Sinocyclocheilus_rhinocerous_kitb_2	M1034L	# | |---->Altered Special_structural_signatures (Pr = 0.02) |
Sinocyclocheilus_rhinocerous_kitb_2	M1034L	# | |---->Altered Signal_peptide (Pr = 0.00) |
Sinocyclocheilus_rhinocerous_kitb_2	M1034L	# | | |
Sinocyclocheilus_rhinocerous_kitb_2	M1034L	# | |---->Altered Transmembrane_protein (Pr = 0.02) |
Sinocyclocheilus_rhinocerous_kitb_2	M1034L	# | |
Sinocyclocheilus_rhinocerous_kitb_2	M1034L	# |---->Altered Functional_residue (Pr = 0.19) |
Sinocyclocheilus_rhinocerous_kitb_2	M1034L	# |---->Altered Macromolecular_binding (Pr = 0.19) |
Sinocyclocheilus_rhinocerous_kitb_2	M1034L	# | |---->Altered Protein_binding (Pr = 0.19) |
Sinocyclocheilus_rhinocerous_kitb_2	M1034L	# | |---->Altered Disordered_interface (Pr = 0.19) |
Sinocyclocheilus_rhinocerous_kitb_2	M1034L	# | | |
Sinocyclocheilus_rhinocerous_kitb_2	M1034L	# | |---->Altered Ordered_interface (Pr = 0.06) |
Sinocyclocheilus_rhinocerous_kitb_2	M1034L	# | |
Sinocyclocheilus_rhinocerous_kitb_2	M1034L	# |---->Altered Metal_binding (Pr = 0.02)<---------------------------------------------------------|
Sinocyclocheilus_rhinocerous_kitb_2	M1034L	# |
Sinocyclocheilus_rhinocerous_kitb_2	M1034L	# |---->Altered PTM_site (Pr = 0.09)
Sinocyclocheilus_rhinocerous_kita_1	T156M	0.240	Altered Cytoplasmic_loop (Pr = 0.31 | P = 1.1e-04); Gain of Disulfide_linkage at C161 (Pr = 0.26 | P = 3.0e-03)	Altered Motifs (ELME000052:Phosphothreonine motif binding a subset of FHA domains that show a preference for a large aliphatic amino acid at the pT+3 position.)	Predicted conservation scores
Sinocyclocheilus_rhinocerous_kita_1	T156M	# Altered Effect (Pr = 0.31)
Sinocyclocheilus_rhinocerous_kita_1	T156M	# |---->Altered Motifs (ELME000052)
Sinocyclocheilus_rhinocerous_kita_1	T156M	# |---->Altered Structure_and_dynamics (Pr = 0.31)-------------------------------------------------------|
Sinocyclocheilus_rhinocerous_kita_1	T156M	# | |---->Altered Secondary_structure (Pr = 0.25) |
Sinocyclocheilus_rhinocerous_kita_1	T156M	# | | |
Sinocyclocheilus_rhinocerous_kita_1	T156M	# | |---->Altered Stability_and_conformational_flexibility (Pr = 0.26) |
Sinocyclocheilus_rhinocerous_kita_1	T156M	# | | |---->Gain of Disulfide_linkage at C161 (Pr = 0.26 | P = 3.0e-03) |
Sinocyclocheilus_rhinocerous_kita_1	T156M	# | | |---->Altered Conformational_flexibility (Pr = 0.25) |
Sinocyclocheilus_rhinocerous_kita_1	T156M	# | | |
Sinocyclocheilus_rhinocerous_kita_1	T156M	# | |---->Altered Special_structural_signatures (Pr = 0.31) |
Sinocyclocheilus_rhinocerous_kita_1	T156M	# | |---->Altered Signal_peptide (Pr = 0.00) |
Sinocyclocheilus_rhinocerous_kita_1	T156M	# | | |
Sinocyclocheilus_rhinocerous_kita_1	T156M	# | |---->Altered Transmembrane_protein (Pr = 0.31) |
Sinocyclocheilus_rhinocerous_kita_1	T156M	# | |---->Altered Non-cytoplasmic_loop (Pr = 0.31 | P = 1.1e-04) |
Sinocyclocheilus_rhinocerous_kita_1	T156M	# | |
Sinocyclocheilus_rhinocerous_kita_1	T156M	# |---->Altered Functional_residue (Pr = 0.14) |
Sinocyclocheilus_rhinocerous_kita_1	T156M	# |---->Altered Macromolecular_binding (Pr = 0.14) |
Sinocyclocheilus_rhinocerous_kita_1	T156M	# | |---->Altered Protein_binding (Pr = 0.14) |
Sinocyclocheilus_rhinocerous_kita_1	T156M	# | |---->Altered Disordered_interface (Pr = 0.04) |
Sinocyclocheilus_rhinocerous_kita_1	T156M	# | | |
Sinocyclocheilus_rhinocerous_kita_1	T156M	# | |---->Altered Ordered_interface (Pr = 0.14) |
Sinocyclocheilus_rhinocerous_kita_1	T156M	# | |
Sinocyclocheilus_rhinocerous_kita_1	T156M	# |---->Altered Metal_binding (Pr = 0.12)<---------------------------------------------------------|
Sinocyclocheilus_rhinocerous_kita_1	T156M	# |
Sinocyclocheilus_rhinocerous_kita_1	T156M	# |---->Altered PTM_site (Pr = 0.07)
Sinocyclocheilus_rhinocerous_kita_1	T157A	0.149	Altered Cytoplasmic_loop (Pr = 0.27 | P = 8.5e-04); Gain of Disulfide_linkage at C161 (Pr = 0.24 | P = 0.01)	Altered Motifs (ELME000052:Phosphothreonine motif binding a subset of FHA domains that show a preference for a large aliphatic amino acid at the pT+3 position.)	Predicted conservation scores
Sinocyclocheilus_rhinocerous_kita_1	T157A	# Altered Effect (Pr = 0.27)
Sinocyclocheilus_rhinocerous_kita_1	T157A	# |---->Altered Motifs (ELME000052)
Sinocyclocheilus_rhinocerous_kita_1	T157A	# |---->Altered Structure_and_dynamics (Pr = 0.27)-------------------------------------------------------|
Sinocyclocheilus_rhinocerous_kita_1	T157A	# | |---->Altered Secondary_structure (Pr = 0.25) |
Sinocyclocheilus_rhinocerous_kita_1	T157A	# | | |
Sinocyclocheilus_rhinocerous_kita_1	T157A	# | |---->Altered Stability_and_conformational_flexibility (Pr = 0.24) |
Sinocyclocheilus_rhinocerous_kita_1	T157A	# | | |---->Gain of Disulfide_linkage at C161 (Pr = 0.24 | P = 0.01) |
Sinocyclocheilus_rhinocerous_kita_1	T157A	# | | |---->Altered Conformational_flexibility (Pr = 0.24) |
Sinocyclocheilus_rhinocerous_kita_1	T157A	# | | |
Sinocyclocheilus_rhinocerous_kita_1	T157A	# | |---->Altered Special_structural_signatures (Pr = 0.27) |
Sinocyclocheilus_rhinocerous_kita_1	T157A	# | |---->Altered Signal_peptide (Pr = 0.00) |
Sinocyclocheilus_rhinocerous_kita_1	T157A	# | | |
Sinocyclocheilus_rhinocerous_kita_1	T157A	# | |---->Altered Transmembrane_protein (Pr = 0.27) |
Sinocyclocheilus_rhinocerous_kita_1	T157A	# | |---->Altered Non-cytoplasmic_loop (Pr = 0.27 | P = 8.5e-04) |
Sinocyclocheilus_rhinocerous_kita_1	T157A	# | |
Sinocyclocheilus_rhinocerous_kita_1	T157A	# |---->Altered Functional_residue (Pr = 0.14) |
Sinocyclocheilus_rhinocerous_kita_1	T157A	# |---->Altered Macromolecular_binding (Pr = 0.14) |
Sinocyclocheilus_rhinocerous_kita_1	T157A	# | |---->Altered Protein_binding (Pr = 0.14) |
Sinocyclocheilus_rhinocerous_kita_1	T157A	# | |---->Altered Disordered_interface (Pr = 0.04) |
Sinocyclocheilus_rhinocerous_kita_1	T157A	# | | |
Sinocyclocheilus_rhinocerous_kita_1	T157A	# | |---->Altered Ordered_interface (Pr = 0.14) |
Sinocyclocheilus_rhinocerous_kita_1	T157A	# | |
Sinocyclocheilus_rhinocerous_kita_1	T157A	# |---->Altered Metal_binding (Pr = 0.10)<---------------------------------------------------------|
Sinocyclocheilus_rhinocerous_kita_1	T157A	# |
Sinocyclocheilus_rhinocerous_kita_1	T157A	# |---->Altered PTM_site (Pr = 0.07)
Sinocyclocheilus_rhinocerous_kita_1	G927E	0.904	Gain of Intrinsic_disorder (Pr = 0.33 | P = 0.03); Loss of Acetylation at K922 (Pr = 0.30 | P = 4.2e-03); Altered MoRF (Pr = 0.29 | P = 0.03)	Altered Motifs (ELME000002:Motif recognised for modification by SUMO-1)	Predicted conservation scores
Sinocyclocheilus_rhinocerous_kita_1	G927E	# Altered Effect (Pr = 0.33)
Sinocyclocheilus_rhinocerous_kita_1	G927E	# |---->Altered Motifs (ELME000002)
Sinocyclocheilus_rhinocerous_kita_1	G927E	# |---->Altered Structure_and_dynamics (Pr = 0.33)-------------------------------------------------------|
Sinocyclocheilus_rhinocerous_kita_1	G927E	# | |---->Altered Secondary_structure (Pr = 0.26) |
Sinocyclocheilus_rhinocerous_kita_1	G927E	# | | |
Sinocyclocheilus_rhinocerous_kita_1	G927E	# | |---->Altered Stability_and_conformational_flexibility (Pr = 0.33) |
Sinocyclocheilus_rhinocerous_kita_1	G927E	# | | |---->Altered Conformational_flexibility (Pr = 0.33) |
Sinocyclocheilus_rhinocerous_kita_1	G927E	# | | |---->Gain of Intrinsic_disorder (Pr = 0.33 | P = 0.03) |
Sinocyclocheilus_rhinocerous_kita_1	G927E	# | | |
Sinocyclocheilus_rhinocerous_kita_1	G927E	# | |---->Altered Special_structural_signatures (Pr = 0.11) |
Sinocyclocheilus_rhinocerous_kita_1	G927E	# | |---->Altered Signal_peptide (Pr = 0.00) |
Sinocyclocheilus_rhinocerous_kita_1	G927E	# | | |
Sinocyclocheilus_rhinocerous_kita_1	G927E	# | |---->Altered Transmembrane_protein (Pr = 0.11) |
Sinocyclocheilus_rhinocerous_kita_1	G927E	# | |
Sinocyclocheilus_rhinocerous_kita_1	G927E	# |---->Altered Functional_residue (Pr = 0.30) |
Sinocyclocheilus_rhinocerous_kita_1	G927E	# |---->Altered Macromolecular_binding (Pr = 0.29) |
Sinocyclocheilus_rhinocerous_kita_1	G927E	# | |---->Altered Protein_binding (Pr = 0.29) |
Sinocyclocheilus_rhinocerous_kita_1	G927E	# | |---->Altered Disordered_interface (Pr = 0.29) |
Sinocyclocheilus_rhinocerous_kita_1	G927E	# | | |---->Altered MoRF (Pr = 0.29 | P = 0.03) |
Sinocyclocheilus_rhinocerous_kita_1	G927E	# | | |
Sinocyclocheilus_rhinocerous_kita_1	G927E	# | |---->Altered Ordered_interface (Pr = 0.26) |
Sinocyclocheilus_rhinocerous_kita_1	G927E	# | |
Sinocyclocheilus_rhinocerous_kita_1	G927E	# |---->Altered Metal_binding (Pr = 0.07)<---------------------------------------------------------|
Sinocyclocheilus_rhinocerous_kita_1	G927E	# |
Sinocyclocheilus_rhinocerous_kita_1	G927E	# |---->Altered PTM_site (Pr = 0.30)
Sinocyclocheilus_rhinocerous_kita_1	G927E	# |---->Loss of Acetylation at K922 (Pr = 0.30 | P = 4.2e-03)
Sinocyclocheilus_rhinocerous_kita_2	H172R	0.494	Altered Cytoplasmic_loop (Pr = 0.29 | P = 3.1e-04); Loss of Nickel_binding at H167 (Pr = 0.16 | P = 0.05); Gain of Disulfide_linkage at C176 (Pr = 0.15 | P = 0.03)	Altered Motifs (None)	Predicted conservation scores
Sinocyclocheilus_rhinocerous_kita_2	H172R	# Altered Effect (Pr = 0.29)
Sinocyclocheilus_rhinocerous_kita_2	H172R	# |---->Altered Motifs (None)
Sinocyclocheilus_rhinocerous_kita_2	H172R	# |---->Altered Structure_and_dynamics (Pr = 0.29)-------------------------------------------------------|
Sinocyclocheilus_rhinocerous_kita_2	H172R	# | |---->Altered Secondary_structure (Pr = 0.25) |
Sinocyclocheilus_rhinocerous_kita_2	H172R	# | | |
Sinocyclocheilus_rhinocerous_kita_2	H172R	# | |---->Altered Stability_and_conformational_flexibility (Pr = 0.18) |
Sinocyclocheilus_rhinocerous_kita_2	H172R	# | | |---->Gain of Disulfide_linkage at C176 (Pr = 0.15 | P = 0.03) |
Sinocyclocheilus_rhinocerous_kita_2	H172R	# | | |---->Altered Conformational_flexibility (Pr = 0.18) |
Sinocyclocheilus_rhinocerous_kita_2	H172R	# | | |
Sinocyclocheilus_rhinocerous_kita_2	H172R	# | |---->Altered Special_structural_signatures (Pr = 0.29) |
Sinocyclocheilus_rhinocerous_kita_2	H172R	# | |---->Altered Signal_peptide (Pr = 0.00) |
Sinocyclocheilus_rhinocerous_kita_2	H172R	# | | |
Sinocyclocheilus_rhinocerous_kita_2	H172R	# | |---->Altered Transmembrane_protein (Pr = 0.29) |
Sinocyclocheilus_rhinocerous_kita_2	H172R	# | |---->Altered Non-cytoplasmic_loop (Pr = 0.29 | P = 3.1e-04) |
Sinocyclocheilus_rhinocerous_kita_2	H172R	# | |
Sinocyclocheilus_rhinocerous_kita_2	H172R	# |---->Altered Functional_residue (Pr = 0.27) |
Sinocyclocheilus_rhinocerous_kita_2	H172R	# |---->Altered Macromolecular_binding (Pr = 0.27) |
Sinocyclocheilus_rhinocerous_kita_2	H172R	# | |---->Altered Protein_binding (Pr = 0.27) |
Sinocyclocheilus_rhinocerous_kita_2	H172R	# | |---->Altered Disordered_interface (Pr = 0.04) |
Sinocyclocheilus_rhinocerous_kita_2	H172R	# | | |
Sinocyclocheilus_rhinocerous_kita_2	H172R	# | |---->Altered Ordered_interface (Pr = 0.27) |
Sinocyclocheilus_rhinocerous_kita_2	H172R	# | |
Sinocyclocheilus_rhinocerous_kita_2	H172R	# |---->Altered Metal_binding (Pr = 0.16)<---------------------------------------------------------|
Sinocyclocheilus_rhinocerous_kita_2	H172R	# | |---->Loss of Nickel_binding at H167 (Pr = 0.16 | P = 0.05)
Sinocyclocheilus_rhinocerous_kita_2	H172R	# |
Sinocyclocheilus_rhinocerous_kita_2	H172R	# |---->Altered PTM_site (Pr = 0.11)
Sinocyclocheilus_rhinocerous_kita_2	V344M	0.131	Loss of N-linked_glycosylation at N345 (Pr = 0.16 | P = 5.4e-03); Altered Cytoplasmic_loop (Pr = 0.15 | P = 0.01)	Altered Motifs (ELME000053:GSK3 phosphorylation recognition site; ELME000070:Generic motif for N-glycosylation. It was shown that Trp - Asp - and Glu are uncommon before the Ser/Thr position (PMID-8626433). Efficient glycosylation usually occurs when ~60 residues or more separate the glycosylation acceptor site from the C-terminus.; ELME000336:NEK2 phosphorylation motif with preferred Phe - Leu or Met in the -3 position to compensate for less favorable residues in the +1 and +2 position.)	Predicted conservation scores
Sinocyclocheilus_rhinocerous_kita_2	V344M	# Altered Effect (Pr = 0.25)
Sinocyclocheilus_rhinocerous_kita_2	V344M	# |---->Altered Motifs (ELME000053|ELME000070|ELME000336)
Sinocyclocheilus_rhinocerous_kita_2	V344M	# |---->Altered Structure_and_dynamics (Pr = 0.25)-------------------------------------------------------|
Sinocyclocheilus_rhinocerous_kita_2	V344M	# | |---->Altered Secondary_structure (Pr = 0.25) |
Sinocyclocheilus_rhinocerous_kita_2	V344M	# | | |
Sinocyclocheilus_rhinocerous_kita_2	V344M	# | |---->Altered Stability_and_conformational_flexibility (Pr = 0.22) |
Sinocyclocheilus_rhinocerous_kita_2	V344M	# | | |---->Altered Conformational_flexibility (Pr = 0.22) |
Sinocyclocheilus_rhinocerous_kita_2	V344M	# | | |
Sinocyclocheilus_rhinocerous_kita_2	V344M	# | |---->Altered Special_structural_signatures (Pr = 0.15) |
Sinocyclocheilus_rhinocerous_kita_2	V344M	# | |---->Altered Signal_peptide (Pr = 0.00) |
Sinocyclocheilus_rhinocerous_kita_2	V344M	# | | |
Sinocyclocheilus_rhinocerous_kita_2	V344M	# | |---->Altered Transmembrane_protein (Pr = 0.15) |
Sinocyclocheilus_rhinocerous_kita_2	V344M	# | |---->Altered Non-cytoplasmic_loop (Pr = 0.15 | P = 0.01) |
Sinocyclocheilus_rhinocerous_kita_2	V344M	# | |
Sinocyclocheilus_rhinocerous_kita_2	V344M	# |---->Altered Functional_residue (Pr = 0.20) |
Sinocyclocheilus_rhinocerous_kita_2	V344M	# |---->Altered Macromolecular_binding (Pr = 0.20) |
Sinocyclocheilus_rhinocerous_kita_2	V344M	# | |---->Altered Protein_binding (Pr = 0.20) |
Sinocyclocheilus_rhinocerous_kita_2	V344M	# | |---->Altered Disordered_interface (Pr = 0.11) |
Sinocyclocheilus_rhinocerous_kita_2	V344M	# | | |
Sinocyclocheilus_rhinocerous_kita_2	V344M	# | |---->Altered Ordered_interface (Pr = 0.20) |
Sinocyclocheilus_rhinocerous_kita_2	V344M	# | |
Sinocyclocheilus_rhinocerous_kita_2	V344M	# |---->Altered Metal_binding (Pr = 0.06)<---------------------------------------------------------|
Sinocyclocheilus_rhinocerous_kita_2	V344M	# |
Sinocyclocheilus_rhinocerous_kita_2	V344M	# |---->Altered PTM_site (Pr = 0.16)
Sinocyclocheilus_rhinocerous_kita_2	V344M	# |---->Loss of N-linked_glycosylation at N345 (Pr = 0.16 | P = 5.4e-03)
Sinocyclocheilus_rhinocerous_kita_2	R511H	0.161	Altered Cytoplasmic_loop (Pr = 0.28 | P = 3.8e-04); Altered Stability (Pr = 0.23 | P = 9.5e-03); Loss of N-linked_glycosylation at N513 (Pr = 0.13 | P = 8.6e-03)	Altered Motifs (PS00008:N-myristoylation site)	Predicted conservation scores
Sinocyclocheilus_rhinocerous_kita_2	R511H	# Altered Effect (Pr = 0.28)
Sinocyclocheilus_rhinocerous_kita_2	R511H	# |---->Altered Motifs (PS00008)
Sinocyclocheilus_rhinocerous_kita_2	R511H	# |---->Altered Structure_and_dynamics (Pr = 0.28)-------------------------------------------------------|
Sinocyclocheilus_rhinocerous_kita_2	R511H	# | |---->Altered Secondary_structure (Pr = 0.18) |
Sinocyclocheilus_rhinocerous_kita_2	R511H	# | | |
Sinocyclocheilus_rhinocerous_kita_2	R511H	# | |---->Altered Stability_and_conformational_flexibility (Pr = 0.27) |
Sinocyclocheilus_rhinocerous_kita_2	R511H	# | | |---->Altered Stability (Pr = 0.23 | P = 9.5e-03) |
Sinocyclocheilus_rhinocerous_kita_2	R511H	# | | |---->Altered Conformational_flexibility (Pr = 0.27) |
Sinocyclocheilus_rhinocerous_kita_2	R511H	# | | |
Sinocyclocheilus_rhinocerous_kita_2	R511H	# | |---->Altered Special_structural_signatures (Pr = 0.28) |
Sinocyclocheilus_rhinocerous_kita_2	R511H	# | |---->Altered Signal_peptide (Pr = 0.00) |
Sinocyclocheilus_rhinocerous_kita_2	R511H	# | | |
Sinocyclocheilus_rhinocerous_kita_2	R511H	# | |---->Altered Transmembrane_protein (Pr = 0.28) |
Sinocyclocheilus_rhinocerous_kita_2	R511H	# | |---->Altered Non-cytoplasmic_loop (Pr = 0.28 | P = 3.8e-04) |
Sinocyclocheilus_rhinocerous_kita_2	R511H	# | |
Sinocyclocheilus_rhinocerous_kita_2	R511H	# |---->Altered Functional_residue (Pr = 0.16) |
Sinocyclocheilus_rhinocerous_kita_2	R511H	# |---->Altered Macromolecular_binding (Pr = 0.11) |
Sinocyclocheilus_rhinocerous_kita_2	R511H	# | |---->Altered Protein_binding (Pr = 0.11) |
Sinocyclocheilus_rhinocerous_kita_2	R511H	# | |---->Altered Disordered_interface (Pr = 0.03) |
Sinocyclocheilus_rhinocerous_kita_2	R511H	# | | |
Sinocyclocheilus_rhinocerous_kita_2	R511H	# | |---->Altered Ordered_interface (Pr = 0.11) |
Sinocyclocheilus_rhinocerous_kita_2	R511H	# | |
Sinocyclocheilus_rhinocerous_kita_2	R511H	# |---->Altered Metal_binding (Pr = 0.10)<---------------------------------------------------------|
Sinocyclocheilus_rhinocerous_kita_2	R511H	# |
Sinocyclocheilus_rhinocerous_kita_2	R511H	# |---->Altered PTM_site (Pr = 0.16)
Sinocyclocheilus_rhinocerous_kita_2	R511H	# |---->Loss of N-linked_glycosylation at N513 (Pr = 0.13 | P = 8.6e-03)
Sinocyclocheilus_rhinocerous_kitlgb_2	K141T	0.285	Altered Calmodulin_binding (Pr = 0.26 | P = 0.02)	Altered Motifs (ELME000008:Main preference for PKA-type AGC kinase phosphorylation.; ELME000048:Mode 1 interacting phospho-motif for 14-3-3 proteins with key conservation RxxSxP.; ELME000062:Secondary preference for PKA-type AGC kinase phosphorylation.; ELME000201:Pattern encompassing the ULMs in SF1 and SAP155 which bind to the UHM of U2AF65; ELME000334:The LATS phosphorylation motif is recognised by the LATS kinases for Ser/Thr phosphorylation. Substrates are often found toward the end of the Hippo signalling pathway.; PS00004:cAMP- and cGMP-dependent protein kinase phosphorylation site; PS00008:N-myristoylation site)	Predicted conservation scores
Sinocyclocheilus_rhinocerous_kitlgb_2	K141T	# Altered Effect (Pr = 0.26)
Sinocyclocheilus_rhinocerous_kitlgb_2	K141T	# |---->Altered Motifs (ELME000008|ELME000048|ELME000062|ELME000201|ELME000334|PS00004|PS00008)
Sinocyclocheilus_rhinocerous_kitlgb_2	K141T	# |---->Altered Structure_and_dynamics (Pr = 0.26)-------------------------------------------------------|
Sinocyclocheilus_rhinocerous_kitlgb_2	K141T	# | |---->Altered Secondary_structure (Pr = 0.26) |
Sinocyclocheilus_rhinocerous_kitlgb_2	K141T	# | | |
Sinocyclocheilus_rhinocerous_kitlgb_2	K141T	# | |---->Altered Stability_and_conformational_flexibility (Pr = 0.15) |
Sinocyclocheilus_rhinocerous_kitlgb_2	K141T	# | | |---->Altered Conformational_flexibility (Pr = 0.15) |
Sinocyclocheilus_rhinocerous_kitlgb_2	K141T	# | | |
Sinocyclocheilus_rhinocerous_kitlgb_2	K141T	# | |---->Altered Special_structural_signatures (Pr = 0.04) |
Sinocyclocheilus_rhinocerous_kitlgb_2	K141T	# | |---->Altered Signal_peptide (Pr = 0.00) |
Sinocyclocheilus_rhinocerous_kitlgb_2	K141T	# | | |
Sinocyclocheilus_rhinocerous_kitlgb_2	K141T	# | |---->Altered Transmembrane_protein (Pr = 0.04) |
Sinocyclocheilus_rhinocerous_kitlgb_2	K141T	# | |
Sinocyclocheilus_rhinocerous_kitlgb_2	K141T	# |---->Altered Functional_residue (Pr = 0.26) |
Sinocyclocheilus_rhinocerous_kitlgb_2	K141T	# |---->Altered Macromolecular_binding (Pr = 0.26) |
Sinocyclocheilus_rhinocerous_kitlgb_2	K141T	# | |---->Altered Protein_binding (Pr = 0.26) |
Sinocyclocheilus_rhinocerous_kitlgb_2	K141T	# | |---->Altered Disordered_interface (Pr = 0.26) |
Sinocyclocheilus_rhinocerous_kitlgb_2	K141T	# | | |---->Altered Calmodulin_binding (Pr = 0.26 | P = 0.02) |
Sinocyclocheilus_rhinocerous_kitlgb_2	K141T	# | | |
Sinocyclocheilus_rhinocerous_kitlgb_2	K141T	# | |---->Altered Ordered_interface (Pr = 0.22) |
Sinocyclocheilus_rhinocerous_kitlgb_2	K141T	# | |
Sinocyclocheilus_rhinocerous_kitlgb_2	K141T	# |---->Altered Metal_binding (Pr = 0.03)<---------------------------------------------------------|
Sinocyclocheilus_rhinocerous_kitlgb_2	K141T	# |
Sinocyclocheilus_rhinocerous_kitlgb_2	K141T	# |---->Altered PTM_site (Pr = 0.15)
Sinocyclocheilus_rhinocerous_kitlgb_2	M247L	0.098	Altered Transmembrane_region (Pr = 0.02 | P = 8.4e-03)	Altered Motifs (ELME000052:Phosphothreonine motif binding a subset of FHA domains that show a preference for a large aliphatic amino acid at the pT+3 position.; ELME000335:Inverted version of LIG_SUMO_SBM_1 that mediates binding to SUMO proteins non-covalently.)	Predicted conservation scores
Sinocyclocheilus_rhinocerous_kitlgb_2	M247L	# Altered Effect (Pr = 0.25)
Sinocyclocheilus_rhinocerous_kitlgb_2	M247L	# |---->Altered Motifs (ELME000052|ELME000335)
Sinocyclocheilus_rhinocerous_kitlgb_2	M247L	# |---->Altered Structure_and_dynamics (Pr = 0.25)-------------------------------------------------------|
Sinocyclocheilus_rhinocerous_kitlgb_2	M247L	# | |---->Altered Secondary_structure (Pr = 0.25) |
Sinocyclocheilus_rhinocerous_kitlgb_2	M247L	# | | |
Sinocyclocheilus_rhinocerous_kitlgb_2	M247L	# | |---->Altered Stability_and_conformational_flexibility (Pr = 0.12) |
Sinocyclocheilus_rhinocerous_kitlgb_2	M247L	# | | |---->Altered Conformational_flexibility (Pr = 0.12) |
Sinocyclocheilus_rhinocerous_kitlgb_2	M247L	# | | |
Sinocyclocheilus_rhinocerous_kitlgb_2	M247L	# | |---->Altered Special_structural_signatures (Pr = 0.04) |
Sinocyclocheilus_rhinocerous_kitlgb_2	M247L	# | |---->Altered Signal_peptide (Pr = 0.00) |
Sinocyclocheilus_rhinocerous_kitlgb_2	M247L	# | | |
Sinocyclocheilus_rhinocerous_kitlgb_2	M247L	# | |---->Altered Transmembrane_protein (Pr = 0.04) |
Sinocyclocheilus_rhinocerous_kitlgb_2	M247L	# | |---->Altered Transmembrane_region (Pr = 0.02 | P = 8.4e-03) |
Sinocyclocheilus_rhinocerous_kitlgb_2	M247L	# | |
Sinocyclocheilus_rhinocerous_kitlgb_2	M247L	# |---->Altered Functional_residue (Pr = 0.15) |
Sinocyclocheilus_rhinocerous_kitlgb_2	M247L	# |---->Altered Macromolecular_binding (Pr = 0.15) |
Sinocyclocheilus_rhinocerous_kitlgb_2	M247L	# | |---->Altered Protein_binding (Pr = 0.15) |
Sinocyclocheilus_rhinocerous_kitlgb_2	M247L	# | |---->Altered Disordered_interface (Pr = 0.04) |
Sinocyclocheilus_rhinocerous_kitlgb_2	M247L	# | | |
Sinocyclocheilus_rhinocerous_kitlgb_2	M247L	# | |---->Altered Ordered_interface (Pr = 0.15) |
Sinocyclocheilus_rhinocerous_kitlgb_2	M247L	# | |
Sinocyclocheilus_rhinocerous_kitlgb_2	M247L	# |---->Altered Metal_binding (Pr = 0.03)<---------------------------------------------------------|
Sinocyclocheilus_rhinocerous_kitlgb_2	M247L	# |
Sinocyclocheilus_rhinocerous_kitlgb_2	M247L	# |---->Altered PTM_site (Pr = 0.13)
Sinocyclocheilus_rhinocerous_kitlgb_2	S281N	0.056	Loss of O-linked_glycosylation at S281 (Pr = 0.16 | P = 0.03); Gain of N-linked_glycosylation at S281 (Pr = 0.01 | P = 0.04); Gain of GPI-anchor_amidation at S281 (Pr = 0.01 | P = 0.03)	Altered Motifs (ELME000053:GSK3 phosphorylation recognition site; ELME000070:Generic motif for N-glycosylation. It was shown that Trp - Asp - and Glu are uncommon before the Ser/Thr position (PMID-8626433). Efficient glycosylation usually occurs when ~60 residues or more separate the glycosylation acceptor site from the C-terminus.; ELME000085:Glycosaminoglycan attachment site; PS00001:N-glycosylation site)	Predicted conservation scores
Sinocyclocheilus_rhinocerous_kitlgb_2	S281N	# Altered Effect (Pr = 0.25)
Sinocyclocheilus_rhinocerous_kitlgb_2	S281N	# |---->Altered Motifs (ELME000053|ELME000070|ELME000085|PS00001)
Sinocyclocheilus_rhinocerous_kitlgb_2	S281N	# |---->Altered Structure_and_dynamics (Pr = 0.25)-------------------------------------------------------|
Sinocyclocheilus_rhinocerous_kitlgb_2	S281N	# | |---->Altered Secondary_structure (Pr = 0.25) |
Sinocyclocheilus_rhinocerous_kitlgb_2	S281N	# | | |
Sinocyclocheilus_rhinocerous_kitlgb_2	S281N	# | |---->Altered Stability_and_conformational_flexibility (Pr = 0.24) |
Sinocyclocheilus_rhinocerous_kitlgb_2	S281N	# | | |---->Altered Conformational_flexibility (Pr = 0.24) |
Sinocyclocheilus_rhinocerous_kitlgb_2	S281N	# | | |
Sinocyclocheilus_rhinocerous_kitlgb_2	S281N	# | |---->Altered Special_structural_signatures (Pr = 0.05) |
Sinocyclocheilus_rhinocerous_kitlgb_2	S281N	# | |---->Altered Signal_peptide (Pr = 0.00) |
Sinocyclocheilus_rhinocerous_kitlgb_2	S281N	# | | |
Sinocyclocheilus_rhinocerous_kitlgb_2	S281N	# | |---->Altered Transmembrane_protein (Pr = 0.05) |
Sinocyclocheilus_rhinocerous_kitlgb_2	S281N	# | |
Sinocyclocheilus_rhinocerous_kitlgb_2	S281N	# |---->Altered Functional_residue (Pr = 0.16) |
Sinocyclocheilus_rhinocerous_kitlgb_2	S281N	# |---->Altered Macromolecular_binding (Pr = 0.08) |
Sinocyclocheilus_rhinocerous_kitlgb_2	S281N	# | |---->Altered Protein_binding (Pr = 0.08) |
Sinocyclocheilus_rhinocerous_kitlgb_2	S281N	# | |---->Altered Disordered_interface (Pr = 0.08) |
Sinocyclocheilus_rhinocerous_kitlgb_2	S281N	# | | |
Sinocyclocheilus_rhinocerous_kitlgb_2	S281N	# | |---->Altered Ordered_interface (Pr = 0.06) |
Sinocyclocheilus_rhinocerous_kitlgb_2	S281N	# | |
Sinocyclocheilus_rhinocerous_kitlgb_2	S281N	# |---->Altered Metal_binding (Pr = 0.05)<---------------------------------------------------------|
Sinocyclocheilus_rhinocerous_kitlgb_2	S281N	# |
Sinocyclocheilus_rhinocerous_kitlgb_2	S281N	# |---->Altered PTM_site (Pr = 0.16)
Sinocyclocheilus_rhinocerous_kitlgb_2	S281N	# |---->Gain of GPI-anchor_amidation at S281 (Pr = 0.01 | P = 0.03)
Sinocyclocheilus_rhinocerous_kitlgb_2	S281N	# |---->Gain of N-linked_glycosylation at S281 (Pr = 0.01 | P = 0.04)
Sinocyclocheilus_rhinocerous_kitlgb_2	S281N	# |---->Loss of O-linked_glycosylation at S281 (Pr = 0.16 | P = 0.03)
Sinocyclocheilus_rhinocerous_kitlga_1	K10E	0.271	Altered PPI_residue (Pr = 0.28 | P = 0.04); Gain of Strand (Pr = 0.26 | P = 0.04); Altered PPI_hotspot (Pr = 0.25 | P = 0.03); Altered Cytoplasmic_loop (Pr = 0.23 | P = 2.4e-03); Altered DNA_binding (Pr = 0.16 | P = 0.04); Altered N-terminal_signal (Pr = 0.02 | P = 4.9e-03); Loss of GPI-anchor_amidation at N12 (Pr = 0.02 | P = 0.02)	Altered Motifs (ELME000233:MAPK interacting molecules (e.g. MAPKKs - substrates - phosphatases) carry docking motif that help to regulate specific interaction in the MAPK cascade. The classic motif approximates (R/K)xxxx#x# where # is a hydrophobic residue.; ELME000336:NEK2 phosphorylation motif with preferred Phe - Leu or Met in the -3 position to compensate for less favorable residues in the +1 and +2 position.)	Predicted conservation scores
Sinocyclocheilus_rhinocerous_kitlga_1	K10E	# Altered Effect (Pr = 0.28)
Sinocyclocheilus_rhinocerous_kitlga_1	K10E	# |---->Altered Motifs (ELME000233|ELME000336)
Sinocyclocheilus_rhinocerous_kitlga_1	K10E	# |---->Altered Structure_and_dynamics (Pr = 0.26)-------------------------------------------------------|
Sinocyclocheilus_rhinocerous_kitlga_1	K10E	# | |---->Altered Secondary_structure (Pr = 0.26) |
Sinocyclocheilus_rhinocerous_kitlga_1	K10E	# | | |---->Gain of Strand (Pr = 0.26 | P = 0.04) |
Sinocyclocheilus_rhinocerous_kitlga_1	K10E	# | | |
Sinocyclocheilus_rhinocerous_kitlga_1	K10E	# | |---->Altered Stability_and_conformational_flexibility (Pr = 0.25) |
Sinocyclocheilus_rhinocerous_kitlga_1	K10E	# | | |---->Altered Conformational_flexibility (Pr = 0.25) |
Sinocyclocheilus_rhinocerous_kitlga_1	K10E	# | | |
Sinocyclocheilus_rhinocerous_kitlga_1	K10E	# | |---->Altered Special_structural_signatures (Pr = 0.25) |
Sinocyclocheilus_rhinocerous_kitlga_1	K10E	# | |---->Altered Signal_peptide (Pr = 0.02) |
Sinocyclocheilus_rhinocerous_kitlga_1	K10E	# | | |---->Altered N-terminal_signal (Pr = 0.02 | P = 4.9e-03) |
Sinocyclocheilus_rhinocerous_kitlga_1	K10E	# | | |
Sinocyclocheilus_rhinocerous_kitlga_1	K10E	# | |---->Altered Transmembrane_protein (Pr = 0.25) |
Sinocyclocheilus_rhinocerous_kitlga_1	K10E	# | |---->Altered Non-cytoplasmic_loop (Pr = 0.23 | P = 2.4e-03) |
Sinocyclocheilus_rhinocerous_kitlga_1	K10E	# | |
Sinocyclocheilus_rhinocerous_kitlga_1	K10E	# |---->Altered Functional_residue (Pr = 0.28) |
Sinocyclocheilus_rhinocerous_kitlga_1	K10E	# |---->Altered Macromolecular_binding (Pr = 0.28) |
Sinocyclocheilus_rhinocerous_kitlga_1	K10E	# | |---->Altered DNA_binding (Pr = 0.16 | P = 0.04) |
Sinocyclocheilus_rhinocerous_kitlga_1	K10E	# | |---->Altered Protein_binding (Pr = 0.28) |
Sinocyclocheilus_rhinocerous_kitlga_1	K10E	# | |---->Altered Disordered_interface (Pr = 0.16) |
Sinocyclocheilus_rhinocerous_kitlga_1	K10E	# | | |
Sinocyclocheilus_rhinocerous_kitlga_1	K10E	# | |---->Altered Ordered_interface (Pr = 0.28) |
Sinocyclocheilus_rhinocerous_kitlga_1	K10E	# | |---->Altered PPI_residue (Pr = 0.28 | P = 0.04) |
Sinocyclocheilus_rhinocerous_kitlga_1	K10E	# | |---->Altered PPI_hotspot (Pr = 0.25 | P = 0.03) |
Sinocyclocheilus_rhinocerous_kitlga_1	K10E	# | |
Sinocyclocheilus_rhinocerous_kitlga_1	K10E	# |---->Altered Metal_binding (Pr = 0.06)<---------------------------------------------------------|
Sinocyclocheilus_rhinocerous_kitlga_1	K10E	# |
Sinocyclocheilus_rhinocerous_kitlga_1	K10E	# |---->Altered PTM_site (Pr = 0.10)
Sinocyclocheilus_rhinocerous_kitlga_1	K10E	# |---->Loss of GPI-anchor_amidation at N12 (Pr = 0.02 | P = 0.02)
Sinocyclocheilus_rhinocerous_leo1_1	G28A	0.079	Gain of Phosphorylation at S29 (Pr = 0.34 | P = 9.5e-03); Loss of B-factor (Pr = 0.31 | P = 5.7e-03); Gain of O-linked_glycosylation at S23 (Pr = 0.14 | P = 0.03)	Altered Motifs (ELME000064:CK2 phosphorylation site; ELME000239:The USP7 NTD domain binding motif variant based on the MDM2 and P53 interactions.; ELME000321:Caspase3 and Caspase7 cleavage site; PS00006:Casein kinase II phosphorylation site)	Predicted conservation scores
Sinocyclocheilus_rhinocerous_leo1_1	G28A	# Altered Effect (Pr = 0.34)
Sinocyclocheilus_rhinocerous_leo1_1	G28A	# |---->Altered Motifs (ELME000064|ELME000239|ELME000321|PS00006)
Sinocyclocheilus_rhinocerous_leo1_1	G28A	# |---->Altered Structure_and_dynamics (Pr = 0.31)-------------------------------------------------------|
Sinocyclocheilus_rhinocerous_leo1_1	G28A	# | |---->Altered Secondary_structure (Pr = 0.26) |
Sinocyclocheilus_rhinocerous_leo1_1	G28A	# | | |
Sinocyclocheilus_rhinocerous_leo1_1	G28A	# | |---->Altered Stability_and_conformational_flexibility (Pr = 0.31) |
Sinocyclocheilus_rhinocerous_leo1_1	G28A	# | | |---->Altered Conformational_flexibility (Pr = 0.31) |
Sinocyclocheilus_rhinocerous_leo1_1	G28A	# | | |---->Loss of B-factor (Pr = 0.31 | P = 5.7e-03) |
Sinocyclocheilus_rhinocerous_leo1_1	G28A	# | | |
Sinocyclocheilus_rhinocerous_leo1_1	G28A	# | |---->Altered Special_structural_signatures (Pr = 0.02) |
Sinocyclocheilus_rhinocerous_leo1_1	G28A	# | |---->Altered Signal_peptide (Pr = 0.00) |
Sinocyclocheilus_rhinocerous_leo1_1	G28A	# | | |
Sinocyclocheilus_rhinocerous_leo1_1	G28A	# | |---->Altered Transmembrane_protein (Pr = 0.02) |
Sinocyclocheilus_rhinocerous_leo1_1	G28A	# | |
Sinocyclocheilus_rhinocerous_leo1_1	G28A	# |---->Altered Functional_residue (Pr = 0.34) |
Sinocyclocheilus_rhinocerous_leo1_1	G28A	# |---->Altered Macromolecular_binding (Pr = 0.10) |
Sinocyclocheilus_rhinocerous_leo1_1	G28A	# | |---->Altered Protein_binding (Pr = 0.10) |
Sinocyclocheilus_rhinocerous_leo1_1	G28A	# | |---->Altered Disordered_interface (Pr = 0.10) |
Sinocyclocheilus_rhinocerous_leo1_1	G28A	# | | |
Sinocyclocheilus_rhinocerous_leo1_1	G28A	# | |---->Altered Ordered_interface (Pr = 0.02) |
Sinocyclocheilus_rhinocerous_leo1_1	G28A	# | |
Sinocyclocheilus_rhinocerous_leo1_1	G28A	# |---->Altered Metal_binding (Pr = 0.02)<---------------------------------------------------------|
Sinocyclocheilus_rhinocerous_leo1_1	G28A	# |
Sinocyclocheilus_rhinocerous_leo1_1	G28A	# |---->Altered PTM_site (Pr = 0.34)
Sinocyclocheilus_rhinocerous_leo1_1	G28A	# |---->Gain of O-linked_glycosylation at S23 (Pr = 0.14 | P = 0.03)
Sinocyclocheilus_rhinocerous_leo1_1	G28A	# |---->Gain of Phosphorylation at S29 (Pr = 0.34 | P = 9.5e-03)
Sinocyclocheilus_rhinocerous_leo1_1	A143V	0.062	Gain of Phosphorylation at S141 (Pr = 0.40 | P = 6.5e-03); Loss of GPI-anchor_amidation at N139 (Pr = 0.01 | P = 0.03)	Altered Motifs (ELME000063:CK1 phosphorylation site; ELME000070:Generic motif for N-glycosylation. It was shown that Trp - Asp - and Glu are uncommon before the Ser/Thr position (PMID-8626433). Efficient glycosylation usually occurs when ~60 residues or more separate the glycosylation acceptor site from the C-terminus.; ELME000147:Site phosphorylated by the Polo-like kinase.)	Predicted conservation scores
Sinocyclocheilus_rhinocerous_leo1_1	A143V	# Altered Effect (Pr = 0.40)
Sinocyclocheilus_rhinocerous_leo1_1	A143V	# |---->Altered Motifs (ELME000063|ELME000070|ELME000147)
Sinocyclocheilus_rhinocerous_leo1_1	A143V	# |---->Altered Structure_and_dynamics (Pr = 0.25)-------------------------------------------------------|
Sinocyclocheilus_rhinocerous_leo1_1	A143V	# | |---->Altered Secondary_structure (Pr = 0.25) |
Sinocyclocheilus_rhinocerous_leo1_1	A143V	# | | |
Sinocyclocheilus_rhinocerous_leo1_1	A143V	# | |---->Altered Stability_and_conformational_flexibility (Pr = 0.22) |
Sinocyclocheilus_rhinocerous_leo1_1	A143V	# | | |---->Altered Conformational_flexibility (Pr = 0.22) |
Sinocyclocheilus_rhinocerous_leo1_1	A143V	# | | |
Sinocyclocheilus_rhinocerous_leo1_1	A143V	# | |---->Altered Special_structural_signatures (Pr = 0.01) |
Sinocyclocheilus_rhinocerous_leo1_1	A143V	# | |---->Altered Signal_peptide (Pr = 0.00) |
Sinocyclocheilus_rhinocerous_leo1_1	A143V	# | | |
Sinocyclocheilus_rhinocerous_leo1_1	A143V	# | |---->Altered Transmembrane_protein (Pr = 0.01) |
Sinocyclocheilus_rhinocerous_leo1_1	A143V	# | |
Sinocyclocheilus_rhinocerous_leo1_1	A143V	# |---->Altered Functional_residue (Pr = 0.40) |
Sinocyclocheilus_rhinocerous_leo1_1	A143V	# |---->Altered Macromolecular_binding (Pr = 0.15) |
Sinocyclocheilus_rhinocerous_leo1_1	A143V	# | |---->Altered Protein_binding (Pr = 0.15) |
Sinocyclocheilus_rhinocerous_leo1_1	A143V	# | |---->Altered Disordered_interface (Pr = 0.15) |
Sinocyclocheilus_rhinocerous_leo1_1	A143V	# | | |
Sinocyclocheilus_rhinocerous_leo1_1	A143V	# | |---->Altered Ordered_interface (Pr = 0.01) |
Sinocyclocheilus_rhinocerous_leo1_1	A143V	# | |
Sinocyclocheilus_rhinocerous_leo1_1	A143V	# |---->Altered Metal_binding (Pr = 0.01)<---------------------------------------------------------|
Sinocyclocheilus_rhinocerous_leo1_1	A143V	# |
Sinocyclocheilus_rhinocerous_leo1_1	A143V	# |---->Altered PTM_site (Pr = 0.40)
Sinocyclocheilus_rhinocerous_leo1_1	A143V	# |---->Loss of GPI-anchor_amidation at N139 (Pr = 0.01 | P = 0.03)
Sinocyclocheilus_rhinocerous_leo1_1	A143V	# |---->Gain of Phosphorylation at S141 (Pr = 0.40 | P = 6.5e-03)
Sinocyclocheilus_rhinocerous_leo1_1	G162R	0.093	Loss of Loop (Pr = 0.28 | P = 0.01); Loss of B-factor (Pr = 0.26 | P = 0.04)	Altered Motifs (ELME000085:Glycosaminoglycan attachment site; PS00006:Casein kinase II phosphorylation site; PS00008:N-myristoylation site)	Predicted conservation scores
Sinocyclocheilus_rhinocerous_leo1_1	G162R	# Altered Effect (Pr = 0.28)
Sinocyclocheilus_rhinocerous_leo1_1	G162R	# |---->Altered Motifs (ELME000085|PS00006|PS00008)
Sinocyclocheilus_rhinocerous_leo1_1	G162R	# |---->Altered Structure_and_dynamics (Pr = 0.28)-------------------------------------------------------|
Sinocyclocheilus_rhinocerous_leo1_1	G162R	# | |---->Altered Secondary_structure (Pr = 0.28) |
Sinocyclocheilus_rhinocerous_leo1_1	G162R	# | | |---->Loss of Loop (Pr = 0.28 | P = 0.01) |
Sinocyclocheilus_rhinocerous_leo1_1	G162R	# | | |
Sinocyclocheilus_rhinocerous_leo1_1	G162R	# | |---->Altered Stability_and_conformational_flexibility (Pr = 0.26) |
Sinocyclocheilus_rhinocerous_leo1_1	G162R	# | | |---->Altered Conformational_flexibility (Pr = 0.26) |
Sinocyclocheilus_rhinocerous_leo1_1	G162R	# | | |---->Loss of B-factor (Pr = 0.26 | P = 0.04) |
Sinocyclocheilus_rhinocerous_leo1_1	G162R	# | | |
Sinocyclocheilus_rhinocerous_leo1_1	G162R	# | |---->Altered Special_structural_signatures (Pr = 0.01) |
Sinocyclocheilus_rhinocerous_leo1_1	G162R	# | |---->Altered Signal_peptide (Pr = 0.00) |
Sinocyclocheilus_rhinocerous_leo1_1	G162R	# | | |
Sinocyclocheilus_rhinocerous_leo1_1	G162R	# | |---->Altered Transmembrane_protein (Pr = 0.01) |
Sinocyclocheilus_rhinocerous_leo1_1	G162R	# | |
Sinocyclocheilus_rhinocerous_leo1_1	G162R	# |---->Altered Functional_residue (Pr = 0.20) |
Sinocyclocheilus_rhinocerous_leo1_1	G162R	# |---->Altered Macromolecular_binding (Pr = 0.09) |
Sinocyclocheilus_rhinocerous_leo1_1	G162R	# | |---->Altered Protein_binding (Pr = 0.09) |
Sinocyclocheilus_rhinocerous_leo1_1	G162R	# | |---->Altered Disordered_interface (Pr = 0.09) |
Sinocyclocheilus_rhinocerous_leo1_1	G162R	# | | |
Sinocyclocheilus_rhinocerous_leo1_1	G162R	# | |---->Altered Ordered_interface (Pr = 0.01) |
Sinocyclocheilus_rhinocerous_leo1_1	G162R	# | |
Sinocyclocheilus_rhinocerous_leo1_1	G162R	# |---->Altered Metal_binding (Pr = 0.02)<---------------------------------------------------------|
Sinocyclocheilus_rhinocerous_leo1_1	G162R	# |
Sinocyclocheilus_rhinocerous_leo1_1	G162R	# |---->Altered PTM_site (Pr = 0.20)
Sinocyclocheilus_rhinocerous_leo1_1	P188T	0.099	Loss of Phosphorylation at S187 (Pr = 0.56 | P = 2.7e-03)	Altered Motifs (ELME000063:CK1 phosphorylation site; ELME000136:The Class IV WW domain interaction motif is recognised primarily by the Pin1 phosphorylation-dependent prolyl isomerase.; ELME000155:This is the motif recognized by those SH3 domains with a non-canonical class I recognition specificity; ELME000159:Proline-Directed Kinase (e.g. MAPK) phosphorylation site in higher eukaryotes.; PS00008:N-myristoylation site)	Predicted conservation scores
Sinocyclocheilus_rhinocerous_leo1_1	P188T	# Altered Effect (Pr = 0.56)
Sinocyclocheilus_rhinocerous_leo1_1	P188T	# |---->Altered Motifs (ELME000063|ELME000136|ELME000155|ELME000159|PS00008)
Sinocyclocheilus_rhinocerous_leo1_1	P188T	# |---->Altered Structure_and_dynamics (Pr = 0.24)-------------------------------------------------------|
Sinocyclocheilus_rhinocerous_leo1_1	P188T	# | |---->Altered Secondary_structure (Pr = 0.24) |
Sinocyclocheilus_rhinocerous_leo1_1	P188T	# | | |
Sinocyclocheilus_rhinocerous_leo1_1	P188T	# | |---->Altered Stability_and_conformational_flexibility (Pr = 0.22) |
Sinocyclocheilus_rhinocerous_leo1_1	P188T	# | | |---->Altered Conformational_flexibility (Pr = 0.22) |
Sinocyclocheilus_rhinocerous_leo1_1	P188T	# | | |
Sinocyclocheilus_rhinocerous_leo1_1	P188T	# | |---->Altered Special_structural_signatures (Pr = 0.01) |
Sinocyclocheilus_rhinocerous_leo1_1	P188T	# | |---->Altered Signal_peptide (Pr = 0.00) |
Sinocyclocheilus_rhinocerous_leo1_1	P188T	# | | |
Sinocyclocheilus_rhinocerous_leo1_1	P188T	# | |---->Altered Transmembrane_protein (Pr = 0.01) |
Sinocyclocheilus_rhinocerous_leo1_1	P188T	# | |
Sinocyclocheilus_rhinocerous_leo1_1	P188T	# |---->Altered Functional_residue (Pr = 0.56) |
Sinocyclocheilus_rhinocerous_leo1_1	P188T	# |---->Altered Macromolecular_binding (Pr = 0.09) |
Sinocyclocheilus_rhinocerous_leo1_1	P188T	# | |---->Altered Protein_binding (Pr = 0.09) |
Sinocyclocheilus_rhinocerous_leo1_1	P188T	# | |---->Altered Disordered_interface (Pr = 0.09) |
Sinocyclocheilus_rhinocerous_leo1_1	P188T	# | | |
Sinocyclocheilus_rhinocerous_leo1_1	P188T	# | |---->Altered Ordered_interface (Pr = 0.01) |
Sinocyclocheilus_rhinocerous_leo1_1	P188T	# | |
Sinocyclocheilus_rhinocerous_leo1_1	P188T	# |---->Altered Metal_binding (Pr = 0.01)<---------------------------------------------------------|
Sinocyclocheilus_rhinocerous_leo1_1	P188T	# |
Sinocyclocheilus_rhinocerous_leo1_1	P188T	# |---->Altered PTM_site (Pr = 0.56)
Sinocyclocheilus_rhinocerous_leo1_1	P188T	# |---->Loss of Phosphorylation at S187 (Pr = 0.56 | P = 2.7e-03)
Sinocyclocheilus_rhinocerous_leo1_1	G282D	0.072	Gain of Phosphorylation at S287 (Pr = 0.27 | P = 0.02); Gain of SUMOylation at K286 (Pr = 0.22 | P = 0.02); Gain of Ubiquitylation at K286 (Pr = 0.20 | P = 9.0e-03)	Altered Motifs (None)	Predicted conservation scores
Sinocyclocheilus_rhinocerous_leo1_1	G282D	# Altered Effect (Pr = 0.27)
Sinocyclocheilus_rhinocerous_leo1_1	G282D	# |---->Altered Motifs (None)
Sinocyclocheilus_rhinocerous_leo1_1	G282D	# |---->Altered Structure_and_dynamics (Pr = 0.26)-------------------------------------------------------|
Sinocyclocheilus_rhinocerous_leo1_1	G282D	# | |---->Altered Secondary_structure (Pr = 0.26) |
Sinocyclocheilus_rhinocerous_leo1_1	G282D	# | | |
Sinocyclocheilus_rhinocerous_leo1_1	G282D	# | |---->Altered Stability_and_conformational_flexibility (Pr = 0.25) |
Sinocyclocheilus_rhinocerous_leo1_1	G282D	# | | |---->Altered Conformational_flexibility (Pr = 0.25) |
Sinocyclocheilus_rhinocerous_leo1_1	G282D	# | | |
Sinocyclocheilus_rhinocerous_leo1_1	G282D	# | |---->Altered Special_structural_signatures (Pr = 0.02) |
Sinocyclocheilus_rhinocerous_leo1_1	G282D	# | |---->Altered Signal_peptide (Pr = 0.00) |
Sinocyclocheilus_rhinocerous_leo1_1	G282D	# | | |
Sinocyclocheilus_rhinocerous_leo1_1	G282D	# | |---->Altered Transmembrane_protein (Pr = 0.02) |
Sinocyclocheilus_rhinocerous_leo1_1	G282D	# | |
Sinocyclocheilus_rhinocerous_leo1_1	G282D	# |---->Altered Functional_residue (Pr = 0.27) |
Sinocyclocheilus_rhinocerous_leo1_1	G282D	# |---->Altered Macromolecular_binding (Pr = 0.22) |
Sinocyclocheilus_rhinocerous_leo1_1	G282D	# | |---->Altered Protein_binding (Pr = 0.22) |
Sinocyclocheilus_rhinocerous_leo1_1	G282D	# | |---->Altered Disordered_interface (Pr = 0.22) |
Sinocyclocheilus_rhinocerous_leo1_1	G282D	# | | |
Sinocyclocheilus_rhinocerous_leo1_1	G282D	# | |---->Altered Ordered_interface (Pr = 0.01) |
Sinocyclocheilus_rhinocerous_leo1_1	G282D	# | |
Sinocyclocheilus_rhinocerous_leo1_1	G282D	# |---->Altered Metal_binding (Pr = 0.01)<---------------------------------------------------------|
Sinocyclocheilus_rhinocerous_leo1_1	G282D	# |
Sinocyclocheilus_rhinocerous_leo1_1	G282D	# |---->Altered PTM_site (Pr = 0.27)
Sinocyclocheilus_rhinocerous_leo1_1	G282D	# |---->Gain of Phosphorylation at S287 (Pr = 0.27 | P = 0.02)
Sinocyclocheilus_rhinocerous_leo1_1	G282D	# |---->Gain of SUMOylation at K286 (Pr = 0.22 | P = 0.02)
Sinocyclocheilus_rhinocerous_leo1_1	G282D	# |---->Gain of Ubiquitylation at K286 (Pr = 0.20 | P = 9.0e-03)
Sinocyclocheilus_rhinocerous_leo1_1	M321L	0.038	Gain of Phosphorylation at S320 (Pr = 0.30 | P = 0.01); Loss of SUMOylation at K322 (Pr = 0.24 | P = 0.01); Loss of Methylation at K317 (Pr = 0.09 | P = 0.05)	Altered Motifs (ELME000053:GSK3 phosphorylation recognition site; ELME000064:CK2 phosphorylation site; PS00005:Protein kinase C phosphorylation site)	Predicted conservation scores
Sinocyclocheilus_rhinocerous_leo1_1	M321L	# Altered Effect (Pr = 0.30)
Sinocyclocheilus_rhinocerous_leo1_1	M321L	# |---->Altered Motifs (ELME000053|ELME000064|PS00005)
Sinocyclocheilus_rhinocerous_leo1_1	M321L	# |---->Altered Structure_and_dynamics (Pr = 0.26)-------------------------------------------------------|
Sinocyclocheilus_rhinocerous_leo1_1	M321L	# | |---->Altered Secondary_structure (Pr = 0.26) |
Sinocyclocheilus_rhinocerous_leo1_1	M321L	# | | |
Sinocyclocheilus_rhinocerous_leo1_1	M321L	# | |---->Altered Stability_and_conformational_flexibility (Pr = 0.25) |
Sinocyclocheilus_rhinocerous_leo1_1	M321L	# | | |---->Altered Conformational_flexibility (Pr = 0.25) |
Sinocyclocheilus_rhinocerous_leo1_1	M321L	# | | |
Sinocyclocheilus_rhinocerous_leo1_1	M321L	# | |---->Altered Special_structural_signatures (Pr = 0.04) |
Sinocyclocheilus_rhinocerous_leo1_1	M321L	# | |---->Altered Signal_peptide (Pr = 0.00) |
Sinocyclocheilus_rhinocerous_leo1_1	M321L	# | | |
Sinocyclocheilus_rhinocerous_leo1_1	M321L	# | |---->Altered Transmembrane_protein (Pr = 0.03) |
Sinocyclocheilus_rhinocerous_leo1_1	M321L	# | |
Sinocyclocheilus_rhinocerous_leo1_1	M321L	# |---->Altered Functional_residue (Pr = 0.30) |
Sinocyclocheilus_rhinocerous_leo1_1	M321L	# |---->Altered Macromolecular_binding (Pr = 0.11) |
Sinocyclocheilus_rhinocerous_leo1_1	M321L	# | |---->Altered Protein_binding (Pr = 0.11) |
Sinocyclocheilus_rhinocerous_leo1_1	M321L	# | |---->Altered Disordered_interface (Pr = 0.11) |
Sinocyclocheilus_rhinocerous_leo1_1	M321L	# | | |
Sinocyclocheilus_rhinocerous_leo1_1	M321L	# | |---->Altered Ordered_interface (Pr = 0.02) |
Sinocyclocheilus_rhinocerous_leo1_1	M321L	# | |
Sinocyclocheilus_rhinocerous_leo1_1	M321L	# |---->Altered Metal_binding (Pr = 0.01)<---------------------------------------------------------|
Sinocyclocheilus_rhinocerous_leo1_1	M321L	# |
Sinocyclocheilus_rhinocerous_leo1_1	M321L	# |---->Altered PTM_site (Pr = 0.30)
Sinocyclocheilus_rhinocerous_leo1_1	M321L	# |---->Loss of Methylation at K317 (Pr = 0.09 | P = 0.05)
Sinocyclocheilus_rhinocerous_leo1_1	M321L	# |---->Gain of Phosphorylation at S320 (Pr = 0.30 | P = 0.01)
Sinocyclocheilus_rhinocerous_leo1_1	M321L	# |---->Loss of SUMOylation at K322 (Pr = 0.24 | P = 0.01)
Sinocyclocheilus_rhinocerous_leo1_1	R623H	0.205	Altered MoRF (Pr = 0.30 | P = 0.03); Gain of Sulfation at Y624 (Pr = 0.28 | P = 1.6e-04); Loss of Loop (Pr = 0.27 | P = 0.02); Gain of B-factor (Pr = 0.25 | P = 0.03); Loss of Proteolytic_cleavage at D622 (Pr = 0.19 | P = 2.7e-03)	Altered Motifs (None)	Predicted conservation scores
Sinocyclocheilus_rhinocerous_leo1_1	R623H	# Altered Effect (Pr = 0.30)
Sinocyclocheilus_rhinocerous_leo1_1	R623H	# |---->Altered Motifs (None)
Sinocyclocheilus_rhinocerous_leo1_1	R623H	# |---->Altered Structure_and_dynamics (Pr = 0.27)-------------------------------------------------------|
Sinocyclocheilus_rhinocerous_leo1_1	R623H	# | |---->Altered Secondary_structure (Pr = 0.27) |
Sinocyclocheilus_rhinocerous_leo1_1	R623H	# | | |---->Loss of Loop (Pr = 0.27 | P = 0.02) |
Sinocyclocheilus_rhinocerous_leo1_1	R623H	# | | |
Sinocyclocheilus_rhinocerous_leo1_1	R623H	# | |---->Altered Stability_and_conformational_flexibility (Pr = 0.25) |
Sinocyclocheilus_rhinocerous_leo1_1	R623H	# | | |---->Altered Conformational_flexibility (Pr = 0.25) |
Sinocyclocheilus_rhinocerous_leo1_1	R623H	# | | |---->Gain of B-factor (Pr = 0.25 | P = 0.03) |
Sinocyclocheilus_rhinocerous_leo1_1	R623H	# | | |
Sinocyclocheilus_rhinocerous_leo1_1	R623H	# | |---->Altered Special_structural_signatures (Pr = 0.08) |
Sinocyclocheilus_rhinocerous_leo1_1	R623H	# | |---->Altered Signal_peptide (Pr = 0.00) |
Sinocyclocheilus_rhinocerous_leo1_1	R623H	# | | |
Sinocyclocheilus_rhinocerous_leo1_1	R623H	# | |---->Altered Transmembrane_protein (Pr = 0.08) |
Sinocyclocheilus_rhinocerous_leo1_1	R623H	# | |
Sinocyclocheilus_rhinocerous_leo1_1	R623H	# |---->Altered Functional_residue (Pr = 0.30) |
Sinocyclocheilus_rhinocerous_leo1_1	R623H	# |---->Altered Macromolecular_binding (Pr = 0.30) |
Sinocyclocheilus_rhinocerous_leo1_1	R623H	# | |---->Altered Protein_binding (Pr = 0.30) |
Sinocyclocheilus_rhinocerous_leo1_1	R623H	# | |---->Altered Disordered_interface (Pr = 0.30) |
Sinocyclocheilus_rhinocerous_leo1_1	R623H	# | | |---->Altered MoRF (Pr = 0.30 | P = 0.03) |
Sinocyclocheilus_rhinocerous_leo1_1	R623H	# | | |
Sinocyclocheilus_rhinocerous_leo1_1	R623H	# | |---->Altered Ordered_interface (Pr = 0.03) |
Sinocyclocheilus_rhinocerous_leo1_1	R623H	# | |
Sinocyclocheilus_rhinocerous_leo1_1	R623H	# |---->Altered Metal_binding (Pr = 0.05)<---------------------------------------------------------|
Sinocyclocheilus_rhinocerous_leo1_1	R623H	# |
Sinocyclocheilus_rhinocerous_leo1_1	R623H	# |---->Altered PTM_site (Pr = 0.28)
Sinocyclocheilus_rhinocerous_leo1_1	R623H	# |---->Loss of Proteolytic_cleavage at D622 (Pr = 0.19 | P = 2.7e-03)
Sinocyclocheilus_rhinocerous_leo1_1	R623H	# |---->Gain of Sulfation at Y624 (Pr = 0.28 | P = 1.6e-04)
Sinocyclocheilus_rhinocerous_ltk_1	L159P	0.328	Loss of Helix (Pr = 0.27 | P = 0.05); Altered Cytoplasmic_loop (Pr = 0.17 | P = 9.4e-03)	Altered Motifs (None)	Predicted conservation scores
Sinocyclocheilus_rhinocerous_ltk_1	L159P	# Altered Effect (Pr = 0.27)
Sinocyclocheilus_rhinocerous_ltk_1	L159P	# |---->Altered Motifs (None)
Sinocyclocheilus_rhinocerous_ltk_1	L159P	# |---->Altered Structure_and_dynamics (Pr = 0.27)-------------------------------------------------------|
Sinocyclocheilus_rhinocerous_ltk_1	L159P	# | |---->Altered Secondary_structure (Pr = 0.27) |
Sinocyclocheilus_rhinocerous_ltk_1	L159P	# | | |---->Loss of Helix (Pr = 0.27 | P = 0.05) |
Sinocyclocheilus_rhinocerous_ltk_1	L159P	# | | |
Sinocyclocheilus_rhinocerous_ltk_1	L159P	# | |---->Altered Stability_and_conformational_flexibility (Pr = 0.23) |
Sinocyclocheilus_rhinocerous_ltk_1	L159P	# | | |---->Altered Conformational_flexibility (Pr = 0.23) |
Sinocyclocheilus_rhinocerous_ltk_1	L159P	# | | |
Sinocyclocheilus_rhinocerous_ltk_1	L159P	# | |---->Altered Special_structural_signatures (Pr = 0.17) |
Sinocyclocheilus_rhinocerous_ltk_1	L159P	# | |---->Altered Signal_peptide (Pr = 0.00) |
Sinocyclocheilus_rhinocerous_ltk_1	L159P	# | | |
Sinocyclocheilus_rhinocerous_ltk_1	L159P	# | |---->Altered Transmembrane_protein (Pr = 0.17) |
Sinocyclocheilus_rhinocerous_ltk_1	L159P	# | |---->Altered Non-cytoplasmic_loop (Pr = 0.17 | P = 9.4e-03) |
Sinocyclocheilus_rhinocerous_ltk_1	L159P	# | |
Sinocyclocheilus_rhinocerous_ltk_1	L159P	# |---->Altered Functional_residue (Pr = 0.16) |
Sinocyclocheilus_rhinocerous_ltk_1	L159P	# |---->Altered Macromolecular_binding (Pr = 0.07) |
Sinocyclocheilus_rhinocerous_ltk_1	L159P	# | |---->Altered Protein_binding (Pr = 0.07) |
Sinocyclocheilus_rhinocerous_ltk_1	L159P	# | |---->Altered Disordered_interface (Pr = 0.03) |
Sinocyclocheilus_rhinocerous_ltk_1	L159P	# | | |
Sinocyclocheilus_rhinocerous_ltk_1	L159P	# | |---->Altered Ordered_interface (Pr = 0.07) |
Sinocyclocheilus_rhinocerous_ltk_1	L159P	# | |
Sinocyclocheilus_rhinocerous_ltk_1	L159P	# |---->Altered Metal_binding (Pr = 0.09)<---------------------------------------------------------|
Sinocyclocheilus_rhinocerous_ltk_1	L159P	# |
Sinocyclocheilus_rhinocerous_ltk_1	L159P	# |---->Altered PTM_site (Pr = 0.16)
Sinocyclocheilus_rhinocerous_ltk_1	G250S	0.359	Altered Cytoplasmic_loop (Pr = 0.28 | P = 6.2e-04); Gain of Disulfide_linkage at C247 (Pr = 0.22 | P = 0.02); Loss of Sulfation at Y253 (Pr = 0.12 | P = 1.9e-03)	Altered Motifs (None)	Predicted conservation scores
Sinocyclocheilus_rhinocerous_ltk_1	G250S	# Altered Effect (Pr = 0.28)
Sinocyclocheilus_rhinocerous_ltk_1	G250S	# |---->Altered Motifs (None)
Sinocyclocheilus_rhinocerous_ltk_1	G250S	# |---->Altered Structure_and_dynamics (Pr = 0.28)-------------------------------------------------------|
Sinocyclocheilus_rhinocerous_ltk_1	G250S	# | |---->Altered Secondary_structure (Pr = 0.26) |
Sinocyclocheilus_rhinocerous_ltk_1	G250S	# | | |
Sinocyclocheilus_rhinocerous_ltk_1	G250S	# | |---->Altered Stability_and_conformational_flexibility (Pr = 0.22) |
Sinocyclocheilus_rhinocerous_ltk_1	G250S	# | | |---->Gain of Disulfide_linkage at C247 (Pr = 0.22 | P = 0.02) |
Sinocyclocheilus_rhinocerous_ltk_1	G250S	# | | |---->Altered Conformational_flexibility (Pr = 0.19) |
Sinocyclocheilus_rhinocerous_ltk_1	G250S	# | | |
Sinocyclocheilus_rhinocerous_ltk_1	G250S	# | |---->Altered Special_structural_signatures (Pr = 0.28) |
Sinocyclocheilus_rhinocerous_ltk_1	G250S	# | |---->Altered Signal_peptide (Pr = 0.00) |
Sinocyclocheilus_rhinocerous_ltk_1	G250S	# | | |
Sinocyclocheilus_rhinocerous_ltk_1	G250S	# | |---->Altered Transmembrane_protein (Pr = 0.28) |
Sinocyclocheilus_rhinocerous_ltk_1	G250S	# | |---->Altered Non-cytoplasmic_loop (Pr = 0.28 | P = 6.2e-04) |
Sinocyclocheilus_rhinocerous_ltk_1	G250S	# | |
Sinocyclocheilus_rhinocerous_ltk_1	G250S	# |---->Altered Functional_residue (Pr = 0.15) |
Sinocyclocheilus_rhinocerous_ltk_1	G250S	# |---->Altered Macromolecular_binding (Pr = 0.15) |
Sinocyclocheilus_rhinocerous_ltk_1	G250S	# | |---->Altered Protein_binding (Pr = 0.15) |
Sinocyclocheilus_rhinocerous_ltk_1	G250S	# | |---->Altered Disordered_interface (Pr = 0.15) |
Sinocyclocheilus_rhinocerous_ltk_1	G250S	# | | |
Sinocyclocheilus_rhinocerous_ltk_1	G250S	# | |---->Altered Ordered_interface (Pr = 0.14) |
Sinocyclocheilus_rhinocerous_ltk_1	G250S	# | |
Sinocyclocheilus_rhinocerous_ltk_1	G250S	# |---->Altered Metal_binding (Pr = 0.10)<---------------------------------------------------------|
Sinocyclocheilus_rhinocerous_ltk_1	G250S	# |
Sinocyclocheilus_rhinocerous_ltk_1	G250S	# |---->Altered PTM_site (Pr = 0.15)
Sinocyclocheilus_rhinocerous_ltk_1	G250S	# |---->Loss of Sulfation at Y253 (Pr = 0.12 | P = 1.9e-03)
Sinocyclocheilus_rhinocerous_ltk_1	F384L	0.799	Loss of Strand (Pr = 0.30 | P = 1.6e-03); Gain of Helix (Pr = 0.29 | P = 0.02); Altered Cytoplasmic_loop (Pr = 0.26 | P = 7.3e-04); Loss of Zinc_binding at C380 (Pr = 0.25 | P = 0.03); Gain of Disulfide_linkage at C380 (Pr = 0.16 | P = 0.03)	Altered Motifs (ELME000336:NEK2 phosphorylation motif with preferred Phe - Leu or Met in the -3 position to compensate for less favorable residues in the +1 and +2 position.)	Predicted conservation scores
Sinocyclocheilus_rhinocerous_ltk_1	F384L	# Altered Effect (Pr = 0.30)
Sinocyclocheilus_rhinocerous_ltk_1	F384L	# |---->Altered Motifs (ELME000336)
Sinocyclocheilus_rhinocerous_ltk_1	F384L	# |---->Altered Structure_and_dynamics (Pr = 0.30)-------------------------------------------------------|
Sinocyclocheilus_rhinocerous_ltk_1	F384L	# | |---->Altered Secondary_structure (Pr = 0.30) |
Sinocyclocheilus_rhinocerous_ltk_1	F384L	# | | |---->Gain of Helix (Pr = 0.29 | P = 0.02) |
Sinocyclocheilus_rhinocerous_ltk_1	F384L	# | | |---->Loss of Strand (Pr = 0.30 | P = 1.6e-03) |
Sinocyclocheilus_rhinocerous_ltk_1	F384L	# | | |
Sinocyclocheilus_rhinocerous_ltk_1	F384L	# | |---->Altered Stability_and_conformational_flexibility (Pr = 0.16) |
Sinocyclocheilus_rhinocerous_ltk_1	F384L	# | | |---->Gain of Disulfide_linkage at C380 (Pr = 0.16 | P = 0.03) |
Sinocyclocheilus_rhinocerous_ltk_1	F384L	# | | |---->Altered Conformational_flexibility (Pr = 0.15) |
Sinocyclocheilus_rhinocerous_ltk_1	F384L	# | | |
Sinocyclocheilus_rhinocerous_ltk_1	F384L	# | |---->Altered Special_structural_signatures (Pr = 0.26) |
Sinocyclocheilus_rhinocerous_ltk_1	F384L	# | |---->Altered Signal_peptide (Pr = 0.00) |
Sinocyclocheilus_rhinocerous_ltk_1	F384L	# | | |
Sinocyclocheilus_rhinocerous_ltk_1	F384L	# | |---->Altered Transmembrane_protein (Pr = 0.26) |
Sinocyclocheilus_rhinocerous_ltk_1	F384L	# | |---->Altered Non-cytoplasmic_loop (Pr = 0.26 | P = 7.3e-04) |
Sinocyclocheilus_rhinocerous_ltk_1	F384L	# | |
Sinocyclocheilus_rhinocerous_ltk_1	F384L	# |---->Altered Functional_residue (Pr = 0.25) |
Sinocyclocheilus_rhinocerous_ltk_1	F384L	# |---->Altered Macromolecular_binding (Pr = 0.21) |
Sinocyclocheilus_rhinocerous_ltk_1	F384L	# | |---->Altered Protein_binding (Pr = 0.21) |
Sinocyclocheilus_rhinocerous_ltk_1	F384L	# | |---->Altered Disordered_interface (Pr = 0.09) |
Sinocyclocheilus_rhinocerous_ltk_1	F384L	# | | |
Sinocyclocheilus_rhinocerous_ltk_1	F384L	# | |---->Altered Ordered_interface (Pr = 0.21) |
Sinocyclocheilus_rhinocerous_ltk_1	F384L	# | |
Sinocyclocheilus_rhinocerous_ltk_1	F384L	# |---->Altered Metal_binding (Pr = 0.25)<---------------------------------------------------------|
Sinocyclocheilus_rhinocerous_ltk_1	F384L	# | |---->Loss of Zinc_binding at C380 (Pr = 0.25 | P = 0.03)
Sinocyclocheilus_rhinocerous_ltk_1	F384L	# |
Sinocyclocheilus_rhinocerous_ltk_1	F384L	# |---->Altered PTM_site (Pr = 0.02)
Sinocyclocheilus_rhinocerous_ltk_1	M406I	0.093	Altered Cytoplasmic_loop (Pr = 0.30 | P = 1.4e-04); Gain of N-linked_glycosylation at N403 (Pr = 0.08 | P = 0.01); Loss of GPI-anchor_amidation at N403 (Pr = 0.01 | P = 0.03)	Altered Motifs (ELME000053:GSK3 phosphorylation recognition site; ELME000070:Generic motif for N-glycosylation. It was shown that Trp - Asp - and Glu are uncommon before the Ser/Thr position (PMID-8626433). Efficient glycosylation usually occurs when ~60 residues or more separate the glycosylation acceptor site from the C-terminus.; ELME000085:Glycosaminoglycan attachment site; ELME000136:The Class IV WW domain interaction motif is recognised primarily by the Pin1 phosphorylation-dependent prolyl isomerase.; ELME000159:Proline-Directed Kinase (e.g. MAPK) phosphorylation site in higher eukaryotes.; PS00001:N-glycosylation site; PS00008:N-myristoylation site)	Predicted conservation scores
Sinocyclocheilus_rhinocerous_ltk_1	M406I	# Altered Effect (Pr = 0.30)
Sinocyclocheilus_rhinocerous_ltk_1	M406I	# |---->Altered Motifs (ELME000053|ELME000070|ELME000085|ELME000136|ELME000159|PS00001|PS00008)
Sinocyclocheilus_rhinocerous_ltk_1	M406I	# |---->Altered Structure_and_dynamics (Pr = 0.30)-------------------------------------------------------|
Sinocyclocheilus_rhinocerous_ltk_1	M406I	# | |---->Altered Secondary_structure (Pr = 0.25) |
Sinocyclocheilus_rhinocerous_ltk_1	M406I	# | | |
Sinocyclocheilus_rhinocerous_ltk_1	M406I	# | |---->Altered Stability_and_conformational_flexibility (Pr = 0.17) |
Sinocyclocheilus_rhinocerous_ltk_1	M406I	# | | |---->Altered Conformational_flexibility (Pr = 0.17) |
Sinocyclocheilus_rhinocerous_ltk_1	M406I	# | | |
Sinocyclocheilus_rhinocerous_ltk_1	M406I	# | |---->Altered Special_structural_signatures (Pr = 0.30) |
Sinocyclocheilus_rhinocerous_ltk_1	M406I	# | |---->Altered Signal_peptide (Pr = 0.00) |
Sinocyclocheilus_rhinocerous_ltk_1	M406I	# | | |
Sinocyclocheilus_rhinocerous_ltk_1	M406I	# | |---->Altered Transmembrane_protein (Pr = 0.30) |
Sinocyclocheilus_rhinocerous_ltk_1	M406I	# | |---->Altered Non-cytoplasmic_loop (Pr = 0.30 | P = 1.4e-04) |
Sinocyclocheilus_rhinocerous_ltk_1	M406I	# | |
Sinocyclocheilus_rhinocerous_ltk_1	M406I	# |---->Altered Functional_residue (Pr = 0.14) |
Sinocyclocheilus_rhinocerous_ltk_1	M406I	# |---->Altered Macromolecular_binding (Pr = 0.14) |
Sinocyclocheilus_rhinocerous_ltk_1	M406I	# | |---->Altered Protein_binding (Pr = 0.14) |
Sinocyclocheilus_rhinocerous_ltk_1	M406I	# | |---->Altered Disordered_interface (Pr = 0.09) |
Sinocyclocheilus_rhinocerous_ltk_1	M406I	# | | |
Sinocyclocheilus_rhinocerous_ltk_1	M406I	# | |---->Altered Ordered_interface (Pr = 0.14) |
Sinocyclocheilus_rhinocerous_ltk_1	M406I	# | |
Sinocyclocheilus_rhinocerous_ltk_1	M406I	# |---->Altered Metal_binding (Pr = 0.06)<---------------------------------------------------------|
Sinocyclocheilus_rhinocerous_ltk_1	M406I	# |
Sinocyclocheilus_rhinocerous_ltk_1	M406I	# |---->Altered PTM_site (Pr = 0.08)
Sinocyclocheilus_rhinocerous_ltk_1	M406I	# |---->Loss of GPI-anchor_amidation at N403 (Pr = 0.01 | P = 0.03)
Sinocyclocheilus_rhinocerous_ltk_1	M406I	# |---->Gain of N-linked_glycosylation at N403 (Pr = 0.08 | P = 0.01)
Sinocyclocheilus_rhinocerous_ltk_1	R658W	0.766	Altered Cytoplasmic_loop (Pr = 0.40 | P = 4.9e-06); Altered PPI_hotspot (Pr = 0.32 | P = 1.6e-03); Loss of Relative_solvent_accessibility (Pr = 0.32 | P = 5.2e-03); Gain of Potassium_binding at A653 (Pr = 0.23 | P = 5.0e-03); Gain of Catalytic_site at T654 (Pr = 0.10 | P = 0.04)	Altered Motifs (ELME000182:STAT5 Src Homology 2 (SH2) domain binding motif.)	Predicted conservation scores
Sinocyclocheilus_rhinocerous_ltk_1	R658W	# Altered Effect (Pr = 0.40)
Sinocyclocheilus_rhinocerous_ltk_1	R658W	# |---->Altered Motifs (ELME000182)
Sinocyclocheilus_rhinocerous_ltk_1	R658W	# |---->Altered Structure_and_dynamics (Pr = 0.40)----------------------------------------------------------|
Sinocyclocheilus_rhinocerous_ltk_1	R658W	# | |---->Loss of Relative_solvent_accessibility (Pr = 0.32 | P = 5.2e-03) |
Sinocyclocheilus_rhinocerous_ltk_1	R658W	# | |---->Altered Secondary_structure (Pr = 0.26) |
Sinocyclocheilus_rhinocerous_ltk_1	R658W	# | | |
Sinocyclocheilus_rhinocerous_ltk_1	R658W	# | |---->Altered Stability_and_conformational_flexibility (Pr = 0.22) |
Sinocyclocheilus_rhinocerous_ltk_1	R658W	# | | |---->Altered Conformational_flexibility (Pr = 0.22) |
Sinocyclocheilus_rhinocerous_ltk_1	R658W	# | | |
Sinocyclocheilus_rhinocerous_ltk_1	R658W	# | |---->Altered Special_structural_signatures (Pr = 0.40) |
Sinocyclocheilus_rhinocerous_ltk_1	R658W	# | |---->Altered Signal_peptide (Pr = 0.00) |
Sinocyclocheilus_rhinocerous_ltk_1	R658W	# | | |
Sinocyclocheilus_rhinocerous_ltk_1	R658W	# | |---->Altered Transmembrane_protein (Pr = 0.40) |
Sinocyclocheilus_rhinocerous_ltk_1	R658W	# | |---->Altered Non-cytoplasmic_loop (Pr = 0.40 | P = 4.9e-06) |
Sinocyclocheilus_rhinocerous_ltk_1	R658W	# | |
Sinocyclocheilus_rhinocerous_ltk_1	R658W	# |---->Altered Functional_residue (Pr = 0.32) |
Sinocyclocheilus_rhinocerous_ltk_1	R658W	# |---->Gain of Catalytic_site at T654 (Pr = 0.10 | P = 0.04) |
Sinocyclocheilus_rhinocerous_ltk_1	R658W	# |---->Altered Macromolecular_binding (Pr = 0.32) |
Sinocyclocheilus_rhinocerous_ltk_1	R658W	# | |---->Altered Protein_binding (Pr = 0.32) |
Sinocyclocheilus_rhinocerous_ltk_1	R658W	# | |---->Altered Disordered_interface (Pr = 0.17) |
Sinocyclocheilus_rhinocerous_ltk_1	R658W	# | | |
Sinocyclocheilus_rhinocerous_ltk_1	R658W	# | |---->Altered Ordered_interface (Pr = 0.32) |
Sinocyclocheilus_rhinocerous_ltk_1	R658W	# | |---->Altered PPI_hotspot (Pr = 0.32 | P = 1.6e-03) |
Sinocyclocheilus_rhinocerous_ltk_1	R658W	# | |
Sinocyclocheilus_rhinocerous_ltk_1	R658W	# |---->Altered Metal_binding (Pr = 0.23)<------------------------------------------------------------|
Sinocyclocheilus_rhinocerous_ltk_1	R658W	# | |---->Gain of Potassium_binding at A653 (Pr = 0.23 | P = 5.0e-03)
Sinocyclocheilus_rhinocerous_ltk_1	R658W	# |
Sinocyclocheilus_rhinocerous_ltk_1	R658W	# |---->Altered PTM_site (Pr = 0.14)
Sinocyclocheilus_rhinocerous_ltk_1	M796I	0.177	Loss of Helix (Pr = 0.28 | P = 0.02); Loss of Loop (Pr = 0.27 | P = 0.03)	Altered Motifs (None)	Predicted conservation scores
Sinocyclocheilus_rhinocerous_ltk_1	M796I	# Altered Effect (Pr = 0.28)
Sinocyclocheilus_rhinocerous_ltk_1	M796I	# |---->Altered Motifs (None)
Sinocyclocheilus_rhinocerous_ltk_1	M796I	# |---->Altered Structure_and_dynamics (Pr = 0.28)-------------------------------------------------------|
Sinocyclocheilus_rhinocerous_ltk_1	M796I	# | |---->Altered Secondary_structure (Pr = 0.28) |
Sinocyclocheilus_rhinocerous_ltk_1	M796I	# | | |---->Loss of Helix (Pr = 0.28 | P = 0.02) |
Sinocyclocheilus_rhinocerous_ltk_1	M796I	# | | |---->Loss of Loop (Pr = 0.27 | P = 0.03) |
Sinocyclocheilus_rhinocerous_ltk_1	M796I	# | | |
Sinocyclocheilus_rhinocerous_ltk_1	M796I	# | |---->Altered Stability_and_conformational_flexibility (Pr = 0.11) |
Sinocyclocheilus_rhinocerous_ltk_1	M796I	# | | |---->Altered Conformational_flexibility (Pr = 0.11) |
Sinocyclocheilus_rhinocerous_ltk_1	M796I	# | | |
Sinocyclocheilus_rhinocerous_ltk_1	M796I	# | |---->Altered Special_structural_signatures (Pr = 0.07) |
Sinocyclocheilus_rhinocerous_ltk_1	M796I	# | |---->Altered Signal_peptide (Pr = 0.00) |
Sinocyclocheilus_rhinocerous_ltk_1	M796I	# | | |
Sinocyclocheilus_rhinocerous_ltk_1	M796I	# | |---->Altered Transmembrane_protein (Pr = 0.07) |
Sinocyclocheilus_rhinocerous_ltk_1	M796I	# | |
Sinocyclocheilus_rhinocerous_ltk_1	M796I	# |---->Altered Functional_residue (Pr = 0.13) |
Sinocyclocheilus_rhinocerous_ltk_1	M796I	# |---->Altered Macromolecular_binding (Pr = 0.13) |
Sinocyclocheilus_rhinocerous_ltk_1	M796I	# | |---->Altered Protein_binding (Pr = 0.13) |
Sinocyclocheilus_rhinocerous_ltk_1	M796I	# | |---->Altered Disordered_interface (Pr = 0.08) |
Sinocyclocheilus_rhinocerous_ltk_1	M796I	# | | |
Sinocyclocheilus_rhinocerous_ltk_1	M796I	# | |---->Altered Ordered_interface (Pr = 0.13) |
Sinocyclocheilus_rhinocerous_ltk_1	M796I	# | |
Sinocyclocheilus_rhinocerous_ltk_1	M796I	# |---->Altered Metal_binding (Pr = 0.06)<---------------------------------------------------------|
Sinocyclocheilus_rhinocerous_ltk_1	M796I	# |
Sinocyclocheilus_rhinocerous_ltk_1	M796I	# |---->Altered PTM_site (Pr = 0.08)
Sinocyclocheilus_rhinocerous_ltk_1	P893R	0.379	Loss of Strand (Pr = 0.35 | P = 8.3e-05); Gain of Helix (Pr = 0.32 | P = 2.7e-03); Gain of ADP-ribosylation at P893 (Pr = 0.26 | P = 6.5e-03); Altered Cytoplasmic_loop (Pr = 0.13 | P = 0.02)	Altered Motifs (ELME000106:Substrate recognition site that interacts with cyclin and thereby increases phosphorylation by cyclin/cdk complexes. Predicted proteins should have a CDK phosphorylation site. Also used by cyclin/cdk inhibitors.; ELME000137:Protein phosphatase 1 catalytic subunit (PP1c) interacting motif binds targeting proteins that dock to the substrate for dephosphorylation. The motif defined is [RK]{0 -1}[VI][^P][FW].; ELME000197:Phosphopeptide motif which directly interacts with the BRCT (carboxy-terminal) domain of the Breast Cancer Gene BRCA1 with low affinity; ELME000340:Motif that mediates the interaction between MYND domain of AML1/ETO and co-repressors SMRT and N-CoR.)	Predicted conservation scores
Sinocyclocheilus_rhinocerous_ltk_1	P893R	# Altered Effect (Pr = 0.35)
Sinocyclocheilus_rhinocerous_ltk_1	P893R	# |---->Altered Motifs (ELME000106|ELME000137|ELME000197|ELME000340)
Sinocyclocheilus_rhinocerous_ltk_1	P893R	# |---->Altered Structure_and_dynamics (Pr = 0.35)-------------------------------------------------------|
Sinocyclocheilus_rhinocerous_ltk_1	P893R	# | |---->Altered Secondary_structure (Pr = 0.35) |
Sinocyclocheilus_rhinocerous_ltk_1	P893R	# | | |---->Gain of Helix (Pr = 0.32 | P = 2.7e-03) |
Sinocyclocheilus_rhinocerous_ltk_1	P893R	# | | |---->Loss of Strand (Pr = 0.35 | P = 8.3e-05) |
Sinocyclocheilus_rhinocerous_ltk_1	P893R	# | | |
Sinocyclocheilus_rhinocerous_ltk_1	P893R	# | |---->Altered Stability_and_conformational_flexibility (Pr = 0.28) |
Sinocyclocheilus_rhinocerous_ltk_1	P893R	# | | |---->Altered Conformational_flexibility (Pr = 0.28) |
Sinocyclocheilus_rhinocerous_ltk_1	P893R	# | | |
Sinocyclocheilus_rhinocerous_ltk_1	P893R	# | |---->Altered Special_structural_signatures (Pr = 0.13) |
Sinocyclocheilus_rhinocerous_ltk_1	P893R	# | |---->Altered Signal_peptide (Pr = 0.00) |
Sinocyclocheilus_rhinocerous_ltk_1	P893R	# | | |
Sinocyclocheilus_rhinocerous_ltk_1	P893R	# | |---->Altered Transmembrane_protein (Pr = 0.13) |
Sinocyclocheilus_rhinocerous_ltk_1	P893R	# | |---->Altered Non-cytoplasmic_loop (Pr = 0.13 | P = 0.02) |
Sinocyclocheilus_rhinocerous_ltk_1	P893R	# | |
Sinocyclocheilus_rhinocerous_ltk_1	P893R	# |---->Altered Functional_residue (Pr = 0.26) |
Sinocyclocheilus_rhinocerous_ltk_1	P893R	# |---->Altered Macromolecular_binding (Pr = 0.08) |
Sinocyclocheilus_rhinocerous_ltk_1	P893R	# | |---->Altered Protein_binding (Pr = 0.08) |
Sinocyclocheilus_rhinocerous_ltk_1	P893R	# | |---->Altered Disordered_interface (Pr = 0.07) |
Sinocyclocheilus_rhinocerous_ltk_1	P893R	# | | |
Sinocyclocheilus_rhinocerous_ltk_1	P893R	# | |---->Altered Ordered_interface (Pr = 0.08) |
Sinocyclocheilus_rhinocerous_ltk_1	P893R	# | |
Sinocyclocheilus_rhinocerous_ltk_1	P893R	# |---->Altered Metal_binding (Pr = 0.01)<---------------------------------------------------------|
Sinocyclocheilus_rhinocerous_ltk_1	P893R	# |
Sinocyclocheilus_rhinocerous_ltk_1	P893R	# |---->Altered PTM_site (Pr = 0.26)
Sinocyclocheilus_rhinocerous_ltk_1	P893R	# |---->Gain of ADP-ribosylation at P893 (Pr = 0.26 | P = 6.5e-03)
Sinocyclocheilus_rhinocerous_ltk_1	A915T	0.193		Altered Motifs (ELME000335:Inverted version of LIG_SUMO_SBM_1 that mediates binding to SUMO proteins non-covalently.; ELME000336:NEK2 phosphorylation motif with preferred Phe - Leu or Met in the -3 position to compensate for less favorable residues in the +1 and +2 position.)	Predicted conservation scores
Sinocyclocheilus_rhinocerous_ltk_1	A915T	# Altered Effect (Pr = 0.26)
Sinocyclocheilus_rhinocerous_ltk_1	A915T	# |---->Altered Motifs (ELME000335|ELME000336)
Sinocyclocheilus_rhinocerous_ltk_1	A915T	# |---->Altered Structure_and_dynamics (Pr = 0.26)-------------------------------------------------------|
Sinocyclocheilus_rhinocerous_ltk_1	A915T	# | |---->Altered Secondary_structure (Pr = 0.26) |
Sinocyclocheilus_rhinocerous_ltk_1	A915T	# | | |
Sinocyclocheilus_rhinocerous_ltk_1	A915T	# | |---->Altered Stability_and_conformational_flexibility (Pr = 0.08) |
Sinocyclocheilus_rhinocerous_ltk_1	A915T	# | | |---->Altered Conformational_flexibility (Pr = 0.08) |
Sinocyclocheilus_rhinocerous_ltk_1	A915T	# | | |
Sinocyclocheilus_rhinocerous_ltk_1	A915T	# | |---->Altered Special_structural_signatures (Pr = 0.01) |
Sinocyclocheilus_rhinocerous_ltk_1	A915T	# | |---->Altered Signal_peptide (Pr = 0.00) |
Sinocyclocheilus_rhinocerous_ltk_1	A915T	# | | |
Sinocyclocheilus_rhinocerous_ltk_1	A915T	# | |---->Altered Transmembrane_protein (Pr = 0.01) |
Sinocyclocheilus_rhinocerous_ltk_1	A915T	# | |
Sinocyclocheilus_rhinocerous_ltk_1	A915T	# |---->Altered Functional_residue (Pr = 0.07) |
Sinocyclocheilus_rhinocerous_ltk_1	A915T	# |---->Altered Macromolecular_binding (Pr = 0.07) |
Sinocyclocheilus_rhinocerous_ltk_1	A915T	# | |---->Altered Protein_binding (Pr = 0.07) |
Sinocyclocheilus_rhinocerous_ltk_1	A915T	# | |---->Altered Disordered_interface (Pr = 0.04) |
Sinocyclocheilus_rhinocerous_ltk_1	A915T	# | | |
Sinocyclocheilus_rhinocerous_ltk_1	A915T	# | |---->Altered Ordered_interface (Pr = 0.07) |
Sinocyclocheilus_rhinocerous_ltk_1	A915T	# | |
Sinocyclocheilus_rhinocerous_ltk_1	A915T	# |---->Altered Metal_binding (Pr = 0.01)<---------------------------------------------------------|
Sinocyclocheilus_rhinocerous_ltk_1	A915T	# |
Sinocyclocheilus_rhinocerous_ltk_1	A915T	# |---->Altered PTM_site (Pr = 0.01)
Sinocyclocheilus_rhinocerous_ltk_1	A965S	0.199	Gain of Intrinsic_disorder (Pr = 0.32 | P = 0.03)	Altered Motifs (ELME000063:CK1 phosphorylation site; ELME000064:CK2 phosphorylation site; ELME000173:Consensus derived from reported natural interactors which do not match the Mode 1 and Mode 2 ligands.)	Predicted conservation scores
Sinocyclocheilus_rhinocerous_ltk_1	A965S	# Altered Effect (Pr = 0.32)
Sinocyclocheilus_rhinocerous_ltk_1	A965S	# |---->Altered Motifs (ELME000063|ELME000064|ELME000173)
Sinocyclocheilus_rhinocerous_ltk_1	A965S	# |---->Altered Structure_and_dynamics (Pr = 0.32)-------------------------------------------------------|
Sinocyclocheilus_rhinocerous_ltk_1	A965S	# | |---->Altered Secondary_structure (Pr = 0.27) |
Sinocyclocheilus_rhinocerous_ltk_1	A965S	# | | |
Sinocyclocheilus_rhinocerous_ltk_1	A965S	# | |---->Altered Stability_and_conformational_flexibility (Pr = 0.32) |
Sinocyclocheilus_rhinocerous_ltk_1	A965S	# | | |---->Altered Conformational_flexibility (Pr = 0.32) |
Sinocyclocheilus_rhinocerous_ltk_1	A965S	# | | |---->Gain of Intrinsic_disorder (Pr = 0.32 | P = 0.03) |
Sinocyclocheilus_rhinocerous_ltk_1	A965S	# | | |
Sinocyclocheilus_rhinocerous_ltk_1	A965S	# | |---->Altered Special_structural_signatures (Pr = 0.08) |
Sinocyclocheilus_rhinocerous_ltk_1	A965S	# | |---->Altered Signal_peptide (Pr = 0.00) |
Sinocyclocheilus_rhinocerous_ltk_1	A965S	# | | |
Sinocyclocheilus_rhinocerous_ltk_1	A965S	# | |---->Altered Transmembrane_protein (Pr = 0.08) |
Sinocyclocheilus_rhinocerous_ltk_1	A965S	# | |
Sinocyclocheilus_rhinocerous_ltk_1	A965S	# |---->Altered Functional_residue (Pr = 0.25) |
Sinocyclocheilus_rhinocerous_ltk_1	A965S	# |---->Altered Macromolecular_binding (Pr = 0.25) |
Sinocyclocheilus_rhinocerous_ltk_1	A965S	# | |---->Altered Protein_binding (Pr = 0.25) |
Sinocyclocheilus_rhinocerous_ltk_1	A965S	# | |---->Altered Disordered_interface (Pr = 0.04) |
Sinocyclocheilus_rhinocerous_ltk_1	A965S	# | | |
Sinocyclocheilus_rhinocerous_ltk_1	A965S	# | |---->Altered Ordered_interface (Pr = 0.25) |
Sinocyclocheilus_rhinocerous_ltk_1	A965S	# | |
Sinocyclocheilus_rhinocerous_ltk_1	A965S	# |---->Altered Metal_binding (Pr = 0.02)<---------------------------------------------------------|
Sinocyclocheilus_rhinocerous_ltk_1	A965S	# |
Sinocyclocheilus_rhinocerous_ltk_1	A965S	# |---->Altered PTM_site (Pr = 0.12)
Sinocyclocheilus_rhinocerous_ltk_1	H1300Y	0.096	Loss of Intrinsic_disorder (Pr = 0.38 | P = 0.03); Gain of Phosphorylation at H1300 (Pr = 0.26 | P = 0.03); Gain of Sulfation at H1300 (Pr = 0.02 | P = 0.03)	Altered Motifs (None)	Predicted conservation scores
Sinocyclocheilus_rhinocerous_ltk_1	H1300Y	# Altered Effect (Pr = 0.38)
Sinocyclocheilus_rhinocerous_ltk_1	H1300Y	# |---->Altered Motifs (None)
Sinocyclocheilus_rhinocerous_ltk_1	H1300Y	# |---->Altered Structure_and_dynamics (Pr = 0.38)-------------------------------------------------------|
Sinocyclocheilus_rhinocerous_ltk_1	H1300Y	# | |---->Altered Secondary_structure (Pr = 0.25) |
Sinocyclocheilus_rhinocerous_ltk_1	H1300Y	# | | |
Sinocyclocheilus_rhinocerous_ltk_1	H1300Y	# | |---->Altered Stability_and_conformational_flexibility (Pr = 0.38) |
Sinocyclocheilus_rhinocerous_ltk_1	H1300Y	# | | |---->Altered Conformational_flexibility (Pr = 0.38) |
Sinocyclocheilus_rhinocerous_ltk_1	H1300Y	# | | |---->Loss of Intrinsic_disorder (Pr = 0.38 | P = 0.03) |
Sinocyclocheilus_rhinocerous_ltk_1	H1300Y	# | | |
Sinocyclocheilus_rhinocerous_ltk_1	H1300Y	# | |---->Altered Special_structural_signatures (Pr = 0.04) |
Sinocyclocheilus_rhinocerous_ltk_1	H1300Y	# | |---->Altered Signal_peptide (Pr = 0.00) |
Sinocyclocheilus_rhinocerous_ltk_1	H1300Y	# | | |
Sinocyclocheilus_rhinocerous_ltk_1	H1300Y	# | |---->Altered Transmembrane_protein (Pr = 0.04) |
Sinocyclocheilus_rhinocerous_ltk_1	H1300Y	# | |
Sinocyclocheilus_rhinocerous_ltk_1	H1300Y	# |---->Altered Functional_residue (Pr = 0.26) |
Sinocyclocheilus_rhinocerous_ltk_1	H1300Y	# |---->Altered Macromolecular_binding (Pr = 0.16) |
Sinocyclocheilus_rhinocerous_ltk_1	H1300Y	# | |---->Altered Protein_binding (Pr = 0.16) |
Sinocyclocheilus_rhinocerous_ltk_1	H1300Y	# | |---->Altered Disordered_interface (Pr = 0.14) |
Sinocyclocheilus_rhinocerous_ltk_1	H1300Y	# | | |
Sinocyclocheilus_rhinocerous_ltk_1	H1300Y	# | |---->Altered Ordered_interface (Pr = 0.16) |
Sinocyclocheilus_rhinocerous_ltk_1	H1300Y	# | |
Sinocyclocheilus_rhinocerous_ltk_1	H1300Y	# |---->Altered Metal_binding (Pr = 0.03)<---------------------------------------------------------|
Sinocyclocheilus_rhinocerous_ltk_1	H1300Y	# |
Sinocyclocheilus_rhinocerous_ltk_1	H1300Y	# |---->Altered PTM_site (Pr = 0.26)
Sinocyclocheilus_rhinocerous_ltk_1	H1300Y	# |---->Gain of Phosphorylation at H1300 (Pr = 0.26 | P = 0.03)
Sinocyclocheilus_rhinocerous_ltk_1	H1300Y	# |---->Gain of Sulfation at H1300 (Pr = 0.02 | P = 0.03)
Sinocyclocheilus_rhinocerous_ltk_1	E1307G	0.306		Altered Motifs (ELME000085:Glycosaminoglycan attachment site; PS00008:N-myristoylation site)	Predicted conservation scores
Sinocyclocheilus_rhinocerous_ltk_1	E1307G	# Altered Effect (Pr = 0.30)
Sinocyclocheilus_rhinocerous_ltk_1	E1307G	# |---->Altered Motifs (ELME000085|PS00008)
Sinocyclocheilus_rhinocerous_ltk_1	E1307G	# |---->Altered Structure_and_dynamics (Pr = 0.30)-------------------------------------------------------|
Sinocyclocheilus_rhinocerous_ltk_1	E1307G	# | |---->Altered Secondary_structure (Pr = 0.26) |
Sinocyclocheilus_rhinocerous_ltk_1	E1307G	# | | |
Sinocyclocheilus_rhinocerous_ltk_1	E1307G	# | |---->Altered Stability_and_conformational_flexibility (Pr = 0.30) |
Sinocyclocheilus_rhinocerous_ltk_1	E1307G	# | | |---->Altered Conformational_flexibility (Pr = 0.30) |
Sinocyclocheilus_rhinocerous_ltk_1	E1307G	# | | |
Sinocyclocheilus_rhinocerous_ltk_1	E1307G	# | |---->Altered Special_structural_signatures (Pr = 0.04) |
Sinocyclocheilus_rhinocerous_ltk_1	E1307G	# | |---->Altered Signal_peptide (Pr = 0.00) |
Sinocyclocheilus_rhinocerous_ltk_1	E1307G	# | | |
Sinocyclocheilus_rhinocerous_ltk_1	E1307G	# | |---->Altered Transmembrane_protein (Pr = 0.04) |
Sinocyclocheilus_rhinocerous_ltk_1	E1307G	# | |
Sinocyclocheilus_rhinocerous_ltk_1	E1307G	# |---->Altered Functional_residue (Pr = 0.09) |
Sinocyclocheilus_rhinocerous_ltk_1	E1307G	# |---->Altered Macromolecular_binding (Pr = 0.09) |
Sinocyclocheilus_rhinocerous_ltk_1	E1307G	# | |---->Altered Protein_binding (Pr = 0.09) |
Sinocyclocheilus_rhinocerous_ltk_1	E1307G	# | |---->Altered Disordered_interface (Pr = 0.09) |
Sinocyclocheilus_rhinocerous_ltk_1	E1307G	# | | |
Sinocyclocheilus_rhinocerous_ltk_1	E1307G	# | |---->Altered Ordered_interface (Pr = 0.06) |
Sinocyclocheilus_rhinocerous_ltk_1	E1307G	# | |
Sinocyclocheilus_rhinocerous_ltk_1	E1307G	# |---->Altered Metal_binding (Pr = 0.01)<---------------------------------------------------------|
Sinocyclocheilus_rhinocerous_ltk_1	E1307G	# |
Sinocyclocheilus_rhinocerous_ltk_1	E1307G	# |---->Altered PTM_site (Pr = 0.09)
Sinocyclocheilus_rhinocerous_ltk_1	M1333V	0.039		Altered Motifs (ELME000053:GSK3 phosphorylation recognition site; ELME000063:CK1 phosphorylation site; ELME000202:(ST)Q motif which is phosphorylated by PIKK family members.)	Predicted conservation scores
Sinocyclocheilus_rhinocerous_ltk_1	M1333V	# Altered Effect (Pr = 0.33)
Sinocyclocheilus_rhinocerous_ltk_1	M1333V	# |---->Altered Motifs (ELME000053|ELME000063|ELME000202)
Sinocyclocheilus_rhinocerous_ltk_1	M1333V	# |---->Altered Structure_and_dynamics (Pr = 0.33)-------------------------------------------------------|
Sinocyclocheilus_rhinocerous_ltk_1	M1333V	# | |---->Altered Secondary_structure (Pr = 0.23) |
Sinocyclocheilus_rhinocerous_ltk_1	M1333V	# | | |
Sinocyclocheilus_rhinocerous_ltk_1	M1333V	# | |---->Altered Stability_and_conformational_flexibility (Pr = 0.33) |
Sinocyclocheilus_rhinocerous_ltk_1	M1333V	# | | |---->Altered Conformational_flexibility (Pr = 0.33) |
Sinocyclocheilus_rhinocerous_ltk_1	M1333V	# | | |
Sinocyclocheilus_rhinocerous_ltk_1	M1333V	# | |---->Altered Special_structural_signatures (Pr = 0.01) |
Sinocyclocheilus_rhinocerous_ltk_1	M1333V	# | |---->Altered Signal_peptide (Pr = 0.00) |
Sinocyclocheilus_rhinocerous_ltk_1	M1333V	# | | |
Sinocyclocheilus_rhinocerous_ltk_1	M1333V	# | |---->Altered Transmembrane_protein (Pr = 0.01) |
Sinocyclocheilus_rhinocerous_ltk_1	M1333V	# | |
Sinocyclocheilus_rhinocerous_ltk_1	M1333V	# |---->Altered Functional_residue (Pr = 0.15) |
Sinocyclocheilus_rhinocerous_ltk_1	M1333V	# |---->Altered Macromolecular_binding (Pr = 0.13) |
Sinocyclocheilus_rhinocerous_ltk_1	M1333V	# | |---->Altered Protein_binding (Pr = 0.13) |
Sinocyclocheilus_rhinocerous_ltk_1	M1333V	# | |---->Altered Disordered_interface (Pr = 0.13) |
Sinocyclocheilus_rhinocerous_ltk_1	M1333V	# | | |
Sinocyclocheilus_rhinocerous_ltk_1	M1333V	# | |---->Altered Ordered_interface (Pr = 0.08) |
Sinocyclocheilus_rhinocerous_ltk_1	M1333V	# | |
Sinocyclocheilus_rhinocerous_ltk_1	M1333V	# |---->Altered Metal_binding (Pr = 0.00)<---------------------------------------------------------|
Sinocyclocheilus_rhinocerous_ltk_1	M1333V	# |
Sinocyclocheilus_rhinocerous_ltk_1	M1333V	# |---->Altered PTM_site (Pr = 0.15)
Sinocyclocheilus_rhinocerous_lyst_2	S124N	0.123	Altered Cytoplasmic_loop (Pr = 0.18 | P = 8.6e-03)	Altered Motifs (ELME000333:Motif that mediates binding to SUMO proteins non-covalently.; ELME000336:NEK2 phosphorylation motif with preferred Phe - Leu or Met in the -3 position to compensate for less favorable residues in the +1 and +2 position.; PS00006:Casein kinase II phosphorylation site)	Predicted conservation scores
Sinocyclocheilus_rhinocerous_lyst_2	S124N	# Altered Effect (Pr = 0.25)
Sinocyclocheilus_rhinocerous_lyst_2	S124N	# |---->Altered Motifs (ELME000333|ELME000336|PS00006)
Sinocyclocheilus_rhinocerous_lyst_2	S124N	# |---->Altered Structure_and_dynamics (Pr = 0.25)-------------------------------------------------------|
Sinocyclocheilus_rhinocerous_lyst_2	S124N	# | |---->Altered Secondary_structure (Pr = 0.25) |
Sinocyclocheilus_rhinocerous_lyst_2	S124N	# | | |
Sinocyclocheilus_rhinocerous_lyst_2	S124N	# | |---->Altered Stability_and_conformational_flexibility (Pr = 0.11) |
Sinocyclocheilus_rhinocerous_lyst_2	S124N	# | | |---->Altered Conformational_flexibility (Pr = 0.11) |
Sinocyclocheilus_rhinocerous_lyst_2	S124N	# | | |
Sinocyclocheilus_rhinocerous_lyst_2	S124N	# | |---->Altered Special_structural_signatures (Pr = 0.18) |
Sinocyclocheilus_rhinocerous_lyst_2	S124N	# | |---->Altered Signal_peptide (Pr = 0.00) |
Sinocyclocheilus_rhinocerous_lyst_2	S124N	# | | |
Sinocyclocheilus_rhinocerous_lyst_2	S124N	# | |---->Altered Transmembrane_protein (Pr = 0.18) |
Sinocyclocheilus_rhinocerous_lyst_2	S124N	# | |---->Altered Non-cytoplasmic_loop (Pr = 0.18 | P = 8.6e-03) |
Sinocyclocheilus_rhinocerous_lyst_2	S124N	# | |
Sinocyclocheilus_rhinocerous_lyst_2	S124N	# |---->Altered Functional_residue (Pr = 0.20) |
Sinocyclocheilus_rhinocerous_lyst_2	S124N	# |---->Altered Macromolecular_binding (Pr = 0.20) |
Sinocyclocheilus_rhinocerous_lyst_2	S124N	# | |---->Altered Protein_binding (Pr = 0.20) |
Sinocyclocheilus_rhinocerous_lyst_2	S124N	# | |---->Altered Disordered_interface (Pr = 0.18) |
Sinocyclocheilus_rhinocerous_lyst_2	S124N	# | | |
Sinocyclocheilus_rhinocerous_lyst_2	S124N	# | |---->Altered Ordered_interface (Pr = 0.20) |
Sinocyclocheilus_rhinocerous_lyst_2	S124N	# | |
Sinocyclocheilus_rhinocerous_lyst_2	S124N	# |---->Altered Metal_binding (Pr = 0.05)<---------------------------------------------------------|
Sinocyclocheilus_rhinocerous_lyst_2	S124N	# |
Sinocyclocheilus_rhinocerous_lyst_2	S124N	# |---->Altered PTM_site (Pr = 0.02)
Sinocyclocheilus_rhinocerous_lyst_2	V263D	0.138	Altered Calmodulin_binding (Pr = 0.30 | P = 0.01)	Altered Motifs (ELME000062:Secondary preference for PKA-type AGC kinase phosphorylation.)	Predicted conservation scores
Sinocyclocheilus_rhinocerous_lyst_2	V263D	# Altered Effect (Pr = 0.30)
Sinocyclocheilus_rhinocerous_lyst_2	V263D	# |---->Altered Motifs (ELME000062)
Sinocyclocheilus_rhinocerous_lyst_2	V263D	# |---->Altered Structure_and_dynamics (Pr = 0.19)-------------------------------------------------------|
Sinocyclocheilus_rhinocerous_lyst_2	V263D	# | |---->Altered Secondary_structure (Pr = 0.19) |
Sinocyclocheilus_rhinocerous_lyst_2	V263D	# | | |
Sinocyclocheilus_rhinocerous_lyst_2	V263D	# | |---->Altered Stability_and_conformational_flexibility (Pr = 0.13) |
Sinocyclocheilus_rhinocerous_lyst_2	V263D	# | | |---->Altered Conformational_flexibility (Pr = 0.13) |
Sinocyclocheilus_rhinocerous_lyst_2	V263D	# | | |
Sinocyclocheilus_rhinocerous_lyst_2	V263D	# | |---->Altered Special_structural_signatures (Pr = 0.01) |
Sinocyclocheilus_rhinocerous_lyst_2	V263D	# | |---->Altered Signal_peptide (Pr = 0.00) |
Sinocyclocheilus_rhinocerous_lyst_2	V263D	# | | |
Sinocyclocheilus_rhinocerous_lyst_2	V263D	# | |---->Altered Transmembrane_protein (Pr = 0.01) |
Sinocyclocheilus_rhinocerous_lyst_2	V263D	# | |
Sinocyclocheilus_rhinocerous_lyst_2	V263D	# |---->Altered Functional_residue (Pr = 0.30) |
Sinocyclocheilus_rhinocerous_lyst_2	V263D	# |---->Altered Macromolecular_binding (Pr = 0.30) |
Sinocyclocheilus_rhinocerous_lyst_2	V263D	# | |---->Altered Protein_binding (Pr = 0.30) |
Sinocyclocheilus_rhinocerous_lyst_2	V263D	# | |---->Altered Disordered_interface (Pr = 0.30) |
Sinocyclocheilus_rhinocerous_lyst_2	V263D	# | | |---->Altered Calmodulin_binding (Pr = 0.30 | P = 0.01) |
Sinocyclocheilus_rhinocerous_lyst_2	V263D	# | | |
Sinocyclocheilus_rhinocerous_lyst_2	V263D	# | |---->Altered Ordered_interface (Pr = 0.04) |
Sinocyclocheilus_rhinocerous_lyst_2	V263D	# | |
Sinocyclocheilus_rhinocerous_lyst_2	V263D	# |---->Altered Metal_binding (Pr = 0.00)<---------------------------------------------------------|
Sinocyclocheilus_rhinocerous_lyst_2	V263D	# |
Sinocyclocheilus_rhinocerous_lyst_2	V263D	# |---->Altered PTM_site (Pr = 0.16)
Sinocyclocheilus_rhinocerous_lyst_2	S304Y	0.196	Loss of Intrinsic_disorder (Pr = 0.57 | P = 2.7e-03); Altered MoRF (Pr = 0.28 | P = 0.03)	Altered Motifs (ELME000120:Tyrosine-based sorting signal responsible for the interaction with mu subunit of AP (Adaptor Protein) complex; ELME000336:NEK2 phosphorylation motif with preferred Phe - Leu or Met in the -3 position to compensate for less favorable residues in the +1 and +2 position.)	Predicted conservation scores
Sinocyclocheilus_rhinocerous_lyst_2	S304Y	# Altered Effect (Pr = 0.57)
Sinocyclocheilus_rhinocerous_lyst_2	S304Y	# |---->Altered Motifs (ELME000120|ELME000336)
Sinocyclocheilus_rhinocerous_lyst_2	S304Y	# |---->Altered Structure_and_dynamics (Pr = 0.57)-------------------------------------------------------|
Sinocyclocheilus_rhinocerous_lyst_2	S304Y	# | |---->Altered Secondary_structure (Pr = 0.24) |
Sinocyclocheilus_rhinocerous_lyst_2	S304Y	# | | |
Sinocyclocheilus_rhinocerous_lyst_2	S304Y	# | |---->Altered Stability_and_conformational_flexibility (Pr = 0.57) |
Sinocyclocheilus_rhinocerous_lyst_2	S304Y	# | | |---->Altered Conformational_flexibility (Pr = 0.57) |
Sinocyclocheilus_rhinocerous_lyst_2	S304Y	# | | |---->Loss of Intrinsic_disorder (Pr = 0.57 | P = 2.7e-03) |
Sinocyclocheilus_rhinocerous_lyst_2	S304Y	# | | |
Sinocyclocheilus_rhinocerous_lyst_2	S304Y	# | |---->Altered Special_structural_signatures (Pr = 0.04) |
Sinocyclocheilus_rhinocerous_lyst_2	S304Y	# | |---->Altered Signal_peptide (Pr = 0.00) |
Sinocyclocheilus_rhinocerous_lyst_2	S304Y	# | | |
Sinocyclocheilus_rhinocerous_lyst_2	S304Y	# | |---->Altered Transmembrane_protein (Pr = 0.04) |
Sinocyclocheilus_rhinocerous_lyst_2	S304Y	# | |
Sinocyclocheilus_rhinocerous_lyst_2	S304Y	# |---->Altered Functional_residue (Pr = 0.28) |
Sinocyclocheilus_rhinocerous_lyst_2	S304Y	# |---->Altered Macromolecular_binding (Pr = 0.28) |
Sinocyclocheilus_rhinocerous_lyst_2	S304Y	# | |---->Altered Protein_binding (Pr = 0.28) |
Sinocyclocheilus_rhinocerous_lyst_2	S304Y	# | |---->Altered Disordered_interface (Pr = 0.28) |
Sinocyclocheilus_rhinocerous_lyst_2	S304Y	# | | |---->Altered MoRF (Pr = 0.28 | P = 0.03) |
Sinocyclocheilus_rhinocerous_lyst_2	S304Y	# | | |
Sinocyclocheilus_rhinocerous_lyst_2	S304Y	# | |---->Altered Ordered_interface (Pr = 0.13) |
Sinocyclocheilus_rhinocerous_lyst_2	S304Y	# | |
Sinocyclocheilus_rhinocerous_lyst_2	S304Y	# |---->Altered Metal_binding (Pr = 0.01)<---------------------------------------------------------|
Sinocyclocheilus_rhinocerous_lyst_2	S304Y	# |
Sinocyclocheilus_rhinocerous_lyst_2	S304Y	# |---->Altered PTM_site (Pr = 0.14)
Sinocyclocheilus_rhinocerous_lyst_2	S442I	0.156	Altered MoRF (Pr = 0.39 | P = 5.1e-03)	Altered Motifs (ELME000062:Secondary preference for PKA-type AGC kinase phosphorylation.; ELME000102:N-Arg dibasic convertase (nardilysin) cleavage site (Xaa-|-Arg-Lys or Arg-|-Arg-Xaa).; ELME000106:Substrate recognition site that interacts with cyclin and thereby increases phosphorylation by cyclin/cdk complexes. Predicted proteins should have a CDK phosphorylation site. Also used by cyclin/cdk inhibitors.; ELME000108:Yeast kexin 2 cleavage site (Lys-Arg-|-Xaa or Arg-Arg-|-Xaa); ELME000146:Subtilisin/kexin isozyme-1 (SKI1) cleavage site ([RK]-X-[hydrophobic]-[LTKF]-|-X); ELME000231:An RxxL-based motif that binds to the Cdh1 and Cdc20 components of APC/C thereby targeting the protein for destruction in a cell cycle dependent manner; ELME000233:MAPK interacting molecules (e.g. MAPKKs - substrates - phosphatases) carry docking motif that help to regulate specific interaction in the MAPK cascade. The classic motif approximates (R/K)xxxx#x# where # is a hydrophobic residue.; ELME000336:NEK2 phosphorylation motif with preferred Phe - Leu or Met in the -3 position to compensate for less favorable residues in the +1 and +2 position.; PS00006:Casein kinase II phosphorylation site)	Predicted conservation scores
Sinocyclocheilus_rhinocerous_lyst_2	S442I	# Altered Effect (Pr = 0.39)
Sinocyclocheilus_rhinocerous_lyst_2	S442I	# |---->Altered Motifs (ELME000062|ELME000102|ELME000106|ELME000108|ELME000146|ELME000231|ELME000233|ELME000336|PS00006)
Sinocyclocheilus_rhinocerous_lyst_2	S442I	# |---->Altered Structure_and_dynamics (Pr = 0.17)-------------------------------------------------------|
Sinocyclocheilus_rhinocerous_lyst_2	S442I	# | |---->Altered Secondary_structure (Pr = 0.07) |
Sinocyclocheilus_rhinocerous_lyst_2	S442I	# | | |
Sinocyclocheilus_rhinocerous_lyst_2	S442I	# | |---->Altered Stability_and_conformational_flexibility (Pr = 0.17) |
Sinocyclocheilus_rhinocerous_lyst_2	S442I	# | | |---->Altered Conformational_flexibility (Pr = 0.17) |
Sinocyclocheilus_rhinocerous_lyst_2	S442I	# | | |
Sinocyclocheilus_rhinocerous_lyst_2	S442I	# | |---->Altered Special_structural_signatures (Pr = 0.04) |
Sinocyclocheilus_rhinocerous_lyst_2	S442I	# | |---->Altered Signal_peptide (Pr = 0.00) |
Sinocyclocheilus_rhinocerous_lyst_2	S442I	# | | |
Sinocyclocheilus_rhinocerous_lyst_2	S442I	# | |---->Altered Transmembrane_protein (Pr = 0.04) |
Sinocyclocheilus_rhinocerous_lyst_2	S442I	# | |
Sinocyclocheilus_rhinocerous_lyst_2	S442I	# |---->Altered Functional_residue (Pr = 0.39) |
Sinocyclocheilus_rhinocerous_lyst_2	S442I	# |---->Altered Macromolecular_binding (Pr = 0.39) |
Sinocyclocheilus_rhinocerous_lyst_2	S442I	# | |---->Altered Protein_binding (Pr = 0.39) |
Sinocyclocheilus_rhinocerous_lyst_2	S442I	# | |---->Altered Disordered_interface (Pr = 0.39) |
Sinocyclocheilus_rhinocerous_lyst_2	S442I	# | | |---->Altered MoRF (Pr = 0.39 | P = 5.1e-03) |
Sinocyclocheilus_rhinocerous_lyst_2	S442I	# | | |
Sinocyclocheilus_rhinocerous_lyst_2	S442I	# | |---->Altered Ordered_interface (Pr = 0.09) |
Sinocyclocheilus_rhinocerous_lyst_2	S442I	# | |
Sinocyclocheilus_rhinocerous_lyst_2	S442I	# |---->Altered Metal_binding (Pr = 0.01)<---------------------------------------------------------|
Sinocyclocheilus_rhinocerous_lyst_2	S442I	# |
Sinocyclocheilus_rhinocerous_lyst_2	S442I	# |---->Altered PTM_site (Pr = 0.15)
Sinocyclocheilus_rhinocerous_lyst_2	R621Q	0.083	Loss of ADP-ribosylation at R621 (Pr = 0.28 | P = 5.9e-03)	Altered Motifs (ELME000102:N-Arg dibasic convertase (nardilysin) cleavage site (Xaa-|-Arg-Lys or Arg-|-Arg-Xaa).; ELME000108:Yeast kexin 2 cleavage site (Lys-Arg-|-Xaa or Arg-Arg-|-Xaa))	Predicted conservation scores
Sinocyclocheilus_rhinocerous_lyst_2	R621Q	# Altered Effect (Pr = 0.29)
Sinocyclocheilus_rhinocerous_lyst_2	R621Q	# |---->Altered Motifs (ELME000102|ELME000108)
Sinocyclocheilus_rhinocerous_lyst_2	R621Q	# |---->Altered Structure_and_dynamics (Pr = 0.29)-------------------------------------------------------|
Sinocyclocheilus_rhinocerous_lyst_2	R621Q	# | |---->Altered Secondary_structure (Pr = 0.25) |
Sinocyclocheilus_rhinocerous_lyst_2	R621Q	# | | |
Sinocyclocheilus_rhinocerous_lyst_2	R621Q	# | |---->Altered Stability_and_conformational_flexibility (Pr = 0.29) |
Sinocyclocheilus_rhinocerous_lyst_2	R621Q	# | | |---->Altered Conformational_flexibility (Pr = 0.29) |
Sinocyclocheilus_rhinocerous_lyst_2	R621Q	# | | |
Sinocyclocheilus_rhinocerous_lyst_2	R621Q	# | |---->Altered Special_structural_signatures (Pr = 0.02) |
Sinocyclocheilus_rhinocerous_lyst_2	R621Q	# | |---->Altered Signal_peptide (Pr = 0.00) |
Sinocyclocheilus_rhinocerous_lyst_2	R621Q	# | | |
Sinocyclocheilus_rhinocerous_lyst_2	R621Q	# | |---->Altered Transmembrane_protein (Pr = 0.02) |
Sinocyclocheilus_rhinocerous_lyst_2	R621Q	# | |
Sinocyclocheilus_rhinocerous_lyst_2	R621Q	# |---->Altered Functional_residue (Pr = 0.28) |
Sinocyclocheilus_rhinocerous_lyst_2	R621Q	# |---->Altered Macromolecular_binding (Pr = 0.18) |
Sinocyclocheilus_rhinocerous_lyst_2	R621Q	# | |---->Altered Protein_binding (Pr = 0.18) |
Sinocyclocheilus_rhinocerous_lyst_2	R621Q	# | |---->Altered Disordered_interface (Pr = 0.18) |
Sinocyclocheilus_rhinocerous_lyst_2	R621Q	# | | |
Sinocyclocheilus_rhinocerous_lyst_2	R621Q	# | |---->Altered Ordered_interface (Pr = 0.08) |
Sinocyclocheilus_rhinocerous_lyst_2	R621Q	# | |
Sinocyclocheilus_rhinocerous_lyst_2	R621Q	# |---->Altered Metal_binding (Pr = 0.01)<---------------------------------------------------------|
Sinocyclocheilus_rhinocerous_lyst_2	R621Q	# |
Sinocyclocheilus_rhinocerous_lyst_2	R621Q	# |---->Altered PTM_site (Pr = 0.28)
Sinocyclocheilus_rhinocerous_lyst_2	R621Q	# |---->Loss of ADP-ribosylation at R621 (Pr = 0.28 | P = 5.9e-03)
Sinocyclocheilus_rhinocerous_lyst_2	C916F	0.510	Altered PPI_hotspot (Pr = 0.24 | P = 0.03); Gain of Sulfation at Y913 (Pr = 0.01 | P = 0.04)	Altered Motifs (ELME000120:Tyrosine-based sorting signal responsible for the interaction with mu subunit of AP (Adaptor Protein) complex; ELME000182:STAT5 Src Homology 2 (SH2) domain binding motif.; ELME000328:Fxxx[WF] motifs are present in Pex19 and S. cerevisiae Pex5 cytosolic receptors that bind to peroxisomal membrane docking member - Pex14; ELME000336:NEK2 phosphorylation motif with preferred Phe - Leu or Met in the -3 position to compensate for less favorable residues in the +1 and +2 position.)	Predicted conservation scores
Sinocyclocheilus_rhinocerous_lyst_2	C916F	# Altered Effect (Pr = 0.26)
Sinocyclocheilus_rhinocerous_lyst_2	C916F	# |---->Altered Motifs (ELME000120|ELME000182|ELME000328|ELME000336)
Sinocyclocheilus_rhinocerous_lyst_2	C916F	# |---->Altered Structure_and_dynamics (Pr = 0.26)-------------------------------------------------------|
Sinocyclocheilus_rhinocerous_lyst_2	C916F	# | |---->Altered Secondary_structure (Pr = 0.26) |
Sinocyclocheilus_rhinocerous_lyst_2	C916F	# | | |
Sinocyclocheilus_rhinocerous_lyst_2	C916F	# | |---->Altered Stability_and_conformational_flexibility (Pr = 0.09) |
Sinocyclocheilus_rhinocerous_lyst_2	C916F	# | | |---->Altered Conformational_flexibility (Pr = 0.09) |
Sinocyclocheilus_rhinocerous_lyst_2	C916F	# | | |
Sinocyclocheilus_rhinocerous_lyst_2	C916F	# | |---->Altered Special_structural_signatures (Pr = 0.05) |
Sinocyclocheilus_rhinocerous_lyst_2	C916F	# | |---->Altered Signal_peptide (Pr = 0.00) |
Sinocyclocheilus_rhinocerous_lyst_2	C916F	# | | |
Sinocyclocheilus_rhinocerous_lyst_2	C916F	# | |---->Altered Transmembrane_protein (Pr = 0.05) |
Sinocyclocheilus_rhinocerous_lyst_2	C916F	# | |
Sinocyclocheilus_rhinocerous_lyst_2	C916F	# |---->Altered Functional_residue (Pr = 0.24) |
Sinocyclocheilus_rhinocerous_lyst_2	C916F	# |---->Altered Macromolecular_binding (Pr = 0.24) |
Sinocyclocheilus_rhinocerous_lyst_2	C916F	# | |---->Altered Protein_binding (Pr = 0.24) |
Sinocyclocheilus_rhinocerous_lyst_2	C916F	# | |---->Altered Disordered_interface (Pr = 0.09) |
Sinocyclocheilus_rhinocerous_lyst_2	C916F	# | | |
Sinocyclocheilus_rhinocerous_lyst_2	C916F	# | |---->Altered Ordered_interface (Pr = 0.24) |
Sinocyclocheilus_rhinocerous_lyst_2	C916F	# | |---->Altered PPI_hotspot (Pr = 0.24 | P = 0.03) |
Sinocyclocheilus_rhinocerous_lyst_2	C916F	# | |
Sinocyclocheilus_rhinocerous_lyst_2	C916F	# |---->Altered Metal_binding (Pr = 0.03)<---------------------------------------------------------|
Sinocyclocheilus_rhinocerous_lyst_2	C916F	# |
Sinocyclocheilus_rhinocerous_lyst_2	C916F	# |---->Altered PTM_site (Pr = 0.11)
Sinocyclocheilus_rhinocerous_lyst_2	C916F	# |---->Gain of Sulfation at Y913 (Pr = 0.01 | P = 0.04)
Sinocyclocheilus_rhinocerous_lyst_2	R1099K	0.137	Loss of Pyrrolidone_carboxylic_acid at Q1100 (Pr = 0.04 | P = 0.05)	Altered Motifs (ELME000146:Subtilisin/kexin isozyme-1 (SKI1) cleavage site ([RK]-X-[hydrophobic]-[LTKF]-|-X); ELME000198:Phosphopeptide motif which directly interacts with the BRCT (carboxy-terminal) domain of the Breast Cancer Gene BRCA1 with high affinity.; ELME000328:Fxxx[WF] motifs are present in Pex19 and S. cerevisiae Pex5 cytosolic receptors that bind to peroxisomal membrane docking member - Pex14)	Predicted conservation scores
Sinocyclocheilus_rhinocerous_lyst_2	R1099K	# Altered Effect (Pr = 0.25)
Sinocyclocheilus_rhinocerous_lyst_2	R1099K	# |---->Altered Motifs (ELME000146|ELME000198|ELME000328)
Sinocyclocheilus_rhinocerous_lyst_2	R1099K	# |---->Altered Structure_and_dynamics (Pr = 0.25)-------------------------------------------------------|
Sinocyclocheilus_rhinocerous_lyst_2	R1099K	# | |---->Altered Secondary_structure (Pr = 0.25) |
Sinocyclocheilus_rhinocerous_lyst_2	R1099K	# | | |
Sinocyclocheilus_rhinocerous_lyst_2	R1099K	# | |---->Altered Stability_and_conformational_flexibility (Pr = 0.11) |
Sinocyclocheilus_rhinocerous_lyst_2	R1099K	# | | |---->Altered Conformational_flexibility (Pr = 0.11) |
Sinocyclocheilus_rhinocerous_lyst_2	R1099K	# | | |
Sinocyclocheilus_rhinocerous_lyst_2	R1099K	# | |---->Altered Special_structural_signatures (Pr = 0.02) |
Sinocyclocheilus_rhinocerous_lyst_2	R1099K	# | |---->Altered Signal_peptide (Pr = 0.00) |
Sinocyclocheilus_rhinocerous_lyst_2	R1099K	# | | |
Sinocyclocheilus_rhinocerous_lyst_2	R1099K	# | |---->Altered Transmembrane_protein (Pr = 0.02) |
Sinocyclocheilus_rhinocerous_lyst_2	R1099K	# | |
Sinocyclocheilus_rhinocerous_lyst_2	R1099K	# |---->Altered Functional_residue (Pr = 0.17) |
Sinocyclocheilus_rhinocerous_lyst_2	R1099K	# |---->Altered Macromolecular_binding (Pr = 0.17) |
Sinocyclocheilus_rhinocerous_lyst_2	R1099K	# | |---->Altered Protein_binding (Pr = 0.17) |
Sinocyclocheilus_rhinocerous_lyst_2	R1099K	# | |---->Altered Disordered_interface (Pr = 0.08) |
Sinocyclocheilus_rhinocerous_lyst_2	R1099K	# | | |
Sinocyclocheilus_rhinocerous_lyst_2	R1099K	# | |---->Altered Ordered_interface (Pr = 0.17) |
Sinocyclocheilus_rhinocerous_lyst_2	R1099K	# | |
Sinocyclocheilus_rhinocerous_lyst_2	R1099K	# |---->Altered Metal_binding (Pr = 0.01)<---------------------------------------------------------|
Sinocyclocheilus_rhinocerous_lyst_2	R1099K	# |
Sinocyclocheilus_rhinocerous_lyst_2	R1099K	# |---->Altered PTM_site (Pr = 0.10)
Sinocyclocheilus_rhinocerous_lyst_2	R1099K	# |---->Loss of Pyrrolidone_carboxylic_acid at Q1100 (Pr = 0.04 | P = 0.05)
Sinocyclocheilus_rhinocerous_lyst_2	S1123P	0.264	Altered Calmodulin_binding (Pr = 0.34 | P = 0.01)	Altered Motifs (ELME000052:Phosphothreonine motif binding a subset of FHA domains that show a preference for a large aliphatic amino acid at the pT+3 position.; ELME000136:The Class IV WW domain interaction motif is recognised primarily by the Pin1 phosphorylation-dependent prolyl isomerase.; ELME000159:Proline-Directed Kinase (e.g. MAPK) phosphorylation site in higher eukaryotes.; ELME000173:Consensus derived from reported natural interactors which do not match the Mode 1 and Mode 2 ligands.; PS00005:Protein kinase C phosphorylation site)	Predicted conservation scores
Sinocyclocheilus_rhinocerous_lyst_2	S1123P	# Altered Effect (Pr = 0.34)
Sinocyclocheilus_rhinocerous_lyst_2	S1123P	# |---->Altered Motifs (ELME000052|ELME000136|ELME000159|ELME000173|PS00005)
Sinocyclocheilus_rhinocerous_lyst_2	S1123P	# |---->Altered Structure_and_dynamics (Pr = 0.27)-------------------------------------------------------|
Sinocyclocheilus_rhinocerous_lyst_2	S1123P	# | |---->Altered Secondary_structure (Pr = 0.26) |
Sinocyclocheilus_rhinocerous_lyst_2	S1123P	# | | |
Sinocyclocheilus_rhinocerous_lyst_2	S1123P	# | |---->Altered Stability_and_conformational_flexibility (Pr = 0.27) |
Sinocyclocheilus_rhinocerous_lyst_2	S1123P	# | | |---->Altered Conformational_flexibility (Pr = 0.27) |
Sinocyclocheilus_rhinocerous_lyst_2	S1123P	# | | |
Sinocyclocheilus_rhinocerous_lyst_2	S1123P	# | |---->Altered Special_structural_signatures (Pr = 0.06) |
Sinocyclocheilus_rhinocerous_lyst_2	S1123P	# | |---->Altered Signal_peptide (Pr = 0.00) |
Sinocyclocheilus_rhinocerous_lyst_2	S1123P	# | | |
Sinocyclocheilus_rhinocerous_lyst_2	S1123P	# | |---->Altered Transmembrane_protein (Pr = 0.04) |
Sinocyclocheilus_rhinocerous_lyst_2	S1123P	# | |
Sinocyclocheilus_rhinocerous_lyst_2	S1123P	# |---->Altered Functional_residue (Pr = 0.34) |
Sinocyclocheilus_rhinocerous_lyst_2	S1123P	# |---->Altered Macromolecular_binding (Pr = 0.34) |
Sinocyclocheilus_rhinocerous_lyst_2	S1123P	# | |---->Altered Protein_binding (Pr = 0.34) |
Sinocyclocheilus_rhinocerous_lyst_2	S1123P	# | |---->Altered Disordered_interface (Pr = 0.34) |
Sinocyclocheilus_rhinocerous_lyst_2	S1123P	# | | |---->Altered Calmodulin_binding (Pr = 0.34 | P = 0.01) |
Sinocyclocheilus_rhinocerous_lyst_2	S1123P	# | | |
Sinocyclocheilus_rhinocerous_lyst_2	S1123P	# | |---->Altered Ordered_interface (Pr = 0.08) |
Sinocyclocheilus_rhinocerous_lyst_2	S1123P	# | |
Sinocyclocheilus_rhinocerous_lyst_2	S1123P	# |---->Altered Metal_binding (Pr = 0.01)<---------------------------------------------------------|
Sinocyclocheilus_rhinocerous_lyst_2	S1123P	# |
Sinocyclocheilus_rhinocerous_lyst_2	S1123P	# |---->Altered PTM_site (Pr = 0.14)
Sinocyclocheilus_rhinocerous_lyst_2	T1170N	0.060	Gain of Helix (Pr = 0.28 | P = 0.02)	Altered Motifs (PS00008:N-myristoylation site)	Predicted conservation scores
Sinocyclocheilus_rhinocerous_lyst_2	T1170N	# Altered Effect (Pr = 0.28)
Sinocyclocheilus_rhinocerous_lyst_2	T1170N	# |---->Altered Motifs (PS00008)
Sinocyclocheilus_rhinocerous_lyst_2	T1170N	# |---->Altered Structure_and_dynamics (Pr = 0.28)-------------------------------------------------------|
Sinocyclocheilus_rhinocerous_lyst_2	T1170N	# | |---->Altered Secondary_structure (Pr = 0.28) |
Sinocyclocheilus_rhinocerous_lyst_2	T1170N	# | | |---->Gain of Helix (Pr = 0.28 | P = 0.02) |
Sinocyclocheilus_rhinocerous_lyst_2	T1170N	# | | |
Sinocyclocheilus_rhinocerous_lyst_2	T1170N	# | |---->Altered Stability_and_conformational_flexibility (Pr = 0.22) |
Sinocyclocheilus_rhinocerous_lyst_2	T1170N	# | | |---->Altered Conformational_flexibility (Pr = 0.22) |
Sinocyclocheilus_rhinocerous_lyst_2	T1170N	# | | |
Sinocyclocheilus_rhinocerous_lyst_2	T1170N	# | |---->Altered Special_structural_signatures (Pr = 0.02) |
Sinocyclocheilus_rhinocerous_lyst_2	T1170N	# | |---->Altered Signal_peptide (Pr = 0.00) |
Sinocyclocheilus_rhinocerous_lyst_2	T1170N	# | | |
Sinocyclocheilus_rhinocerous_lyst_2	T1170N	# | |---->Altered Transmembrane_protein (Pr = 0.02) |
Sinocyclocheilus_rhinocerous_lyst_2	T1170N	# | |
Sinocyclocheilus_rhinocerous_lyst_2	T1170N	# |---->Altered Functional_residue (Pr = 0.10) |
Sinocyclocheilus_rhinocerous_lyst_2	T1170N	# |---->Altered Macromolecular_binding (Pr = 0.09) |
Sinocyclocheilus_rhinocerous_lyst_2	T1170N	# | |---->Altered Protein_binding (Pr = 0.09) |
Sinocyclocheilus_rhinocerous_lyst_2	T1170N	# | |---->Altered Disordered_interface (Pr = 0.09) |
Sinocyclocheilus_rhinocerous_lyst_2	T1170N	# | | |
Sinocyclocheilus_rhinocerous_lyst_2	T1170N	# | |---->Altered Ordered_interface (Pr = 0.02) |
Sinocyclocheilus_rhinocerous_lyst_2	T1170N	# | |
Sinocyclocheilus_rhinocerous_lyst_2	T1170N	# |---->Altered Metal_binding (Pr = 0.02)<---------------------------------------------------------|
Sinocyclocheilus_rhinocerous_lyst_2	T1170N	# |
Sinocyclocheilus_rhinocerous_lyst_2	T1170N	# |---->Altered PTM_site (Pr = 0.10)
Sinocyclocheilus_rhinocerous_lyst_2	Q1376L	0.167		Altered Motifs (ELME000239:The USP7 NTD domain binding motif variant based on the MDM2 and P53 interactions.; PS00008:N-myristoylation site; PS00029:Leucine zipper pattern)	Predicted conservation scores
Sinocyclocheilus_rhinocerous_lyst_2	Q1376L	# Altered Effect (Pr = 0.26)
Sinocyclocheilus_rhinocerous_lyst_2	Q1376L	# |---->Altered Motifs (ELME000239|PS00008|PS00029)
Sinocyclocheilus_rhinocerous_lyst_2	Q1376L	# |---->Altered Structure_and_dynamics (Pr = 0.26)-------------------------------------------------------|
Sinocyclocheilus_rhinocerous_lyst_2	Q1376L	# | |---->Altered Secondary_structure (Pr = 0.26) |
Sinocyclocheilus_rhinocerous_lyst_2	Q1376L	# | | |
Sinocyclocheilus_rhinocerous_lyst_2	Q1376L	# | |---->Altered Stability_and_conformational_flexibility (Pr = 0.24) |
Sinocyclocheilus_rhinocerous_lyst_2	Q1376L	# | | |---->Altered Conformational_flexibility (Pr = 0.24) |
Sinocyclocheilus_rhinocerous_lyst_2	Q1376L	# | | |
Sinocyclocheilus_rhinocerous_lyst_2	Q1376L	# | |---->Altered Special_structural_signatures (Pr = 0.03) |
Sinocyclocheilus_rhinocerous_lyst_2	Q1376L	# | |---->Altered Signal_peptide (Pr = 0.00) |
Sinocyclocheilus_rhinocerous_lyst_2	Q1376L	# | | |
Sinocyclocheilus_rhinocerous_lyst_2	Q1376L	# | |---->Altered Transmembrane_protein (Pr = 0.03) |
Sinocyclocheilus_rhinocerous_lyst_2	Q1376L	# | |
Sinocyclocheilus_rhinocerous_lyst_2	Q1376L	# |---->Altered Functional_residue (Pr = 0.18) |
Sinocyclocheilus_rhinocerous_lyst_2	Q1376L	# |---->Altered Macromolecular_binding (Pr = 0.06) |
Sinocyclocheilus_rhinocerous_lyst_2	Q1376L	# | |---->Altered Protein_binding (Pr = 0.06) |
Sinocyclocheilus_rhinocerous_lyst_2	Q1376L	# | |---->Altered Disordered_interface (Pr = 0.06) |
Sinocyclocheilus_rhinocerous_lyst_2	Q1376L	# | | |
Sinocyclocheilus_rhinocerous_lyst_2	Q1376L	# | |---->Altered Ordered_interface (Pr = 0.05) |
Sinocyclocheilus_rhinocerous_lyst_2	Q1376L	# | |
Sinocyclocheilus_rhinocerous_lyst_2	Q1376L	# |---->Altered Metal_binding (Pr = 0.00)<---------------------------------------------------------|
Sinocyclocheilus_rhinocerous_lyst_2	Q1376L	# |
Sinocyclocheilus_rhinocerous_lyst_2	Q1376L	# |---->Altered PTM_site (Pr = 0.18)
Sinocyclocheilus_rhinocerous_lyst_2	V1417L	0.181		Altered Motifs (PS00008:N-myristoylation site; PS00029:Leucine zipper pattern)	Predicted conservation scores
Sinocyclocheilus_rhinocerous_lyst_2	V1417L	# Altered Effect (Pr = 0.25)
Sinocyclocheilus_rhinocerous_lyst_2	V1417L	# |---->Altered Motifs (PS00008|PS00029)
Sinocyclocheilus_rhinocerous_lyst_2	V1417L	# |---->Altered Structure_and_dynamics (Pr = 0.25)-------------------------------------------------------|
Sinocyclocheilus_rhinocerous_lyst_2	V1417L	# | |---->Altered Secondary_structure (Pr = 0.25) |
Sinocyclocheilus_rhinocerous_lyst_2	V1417L	# | | |
Sinocyclocheilus_rhinocerous_lyst_2	V1417L	# | |---->Altered Stability_and_conformational_flexibility (Pr = 0.20) |
Sinocyclocheilus_rhinocerous_lyst_2	V1417L	# | | |---->Altered Conformational_flexibility (Pr = 0.20) |
Sinocyclocheilus_rhinocerous_lyst_2	V1417L	# | | |
Sinocyclocheilus_rhinocerous_lyst_2	V1417L	# | |---->Altered Special_structural_signatures (Pr = 0.03) |
Sinocyclocheilus_rhinocerous_lyst_2	V1417L	# | |---->Altered Signal_peptide (Pr = 0.00) |
Sinocyclocheilus_rhinocerous_lyst_2	V1417L	# | | |
Sinocyclocheilus_rhinocerous_lyst_2	V1417L	# | |---->Altered Transmembrane_protein (Pr = 0.03) |
Sinocyclocheilus_rhinocerous_lyst_2	V1417L	# | |
Sinocyclocheilus_rhinocerous_lyst_2	V1417L	# |---->Altered Functional_residue (Pr = 0.14) |
Sinocyclocheilus_rhinocerous_lyst_2	V1417L	# |---->Altered Macromolecular_binding (Pr = 0.11) |
Sinocyclocheilus_rhinocerous_lyst_2	V1417L	# | |---->Altered Protein_binding (Pr = 0.11) |
Sinocyclocheilus_rhinocerous_lyst_2	V1417L	# | |---->Altered Disordered_interface (Pr = 0.06) |
Sinocyclocheilus_rhinocerous_lyst_2	V1417L	# | | |
Sinocyclocheilus_rhinocerous_lyst_2	V1417L	# | |---->Altered Ordered_interface (Pr = 0.11) |
Sinocyclocheilus_rhinocerous_lyst_2	V1417L	# | |
Sinocyclocheilus_rhinocerous_lyst_2	V1417L	# |---->Altered Metal_binding (Pr = 0.14)<---------------------------------------------------------|
Sinocyclocheilus_rhinocerous_lyst_2	V1417L	# |
Sinocyclocheilus_rhinocerous_lyst_2	V1417L	# |---->Altered PTM_site (Pr = 0.09)
Sinocyclocheilus_rhinocerous_lyst_2	L1437F	0.723	Loss of Helix (Pr = 0.28 | P = 0.03); Gain of Loop (Pr = 0.27 | P = 0.04)	Altered Motifs (ELME000146:Subtilisin/kexin isozyme-1 (SKI1) cleavage site ([RK]-X-[hydrophobic]-[LTKF]-|-X))	Predicted conservation scores
Sinocyclocheilus_rhinocerous_lyst_2	L1437F	# Altered Effect (Pr = 0.28)
Sinocyclocheilus_rhinocerous_lyst_2	L1437F	# |---->Altered Motifs (ELME000146)
Sinocyclocheilus_rhinocerous_lyst_2	L1437F	# |---->Altered Structure_and_dynamics (Pr = 0.28)-------------------------------------------------------|
Sinocyclocheilus_rhinocerous_lyst_2	L1437F	# | |---->Altered Secondary_structure (Pr = 0.28) |
Sinocyclocheilus_rhinocerous_lyst_2	L1437F	# | | |---->Loss of Helix (Pr = 0.28 | P = 0.03) |
Sinocyclocheilus_rhinocerous_lyst_2	L1437F	# | | |---->Gain of Loop (Pr = 0.27 | P = 0.04) |
Sinocyclocheilus_rhinocerous_lyst_2	L1437F	# | | |
Sinocyclocheilus_rhinocerous_lyst_2	L1437F	# | |---->Altered Stability_and_conformational_flexibility (Pr = 0.16) |
Sinocyclocheilus_rhinocerous_lyst_2	L1437F	# | | |---->Altered Conformational_flexibility (Pr = 0.16) |
Sinocyclocheilus_rhinocerous_lyst_2	L1437F	# | | |
Sinocyclocheilus_rhinocerous_lyst_2	L1437F	# | |---->Altered Special_structural_signatures (Pr = 0.03) |
Sinocyclocheilus_rhinocerous_lyst_2	L1437F	# | |---->Altered Signal_peptide (Pr = 0.00) |
Sinocyclocheilus_rhinocerous_lyst_2	L1437F	# | | |
Sinocyclocheilus_rhinocerous_lyst_2	L1437F	# | |---->Altered Transmembrane_protein (Pr = 0.03) |
Sinocyclocheilus_rhinocerous_lyst_2	L1437F	# | |
Sinocyclocheilus_rhinocerous_lyst_2	L1437F	# |---->Altered Functional_residue (Pr = 0.13) |
Sinocyclocheilus_rhinocerous_lyst_2	L1437F	# |---->Altered Macromolecular_binding (Pr = 0.10) |
Sinocyclocheilus_rhinocerous_lyst_2	L1437F	# | |---->Altered Protein_binding (Pr = 0.10) |
Sinocyclocheilus_rhinocerous_lyst_2	L1437F	# | |---->Altered Disordered_interface (Pr = 0.06) |
Sinocyclocheilus_rhinocerous_lyst_2	L1437F	# | | |
Sinocyclocheilus_rhinocerous_lyst_2	L1437F	# | |---->Altered Ordered_interface (Pr = 0.10) |
Sinocyclocheilus_rhinocerous_lyst_2	L1437F	# | |
Sinocyclocheilus_rhinocerous_lyst_2	L1437F	# |---->Altered Metal_binding (Pr = 0.06)<---------------------------------------------------------|
Sinocyclocheilus_rhinocerous_lyst_2	L1437F	# |
Sinocyclocheilus_rhinocerous_lyst_2	L1437F	# |---->Altered PTM_site (Pr = 0.13)
Sinocyclocheilus_rhinocerous_lyst_2	Y1510S	0.482	Altered MoRF (Pr = 0.27 | P = 0.05); Altered Stability (Pr = 0.13 | P = 0.03)	Altered Motifs (ELME000052:Phosphothreonine motif binding a subset of FHA domains that show a preference for a large aliphatic amino acid at the pT+3 position.; ELME000053:GSK3 phosphorylation recognition site; ELME000063:CK1 phosphorylation site; ELME000182:STAT5 Src Homology 2 (SH2) domain binding motif.)	Predicted conservation scores
Sinocyclocheilus_rhinocerous_lyst_2	Y1510S	# Altered Effect (Pr = 0.27)
Sinocyclocheilus_rhinocerous_lyst_2	Y1510S	# |---->Altered Motifs (ELME000052|ELME000053|ELME000063|ELME000182)
Sinocyclocheilus_rhinocerous_lyst_2	Y1510S	# |---->Altered Structure_and_dynamics (Pr = 0.27)-------------------------------------------------------|
Sinocyclocheilus_rhinocerous_lyst_2	Y1510S	# | |---->Altered Secondary_structure (Pr = 0.27) |
Sinocyclocheilus_rhinocerous_lyst_2	Y1510S	# | | |
Sinocyclocheilus_rhinocerous_lyst_2	Y1510S	# | |---->Altered Stability_and_conformational_flexibility (Pr = 0.24) |
Sinocyclocheilus_rhinocerous_lyst_2	Y1510S	# | | |---->Altered Stability (Pr = 0.13 | P = 0.03) |
Sinocyclocheilus_rhinocerous_lyst_2	Y1510S	# | | |---->Altered Conformational_flexibility (Pr = 0.24) |
Sinocyclocheilus_rhinocerous_lyst_2	Y1510S	# | | |
Sinocyclocheilus_rhinocerous_lyst_2	Y1510S	# | |---->Altered Special_structural_signatures (Pr = 0.02) |
Sinocyclocheilus_rhinocerous_lyst_2	Y1510S	# | |---->Altered Signal_peptide (Pr = 0.00) |
Sinocyclocheilus_rhinocerous_lyst_2	Y1510S	# | | |
Sinocyclocheilus_rhinocerous_lyst_2	Y1510S	# | |---->Altered Transmembrane_protein (Pr = 0.02) |
Sinocyclocheilus_rhinocerous_lyst_2	Y1510S	# | |
Sinocyclocheilus_rhinocerous_lyst_2	Y1510S	# |---->Altered Functional_residue (Pr = 0.27) |
Sinocyclocheilus_rhinocerous_lyst_2	Y1510S	# |---->Altered Macromolecular_binding (Pr = 0.27) |
Sinocyclocheilus_rhinocerous_lyst_2	Y1510S	# | |---->Altered Protein_binding (Pr = 0.27) |
Sinocyclocheilus_rhinocerous_lyst_2	Y1510S	# | |---->Altered Disordered_interface (Pr = 0.27) |
Sinocyclocheilus_rhinocerous_lyst_2	Y1510S	# | | |---->Altered MoRF (Pr = 0.27 | P = 0.05) |
Sinocyclocheilus_rhinocerous_lyst_2	Y1510S	# | | |
Sinocyclocheilus_rhinocerous_lyst_2	Y1510S	# | |---->Altered Ordered_interface (Pr = 0.16) |
Sinocyclocheilus_rhinocerous_lyst_2	Y1510S	# | |
Sinocyclocheilus_rhinocerous_lyst_2	Y1510S	# |---->Altered Metal_binding (Pr = 0.02)<---------------------------------------------------------|
Sinocyclocheilus_rhinocerous_lyst_2	Y1510S	# |
Sinocyclocheilus_rhinocerous_lyst_2	Y1510S	# |---->Altered PTM_site (Pr = 0.16)
Sinocyclocheilus_rhinocerous_lyst_2	A1520T	0.072		Altered Motifs (None)	Predicted conservation scores
Sinocyclocheilus_rhinocerous_lyst_2	A1520T	# Altered Effect (Pr = 0.27)
Sinocyclocheilus_rhinocerous_lyst_2	A1520T	# |---->Altered Motifs (None)
Sinocyclocheilus_rhinocerous_lyst_2	A1520T	# |---->Altered Structure_and_dynamics (Pr = 0.27)-------------------------------------------------------|
Sinocyclocheilus_rhinocerous_lyst_2	A1520T	# | |---->Altered Secondary_structure (Pr = 0.26) |
Sinocyclocheilus_rhinocerous_lyst_2	A1520T	# | | |
Sinocyclocheilus_rhinocerous_lyst_2	A1520T	# | |---->Altered Stability_and_conformational_flexibility (Pr = 0.27) |
Sinocyclocheilus_rhinocerous_lyst_2	A1520T	# | | |---->Altered Conformational_flexibility (Pr = 0.27) |
Sinocyclocheilus_rhinocerous_lyst_2	A1520T	# | | |
Sinocyclocheilus_rhinocerous_lyst_2	A1520T	# | |---->Altered Special_structural_signatures (Pr = 0.02) |
Sinocyclocheilus_rhinocerous_lyst_2	A1520T	# | |---->Altered Signal_peptide (Pr = 0.00) |
Sinocyclocheilus_rhinocerous_lyst_2	A1520T	# | | |
Sinocyclocheilus_rhinocerous_lyst_2	A1520T	# | |---->Altered Transmembrane_protein (Pr = 0.02) |
Sinocyclocheilus_rhinocerous_lyst_2	A1520T	# | |
Sinocyclocheilus_rhinocerous_lyst_2	A1520T	# |---->Altered Functional_residue (Pr = 0.18) |
Sinocyclocheilus_rhinocerous_lyst_2	A1520T	# |---->Altered Macromolecular_binding (Pr = 0.18) |
Sinocyclocheilus_rhinocerous_lyst_2	A1520T	# | |---->Altered Protein_binding (Pr = 0.18) |
Sinocyclocheilus_rhinocerous_lyst_2	A1520T	# | |---->Altered Disordered_interface (Pr = 0.18) |
Sinocyclocheilus_rhinocerous_lyst_2	A1520T	# | | |
Sinocyclocheilus_rhinocerous_lyst_2	A1520T	# | |---->Altered Ordered_interface (Pr = 0.06) |
Sinocyclocheilus_rhinocerous_lyst_2	A1520T	# | |
Sinocyclocheilus_rhinocerous_lyst_2	A1520T	# |---->Altered Metal_binding (Pr = 0.01)<---------------------------------------------------------|
Sinocyclocheilus_rhinocerous_lyst_2	A1520T	# |
Sinocyclocheilus_rhinocerous_lyst_2	A1520T	# |---->Altered PTM_site (Pr = 0.08)
Sinocyclocheilus_rhinocerous_lyst_2	G1524C	0.219	Loss of Intrinsic_disorder (Pr = 0.47 | P = 0.01)	Altered Motifs (None)	Predicted conservation scores
Sinocyclocheilus_rhinocerous_lyst_2	G1524C	# Altered Effect (Pr = 0.47)
Sinocyclocheilus_rhinocerous_lyst_2	G1524C	# |---->Altered Motifs (None)
Sinocyclocheilus_rhinocerous_lyst_2	G1524C	# |---->Altered Structure_and_dynamics (Pr = 0.47)-------------------------------------------------------|
Sinocyclocheilus_rhinocerous_lyst_2	G1524C	# | |---->Altered Secondary_structure (Pr = 0.25) |
Sinocyclocheilus_rhinocerous_lyst_2	G1524C	# | | |
Sinocyclocheilus_rhinocerous_lyst_2	G1524C	# | |---->Altered Stability_and_conformational_flexibility (Pr = 0.47) |
Sinocyclocheilus_rhinocerous_lyst_2	G1524C	# | | |---->Altered Conformational_flexibility (Pr = 0.47) |
Sinocyclocheilus_rhinocerous_lyst_2	G1524C	# | | |---->Loss of Intrinsic_disorder (Pr = 0.47 | P = 0.01) |
Sinocyclocheilus_rhinocerous_lyst_2	G1524C	# | | |
Sinocyclocheilus_rhinocerous_lyst_2	G1524C	# | |---->Altered Special_structural_signatures (Pr = 0.02) |
Sinocyclocheilus_rhinocerous_lyst_2	G1524C	# | |---->Altered Signal_peptide (Pr = 0.00) |
Sinocyclocheilus_rhinocerous_lyst_2	G1524C	# | | |
Sinocyclocheilus_rhinocerous_lyst_2	G1524C	# | |---->Altered Transmembrane_protein (Pr = 0.02) |
Sinocyclocheilus_rhinocerous_lyst_2	G1524C	# | |
Sinocyclocheilus_rhinocerous_lyst_2	G1524C	# |---->Altered Functional_residue (Pr = 0.19) |
Sinocyclocheilus_rhinocerous_lyst_2	G1524C	# |---->Altered Macromolecular_binding (Pr = 0.07) |
Sinocyclocheilus_rhinocerous_lyst_2	G1524C	# | |---->Altered Protein_binding (Pr = 0.07) |
Sinocyclocheilus_rhinocerous_lyst_2	G1524C	# | |---->Altered Disordered_interface (Pr = 0.07) |
Sinocyclocheilus_rhinocerous_lyst_2	G1524C	# | | |
Sinocyclocheilus_rhinocerous_lyst_2	G1524C	# | |---->Altered Ordered_interface (Pr = 0.04) |
Sinocyclocheilus_rhinocerous_lyst_2	G1524C	# | |
Sinocyclocheilus_rhinocerous_lyst_2	G1524C	# |---->Altered Metal_binding (Pr = 0.01)<---------------------------------------------------------|
Sinocyclocheilus_rhinocerous_lyst_2	G1524C	# |
Sinocyclocheilus_rhinocerous_lyst_2	G1524C	# |---->Altered PTM_site (Pr = 0.19)
Sinocyclocheilus_rhinocerous_lyst_2	V1545I	0.051	Altered MoRF (Pr = 0.41 | P = 3.9e-03); Gain of Acetylation at K1543 (Pr = 0.29 | P = 4.5e-03); Gain of Helix (Pr = 0.28 | P = 0.03); Loss of B-factor (Pr = 0.26 | P = 0.04); Altered Calmodulin_binding (Pr = 0.22 | P = 0.03); Loss of Ubiquitylation at K1540 (Pr = 0.16 | P = 0.03)	Altered Motifs (None)	Predicted conservation scores
Sinocyclocheilus_rhinocerous_lyst_2	V1545I	# Altered Effect (Pr = 0.41)
Sinocyclocheilus_rhinocerous_lyst_2	V1545I	# |---->Altered Motifs (None)
Sinocyclocheilus_rhinocerous_lyst_2	V1545I	# |---->Altered Structure_and_dynamics (Pr = 0.28)-------------------------------------------------------|
Sinocyclocheilus_rhinocerous_lyst_2	V1545I	# | |---->Altered Secondary_structure (Pr = 0.28) |
Sinocyclocheilus_rhinocerous_lyst_2	V1545I	# | | |---->Gain of Helix (Pr = 0.28 | P = 0.03) |
Sinocyclocheilus_rhinocerous_lyst_2	V1545I	# | | |
Sinocyclocheilus_rhinocerous_lyst_2	V1545I	# | |---->Altered Stability_and_conformational_flexibility (Pr = 0.26) |
Sinocyclocheilus_rhinocerous_lyst_2	V1545I	# | | |---->Altered Conformational_flexibility (Pr = 0.26) |
Sinocyclocheilus_rhinocerous_lyst_2	V1545I	# | | |---->Loss of B-factor (Pr = 0.26 | P = 0.04) |
Sinocyclocheilus_rhinocerous_lyst_2	V1545I	# | | |
Sinocyclocheilus_rhinocerous_lyst_2	V1545I	# | |---->Altered Special_structural_signatures (Pr = 0.02) |
Sinocyclocheilus_rhinocerous_lyst_2	V1545I	# | |---->Altered Signal_peptide (Pr = 0.00) |
Sinocyclocheilus_rhinocerous_lyst_2	V1545I	# | | |
Sinocyclocheilus_rhinocerous_lyst_2	V1545I	# | |---->Altered Transmembrane_protein (Pr = 0.02) |
Sinocyclocheilus_rhinocerous_lyst_2	V1545I	# | |
Sinocyclocheilus_rhinocerous_lyst_2	V1545I	# |---->Altered Functional_residue (Pr = 0.41) |
Sinocyclocheilus_rhinocerous_lyst_2	V1545I	# |---->Altered Macromolecular_binding (Pr = 0.41) |
Sinocyclocheilus_rhinocerous_lyst_2	V1545I	# | |---->Altered Protein_binding (Pr = 0.41) |
Sinocyclocheilus_rhinocerous_lyst_2	V1545I	# | |---->Altered Disordered_interface (Pr = 0.41) |
Sinocyclocheilus_rhinocerous_lyst_2	V1545I	# | | |---->Altered Calmodulin_binding (Pr = 0.22 | P = 0.03) |
Sinocyclocheilus_rhinocerous_lyst_2	V1545I	# | | |---->Altered MoRF (Pr = 0.41 | P = 3.9e-03) |
Sinocyclocheilus_rhinocerous_lyst_2	V1545I	# | | |
Sinocyclocheilus_rhinocerous_lyst_2	V1545I	# | |---->Altered Ordered_interface (Pr = 0.03) |
Sinocyclocheilus_rhinocerous_lyst_2	V1545I	# | |
Sinocyclocheilus_rhinocerous_lyst_2	V1545I	# |---->Altered Metal_binding (Pr = 0.00)<---------------------------------------------------------|
Sinocyclocheilus_rhinocerous_lyst_2	V1545I	# |
Sinocyclocheilus_rhinocerous_lyst_2	V1545I	# |---->Altered PTM_site (Pr = 0.29)
Sinocyclocheilus_rhinocerous_lyst_2	V1545I	# |---->Gain of Acetylation at K1543 (Pr = 0.29 | P = 4.5e-03)
Sinocyclocheilus_rhinocerous_lyst_2	V1545I	# |---->Loss of Ubiquitylation at K1540 (Pr = 0.16 | P = 0.03)
Sinocyclocheilus_rhinocerous_lyst_2	S1645T	0.098	Loss of Loop (Pr = 0.27 | P = 0.04)	Altered Motifs (ELME000064:CK2 phosphorylation site; ELME000147:Site phosphorylated by the Polo-like kinase.; ELME000220:Phosphothreonine motif binding a subset of FHA domains that have a preference for an acidic amino acid at the pT+3 position.; ELME000240:The USP7 NTD domain binding motif variant based on the EBV EBNA1 interaction.; PS00006:Casein kinase II phosphorylation site)	Predicted conservation scores
Sinocyclocheilus_rhinocerous_lyst_2	S1645T	# Altered Effect (Pr = 0.31)
Sinocyclocheilus_rhinocerous_lyst_2	S1645T	# |---->Altered Motifs (ELME000064|ELME000147|ELME000220|ELME000240|PS00006)
Sinocyclocheilus_rhinocerous_lyst_2	S1645T	# |---->Altered Structure_and_dynamics (Pr = 0.31)-------------------------------------------------------|
Sinocyclocheilus_rhinocerous_lyst_2	S1645T	# | |---->Altered Secondary_structure (Pr = 0.27) |
Sinocyclocheilus_rhinocerous_lyst_2	S1645T	# | | |---->Loss of Loop (Pr = 0.27 | P = 0.04) |
Sinocyclocheilus_rhinocerous_lyst_2	S1645T	# | | |
Sinocyclocheilus_rhinocerous_lyst_2	S1645T	# | |---->Altered Stability_and_conformational_flexibility (Pr = 0.31) |
Sinocyclocheilus_rhinocerous_lyst_2	S1645T	# | | |---->Altered Conformational_flexibility (Pr = 0.31) |
Sinocyclocheilus_rhinocerous_lyst_2	S1645T	# | | |
Sinocyclocheilus_rhinocerous_lyst_2	S1645T	# | |---->Altered Special_structural_signatures (Pr = 0.02) |
Sinocyclocheilus_rhinocerous_lyst_2	S1645T	# | |---->Altered Signal_peptide (Pr = 0.00) |
Sinocyclocheilus_rhinocerous_lyst_2	S1645T	# | | |
Sinocyclocheilus_rhinocerous_lyst_2	S1645T	# | |---->Altered Transmembrane_protein (Pr = 0.02) |
Sinocyclocheilus_rhinocerous_lyst_2	S1645T	# | |
Sinocyclocheilus_rhinocerous_lyst_2	S1645T	# |---->Altered Functional_residue (Pr = 0.07) |
Sinocyclocheilus_rhinocerous_lyst_2	S1645T	# |---->Altered Macromolecular_binding (Pr = 0.05) |
Sinocyclocheilus_rhinocerous_lyst_2	S1645T	# | |---->Altered Protein_binding (Pr = 0.05) |
Sinocyclocheilus_rhinocerous_lyst_2	S1645T	# | |---->Altered Disordered_interface (Pr = 0.05) |
Sinocyclocheilus_rhinocerous_lyst_2	S1645T	# | | |
Sinocyclocheilus_rhinocerous_lyst_2	S1645T	# | |---->Altered Ordered_interface (Pr = 0.03) |
Sinocyclocheilus_rhinocerous_lyst_2	S1645T	# | |
Sinocyclocheilus_rhinocerous_lyst_2	S1645T	# |---->Altered Metal_binding (Pr = 0.01)<---------------------------------------------------------|
Sinocyclocheilus_rhinocerous_lyst_2	S1645T	# |
Sinocyclocheilus_rhinocerous_lyst_2	S1645T	# |---->Altered PTM_site (Pr = 0.07)
Sinocyclocheilus_rhinocerous_lyst_2	M1928T	0.137		Altered Motifs (ELME000136:The Class IV WW domain interaction motif is recognised primarily by the Pin1 phosphorylation-dependent prolyl isomerase.; ELME000146:Subtilisin/kexin isozyme-1 (SKI1) cleavage site ([RK]-X-[hydrophobic]-[LTKF]-|-X); ELME000159:Proline-Directed Kinase (e.g. MAPK) phosphorylation site in higher eukaryotes.; ELME000336:NEK2 phosphorylation motif with preferred Phe - Leu or Met in the -3 position to compensate for less favorable residues in the +1 and +2 position.)	Predicted conservation scores
Sinocyclocheilus_rhinocerous_lyst_2	M1928T	# Altered Effect (Pr = 0.25)
Sinocyclocheilus_rhinocerous_lyst_2	M1928T	# |---->Altered Motifs (ELME000136|ELME000146|ELME000159|ELME000336)
Sinocyclocheilus_rhinocerous_lyst_2	M1928T	# |---->Altered Structure_and_dynamics (Pr = 0.25)-------------------------------------------------------|
Sinocyclocheilus_rhinocerous_lyst_2	M1928T	# | |---->Altered Secondary_structure (Pr = 0.25) |
Sinocyclocheilus_rhinocerous_lyst_2	M1928T	# | | |
Sinocyclocheilus_rhinocerous_lyst_2	M1928T	# | |---->Altered Stability_and_conformational_flexibility (Pr = 0.12) |
Sinocyclocheilus_rhinocerous_lyst_2	M1928T	# | | |---->Altered Conformational_flexibility (Pr = 0.12) |
Sinocyclocheilus_rhinocerous_lyst_2	M1928T	# | | |
Sinocyclocheilus_rhinocerous_lyst_2	M1928T	# | |---->Altered Special_structural_signatures (Pr = 0.03) |
Sinocyclocheilus_rhinocerous_lyst_2	M1928T	# | |---->Altered Signal_peptide (Pr = 0.00) |
Sinocyclocheilus_rhinocerous_lyst_2	M1928T	# | | |
Sinocyclocheilus_rhinocerous_lyst_2	M1928T	# | |---->Altered Transmembrane_protein (Pr = 0.03) |
Sinocyclocheilus_rhinocerous_lyst_2	M1928T	# | |
Sinocyclocheilus_rhinocerous_lyst_2	M1928T	# |---->Altered Functional_residue (Pr = 0.16) |
Sinocyclocheilus_rhinocerous_lyst_2	M1928T	# |---->Altered Macromolecular_binding (Pr = 0.07) |
Sinocyclocheilus_rhinocerous_lyst_2	M1928T	# | |---->Altered Protein_binding (Pr = 0.07) |
Sinocyclocheilus_rhinocerous_lyst_2	M1928T	# | |---->Altered Disordered_interface (Pr = 0.04) |
Sinocyclocheilus_rhinocerous_lyst_2	M1928T	# | | |
Sinocyclocheilus_rhinocerous_lyst_2	M1928T	# | |---->Altered Ordered_interface (Pr = 0.07) |
Sinocyclocheilus_rhinocerous_lyst_2	M1928T	# | |
Sinocyclocheilus_rhinocerous_lyst_2	M1928T	# |---->Altered Metal_binding (Pr = 0.01)<---------------------------------------------------------|
Sinocyclocheilus_rhinocerous_lyst_2	M1928T	# |
Sinocyclocheilus_rhinocerous_lyst_2	M1928T	# |---->Altered PTM_site (Pr = 0.16)
Sinocyclocheilus_rhinocerous_lyst_2	K1941M	0.440		Altered Motifs (ELME000148:The engrailed homology domain 1 motif is found in homeodomain containing active repressors and other transcription families - and allows for the recruitment of Groucho/TLE corepressors.)	Predicted conservation scores
Sinocyclocheilus_rhinocerous_lyst_2	K1941M	# Altered Effect (Pr = 0.24)
Sinocyclocheilus_rhinocerous_lyst_2	K1941M	# |---->Altered Motifs (ELME000148)
Sinocyclocheilus_rhinocerous_lyst_2	K1941M	# |---->Altered Structure_and_dynamics (Pr = 0.24)-------------------------------------------------------|
Sinocyclocheilus_rhinocerous_lyst_2	K1941M	# | |---->Altered Secondary_structure (Pr = 0.24) |
Sinocyclocheilus_rhinocerous_lyst_2	K1941M	# | | |
Sinocyclocheilus_rhinocerous_lyst_2	K1941M	# | |---->Altered Stability_and_conformational_flexibility (Pr = 0.18) |
Sinocyclocheilus_rhinocerous_lyst_2	K1941M	# | | |---->Altered Conformational_flexibility (Pr = 0.18) |
Sinocyclocheilus_rhinocerous_lyst_2	K1941M	# | | |
Sinocyclocheilus_rhinocerous_lyst_2	K1941M	# | |---->Altered Special_structural_signatures (Pr = 0.05) |
```
