## Supplementary material for "Contrasted gene decay in subterranean vertebrates: insights from cavefishes and fossorial mammals": aanat.fas.iqtree

```
IQ-TREE 1.6.10 built Feb 19 2019

Input file name: aanat.fas
Type of analysis: ModelFinder + tree reconstruction + ultrafast bootstrap (1000 replicates)
Random seed number: 253488

REFERENCES
----------

To cite ModelFinder please use: 

Subha Kalyaanamoorthy, Bui Quang Minh, Thomas KF Wong, Arndt von Haeseler,
and Lars S Jermiin (2017) ModelFinder: Fast model selection for
accurate phylogenetic estimates. Nature Methods, 14:587–589.
https://doi.org/10.1038/nmeth.4285

To cite IQ-TREE please use:

Lam-Tung Nguyen, Heiko A. Schmidt, Arndt von Haeseler, and Bui Quang Minh
(2015) IQ-TREE: A fast and effective stochastic algorithm for estimating
maximum likelihood phylogenies. Mol Biol Evol, 32:268-274.
https://doi.org/10.1093/molbev/msu300

Since you used ultrafast bootstrap (UFBoot) please also cite: 

Diep Thi Hoang, Olga Chernomor, Arndt von Haeseler, Bui Quang Minh,
and Le Sy Vinh (2017) UFBoot2: Improving the ultrafast bootstrap
approximation. Mol Biol Evol, in press.
https://doi.org/10.1093/molbev/msx281

SEQUENCE ALIGNMENT
------------------

Input data: 41 sequences with 248 amino-acid sites
Number of constant sites: 115 (= 46.371% of all sites)
Number of invariant (constant or ambiguous constant) sites: 115 (= 46.371% of all sites)
Number of parsimony informative sites: 101
Number of distinct site patterns: 184

ModelFinder
-----------

Best-fit model according to BIC: JTT+I+G4

List of models sorted by BIC scores: 

Model             LogL          AIC      w-AIC      AICc     w-AICc       BIC      w-BIC
JTT+I+G4         -3457.3637   7076.7273 + 0.6202   7156.7514 + 0.7547   7361.3151 + 0.6642
JTT+G4           -3461.0435   7082.0870 - 0.0425   7159.6918 + 0.1735   7363.1613 + 0.2639
JTTDCMut+I+G4    -3459.9248   7081.8497 - 0.0479   7161.8738 + 0.0583   7366.4374 + 0.0513
JTTDCMut+G4      -3463.5897   7087.1793 - 0.0033   7164.7841 - 0.0136   7368.2536 - 0.0207
JTT+F+I+G4       -3439.3462   7078.6923 + 0.2322   7216.1073 - 0.0000   7430.0352 - 0.0000
JTT+F+G4         -3442.7287   7083.4574 - 0.0214   7217.2412 - 0.0000   7431.2869 - 0.0000
JTTDCMut+F+I+G4  -3441.4065   7082.8129 - 0.0296   7220.2279 - 0.0000   7434.1558 - 0.0000
JTTDCMut+F+G4    -3444.7411   7087.4821 - 0.0029   7221.2659 - 0.0000   7435.3116 - 0.0000
JTT+I            -3507.4053   7174.8107 - 0.0000   7252.4155 - 0.0000   7455.8850 - 0.0000
HIVb+I+G4        -3506.5166   7175.0331 - 0.0000   7255.0572 - 0.0000   7459.6208 - 0.0000
HIVb+G4          -3509.7697   7179.5393 - 0.0000   7257.1441 - 0.0000   7460.6136 - 0.0000
JTTDCMut+I       -3510.5302   7181.0605 - 0.0000   7258.6653 - 0.0000   7462.1348 - 0.0000
mtMet+F+G4       -3461.8178   7121.6356 - 0.0000   7255.4194 - 0.0000   7469.4650 - 0.0000
mtMet+F+I+G4     -3459.6111   7119.2223 - 0.0000   7256.6372 - 0.0000   7470.5651 - 0.0000
WAG+I+G4         -3517.6521   7197.3043 - 0.0000   7277.3284 - 0.0000   7481.8920 - 0.0000
WAG+G4           -3520.9043   7201.8087 - 0.0000   7279.4135 - 0.0000   7482.8830 - 0.0000
VT+G4            -3521.4735   7202.9470 - 0.0000   7280.5518 - 0.0000   7484.0213 - 0.0000
VT+I+G4          -3518.8910   7199.7819 - 0.0000   7279.8060 - 0.0000   7484.3696 - 0.0000
HIVb+F+I+G4      -3469.5274   7139.0549 - 0.0000   7276.4699 - 0.0000   7490.3978 - 0.0000
LG+G4            -3525.1881   7210.3762 - 0.0000   7287.9810 - 0.0000   7491.4505 - 0.0000
FLU+F+G4         -3472.8851   7143.7701 - 0.0000   7277.5539 - 0.0000   7491.5996 - 0.0000
LG+I+G4          -3522.7824   7207.5648 - 0.0000   7287.5889 - 0.0000   7492.1525 - 0.0000
HIVb+F+G4        -3473.2304   7144.4607 - 0.0000   7278.2445 - 0.0000   7492.2902 - 0.0000
FLU+F+I+G4       -3470.7690   7141.5380 - 0.0000   7278.9529 - 0.0000   7492.8808 - 0.0000
mtInv+F+G4       -3475.0827   7148.1654 - 0.0000   7281.9491 - 0.0000   7495.9948 - 0.0000
mtInv+F+I+G4     -3472.6553   7145.3106 - 0.0000   7282.7256 - 0.0000   7496.6535 - 0.0000
mtVer+F+G4       -3476.3759   7150.7518 - 0.0000   7284.5356 - 0.0000   7498.5813 - 0.0000
mtVer+F+I+G4     -3474.0387   7148.0774 - 0.0000   7285.4924 - 0.0000   7499.4203 - 0.0000
FLU+G4           -3532.2929   7224.5858 - 0.0000   7302.1906 - 0.0000   7505.6601 - 0.0000
FLU+I+G4         -3529.9205   7221.8411 - 0.0000   7301.8652 - 0.0000   7506.4288 - 0.0000
cpREV+G4         -3540.2910   7240.5820 - 0.0000   7318.1868 - 0.0000   7521.6563 - 0.0000
cpREV+I+G4       -3538.7447   7239.4894 - 0.0000   7319.5135 - 0.0000   7524.0771 - 0.0000
LG+F+G4          -3490.1079   7178.2159 - 0.0000   7311.9997 - 0.0000   7526.0453 - 0.0000
JTT+F+I          -3490.6452   7179.2904 - 0.0000   7313.0741 - 0.0000   7527.1198 - 0.0000
LG+F+I+G4        -3487.9894   7175.9788 - 0.0000   7313.3938 - 0.0000   7527.3217 - 0.0000
WAG+F+G4         -3492.0022   7182.0045 - 0.0000   7315.7883 - 0.0000   7529.8339 - 0.0000
WAG+F+I+G4       -3489.4138   7178.8277 - 0.0000   7316.2427 - 0.0000   7530.1706 - 0.0000
JTTDCMut+F+I     -3493.0649   7184.1299 - 0.0000   7317.9137 - 0.0000   7531.9593 - 0.0000
mtREV+F+G4       -3494.2242   7186.4485 - 0.0000   7320.2323 - 0.0000   7534.2779 - 0.0000
mtREV+F+I+G4     -3492.2183   7184.4366 - 0.0000   7321.8516 - 0.0000   7535.7795 - 0.0000
VT+F+G4          -3495.7402   7189.4804 - 0.0000   7323.2642 - 0.0000   7537.3099 - 0.0000
VT+F+I+G4        -3493.3095   7186.6189 - 0.0000   7324.0339 - 0.0000   7537.9618 - 0.0000
DCMut+I+G4       -3548.5092   7259.0184 - 0.0000   7339.0425 - 0.0000   7543.6062 - 0.0000
Dayhoff+I+G4     -3548.5681   7259.1363 - 0.0000   7339.1604 - 0.0000   7543.7240 - 0.0000
cpREV+F+G4       -3501.4931   7200.9863 - 0.0000   7334.7701 - 0.0000   7548.8157 - 0.0000
DCMut+G4         -3554.5430   7269.0861 - 0.0000   7346.6909 - 0.0000   7550.1604 - 0.0000
Dayhoff+G4       -3554.5780   7269.1561 - 0.0000   7346.7609 - 0.0000   7550.2304 - 0.0000
cpREV+F+I+G4     -3499.9737   7199.9473 - 0.0000   7337.3623 - 0.0000   7551.2902 - 0.0000
PMB+G4           -3562.4722   7284.9444 - 0.0000   7362.5492 - 0.0000   7566.0187 - 0.0000
PMB+I+G4         -3560.2683   7282.5366 - 0.0000   7362.5606 - 0.0000   7567.1243 - 0.0000
rtREV+G4         -3563.3576   7286.7152 - 0.0000   7364.3200 - 0.0000   7567.7895 - 0.0000
rtREV+I+G4       -3560.7579   7283.5158 - 0.0000   7363.5399 - 0.0000   7568.1035 - 0.0000
VT+I             -3568.3404   7296.6808 - 0.0000   7374.2856 - 0.0000   7577.7551 - 0.0000
mtZOA+F+G4       -3516.0388   7230.0776 - 0.0000   7363.8614 - 0.0000   7577.9071 - 0.0000
mtZOA+F+I+G4     -3514.4687   7228.9373 - 0.0000   7366.3523 - 0.0000   7580.2802 - 0.0000
DCMut+F+I+G4     -3515.4813   7230.9625 - 0.0000   7368.3775 - 0.0000   7582.3054 - 0.0000
Dayhoff+F+I+G4   -3515.4934   7230.9867 - 0.0000   7368.4017 - 0.0000   7582.3296 - 0.0000
WAG+I            -3570.6886   7301.3773 - 0.0000   7378.9821 - 0.0000   7582.4516 - 0.0000
rtREV+F+G4       -3518.4839   7234.9678 - 0.0000   7368.7515 - 0.0000   7582.7972 - 0.0000
rtREV+F+I+G4     -3516.2935   7232.5870 - 0.0000   7370.0019 - 0.0000   7583.9299 - 0.0000
DCMut+F+G4       -3520.3120   7238.6239 - 0.0000   7372.4077 - 0.0000   7586.4534 - 0.0000
Dayhoff+F+G4     -3520.3219   7238.6439 - 0.0000   7372.4276 - 0.0000   7586.4733 - 0.0000
Blosum62+G4      -3577.8662   7315.7324 - 0.0000   7393.3372 - 0.0000   7596.8067 - 0.0000
Blosum62+I+G4    -3575.2197   7312.4394 - 0.0000   7392.4635 - 0.0000   7597.0271 - 0.0000
mtMet+F+I        -3528.9960   7255.9920 - 0.0000   7389.7758 - 0.0000   7603.8214 - 0.0000
HIVb+I           -3582.8719   7325.7438 - 0.0000   7403.3486 - 0.0000   7606.8181 - 0.0000
HIVw+F+I+G4      -3529.8173   7259.6347 - 0.0000   7397.0496 - 0.0000   7610.9775 - 0.0000
LG+I             -3587.1459   7334.2918 - 0.0000   7411.8966 - 0.0000   7615.3661 - 0.0000
HIVw+F+G4        -3535.5834   7269.1668 - 0.0000   7402.9506 - 0.0000   7616.9963 - 0.0000
mtInv+F+I        -3536.7013   7271.4025 - 0.0000   7405.1863 - 0.0000   7619.2320 - 0.0000
mtMAM+F+G4       -3540.2601   7278.5202 - 0.0000   7412.3039 - 0.0000   7626.3496 - 0.0000
mtMAM+F+I+G4     -3538.5831   7277.1662 - 0.0000   7414.5811 - 0.0000   7628.5090 - 0.0000
WAG+F+I          -3545.4514   7288.9029 - 0.0000   7422.6866 - 0.0000   7636.7323 - 0.0000
VT+F+I           -3545.4782   7288.9563 - 0.0000   7422.7401 - 0.0000   7636.7858 - 0.0000
PMB+F+G4         -3549.9423   7297.8846 - 0.0000   7431.6684 - 0.0000   7645.7140 - 0.0000
PMB+F+I+G4       -3547.9394   7295.8788 - 0.0000   7433.2938 - 0.0000   7647.2217 - 0.0000
DCMut+I          -3603.1070   7366.2141 - 0.0000   7443.8189 - 0.0000   7647.2884 - 0.0000
HIVb+F+I         -3550.8366   7299.6731 - 0.0000   7433.4569 - 0.0000   7647.5026 - 0.0000
Dayhoff+I        -3603.2806   7366.5612 - 0.0000   7444.1660 - 0.0000   7647.6355 - 0.0000
mtVer+F+I        -3552.8657   7303.7315 - 0.0000   7437.5153 - 0.0000   7651.5609 - 0.0000
Blosum62+F+G4    -3553.8473   7305.6945 - 0.0000   7439.4783 - 0.0000   7653.5239 - 0.0000
Blosum62+F+I+G4  -3551.2461   7302.4922 - 0.0000   7439.9071 - 0.0000   7653.8350 - 0.0000
LG+F+I           -3556.5843   7311.1685 - 0.0000   7444.9523 - 0.0000   7658.9980 - 0.0000
FLU+I            -3610.4216   7380.8432 - 0.0000   7458.4480 - 0.0000   7661.9175 - 0.0000
cpREV+I          -3611.3051   7382.6102 - 0.0000   7460.2150 - 0.0000   7663.6845 - 0.0000
mtVer+G4         -3613.6556   7387.3111 - 0.0000   7464.9159 - 0.0000   7668.3854 - 0.0000
FLU+F+I          -3561.4318   7320.8637 - 0.0000   7454.6475 - 0.0000   7668.6931 - 0.0000
PMB+I            -3614.3948   7388.7896 - 0.0000   7466.3944 - 0.0000   7669.8639 - 0.0000
mtVer+I+G4       -3613.2929   7388.5857 - 0.0000   7468.6098 - 0.0000   7673.1735 - 0.0000
HIVw+I+G4        -3615.3142   7392.6284 - 0.0000   7472.6525 - 0.0000   7677.2161 - 0.0000
mtREV+F+I        -3566.2341   7330.4681 - 0.0000   7464.2519 - 0.0000   7678.2976 - 0.0000
mtMet+G4         -3620.5182   7401.0365 - 0.0000   7478.6413 - 0.0000   7682.1108 - 0.0000
HIVw+G4          -3620.5463   7401.0926 - 0.0000   7478.6974 - 0.0000   7682.1669 - 0.0000
mtZOA+G4         -3621.6656   7403.3312 - 0.0000   7480.9360 - 0.0000   7684.4055 - 0.0000
DCMut+F+I        -3570.1257   7338.2515 - 0.0000   7472.0352 - 0.0000   7686.0809 - 0.0000
Dayhoff+F+I      -3570.2414   7338.4829 - 0.0000   7472.2667 - 0.0000   7686.3123 - 0.0000
mtMet+I+G4       -3620.0080   7402.0161 - 0.0000   7482.0402 - 0.0000   7686.6038 - 0.0000
mtZOA+I+G4       -3620.9874   7403.9747 - 0.0000   7483.9988 - 0.0000   7688.5624 - 0.0000
rtREV+I          -3625.6009   7411.2018 - 0.0000   7488.8066 - 0.0000   7692.2761 - 0.0000
cpREV+F+I        -3575.9971   7349.9942 - 0.0000   7483.7780 - 0.0000   7697.8237 - 0.0000
Blosum62+I       -3629.4778   7418.9555 - 0.0000   7496.5603 - 0.0000   7700.0298 - 0.0000
rtREV+F+I        -3584.8190   7367.6379 - 0.0000   7501.4217 - 0.0000   7715.4673 - 0.0000
mtREV+G4         -3637.2299   7434.4598 - 0.0000   7512.0646 - 0.0000   7715.5341 - 0.0000
mtART+F+G4       -3585.6539   7369.3079 - 0.0000   7503.0917 - 0.0000   7717.1373 - 0.0000
mtREV+I+G4       -3636.5213   7435.0425 - 0.0000   7515.0666 - 0.0000   7719.6302 - 0.0000
mtART+F+I+G4     -3584.5035   7369.0069 - 0.0000   7506.4219 - 0.0000   7720.3498 - 0.0000
JTT              -3649.1775   7456.3549 - 0.0000   7531.5930 - 0.0000   7733.9158 - 0.0000
JTTDCMut         -3652.1080   7462.2160 - 0.0000   7537.4541 - 0.0000   7739.7769 - 0.0000
mtZOA+F+I        -3603.9920   7405.9841 - 0.0000   7539.7678 - 0.0000   7753.8135 - 0.0000
PMB+F+I          -3604.2014   7406.4028 - 0.0000   7540.1866 - 0.0000   7754.2323 - 0.0000
HIVw+F+I         -3607.2745   7412.5491 - 0.0000   7546.3328 - 0.0000   7760.3785 - 0.0000
Blosum62+F+I     -3607.2908   7412.5816 - 0.0000   7546.3654 - 0.0000   7760.4111 - 0.0000
JTT+F            -3629.0552   7454.1105 - 0.0000   7584.3387 - 0.0000   7798.4265 - 0.0000
mtInv+G4         -3679.1597   7518.3195 - 0.0000   7595.9243 - 0.0000   7799.3938 - 0.0000
mtInv+I+G4       -3677.9921   7517.9843 - 0.0000   7598.0084 - 0.0000   7802.5720 - 0.0000
JTTDCMut+F       -3631.2279   7458.4558 - 0.0000   7588.6840 - 0.0000   7802.7718 - 0.0000
mtMAM+G4         -3694.0866   7548.1732 - 0.0000   7625.7780 - 0.0000   7829.2475 - 0.0000
mtMAM+I+G4       -3693.9904   7549.9809 - 0.0000   7630.0050 - 0.0000   7834.5686 - 0.0000
HIVw+I           -3697.8837   7555.7673 - 0.0000   7633.3721 - 0.0000   7836.8416 - 0.0000
mtMAM+F+I        -3647.1522   7492.3043 - 0.0000   7626.0881 - 0.0000   7840.1338 - 0.0000
VT               -3705.2454   7568.4909 - 0.0000   7643.7290 - 0.0000   7846.0517 - 0.0000
mtVer+I          -3703.9364   7567.8728 - 0.0000   7645.4776 - 0.0000   7848.9471 - 0.0000
mtMet+I          -3704.5365   7569.0730 - 0.0000   7646.6778 - 0.0000   7850.1473 - 0.0000
WAG              -3709.3097   7576.6195 - 0.0000   7651.8576 - 0.0000   7854.1803 - 0.0000
mtMet+F          -3663.6536   7523.3072 - 0.0000   7653.5353 - 0.0000   7867.6232 - 0.0000
mtREV+I          -3719.4397   7598.8794 - 0.0000   7676.4842 - 0.0000   7879.9537 - 0.0000
mtInv+F          -3670.3877   7536.7753 - 0.0000   7667.0035 - 0.0000   7881.0913 - 0.0000
LG               -3727.4539   7612.9078 - 0.0000   7688.1459 - 0.0000   7890.4687 - 0.0000
WAG+F            -3679.0254   7554.0509 - 0.0000   7684.2791 - 0.0000   7898.3669 - 0.0000
VT+F             -3679.4058   7554.8115 - 0.0000   7685.0397 - 0.0000   7899.1276 - 0.0000
mtZOA+I          -3730.2848   7620.5696 - 0.0000   7698.1744 - 0.0000   7901.6439 - 0.0000
HIVb             -3739.1596   7636.3191 - 0.0000   7711.5572 - 0.0000   7913.8800 - 0.0000
mtART+G4         -3736.8057   7633.6114 - 0.0000   7711.2162 - 0.0000   7914.6857 - 0.0000
mtART+I+G4       -3735.7930   7633.5860 - 0.0000   7713.6101 - 0.0000   7918.1738 - 0.0000
mtREV+F          -3690.3712   7576.7424 - 0.0000   7706.9706 - 0.0000   7921.0584 - 0.0000
LG+F             -3693.1095   7582.2190 - 0.0000   7712.4472 - 0.0000   7926.5350 - 0.0000
PMB              -3748.6900   7655.3800 - 0.0000   7730.6180 - 0.0000   7932.9408 - 0.0000
cpREV            -3748.9515   7655.9030 - 0.0000   7731.1411 - 0.0000   7933.4638 - 0.0000
mtVer+F          -3697.2917   7590.5834 - 0.0000   7720.8116 - 0.0000   7934.8994 - 0.0000
DCMut            -3750.3610   7658.7219 - 0.0000   7733.9600 - 0.0000   7936.2828 - 0.0000
Dayhoff          -3750.6628   7659.3256 - 0.0000   7734.5637 - 0.0000   7936.8865 - 0.0000
FLU+F            -3700.6795   7597.3591 - 0.0000   7727.5873 - 0.0000   7941.6751 - 0.0000
HIVb+F           -3706.1748   7608.3495 - 0.0000   7738.5777 - 0.0000   7952.6656 - 0.0000
FLU              -3760.4373   7678.8746 - 0.0000   7754.1127 - 0.0000   7956.4355 - 0.0000
mtInv+I          -3758.4269   7676.8537 - 0.0000   7754.4585 - 0.0000   7957.9280 - 0.0000
cpREV+F          -3709.0988   7614.1977 - 0.0000   7744.4259 - 0.0000   7958.5137 - 0.0000
DCMut+F          -3710.3482   7616.6963 - 0.0000   7746.9245 - 0.0000   7961.0124 - 0.0000
Dayhoff+F        -3710.5884   7617.1768 - 0.0000   7747.4050 - 0.0000   7961.4928 - 0.0000
mtART+F+I        -3707.9481   7613.8963 - 0.0000   7747.6801 - 0.0000   7961.7257 - 0.0000
Blosum62         -3765.2341   7688.4683 - 0.0000   7763.7064 - 0.0000   7966.0292 - 0.0000
rtREV            -3766.7540   7691.5080 - 0.0000   7766.7461 - 0.0000   7969.0688 - 0.0000
rtREV+F          -3719.5260   7635.0520 - 0.0000   7765.2802 - 0.0000   7979.3680 - 0.0000
PMB+F            -3735.1943   7666.3885 - 0.0000   7796.6167 - 0.0000   8010.7045 - 0.0000
mtZOA+F          -3738.1542   7672.3083 - 0.0000   7802.5365 - 0.0000   8016.6243 - 0.0000
Blosum62+F       -3740.0069   7676.0138 - 0.0000   7806.2420 - 0.0000   8020.3298 - 0.0000
mtMAM+I          -3817.4790   7794.9580 - 0.0000   7872.5628 - 0.0000   8076.0323 - 0.0000
HIVw+F           -3777.2724   7750.5447 - 0.0000   7880.7729 - 0.0000   8094.8607 - 0.0000
mtMet            -3843.0787   7844.1574 - 0.0000   7919.3955 - 0.0000   8121.7183 - 0.0000
mtVer            -3849.0301   7856.0601 - 0.0000   7931.2982 - 0.0000   8133.6210 - 0.0000
mtREV            -3849.1209   7856.2418 - 0.0000   7931.4799 - 0.0000   8133.8027 - 0.0000
mtMAM+F          -3803.2522   7802.5044 - 0.0000   7932.7326 - 0.0000   8146.8204 - 0.0000
HIVw             -3871.1729   7900.3459 - 0.0000   7975.5840 - 0.0000   8177.9068 - 0.0000
mtZOA            -3872.8900   7903.7800 - 0.0000   7979.0181 - 0.0000   8181.3408 - 0.0000
mtART+I          -3882.5756   7925.1512 - 0.0000   8002.7560 - 0.0000   8206.2255 - 0.0000
mtInv            -3895.2705   7948.5411 - 0.0000   8023.7791 - 0.0000   8226.1019 - 0.0000
mtART+F          -3853.7462   7903.4924 - 0.0000   8033.7206 - 0.0000   8247.8084 - 0.0000
mtMAM            -3980.2265   8118.4530 - 0.0000   8193.6911 - 0.0000   8396.0139 - 0.0000
mtART            -4041.4864   8240.9729 - 0.0000   8316.2110 - 0.0000   8518.5337 - 0.0000

AIC, w-AIC   : Akaike information criterion scores and weights.
AICc, w-AICc : Corrected AIC scores and weights.
BIC, w-BIC   : Bayesian information criterion scores and weights.

Plus signs denote the 95% confidence sets.
Minus signs denote significant exclusion.

SUBSTITUTION PROCESS
--------------------

Model of substitution: JTT+I+G4

State frequencies: (model)

Model of rate heterogeneity: Invar+Gamma with 4 categories
Proportion of invariable sites: 0.2941
Gamma shape alpha: 1.1272

 Category  Relative_rate  Proportion
  0         0              0.2941
  1         0.2289         0.1765
  2         0.7252         0.1765
  3         1.4425         0.1765
  4         3.2698         0.1765
Relative rates are computed as MEAN of the portion of the Gamma distribution falling in the category.

MAXIMUM LIKELIHOOD TREE
-----------------------

Log-likelihood of the tree: -3441.8344 (s.e. 216.3047)
Unconstrained log-likelihood (without tree): -1240.7192
Number of free parameters (#branches + #model parameters): 81
Akaike information criterion (AIC) score: 7045.6688
Corrected Akaike information criterion (AICc) score: 7125.6929
Bayesian information criterion (BIC) score: 7330.2565

Total tree length (sum of branch lengths): 3.3097
Sum of internal branch lengths: 1.6592 (50.1313% of tree length)

WARNING: 3 near-zero internal branches (<0.0040) should be treated with caution
         Such branches are denoted by '**' in the figure below

NOTE: Tree is UNROOTED although outgroup taxon 'Danio_rerio_aanat2' is drawn at root
Numbers in parentheses are SH-aLRT support (%) / ultrafast bootstrap support (%)

+--Danio_rerio_aanat2
|
|           +--Astyanax_mexicanus_Surface_aanat2
|        +--| (91.4/98)
|        |  +**Astyanax_mexicanus_Cave_aanat2
|     +--| (90.8/81)
|     |  +--Pygocentrus_nattereri_aanat2
|  +--| (82.8/57)
|  |  |             +**Lucifuga_dentata_aanat2
|  |  |         +---| (100/100)
|  |  |         |   +--Lucifuga_holguinensis_aanat2
|  |  |      +--| (82.9/72)
|  |  |      |  |  +--Brotula_barbata_aanat2
|  |  |      |  +--| (39.6/69)
|  |  |      |     +--Lamprogrammus_exutus_aanat2
|  |  |   +--| (85.5/72)
|  |  |   |  |        +----ENSONIG00000001439
|  |  |   |  |     +--| (74.5/55)
|  |  |   |  |     |  +-------ENSTNIG00000018581
|  |  |   |  |  +--| (75/53)
|  |  |   |  |  |  |  +--ENSXMAG00000000128
|  |  |   |  |  |  +--| (62.4/80)
|  |  |   |  |  |     +------ENSORLG00000005149
|  |  |   |  +--| (92.2/95)
|  |  |   |     +-----ENSGACG00000013957
|  |  +---| (96.7/96)
|  |      +------ENSGMOG00000004277
+--| (92.2/94)
|  |                                           +------Carapus_acus_aanat2
|  |                                        +--| (97.9/97)
|  |                                        |  |     +--ENSONIG00000018253
|  |                                        |  |  +--| (85.9/93)
|  |                                        |  |  |  |  +--ENSXMAG00000006015
|  |                                        |  |  |  +--| (69.6/91)
|  |                                        |  |  |     +----ENSORLG00000000725
|  |                                        |  +--| (74.7/78)
|  |                                        |     |  +--ENSTNIG00000017516
|  |                                        |     +--| (74.9/88)
|  |                                        |        +--ENSGACG00000019276
|  |                                     +--| (59.5/71)
|  |                                     |  |        +--Astyanax_mexicanus_Surface_aanat1
|  |                                     |  |     +--| (95.3/100)
|  |                                     |  |     |  +**Astyanax_mexicanus_Cave_aanat1
|  |                                     |  |  +--| (94.8/99)
|  |                                     |  |  |  +--Pygocentrus_nattereri_aanat1
|  |                                     |  +--| (73.9/77)
|  |                                     |     |                   +--Lucifuga_dentata_aanat1
|  |                                     |     |                +--| (97.3/100)
|  |                                     |     |                |  +**Lucifuga_holguinensis_aanat1
|  |                                     |     |             +--| (76.1/91)
|  |                                     |     |             |  +--Brotula_barbata_aanat1
|  |                                     |     +-------------| (100/100)
|  |                                     |                   |  +---Carapus_acus_aanat1
|  |                                     |                   +--| (15.7/78)
|  |                                     |                      +--Lamprogrammus_exutus_aanat1
|  |                                  +--| (75.3/81)
|  |                                  |  |     +--Danio_rerio_aanat1
|  |                                  |  |  +--| (75.6/91)
|  |                                  |  |  |  +--Sinocyclocheilus_rhinocerous_aanat1_1
|  |                                  |  +--| (91.4/88)
|  |                                  |     |  +**Sinocyclocheilus_grahami_aanat1
|  |                                  |     +--| (74.2/89)
|  |                                  |        |  +--Sinocyclocheilus_rhinocerous_aanat1_2
|  |                                  |        +**| (0/49)
|  |                                  |           +--Sinocyclocheilus_anshuiensis_aanat1
|  |    +-----------------------------| (100/100)
|  |    |                             +--ENSLOCG00000013462
|  +----| (91.7/84)
|       +-----ENSLOCG00000007662
|
|        +--Sinocyclocheilus_grahami_aanat2_1
|     +**| (0/50)
|     |  +--Sinocyclocheilus_rhinocerous_aanat2_1
|  +--| (45.3/69)
|  |  +**Sinocyclocheilus_anshuiensis_aanat2_1
+--| (85.5/86)
   |  +--Sinocyclocheilus_grahami_aanat2_2
   +--| (94.8/97)
      |  +**Sinocyclocheilus_rhinocerous_aanat2_2
      +**| (0/63)
         +**Sinocyclocheilus_anshuiensis_aanat2_2

Tree in newick format:

(Danio_rerio_aanat2:0.0119809067,((((Astyanax_mexicanus_Surface_aanat2:0.0049785063,Astyanax_mexicanus_Cave_aanat2:0.0000029769)91.4/98:0.0329767825,Pygocentrus_nattereri_aanat2:0.0255602370)90.8/81:0.0324631843,((((Lucifuga_dentata_aanat2:0.0000029769,Lucifuga_holguinensis_aanat2:0.0110675320)100/100:0.0713837024,(Brotula_barbata_aanat2:0.0254396933,Lamprogrammus_exutus_aanat2:0.0327382687)39.6/69:0.0101954762)82.9/72:0.0167454496,(((ENSONIG00000001439:0.0981540373,ENSTNIG00000018581:0.1428493067)74.5/55:0.0076847271,(ENSXMAG00000000128:0.0440861277,ENSORLG00000005149:0.1346707289)62.4/80:0.0201219049)75/53:0.0081823478,ENSGACG00000013957:0.1183077977)92.2/95:0.0312601460)85.5/72:0.0215250760,ENSGMOG00000004277:0.1317745627)96.7/96:0.0741729111)82.8/57:0.0363397954,(((((Carapus_acus_aanat2:0.1284101265,((ENSONIG00000018253:0.0224905937,(ENSXMAG00000006015:0.0413875091,ENSORLG00000000725:0.0988615542)69.6/91:0.0231215950)85.9/93:0.0174652760,(ENSTNIG00000017516:0.0441348549,ENSGACG00000019276:0.0469127965)74.9/88:0.0084326694)74.7/78:0.0069128506)97.9/97:0.0568065695,(((Astyanax_mexicanus_Surface_aanat1:0.0057295638,Astyanax_mexicanus_Cave_aanat1:0.0000029769)95.3/100:0.0293011758,Pygocentrus_nattereri_aanat1:0.0134038326)94.8/99:0.0416495341,(((Lucifuga_dentata_aanat1:0.0194129842,Lucifuga_holguinensis_aanat1:0.0000021220)97.3/100:0.0369976591,Brotula_barbata_aanat1:0.0586118103)76.1/91:0.0107349148,(Carapus_acus_aanat1:0.0770704678,Lamprogrammus_exutus_aanat1:0.0262363521)15.7/78:0.0077676510)100/100:0.2458231013)73.9/77:0.0073793970)59.5/71:0.0120056608,((Danio_rerio_aanat1:0.0362445557,Sinocyclocheilus_rhinocerous_aanat1_1:0.0057178246)75.6/91:0.0057476683,(Sinocyclocheilus_grahami_aanat1:0.0000029769,(Sinocyclocheilus_rhinocerous_aanat1_2:0.0058039080,Sinocyclocheilus_anshuiensis_aanat1:0.0180827353)0/49:0.0000024331)74.2/89:0.0058561732)91.4/88:0.0302923196)75.3/81:0.0291436814,ENSLOCG00000013462:0.0448727584)100/100:0.5363372213,ENSLOCG00000007662:0.1156081325)91.7/84:0.0927842792)92.2/94:0.0426160026,(((Sinocyclocheilus_grahami_aanat2_1:0.0215552446,Sinocyclocheilus_rhinocerous_aanat2_1:0.0161265209)0/50:0.0000020585,Sinocyclocheilus_anshuiensis_aanat2_1:0.0000020654)45.3/69:0.0056129143,(Sinocyclocheilus_grahami_aanat2_2:0.0221967954,(Sinocyclocheilus_rhinocerous_aanat2_2:0.0000029769,Sinocyclocheilus_anshuiensis_aanat2_2:0.0000029769)0/63:0.0000021837)94.8/97:0.0220796336)85.5/86:0.0212725179);

CONSENSUS TREE
--------------

Consensus tree is constructed from 1000bootstrap trees
Log-likelihood of consensus tree: -3441.835168
Robinson-Foulds distance between ML tree and consensus tree: 0

Branches with support >0.000000% are kept (extended consensus)
Branch lengths are optimized by maximum likelihood on original alignment
Numbers in parentheses are bootstrap supports (%)

+--Danio_rerio_aanat2
|
|           +--Astyanax_mexicanus_Surface_aanat2
|        +--| (98)
|        |  +--Astyanax_mexicanus_Cave_aanat2
|     +--| (81)
|     |  +--Pygocentrus_nattereri_aanat2
|  +--| (57)
|  |  |             +--Lucifuga_dentata_aanat2
|  |  |         +---| (100)
|  |  |         |   +--Lucifuga_holguinensis_aanat2
|  |  |      +--| (72)
|  |  |      |  |  +--Brotula_barbata_aanat2
|  |  |      |  +--| (69)
|  |  |      |     +--Lamprogrammus_exutus_aanat2
|  |  |   +--| (72)
|  |  |   |  |        +----ENSONIG00000001439
|  |  |   |  |     +--| (55)
|  |  |   |  |     |  +-------ENSTNIG00000018581
|  |  |   |  |  +--| (53)
|  |  |   |  |  |  |  +--ENSXMAG00000000128
|  |  |   |  |  |  +--| (80)
|  |  |   |  |  |     +------ENSORLG00000005149
|  |  |   |  +--| (95)
|  |  |   |     +-----ENSGACG00000013957
|  |  +---| (96)
|  |      +------ENSGMOG00000004277
+--| (94)
|  |                                           +------Carapus_acus_aanat2
|  |                                        +--| (97)
|  |                                        |  |     +--ENSONIG00000018253
|  |                                        |  |  +--| (93)
|  |                                        |  |  |  |  +--ENSXMAG00000006015
|  |                                        |  |  |  +--| (91)
|  |                                        |  |  |     +----ENSORLG00000000725
|  |                                        |  +--| (78)
|  |                                        |     |  +--ENSTNIG00000017516
|  |                                        |     +--| (88)
|  |                                        |        +--ENSGACG00000019276
|  |                                     +--| (71)
|  |                                     |  |        +--Astyanax_mexicanus_Surface_aanat1
|  |                                     |  |     +--| (100)
|  |                                     |  |     |  +--Astyanax_mexicanus_Cave_aanat1
|  |                                     |  |  +--| (99)
|  |                                     |  |  |  +--Pygocentrus_nattereri_aanat1
|  |                                     |  +--| (77)
|  |                                     |     |                   +--Lucifuga_dentata_aanat1
|  |                                     |     |                +--| (100)
|  |                                     |     |                |  +--Lucifuga_holguinensis_aanat1
|  |                                     |     |             +--| (91)
|  |                                     |     |             |  +--Brotula_barbata_aanat1
|  |                                     |     +-------------| (100)
|  |                                     |                   |  +---Carapus_acus_aanat1
|  |                                     |                   +--| (78)
|  |                                     |                      +--Lamprogrammus_exutus_aanat1
|  |                                  +--| (81)
|  |                                  |  |     +--Danio_rerio_aanat1
|  |                                  |  |  +--| (91)
|  |                                  |  |  |  +--Sinocyclocheilus_rhinocerous_aanat1_1
|  |                                  |  +--| (88)
|  |                                  |     |  +--Sinocyclocheilus_grahami_aanat1
|  |                                  |     +--| (89)
|  |                                  |        |  +--Sinocyclocheilus_rhinocerous_aanat1_2
|  |                                  |        +--| (49)
|  |                                  |           +--Sinocyclocheilus_anshuiensis_aanat1
|  |    +-----------------------------| (100)
|  |    |                             +--ENSLOCG00000013462
|  +----| (84)
|       +-----ENSLOCG00000007662
|
|        +--Sinocyclocheilus_grahami_aanat2_1
|     +--| (50)
|     |  +--Sinocyclocheilus_rhinocerous_aanat2_1
|  +--| (69)
|  |  +--Sinocyclocheilus_anshuiensis_aanat2_1
+--| (86)
   |  +--Sinocyclocheilus_grahami_aanat2_2
   +--| (97)
      |  +--Sinocyclocheilus_rhinocerous_aanat2_2
      +--| (63)
         +--Sinocyclocheilus_anshuiensis_aanat2_2


Consensus tree in newick format: 

(Danio_rerio_aanat2:0.0119576074,((((Astyanax_mexicanus_Surface_aanat2:0.0049696660,Astyanax_mexicanus_Cave_aanat2:0.0000029726)98:0.0329184897,Pygocentrus_nattereri_aanat2:0.0255138871)81:0.0324053622,((((Lucifuga_dentata_aanat2:0.0000029726,Lucifuga_holguinensis_aanat2:0.0110475112)100:0.0712502273,(Brotula_barbata_aanat2:0.0253988245,Lamprogrammus_exutus_aanat2:0.0326796401)69:0.0101801122)72:0.0167280606,(((ENSONIG00000001439:0.0979966700,ENSTNIG00000018581:0.1426253681)55:0.0076777576,(ENSXMAG00000000128:0.0440055489,ENSORLG00000005149:0.1344393141)80:0.0201054742)53:0.0081746798,ENSGACG00000013957:0.1181048432)95:0.0312064950)72:0.0214847274,ENSGMOG00000004277:0.1315200963)96:0.0740448687)57:0.0362820591,(((((Carapus_acus_aanat2:0.1280117527,((ENSONIG00000018253:0.0224353033,(ENSXMAG00000006015:0.0412671030,ENSORLG00000000725:0.0985602223)91:0.0230558004)93:0.0174030465,(ENSTNIG00000017516:0.0440013875,ENSGACG00000019276:0.0467694585)88:0.0084227016)78:0.0069079754)97:0.0566531474,(((Astyanax_mexicanus_Surface_aanat1:0.0057138527,Astyanax_mexicanus_Cave_aanat1:0.0000029726)100:0.0292185469,Pygocentrus_nattereri_aanat1:0.0133690887)99:0.0415584048,(((Lucifuga_dentata_aanat1:0.0193699567,Lucifuga_holguinensis_aanat1:0.0000029726)100:0.0369079575,Brotula_barbata_aanat1:0.0584753853)91:0.0107098634,(Carapus_acus_aanat1:0.0768855421,Lamprogrammus_exutus_aanat1:0.0261836179)78:0.0077608664)100:0.2450941170)77:0.0073613126)71:0.0119643835,((Danio_rerio_aanat1:0.0361561020,Sinocyclocheilus_rhinocerous_aanat1_1:0.0057043660)91:0.0057347035,(Sinocyclocheilus_grahami_aanat1:0.0000029726,(Sinocyclocheilus_rhinocerous_aanat1_2:0.0057901117,Sinocyclocheilus_anshuiensis_aanat1:0.0180383916)49:0.0000029726)89:0.0058420896)88:0.0302159547)81:0.0294883544,ENSLOCG00000013462:0.0444878783)100:0.5347891537,ENSLOCG00000007662:0.1155781759)84:0.0924852589)94:0.0425316695,(((Sinocyclocheilus_grahami_aanat2_1:0.0215113045,Sinocyclocheilus_rhinocerous_aanat2_1:0.0160939040)50:0.0000029726,Sinocyclocheilus_anshuiensis_aanat2_1:0.0000029726)69:0.0056029374,(Sinocyclocheilus_grahami_aanat2_2:0.0221521532,(Sinocyclocheilus_rhinocerous_aanat2_2:0.0000029726,Sinocyclocheilus_anshuiensis_aanat2_2:0.0000029726)63:0.0000029726)97:0.0220342355)86:0.0212306012);

TIME STAMP
----------

Date and time: Mon May 20 12:41:35 2019
Total CPU time used: 59.175232 seconds (0h:0m:59s)
Total wall-clock time used: 59.9830811 seconds (0h:0m:59s)
```
