## Supplementary material for "Contrasted gene decay in subterranean vertebrates: insights from cavefishes and fossorial mammals": adam.fas.iqtree

```
IQ-TREE 1.6.10 built Feb 19 2019

Input file name: adam.fas
Type of analysis: ModelFinder + tree reconstruction + ultrafast bootstrap (1000 replicates)
Random seed number: 204583

REFERENCES
----------

To cite ModelFinder please use: 

Subha Kalyaanamoorthy, Bui Quang Minh, Thomas KF Wong, Arndt von Haeseler,
and Lars S Jermiin (2017) ModelFinder: Fast model selection for
accurate phylogenetic estimates. Nature Methods, 14:587–589.
https://doi.org/10.1038/nmeth.4285

To cite IQ-TREE please use:

Lam-Tung Nguyen, Heiko A. Schmidt, Arndt von Haeseler, and Bui Quang Minh
(2015) IQ-TREE: A fast and effective stochastic algorithm for estimating
maximum likelihood phylogenies. Mol Biol Evol, 32:268-274.
https://doi.org/10.1093/molbev/msu300

Since you used ultrafast bootstrap (UFBoot) please also cite: 

Diep Thi Hoang, Olga Chernomor, Arndt von Haeseler, Bui Quang Minh,
and Le Sy Vinh (2017) UFBoot2: Improving the ultrafast bootstrap
approximation. Mol Biol Evol, in press.
https://doi.org/10.1093/molbev/msx281

SEQUENCE ALIGNMENT
------------------

Input data: 58 sequences with 2041 amino-acid sites
Number of constant sites: 572 (= 28.0255% of all sites)
Number of invariant (constant or ambiguous constant) sites: 572 (= 28.0255% of all sites)
Number of parsimony informative sites: 1130
Number of distinct site patterns: 1740

ModelFinder
-----------

Best-fit model according to BIC: JTT+G4

List of models sorted by BIC scores: 

Model             LogL          AIC      w-AIC      AICc     w-AICc       BIC      w-BIC
JTT+G4          -43668.1970  87564.3940 - 0.0000  87578.0077 - 0.0000  88205.2102 + 0.9842
JTT+I+G4        -43668.5304  87567.0608 - 0.0000  87580.9205 - 0.0000  88213.4982 - 0.0156
JTTDCMut+G4     -43676.8176  87581.6353 - 0.0000  87595.2490 - 0.0000  88222.4515 - 0.0002
JTTDCMut+I+G4   -43676.8981  87583.7961 - 0.0000  87597.6558 - 0.0000  88230.2335 - 0.0000
JTT+F+G4        -43615.7406  87497.4813 + 0.7454  87516.1724 + 0.7686  88245.1002 - 0.0000
JTTDCMut+F+G4   -43618.9014  87503.8027 - 0.0316  87522.4938 - 0.0326  88251.4217 - 0.0000
JTT+F+I+G4      -43615.9974  87499.9949 + 0.2121  87518.9770 + 0.1891  88253.2350 - 0.0000
JTTDCMut+F+I+G4 -43618.9681  87505.9363 - 0.0109  87524.9184 - 0.0097  88259.1764 - 0.0000
WAG+F+G4        -43801.2433  87868.4867 - 0.0000  87887.1778 - 0.0000  88616.1057 - 0.0000
WAG+F+I+G4      -43801.5816  87871.1632 - 0.0000  87890.1453 - 0.0000  88624.4033 - 0.0000
WAG+G4          -43954.0562  88136.1123 - 0.0000  88149.7260 - 0.0000  88776.9286 - 0.0000
WAG+I+G4        -43954.4408  88138.8816 - 0.0000  88152.7413 - 0.0000  88785.3190 - 0.0000
VT+F+G4         -43913.4583  88092.9166 - 0.0000  88111.6077 - 0.0000  88840.5355 - 0.0000
VT+F+I+G4       -43913.8846  88095.7692 - 0.0000  88114.7514 - 0.0000  88849.0094 - 0.0000
VT+G4           -44045.3722  88318.7443 - 0.0000  88332.3580 - 0.0000  88959.5606 - 0.0000
VT+I+G4         -44045.9006  88321.8012 - 0.0000  88335.6610 - 0.0000  88968.2387 - 0.0000
DCMut+F+G4      -44000.0490  88266.0981 - 0.0000  88284.7892 - 0.0000  89013.7170 - 0.0000
Dayhoff+F+G4    -44001.3510  88268.7020 - 0.0000  88287.3931 - 0.0000  89016.3210 - 0.0000
DCMut+F+I+G4    -44000.2751  88268.5502 - 0.0000  88287.5324 - 0.0000  89021.7904 - 0.0000
Dayhoff+F+I+G4  -44001.8702  88271.7405 - 0.0000  88290.7226 - 0.0000  89024.9806 - 0.0000
FLU+F+G4        -44009.0038  88284.0077 - 0.0000  88302.6988 - 0.0000  89031.6266 - 0.0000
FLU+F+I+G4      -44009.0535  88286.1070 - 0.0000  88305.0892 - 0.0000  89039.3472 - 0.0000
DCMut+G4        -44145.3699  88518.7398 - 0.0000  88532.3535 - 0.0000  89159.5561 - 0.0000
Dayhoff+G4      -44145.5565  88519.1130 - 0.0000  88532.7267 - 0.0000  89159.9293 - 0.0000
DCMut+I+G4      -44145.5811  88521.1621 - 0.0000  88535.0218 - 0.0000  89167.5995 - 0.0000
Dayhoff+I+G4    -44146.0599  88522.1198 - 0.0000  88535.9796 - 0.0000  89168.5573 - 0.0000
LG+F+G4         -44162.3866  88590.7733 - 0.0000  88609.4644 - 0.0000  89338.3922 - 0.0000
LG+F+I+G4       -44162.3771  88592.7542 - 0.0000  88611.7363 - 0.0000  89345.9943 - 0.0000
LG+G4           -44332.6413  88893.2827 - 0.0000  88906.8964 - 0.0000  89534.0989 - 0.0000
LG+I+G4         -44332.6983  88895.3965 - 0.0000  88909.2562 - 0.0000  89541.8339 - 0.0000
PMB+F+G4        -44296.6058  88859.2115 - 0.0000  88877.9027 - 0.0000  89606.8305 - 0.0000
PMB+F+I+G4      -44296.8688  88861.7377 - 0.0000  88880.7199 - 0.0000  89614.9779 - 0.0000
Blosum62+F+G4   -44361.5718  88989.1436 - 0.0000  89007.8348 - 0.0000  89736.7626 - 0.0000
Blosum62+F+I+G4 -44361.6532  88991.3063 - 0.0000  89010.2885 - 0.0000  89744.5465 - 0.0000
PMB+G4          -44459.4216  89146.8432 - 0.0000  89160.4569 - 0.0000  89787.6594 - 0.0000
PMB+I+G4        -44459.7487  89149.4974 - 0.0000  89163.3571 - 0.0000  89795.9348 - 0.0000
cpREV+F+G4      -44480.9054  89227.8109 - 0.0000  89246.5020 - 0.0000  89975.4298 - 0.0000
cpREV+F+I+G4    -44480.6574  89229.3148 - 0.0000  89248.2969 - 0.0000  89982.5549 - 0.0000
rtREV+F+G4      -44489.9357  89245.8714 - 0.0000  89264.5626 - 0.0000  89993.4904 - 0.0000
HIVb+F+G4       -44492.4205  89250.8410 - 0.0000  89269.5322 - 0.0000  89998.4600 - 0.0000
rtREV+F+I+G4    -44489.7656  89247.5313 - 0.0000  89266.5134 - 0.0000  90000.7714 - 0.0000
HIVb+F+I+G4     -44492.3367  89252.6734 - 0.0000  89271.6555 - 0.0000  90005.9135 - 0.0000
cpREV+G4        -44606.6320  89441.2640 - 0.0000  89454.8777 - 0.0000  90082.0803 - 0.0000
cpREV+I+G4      -44606.4173  89442.8345 - 0.0000  89456.6943 - 0.0000  90089.2720 - 0.0000
Blosum62+G4     -44618.8913  89465.7827 - 0.0000  89479.3964 - 0.0000  90106.5989 - 0.0000
Blosum62+I+G4   -44618.9825  89467.9649 - 0.0000  89481.8247 - 0.0000  90114.4024 - 0.0000
FLU+G4          -44625.0716  89478.1433 - 0.0000  89491.7570 - 0.0000  90118.9595 - 0.0000
mtInv+F+G4      -44553.2610  89372.5220 - 0.0000  89391.2131 - 0.0000  90120.1409 - 0.0000
FLU+I+G4        -44625.1469  89480.2938 - 0.0000  89494.1536 - 0.0000  90126.7313 - 0.0000
mtInv+F+I+G4    -44553.0618  89374.1235 - 0.0000  89393.1057 - 0.0000  90127.3637 - 0.0000
mtMet+F+G4      -44641.3141  89548.6282 - 0.0000  89567.3194 - 0.0000  90296.2472 - 0.0000
mtMet+F+I+G4    -44641.1013  89550.2027 - 0.0000  89569.1848 - 0.0000  90303.4428 - 0.0000
HIVb+G4         -44720.2976  89668.5952 - 0.0000  89682.2089 - 0.0000  90309.4115 - 0.0000
HIVb+I+G4       -44720.2794  89670.5588 - 0.0000  89684.4185 - 0.0000  90316.9962 - 0.0000
rtREV+G4        -44739.9474  89707.8947 - 0.0000  89721.5084 - 0.0000  90348.7109 - 0.0000
rtREV+I+G4      -44739.6860  89709.3720 - 0.0000  89723.2318 - 0.0000  90355.8095 - 0.0000
mtREV+F+G4      -44772.2537  89810.5075 - 0.0000  89829.1986 - 0.0000  90558.1264 - 0.0000
mtREV+F+I+G4    -44771.9802  89811.9605 - 0.0000  89830.9426 - 0.0000  90565.2006 - 0.0000
JTT+F+I         -45101.9125  90469.8250 - 0.0000  90488.5162 - 0.0000  91217.4440 - 0.0000
JTTDCMut+F+I    -45108.0976  90482.1951 - 0.0000  90500.8863 - 0.0000  91229.8141 - 0.0000
JTT+I           -45181.3308  90590.6615 - 0.0000  90604.2752 - 0.0000  91231.4778 - 0.0000
JTTDCMut+I      -45191.3639  90610.7279 - 0.0000  90624.3416 - 0.0000  91251.5441 - 0.0000
mtVer+F+G4      -45126.2382  90518.4764 - 0.0000  90537.1675 - 0.0000  91266.0954 - 0.0000
HIVw+F+G4       -45126.4238  90518.8477 - 0.0000  90537.5388 - 0.0000  91266.4667 - 0.0000
mtVer+F+I+G4    -45125.9630  90519.9259 - 0.0000  90538.9081 - 0.0000  91273.1661 - 0.0000
HIVw+F+I+G4     -45126.4148  90520.8296 - 0.0000  90539.8117 - 0.0000  91274.0697 - 0.0000
WAG+F+I         -45237.0678  90740.1356 - 0.0000  90758.8267 - 0.0000  91487.7546 - 0.0000
VT+F+I          -45289.4592  90844.9185 - 0.0000  90863.6096 - 0.0000  91592.5374 - 0.0000
JTT             -45370.5616  90967.1232 - 0.0000  90980.4932 - 0.0000  91602.3182 - 0.0000
JTT+F           -45298.7976  90861.5953 - 0.0000  90879.9978 - 0.0000  91603.5930 - 0.0000
JTTDCMut+F      -45300.4931  90864.9862 - 0.0000  90883.3887 - 0.0000  91606.9840 - 0.0000
JTTDCMut        -45375.8441  90977.6883 - 0.0000  90991.0583 - 0.0000  91612.8833 - 0.0000
WAG+I           -45403.2358  91034.4717 - 0.0000  91048.0854 - 0.0000  91675.2879 - 0.0000
mtZOA+F+G4      -45343.4372  90952.8745 - 0.0000  90971.5656 - 0.0000  91700.4934 - 0.0000
mtZOA+F+I+G4    -45342.0849  90952.1697 - 0.0000  90971.1519 - 0.0000  91705.4099 - 0.0000
VT+I            -45452.8879  91133.7758 - 0.0000  91147.3895 - 0.0000  91774.5920 - 0.0000
WAG+F           -45401.6070  91067.2139 - 0.0000  91085.6164 - 0.0000  91809.2117 - 0.0000
VT+F            -45481.0806  91226.1612 - 0.0000  91244.5638 - 0.0000  91968.1590 - 0.0000
WAG             -45568.1852  91362.3705 - 0.0000  91375.7405 - 0.0000  91997.5655 - 0.0000
VT              -45647.0095  91520.0190 - 0.0000  91533.3890 - 0.0000  92155.2141 - 0.0000
DCMut+F+I       -45629.6070  91525.2139 - 0.0000  91543.9051 - 0.0000  92272.8329 - 0.0000
Dayhoff+F+I     -45634.5132  91535.0265 - 0.0000  91553.7176 - 0.0000  92282.6454 - 0.0000
DCMut+I         -45764.6496  91757.2993 - 0.0000  91770.9130 - 0.0000  92398.1155 - 0.0000
PMB+F+I         -45693.4410  91652.8819 - 0.0000  91671.5731 - 0.0000  92400.5009 - 0.0000
Dayhoff+I       -45768.1473  91764.2945 - 0.0000  91777.9082 - 0.0000  92405.1108 - 0.0000
mtMAM+F+G4      -45716.1805  91698.3611 - 0.0000  91717.0522 - 0.0000  92445.9800 - 0.0000
mtMAM+F+I+G4    -45715.5533  91699.1066 - 0.0000  91718.0888 - 0.0000  92452.3468 - 0.0000
LG+F+I          -45731.2761  91728.5521 - 0.0000  91747.2433 - 0.0000  92476.1711 - 0.0000
Blosum62+F+I    -45756.9545  91779.9090 - 0.0000  91798.6001 - 0.0000  92527.5279 - 0.0000
DCMut+F         -45789.2923  91842.5845 - 0.0000  91860.9871 - 0.0000  92584.5823 - 0.0000
Dayhoff+F       -45794.4080  91852.8161 - 0.0000  91871.2186 - 0.0000  92594.8138 - 0.0000
PMB+I           -45896.8527  92021.7053 - 0.0000  92035.3190 - 0.0000  92662.5216 - 0.0000
DCMut           -45922.6528  92071.3056 - 0.0000  92084.6756 - 0.0000  92706.5006 - 0.0000
PMB+F           -45852.5058  91969.0116 - 0.0000  91987.4141 - 0.0000  92711.0093 - 0.0000
Dayhoff         -45926.1878  92078.3756 - 0.0000  92091.7456 - 0.0000  92713.5706 - 0.0000
FLU+F+I         -45868.9629  92003.9259 - 0.0000  92022.6170 - 0.0000  92751.5448 - 0.0000
LG+I            -45959.2396  92146.4791 - 0.0000  92160.0928 - 0.0000  92787.2954 - 0.0000
Blosum62+F      -45929.0847  92122.1694 - 0.0000  92140.5719 - 0.0000  92864.1672 - 0.0000
LG+F            -45967.2740  92198.5480 - 0.0000  92216.9505 - 0.0000  92940.5458 - 0.0000
Blosum62+I      -46055.7000  92339.3999 - 0.0000  92353.0136 - 0.0000  92980.2162 - 0.0000
PMB             -46059.9633  92345.9267 - 0.0000  92359.2967 - 0.0000  92981.1217 - 0.0000
HIVw+G4         -46112.4809  92452.9619 - 0.0000  92466.5756 - 0.0000  93093.7781 - 0.0000
HIVw+I+G4       -46112.4758  92454.9516 - 0.0000  92468.8114 - 0.0000  93101.3891 - 0.0000
FLU+F           -46057.7239  92379.4478 - 0.0000  92397.8503 - 0.0000  93121.4456 - 0.0000
rtREV+F+I       -46084.6962  92435.3923 - 0.0000  92454.0835 - 0.0000  93183.0113 - 0.0000
LG              -46201.1997  92628.3994 - 0.0000  92641.7694 - 0.0000  93263.5945 - 0.0000
cpREV+F+I       -46140.0510  92546.1019 - 0.0000  92564.7931 - 0.0000  93293.7209 - 0.0000
Blosum62        -46233.4307  92692.8614 - 0.0000  92706.2314 - 0.0000  93328.0565 - 0.0000
cpREV+I         -46266.2912  92760.5824 - 0.0000  92774.1961 - 0.0000  93401.3987 - 0.0000
mtInv+F+I       -46287.2566  92840.5133 - 0.0000  92859.2044 - 0.0000  93588.1322 - 0.0000
rtREV+I         -46372.2844  92972.5687 - 0.0000  92986.1824 - 0.0000  93613.3850 - 0.0000
mtART+F+G4      -46321.8597  92909.7195 - 0.0000  92928.4106 - 0.0000  93657.3384 - 0.0000
mtART+F+I+G4    -46320.8678  92909.7356 - 0.0000  92928.7177 - 0.0000  93662.9757 - 0.0000
rtREV+F         -46347.3418  92958.6836 - 0.0000  92977.0862 - 0.0000  93700.6814 - 0.0000
cpREV+F         -46401.7962  93067.5924 - 0.0000  93085.9949 - 0.0000  93809.5902 - 0.0000
FLU+I           -46521.5187  93271.0374 - 0.0000  93284.6511 - 0.0000  93911.8537 - 0.0000
cpREV           -46528.9200  93283.8399 - 0.0000  93297.2099 - 0.0000  93919.0350 - 0.0000
HIVb+F+I        -46478.2871  93222.5743 - 0.0000  93241.2654 - 0.0000  93970.1932 - 0.0000
mtMet+F+I       -46496.5915  93259.1830 - 0.0000  93277.8741 - 0.0000  94006.8019 - 0.0000
mtInv+F         -46569.1033  93402.2065 - 0.0000  93420.6091 - 0.0000  94144.2043 - 0.0000
rtREV           -46655.8914  93537.7828 - 0.0000  93551.1528 - 0.0000  94172.9779 - 0.0000
mtREV+G4        -46667.4153  93562.8306 - 0.0000  93576.4443 - 0.0000  94203.6469 - 0.0000
mtREV+I+G4      -46667.3258  93564.6516 - 0.0000  93578.5113 - 0.0000  94211.0890 - 0.0000
FLU             -46700.6403  93627.2806 - 0.0000  93640.6506 - 0.0000  94262.4757 - 0.0000
HIVb+I          -46713.8487  93655.6975 - 0.0000  93669.3112 - 0.0000  94296.5137 - 0.0000
mtZOA+G4        -46723.7364  93675.4728 - 0.0000  93689.0865 - 0.0000  94316.2891 - 0.0000
mtZOA+I+G4      -46722.5355  93675.0711 - 0.0000  93688.9308 - 0.0000  94321.5085 - 0.0000
mtREV+F+I       -46682.7423  93631.4846 - 0.0000  93650.1757 - 0.0000  94379.1035 - 0.0000
mtMet+G4        -46789.6646  93807.3293 - 0.0000  93820.9430 - 0.0000  94448.1455 - 0.0000
mtMet+I+G4      -46789.3764  93808.7527 - 0.0000  93822.6125 - 0.0000  94455.1902 - 0.0000
HIVb+F          -46752.4407  93768.8813 - 0.0000  93787.2838 - 0.0000  94510.8791 - 0.0000
mtMet+F         -46785.7769  93835.5538 - 0.0000  93853.9563 - 0.0000  94577.5516 - 0.0000
mtVer+G4        -46926.1105  94080.2211 - 0.0000  94093.8348 - 0.0000  94721.0373 - 0.0000
mtVer+I+G4      -46925.8962  94081.7924 - 0.0000  94095.6522 - 0.0000  94728.2299 - 0.0000
HIVb            -46965.4475  94156.8950 - 0.0000  94170.2650 - 0.0000  94792.0901 - 0.0000
mtREV+F         -46923.8077  94111.6153 - 0.0000  94130.0178 - 0.0000  94853.6131 - 0.0000
HIVw+F+I        -47075.6821  94417.3642 - 0.0000  94436.0553 - 0.0000  95164.9832 - 0.0000
mtVer+F+I       -47153.0349  94572.0698 - 0.0000  94590.7609 - 0.0000  95319.6887 - 0.0000
mtInv+G4        -47253.4501  94734.9003 - 0.0000  94748.5140 - 0.0000  95375.7165 - 0.0000
mtInv+I+G4      -47253.2295  94736.4591 - 0.0000  94750.3188 - 0.0000  95382.8965 - 0.0000
HIVw+F          -47340.4244  94944.8488 - 0.0000  94963.2513 - 0.0000  95686.8465 - 0.0000
mtZOA+F+I       -47445.5093  95157.0185 - 0.0000  95175.7096 - 0.0000  95904.6375 - 0.0000
mtVer+F         -47471.5541  95207.1083 - 0.0000  95225.5108 - 0.0000  95949.1060 - 0.0000
mtMAM+G4        -47835.6864  95899.3729 - 0.0000  95912.9866 - 0.0000  96540.1891 - 0.0000
mtMAM+I+G4      -47834.7188  95899.4376 - 0.0000  95913.2974 - 0.0000  96545.8751 - 0.0000
mtZOA+F         -47798.5667  95861.1334 - 0.0000  95879.5360 - 0.0000  96603.1312 - 0.0000
HIVw+I          -48099.0377  96426.0754 - 0.0000  96439.6891 - 0.0000  97066.8917 - 0.0000
mtMAM+F+I       -48114.1556  96494.3112 - 0.0000  96513.0024 - 0.0000  97241.9302 - 0.0000
mtART+G4        -48310.0064  96848.0128 - 0.0000  96861.6265 - 0.0000  97488.8290 - 0.0000
mtART+I+G4      -48309.1034  96848.2068 - 0.0000  96862.0666 - 0.0000  97494.6443 - 0.0000
HIVw            -48338.1855  96902.3710 - 0.0000  96915.7410 - 0.0000  97537.5660 - 0.0000
mtMAM+F         -48446.2263  97156.4527 - 0.0000  97174.8552 - 0.0000  97898.4505 - 0.0000
mtREV+I         -48854.1508  97936.3015 - 0.0000  97949.9152 - 0.0000  98577.1178 - 0.0000
mtART+F+I       -48848.4551  97962.9102 - 0.0000  97981.6013 - 0.0000  98710.5291 - 0.0000
mtMet+I         -48993.0639  98214.1278 - 0.0000  98227.7415 - 0.0000  98854.9440 - 0.0000
mtREV           -49113.2453  98452.4907 - 0.0000  98465.8607 - 0.0000  99087.6857 - 0.0000
mtVer+I         -49283.4991  98794.9982 - 0.0000  98808.6119 - 0.0000  99435.8145 - 0.0000
mtInv+I         -49291.6207  98811.2414 - 0.0000  98824.8551 - 0.0000  99452.0576 - 0.0000
mtZOA+I         -49300.4518  98828.9036 - 0.0000  98842.5173 - 0.0000  99469.7198 - 0.0000
mtMet           -49322.4730  98870.9460 - 0.0000  98884.3160 - 0.0000  99506.1410 - 0.0000
mtART+F         -49270.2439  98804.4878 - 0.0000  98822.8904 - 0.0000  99546.4856 - 0.0000
mtVer           -49598.2413  99422.4827 - 0.0000  99435.8527 - 0.0000 100057.6777 - 0.0000
mtInv           -49619.2486  99464.4972 - 0.0000  99477.8672 - 0.0000 100099.6923 - 0.0000
mtZOA           -49747.5459  99721.0917 - 0.0000  99734.4617 - 0.0000 100356.2868 - 0.0000
mtMAM+I         -50831.2796 101890.5592 - 0.0000 101904.1729 - 0.0000 102531.3754 - 0.0000
mtMAM           -51197.9104 102621.8208 - 0.0000 102635.1908 - 0.0000 103257.0159 - 0.0000
mtART+I         -51454.3638 103136.7276 - 0.0000 103150.3413 - 0.0000 103777.5438 - 0.0000
mtART           -51988.0665 104202.1330 - 0.0000 104215.5030 - 0.0000 104837.3281 - 0.0000

AIC, w-AIC   : Akaike information criterion scores and weights.
AICc, w-AICc : Corrected AIC scores and weights.
BIC, w-BIC   : Bayesian information criterion scores and weights.

Plus signs denote the 95% confidence sets.
Minus signs denote significant exclusion.

SUBSTITUTION PROCESS
--------------------

Model of substitution: JTT+G4

State frequencies: (model)

Model of rate heterogeneity: Gamma with 4 categories
Gamma shape alpha: 0.8653

 Category  Relative_rate  Proportion
  1         0.1094         0.2500
  2         0.4321         0.2500
  3         0.9735         0.2500
  4         2.4850         0.2500
Relative rates are computed as MEAN of the portion of the Gamma distribution falling in the category.

MAXIMUM LIKELIHOOD TREE
-----------------------

Log-likelihood of the tree: -43624.4965 (s.e. 932.5576)
Unconstrained log-likelihood (without tree): -14978.0976
Number of free parameters (#branches + #model parameters): 114
Akaike information criterion (AIC) score: 87476.9929
Corrected Akaike information criterion (AICc) score: 87490.6066
Bayesian information criterion (BIC) score: 88117.8092

Total tree length (sum of branch lengths): 18.0047
Sum of internal branch lengths: 11.9006 (66.0973% of tree length)

WARNING: 1 near-zero internal branches (<0.0005) should be treated with caution
         Such branches are denoted by '**' in the figure below

NOTE: Tree is UNROOTED although outgroup taxon 'Danio_rerio_adam17a' is drawn at root
Numbers in parentheses are SH-aLRT support (%) / ultrafast bootstrap support (%)

+--Danio_rerio_adam17a
|
|        +--Astyanax_mexicanus_Surface_adam17a
|     +--| (100/100)
|     |  +--Astyanax_mexicanus_Cave_adam17a
|  +--| (100/100)
|  |  +--Pygocentrus_nattereri_adam17a
+--| (100/100)
|  |              +--Lucifuga_dentata_adam17a
|  |           +--| (100/100)
|  |           |  +--Lucifuga_holguinensis_adam17a
|  |        +--| (99.1/100)
|  |        |  |     +--Brotula_barbata_adam17a
|  |        |  |  +--| (56.2/88)
|  |        |  |  |  +--Carapus_acus_adam17a
|  |        |  +--| (64.1/92)
|  |        |     +--Lamprogrammus_exutus_adam17a
|  |     +--| (97.9/84)
|  |     |  |  +--ENSGACT00000011797
|  |     |  +--| (83.7/60)
|  |     |     |     +--ENSONIT00000004673
|  |     |     |  +--| (87.9/86)
|  |     |     |  |  +--ENSTNIT00000020686
|  |     |     +--| (81.2/58)
|  |     |        |  +--ENSORLT00000019188
|  |     |        +--| (89/71)
|  |     |           +--ENSXMAT00000002971
|  |  +--| (100/95)
|  |  |  +--ENSGMOT00000012292
|  +--| (99.2/100)
|     |           +--Danio_rerio_adam17b
|     |        +--| (100/92)
|     |        |  |        +--Sinocyclocheilus_grahami_adam17b_1
|     |        |  |     +--| (75.6/91)
|     |        |  |     |  +--Sinocyclocheilus_anshuiensis_adam17b_1
|     |        |  |  +--| (99.6/100)
|     |        |  |  |  +--Sinocyclocheilus_rhinocerous_adam17b_1
|     |        |  +--| (94.3/90)
|     |        |     |     +--Sinocyclocheilus_grahami_adam17b_2
|     |        |     |  +--| (90.7/85)
|     |        |     |  |  |  +--Sinocyclocheilus_anshuiensis_adam17b_2
|     |        |     |  |  +**| (0/50)
|     |        |     |  |     |                                                              +--Danio_rerio_adamts20
|     |        |     |  |     |                                                           +--| (100/91)
|     |        |     |  |     |                                                           |  +--ENSTNIT00000019300
|     |        |     |  |     |                                                        +--| (98.7/72)
|     |        |     |  |     |                                                        |  |                       +--Sinocyclocheilus_grahami_adamts20_1
|     |        |     |  |     |                                                        |  |                    +--| (98.4/100)
|     |        |     |  |     |                                                        |  |                    |  +--Sinocyclocheilus_rhinocerous_adamts20_1
|     |        |     |  |     |                                                        |  |                 +--| (100/100)
|     |        |     |  |     |                                                        |  |                 |  +--Sinocyclocheilus_anshuiensis_adamts20_1
|     |        |     |  |     |                                                        |  |              +--| (100/100)
|     |        |     |  |     |                                                        |  |              |  |  +--Sinocyclocheilus_rhinocerous_adamts20_2
|     |        |     |  |     |                                                        |  |              |  +--| (99.4/100)
|     |        |     |  |     |                                                        |  |              |     +--Sinocyclocheilus_anshuiensis_adamts20_2
|     |        |     |  |     |                                                        |  |           +--| (99.9/95)
|     |        |     |  |     |                                                        |  |           |  +--ENSLOCT00000001807
|     |        |     |  |     |                                                        |  |        +--| (99.9/93)
|     |        |     |  |     |                                                        |  |        |  +--ENSGMOT00000010058
|     |        |     |  |     |                                                        |  |     +--| (90.3/76)
|     |        |     |  |     |                                                        |  |     |  +--ENSXMAT00000017429
|     |        |     |  |     |                                                        |  |  +--| (99.1/73)
|     |        |     |  |     |                                                        |  |  |  |  +--ENSGACT00000005371
|     |        |     |  |     |                                                        |  |  |  +--| (77.5/75)
|     |        |     |  |     |                                                        |  |  |     +--ENSONIT00000010963
|     |        |     |  |     |                                                        |  +--| (98/83)
|     |        |     |  |     |                                                        |     +--ENSORLT00000003980
|     |        |     |  |     |                                                     +--| (100/46)
|     |        |     |  |     |                                                     |  |  +--Brotula_barbata_adamts20
|     |        |     |  |     |                                                     |  +--| (90.6/68)
|     |        |     |  |     |                                                     |     |  +--Carapus_acus_adamts20
|     |        |     |  |     |                                                     |     +--| (70.1/72)
|     |        |     |  |     |                                                     |        +--Lamprogrammus_exutus_adamts20
|     |        |     |  |     |                                                  +--| (0/28)
|     |        |     |  |     |                                                  |  +--Lucifuga_dentata_adamts20
|     |        |     |  |     +--------------------------------------------------| (100/100)
|     |        |     |  |                                                        +**Lucifuga_holguinensis_adamts20
|     |        |     +--| (99.8/91)
|     |        |        +--Sinocyclocheilus_rhinocerous_adam17b_2
|     |     +--| (99.7/92)
|     |     |  |     +--Astyanax_mexicanus_Surface_adam17b
|     |     |  |  +--| (100/100)
|     |     |  |  |  +--Astyanax_mexicanus_Cave_adam17b
|     |     |  +--| (100/100)
|     |     |     +--Pygocentrus_nattereri_adam17b
|     |  +--| (99.9/95)
|     |  |  |        +--Lucifuga_dentata_adam17b
|     |  |  |     +--| (100/100)
|     |  |  |     |  +--Lucifuga_holguinensis_adam17b
|     |  |  |  +--| (94.8/98)
|     |  |  |  |  |     +--ENSGACT00000001905
|     |  |  |  |  |  +--| (97.5/99)
|     |  |  |  |  |  |  +--ENSTNIT00000005202
|     |  |  |  |  +--| (99.2/100)
|     |  |  |  |     |  +--ENSONIT00000023705
|     |  |  |  |     +--| (88.9/54)
|     |  |  |  |        |  +--ENSORLT00000022680
|     |  |  |  |        +--| (33.5/48)
|     |  |  |  |           +--ENSXMAT00000009885
|     |  |  +--| (100/100)
|     |  |     +--ENSGMOT00000003485
|     +--| (97.9/95)
|        +--ENSLOCT00000020839
|
|        +--Sinocyclocheilus_grahami_adam17a_1
|     +--| (87.8/100)
|     |  +--Sinocyclocheilus_rhinocerous_adam17a_1
|  +--| (100/100)
|  |  +--Sinocyclocheilus_anshuiensis_adam17a_1
+--| (99.7/100)
   |     +--Sinocyclocheilus_grahami_adam17a_2
   |  +--| (89.1/98)
   |  |  +--Sinocyclocheilus_anshuiensis_adam17a_2
   +--| (99.5/100)
      +--Sinocyclocheilus_rhinocerous_adam17a_2

Tree in newick format:

(Danio_rerio_adam17a:0.1197402916,(((Astyanax_mexicanus_Surface_adam17a:0.0032011586,Astyanax_mexicanus_Cave_adam17a:0.0020635283)100/100:0.1444920650,Pygocentrus_nattereri_adam17a:0.1358310526)100/100:0.1575240734,(((((Lucifuga_dentata_adam17a:0.0088849212,Lucifuga_holguinensis_adam17a:0.0028438292)100/100:0.1168224095,((Brotula_barbata_adam17a:0.1087076071,Carapus_acus_adam17a:0.1086171576)56.2/88:0.0180429725,Lamprogrammus_exutus_adam17a:0.0675872724)64.1/92:0.0166339203)99.1/100:0.0463477331,(ENSGACT00000011797:0.1563236474,((ENSONIT00000004673:0.1841890371,ENSTNIT00000020686:0.2183557538)87.9/86:0.0360315278,(ENSORLT00000019188:0.3265640244,ENSXMAT00000002971:0.2836059414)89/71:0.0452311470)81.2/58:0.0231714146)83.7/60:0.0227109295)97.9/84:0.0611053651,ENSGMOT00000012292:0.3200225825)100/95:0.1311626959,((((Danio_rerio_adam17b:0.0810001340,(((Sinocyclocheilus_grahami_adam17b_1:0.0154535459,Sinocyclocheilus_anshuiensis_adam17b_1:0.0175540424)75.6/91:0.0056016981,Sinocyclocheilus_rhinocerous_adam17b_1:0.0107911496)99.6/100:0.0238196635,((Sinocyclocheilus_grahami_adam17b_2:0.0137717924,(Sinocyclocheilus_anshuiensis_adam17b_2:0.0140838842,(((((Danio_rerio_adamts20:0.0863316894,ENSTNIT00000019300:0.1164311321)100/91:0.0923636797,((((((((Sinocyclocheilus_grahami_adamts20_1:0.0540764548,Sinocyclocheilus_rhinocerous_adamts20_1:0.1535228571)98.4/100:0.0264684017,Sinocyclocheilus_anshuiensis_adamts20_1:0.0534427023)100/100:0.0632455126,(Sinocyclocheilus_rhinocerous_adamts20_2:0.0252622061,Sinocyclocheilus_anshuiensis_adamts20_2:0.0705198727)99.4/100:0.0433060656)100/100:0.2190365167,ENSLOCT00000001807:0.2369570424)99.9/95:0.0615241022,ENSGMOT00000010058:0.1423280460)99.9/93:0.0464654703,ENSXMAT00000017429:0.1093260676)90.3/76:0.0103082782,(ENSGACT00000005371:0.1121176436,ENSONIT00000010963:0.0800423044)77.5/75:0.0066432860)99.1/73:0.0360835026,ENSORLT00000003980:0.1755072039)98/83:0.0344655133)98.7/72:0.0283104613,(Brotula_barbata_adamts20:0.1315767716,(Carapus_acus_adamts20:0.1460551247,Lamprogrammus_exutus_adamts20:0.0861687564)70.1/72:0.0028747742)90.6/68:0.0078177773)100/46:0.0555636722,Lucifuga_dentata_adamts20:0.0080756179)0/28:0.0054155919,Lucifuga_holguinensis_adamts20:0.0000023237)100/100:8.7213092710)0/50:0.0000021191)90.7/85:0.0052493724,Sinocyclocheilus_rhinocerous_adam17b_2:0.0071927529)99.8/91:0.0293606449)94.3/90:0.0209356888)100/92:0.1222395997,((Astyanax_mexicanus_Surface_adam17b:0.0036304533,Astyanax_mexicanus_Cave_adam17b:0.0020730556)100/100:0.1141002003,Pygocentrus_nattereri_adam17b:0.0728242946)100/100:0.0999377606)99.7/92:0.1001767126,(((Lucifuga_dentata_adam17b:0.0065568215,Lucifuga_holguinensis_adam17b:0.0061808146)100/100:0.1696257430,((ENSGACT00000001905:0.1894338040,ENSTNIT00000005202:0.3969306753)97.5/99:0.0604675190,(ENSONIT00000023705:0.1596806909,(ENSORLT00000022680:0.2352229415,ENSXMAT00000009885:0.1905639232)33.5/48:0.0279405030)88.9/54:0.0264177420)99.2/100:0.0691589686)94.8/98:0.0434032167,ENSGMOT00000003485:0.2712507418)100/100:0.1133463206)99.9/95:0.1461580317,ENSLOCT00000020839:0.5170718208)97.9/95:0.0833494631)99.2/100:0.0812182714)100/100:0.1314570033,(((Sinocyclocheilus_grahami_adam17a_1:0.0144816533,Sinocyclocheilus_rhinocerous_adam17a_1:0.0149262302)87.8/100:0.0060778776,Sinocyclocheilus_anshuiensis_adam17a_1:0.0140202913)100/100:0.0468310849,((Sinocyclocheilus_grahami_adam17a_2:0.0080110358,Sinocyclocheilus_anshuiensis_adam17a_2:0.0051713457)89.1/98:0.0070140912,Sinocyclocheilus_rhinocerous_adam17a_2:0.0019094932)99.5/100:0.0282075788)99.7/100:0.0580063872);

CONSENSUS TREE
--------------

Consensus tree is constructed from 1000bootstrap trees
Log-likelihood of consensus tree: -43625.716224
Robinson-Foulds distance between ML tree and consensus tree: 4

Branches with support >0.000000% are kept (extended consensus)
Branch lengths are optimized by maximum likelihood on original alignment
Numbers in parentheses are bootstrap supports (%)

+--Danio_rerio_adam17a
|
|        +--Astyanax_mexicanus_Surface_adam17a
|     +--| (100)
|     |  +--Astyanax_mexicanus_Cave_adam17a
|  +--| (100)
|  |  +--Pygocentrus_nattereri_adam17a
+--| (100)
|  |              +--Lucifuga_dentata_adam17a
|  |           +--| (100)
|  |           |  +--Lucifuga_holguinensis_adam17a
|  |        +--| (100)
|  |        |  |     +--Brotula_barbata_adam17a
|  |        |  |  +--| (88)
|  |        |  |  |  +--Carapus_acus_adam17a
|  |        |  +--| (92)
|  |        |     +--Lamprogrammus_exutus_adam17a
|  |     +--| (84)
|  |     |  |  +--ENSGACT00000011797
|  |     |  +--| (60)
|  |     |     |     +--ENSONIT00000004673
|  |     |     |  +--| (86)
|  |     |     |  |  +--ENSTNIT00000020686
|  |     |     +--| (58)
|  |     |        |  +--ENSORLT00000019188
|  |     |        +--| (71)
|  |     |           +--ENSXMAT00000002971
|  |  +--| (95)
|  |  |  +--ENSGMOT00000012292
|  +--| (100)
|     |           +--Danio_rerio_adam17b
|     |        +--| (92)
|     |        |  |        +--Sinocyclocheilus_grahami_adam17b_1
|     |        |  |     +--| (91)
|     |        |  |     |  +--Sinocyclocheilus_anshuiensis_adam17b_1
|     |        |  |  +--| (100)
|     |        |  |  |  +--Sinocyclocheilus_rhinocerous_adam17b_1
|     |        |  +--| (90)
|     |        |     |     +--Sinocyclocheilus_grahami_adam17b_2
|     |        |     |  +--| (85)
|     |        |     |  |  |  +--Sinocyclocheilus_anshuiensis_adam17b_2
|     |        |     |  |  +--| (50)
|     |        |     |  |     |                                                           +--Danio_rerio_adamts20
|     |        |     |  |     |                                                        +--| (91)
|     |        |     |  |     |                                                        |  +--ENSTNIT00000019300
|     |        |     |  |     |                                                     +--| (72)
|     |        |     |  |     |                                                     |  |                       +--Sinocyclocheilus_grahami_adamts20_1
|     |        |     |  |     |                                                     |  |                    +--| (100)
|     |        |     |  |     |                                                     |  |                    |  +--Sinocyclocheilus_rhinocerous_adamts20_1
|     |        |     |  |     |                                                     |  |                 +--| (100)
|     |        |     |  |     |                                                     |  |                 |  +--Sinocyclocheilus_anshuiensis_adamts20_1
|     |        |     |  |     |                                                     |  |              +--| (100)
|     |        |     |  |     |                                                     |  |              |  |  +--Sinocyclocheilus_rhinocerous_adamts20_2
|     |        |     |  |     |                                                     |  |              |  +--| (100)
|     |        |     |  |     |                                                     |  |              |     +--Sinocyclocheilus_anshuiensis_adamts20_2
|     |        |     |  |     |                                                     |  |           +--| (95)
|     |        |     |  |     |                                                     |  |           |  +--ENSLOCT00000001807
|     |        |     |  |     |                                                     |  |        +--| (93)
|     |        |     |  |     |                                                     |  |        |  +--ENSGMOT00000010058
|     |        |     |  |     |                                                     |  |     +--| (76)
|     |        |     |  |     |                                                     |  |     |  +--ENSXMAT00000017429
|     |        |     |  |     |                                                     |  |  +--| (73)
|     |        |     |  |     |                                                     |  |  |  |  +--ENSGACT00000005371
|     |        |     |  |     |                                                     |  |  |  +--| (75)
|     |        |     |  |     |                                                     |  |  |     +--ENSONIT00000010963
|     |        |     |  |     |                                                     |  +--| (83)
|     |        |     |  |     |                                                     |     +--ENSORLT00000003980
|     |        |     |  |     |                                                  +--| (46)
|     |        |     |  |     |                                                  |  |  +--Brotula_barbata_adamts20
|     |        |     |  |     |                                                  |  +--| (68)
|     |        |     |  |     |                                                  |     |  +--Carapus_acus_adamts20
|     |        |     |  |     |                                                  |     +--| (72)
|     |        |     |  |     |                                                  |        +--Lamprogrammus_exutus_adamts20
|     |        |     |  |     +--------------------------------------------------| (100)
|     |        |     |  |                                                        |  +--Lucifuga_dentata_adamts20
|     |        |     |  |                                                        +--| (60)
|     |        |     |  |                                                           +--Lucifuga_holguinensis_adamts20
|     |        |     +--| (91)
|     |        |        +--Sinocyclocheilus_rhinocerous_adam17b_2
|     |     +--| (92)
|     |     |  |     +--Astyanax_mexicanus_Surface_adam17b
|     |     |  |  +--| (100)
|     |     |  |  |  +--Astyanax_mexicanus_Cave_adam17b
|     |     |  +--| (100)
|     |     |     +--Pygocentrus_nattereri_adam17b
|     |  +--| (95)
|     |  |  |        +--Lucifuga_dentata_adam17b
|     |  |  |     +--| (100)
|     |  |  |     |  +--Lucifuga_holguinensis_adam17b
|     |  |  |  +--| (98)
|     |  |  |  |  |     +--ENSGACT00000001905
|     |  |  |  |  |  +--| (99)
|     |  |  |  |  |  |  +--ENSTNIT00000005202
|     |  |  |  |  +--| (100)
|     |  |  |  |     |     +--ENSONIT00000023705
|     |  |  |  |     |  +--| (51)
|     |  |  |  |     |  |  +--ENSXMAT00000009885
|     |  |  |  |     +--| (54)
|     |  |  |  |        +--ENSORLT00000022680
|     |  |  +--| (100)
|     |  |     +--ENSGMOT00000003485
|     +--| (95)
|        +--ENSLOCT00000020839
|
|        +--Sinocyclocheilus_grahami_adam17a_1
|     +--| (100)
|     |  +--Sinocyclocheilus_rhinocerous_adam17a_1
|  +--| (100)
|  |  +--Sinocyclocheilus_anshuiensis_adam17a_1
+--| (100)
   |     +--Sinocyclocheilus_grahami_adam17a_2
   |  +--| (98)
   |  |  +--Sinocyclocheilus_anshuiensis_adam17a_2
   +--| (100)
      +--Sinocyclocheilus_rhinocerous_adam17a_2


Consensus tree in newick format: 

(Danio_rerio_adam17a:0.1196206160,(((Astyanax_mexicanus_Surface_adam17a:0.0031960806,Astyanax_mexicanus_Cave_adam17a:0.0020595425)100:0.1442632956,Pygocentrus_nattereri_adam17a:0.1356726507)100:0.1573377500,(((((Lucifuga_dentata_adam17a:0.0088660064,Lucifuga_holguinensis_adam17a:0.0028424700)100:0.1166312286,((Brotula_barbata_adam17a:0.1085276264,Carapus_acus_adam17a:0.1084590846)88:0.0180123003,Lamprogrammus_exutus_adam17a:0.0674481138)92:0.0166068859)100:0.0462306707,(ENSGACT00000011797:0.1560821559,((ENSONIT00000004673:0.1838362864,ENSTNIT00000020686:0.2179658302)86:0.0361163957,(ENSORLT00000019188:0.3261237202,ENSXMAT00000002971:0.2832084813)71:0.0451172962)58:0.0230888446)60:0.0227170093)84:0.0605937249,ENSGMOT00000012292:0.3199528954)95:0.1309034306,((((Danio_rerio_adam17b:0.0808398070,(((Sinocyclocheilus_grahami_adam17b_1:0.0154296897,Sinocyclocheilus_anshuiensis_adam17b_1:0.0175271022)91:0.0055916687,Sinocyclocheilus_rhinocerous_adam17b_1:0.0107742525)100:0.0237792555,((Sinocyclocheilus_grahami_adam17b_2:0.0137485706,(Sinocyclocheilus_anshuiensis_adam17b_2:0.0140600357,((((Danio_rerio_adamts20:0.0862237142,ENSTNIT00000019300:0.1163033295)91:0.0922641075,((((((((Sinocyclocheilus_grahami_adamts20_1:0.0540098841,Sinocyclocheilus_rhinocerous_adamts20_1:0.1533162857)100:0.0264322384,Sinocyclocheilus_anshuiensis_adamts20_1:0.0533682230)100:0.0631675657,(Sinocyclocheilus_rhinocerous_adamts20_2:0.0252330046,Sinocyclocheilus_anshuiensis_adamts20_2:0.0704029598)100:0.0432417538)100:0.2188309948,ENSLOCT00000001807:0.2367268858)95:0.0614703519,ENSGMOT00000010058:0.1421676786)93:0.0464289548,ENSXMAT00000017429:0.1092295576)76:0.0103109131,(ENSGACT00000005371:0.1120417711,ENSONIT00000010963:0.0800021213)75:0.0065895573)73:0.0360382937,ENSORLT00000003980:0.1753367738)83:0.0344153442)72:0.0282919725,(Brotula_barbata_adamts20:0.1314175670,(Carapus_acus_adamts20:0.1458371125,Lamprogrammus_exutus_adamts20:0.0860132549)72:0.0028870218)68:0.0077800713)46:0.0555126479,(Lucifuga_dentata_adamts20:0.0080678435,Lucifuga_holguinensis_adamts20:0.0054113062)60:0.0000024117)100:8.7461875232)50:0.0000027156)85:0.0052401681,Sinocyclocheilus_rhinocerous_adam17b_2:0.0071811267)91:0.0293160472)90:0.0209524011)92:0.1215559096,((Astyanax_mexicanus_Surface_adam17b:0.0036234248,Astyanax_mexicanus_Cave_adam17b:0.0020684262)100:0.1138374645,Pygocentrus_nattereri_adam17b:0.0727845853)100:0.1003033643)92:0.0999110370,(((Lucifuga_dentata_adam17b:0.0065639488,Lucifuga_holguinensis_adam17b:0.0061540780)100:0.1689415648,((ENSGACT00000001905:0.1902368652,ENSTNIT00000005202:0.3962107826)99:0.0622337233,((ENSONIT00000023705:0.1560292849,ENSXMAT00000009885:0.2034670152)51:0.0181096954,ENSORLT00000022680:0.2454351038)54:0.0230623616)100:0.0682432934)98:0.0428449509,ENSGMOT00000003485:0.2720669373)100:0.1122975682)95:0.1456840677,ENSLOCT00000020839:0.5159183389)95:0.0838214515)100:0.0813043164)100:0.1312390865,(((Sinocyclocheilus_grahami_adam17a_1:0.0144622920,Sinocyclocheilus_rhinocerous_adam17a_1:0.0149033490)100:0.0060688021,Sinocyclocheilus_anshuiensis_adam17a_1:0.0139987373)100:0.0467641261,((Sinocyclocheilus_grahami_adam17a_2:0.0079976433,Sinocyclocheilus_anshuiensis_adam17a_2:0.0051636318)98:0.0070032660,Sinocyclocheilus_rhinocerous_adam17a_2:0.0019053682)100:0.0281635011)100:0.0578746548);

TIME STAMP
----------

Date and time: Mon May 20 12:09:32 2019
Total CPU time used: 880.236129 seconds (0h:14m:40s)
Total wall-clock time used: 895.188369 seconds (0h:14m:55s)
```
