## Supplementary material for "Contrasted gene decay in subterranean vertebrates: insights from cavefishes and fossorial mammals": adrb2.fas.iqtree

```
IQ-TREE 1.6.10 built Feb 19 2019

Input file name: adrb2.fas
Type of analysis: ModelFinder + tree reconstruction + ultrafast bootstrap (1000 replicates)
Random seed number: 147439

REFERENCES
----------

To cite ModelFinder please use: 

Subha Kalyaanamoorthy, Bui Quang Minh, Thomas KF Wong, Arndt von Haeseler,
and Lars S Jermiin (2017) ModelFinder: Fast model selection for
accurate phylogenetic estimates. Nature Methods, 14:587–589.
https://doi.org/10.1038/nmeth.4285

To cite IQ-TREE please use:

Lam-Tung Nguyen, Heiko A. Schmidt, Arndt von Haeseler, and Bui Quang Minh
(2015) IQ-TREE: A fast and effective stochastic algorithm for estimating
maximum likelihood phylogenies. Mol Biol Evol, 32:268-274.
https://doi.org/10.1093/molbev/msu300

Since you used ultrafast bootstrap (UFBoot) please also cite: 

Diep Thi Hoang, Olga Chernomor, Arndt von Haeseler, Bui Quang Minh,
and Le Sy Vinh (2017) UFBoot2: Improving the ultrafast bootstrap
approximation. Mol Biol Evol, in press.
https://doi.org/10.1093/molbev/msx281

SEQUENCE ALIGNMENT
------------------

Input data: 41 sequences with 563 amino-acid sites
Number of constant sites: 179 (= 31.794% of all sites)
Number of invariant (constant or ambiguous constant) sites: 179 (= 31.794% of all sites)
Number of parsimony informative sites: 283
Number of distinct site patterns: 471

ModelFinder
-----------

Best-fit model according to BIC: JTT+I+G4

List of models sorted by BIC scores: 

Model             LogL          AIC      w-AIC      AICc     w-AICc       BIC      w-BIC
JTT+I+G4        -11942.0769  24046.1537 + 0.9838  24073.7712 + 0.9838  24397.1494 + 0.9835
JTTDCMut+I+G4   -11946.1839  24054.3679 - 0.0162  24081.9853 - 0.0162  24405.3635 - 0.0162
JTT+G4          -11953.1992  24066.3984 - 0.0000  24093.2864 - 0.0001  24413.0608 - 0.0003
JTTDCMut+G4     -11957.3631  24074.7262 - 0.0000  24101.6142 - 0.0000  24421.3886 - 0.0000
VT+I+G4         -12043.1021  24248.2043 - 0.0000  24275.8217 - 0.0000  24599.1999 - 0.0000
VT+G4           -12052.1806  24264.3612 - 0.0000  24291.2491 - 0.0000  24611.0236 - 0.0000
WAG+I+G4        -12051.7441  24265.4882 - 0.0000  24293.1056 - 0.0000  24616.4838 - 0.0000
HIVb+I+G4       -12055.0311  24272.0622 - 0.0000  24299.6796 - 0.0000  24623.0578 - 0.0000
JTT+F+I+G4      -11997.0806  24194.1612 - 0.0000  24237.8841 - 0.0000  24627.4891 - 0.0000
WAG+G4          -12060.9170  24281.8341 - 0.0000  24308.7220 - 0.0000  24628.4964 - 0.0000
JTTDCMut+F+I+G4 -12001.4287  24202.8575 - 0.0000  24246.5804 - 0.0000  24636.1854 - 0.0000
JTT+F+G4        -12008.3472  24214.6945 - 0.0000  24257.4590 - 0.0000  24643.6891 - 0.0000
JTTDCMut+F+G4   -12012.7288  24223.4576 - 0.0000  24266.2221 - 0.0000  24652.4522 - 0.0000
HIVb+G4         -12074.9342  24309.8685 - 0.0000  24336.7564 - 0.0000  24656.5309 - 0.0000
FLU+I+G4        -12096.4853  24354.9705 - 0.0000  24382.5880 - 0.0000  24705.9662 - 0.0000
LG+I+G4         -12100.2192  24362.4383 - 0.0000  24390.0558 - 0.0000  24713.4340 - 0.0000
LG+G4           -12107.6270  24375.2540 - 0.0000  24402.1420 - 0.0000  24721.9164 - 0.0000
FLU+G4          -12109.2380  24378.4761 - 0.0000  24405.3640 - 0.0000  24725.1385 - 0.0000
cpREV+I+G4      -12125.7909  24413.5819 - 0.0000  24441.1993 - 0.0000  24764.5775 - 0.0000
cpREV+G4        -12134.8015  24429.6030 - 0.0000  24456.4910 - 0.0000  24776.2654 - 0.0000
WAG+F+I+G4      -12079.4560  24358.9120 - 0.0000  24402.6350 - 0.0000  24792.2400 - 0.0000
WAG+F+G4        -12087.3235  24372.6470 - 0.0000  24415.4116 - 0.0000  24801.6417 - 0.0000
Dayhoff+I+G4    -12147.6520  24457.3040 - 0.0000  24484.9215 - 0.0000  24808.2997 - 0.0000
DCMut+I+G4      -12147.8624  24457.7247 - 0.0000  24485.3422 - 0.0000  24808.7204 - 0.0000
VT+F+I+G4       -12092.2196  24384.4391 - 0.0000  24428.1621 - 0.0000  24817.7671 - 0.0000
VT+F+G4         -12100.8607  24399.7213 - 0.0000  24442.4859 - 0.0000  24828.7160 - 0.0000
Dayhoff+G4      -12161.2670  24482.5340 - 0.0000  24509.4219 - 0.0000  24829.1963 - 0.0000
DCMut+G4        -12161.5094  24483.0187 - 0.0000  24509.9067 - 0.0000  24829.6811 - 0.0000
HIVb+F+I+G4     -12100.9860  24401.9720 - 0.0000  24445.6949 - 0.0000  24835.2999 - 0.0000
PMB+I+G4        -12169.6337  24501.2674 - 0.0000  24528.8849 - 0.0000  24852.2631 - 0.0000
PMB+G4          -12176.2905  24512.5809 - 0.0000  24539.4689 - 0.0000  24859.2433 - 0.0000
FLU+F+I+G4      -12113.2054  24426.4108 - 0.0000  24470.1337 - 0.0000  24859.7387 - 0.0000
HIVb+F+G4       -12119.9793  24437.9586 - 0.0000  24480.7232 - 0.0000  24866.9533 - 0.0000
FLU+F+G4        -12123.4141  24444.8283 - 0.0000  24487.5929 - 0.0000  24873.8230 - 0.0000
Dayhoff+F+I+G4  -12126.5071  24453.0141 - 0.0000  24496.7370 - 0.0000  24886.3421 - 0.0000
DCMut+F+I+G4    -12126.7839  24453.5679 - 0.0000  24497.2908 - 0.0000  24886.8958 - 0.0000
Dayhoff+F+G4    -12139.0640  24476.1281 - 0.0000  24518.8926 - 0.0000  24905.1227 - 0.0000
DCMut+F+G4      -12139.3528  24476.7056 - 0.0000  24519.4701 - 0.0000  24905.7002 - 0.0000
Blosum62+I+G4   -12201.1065  24564.2129 - 0.0000  24591.8304 - 0.0000  24915.2086 - 0.0000
Blosum62+G4     -12206.5477  24573.0955 - 0.0000  24599.9835 - 0.0000  24919.7579 - 0.0000
LG+F+I+G4       -12153.7874  24507.5749 - 0.0000  24551.2978 - 0.0000  24940.9028 - 0.0000
LG+F+G4         -12161.9886  24521.9771 - 0.0000  24564.7417 - 0.0000  24950.9718 - 0.0000
cpREV+F+I+G4    -12172.2808  24544.5616 - 0.0000  24588.2845 - 0.0000  24977.8896 - 0.0000
cpREV+F+G4      -12182.5689  24563.1377 - 0.0000  24605.9023 - 0.0000  24992.1324 - 0.0000
rtREV+I+G4      -12242.6893  24647.3786 - 0.0000  24674.9960 - 0.0000  24998.3742 - 0.0000
mtInv+F+I+G4    -12184.9276  24569.8552 - 0.0000  24613.5782 - 0.0000  25003.1832 - 0.0000
rtREV+G4        -12249.2866  24658.5732 - 0.0000  24685.4611 - 0.0000  25005.2356 - 0.0000
mtInv+F+G4      -12191.3461  24580.6923 - 0.0000  24623.4569 - 0.0000  25009.6870 - 0.0000
mtMet+F+I+G4    -12200.9238  24601.8475 - 0.0000  24645.5705 - 0.0000  25035.1755 - 0.0000
mtMet+F+G4      -12207.5352  24613.0705 - 0.0000  24655.8351 - 0.0000  25042.0652 - 0.0000
PMB+F+I+G4      -12224.9098  24649.8196 - 0.0000  24693.5425 - 0.0000  25083.1475 - 0.0000
PMB+F+G4        -12231.0616  24660.1231 - 0.0000  24702.8877 - 0.0000  25089.1178 - 0.0000
HIVw+F+I+G4     -12228.5606  24657.1213 - 0.0000  24700.8442 - 0.0000  25090.4492 - 0.0000
Blosum62+F+I+G4 -12236.4959  24672.9917 - 0.0000  24716.7147 - 0.0000  25106.3197 - 0.0000
Blosum62+F+G4   -12242.3923  24682.7846 - 0.0000  24725.5492 - 0.0000  25111.7793 - 0.0000
HIVw+F+G4       -12245.3418  24688.6837 - 0.0000  24731.4483 - 0.0000  25117.6784 - 0.0000
rtREV+F+I+G4    -12257.3970  24714.7940 - 0.0000  24758.5169 - 0.0000  25148.1219 - 0.0000
rtREV+F+G4      -12265.3616  24728.7232 - 0.0000  24771.4878 - 0.0000  25157.7179 - 0.0000
JTT+I           -12333.8097  24827.6195 - 0.0000  24854.5074 - 0.0000  25174.2818 - 0.0000
JTTDCMut+I      -12337.6387  24835.2774 - 0.0000  24862.1654 - 0.0000  25181.9398 - 0.0000
mtVer+F+I+G4    -12276.0256  24752.0512 - 0.0000  24795.7741 - 0.0000  25185.3791 - 0.0000
mtVer+F+G4      -12283.7891  24765.5782 - 0.0000  24808.3428 - 0.0000  25194.5729 - 0.0000
mtREV+F+I+G4    -12284.6628  24769.3256 - 0.0000  24813.0485 - 0.0000  25202.6535 - 0.0000
HIVw+I+G4       -12351.4018  24864.8037 - 0.0000  24892.4211 - 0.0000  25215.7993 - 0.0000
mtREV+F+G4      -12296.6323  24791.2646 - 0.0000  24834.0292 - 0.0000  25220.2593 - 0.0000
HIVw+G4         -12369.9351  24899.8702 - 0.0000  24926.7582 - 0.0000  25246.5326 - 0.0000
VT+I            -12391.2301  24942.4602 - 0.0000  24969.3482 - 0.0000  25289.1226 - 0.0000
WAG+I           -12412.4468  24984.8937 - 0.0000  25011.7816 - 0.0000  25331.5561 - 0.0000
mtZOA+F+I+G4    -12379.4877  24958.9755 - 0.0000  25002.6984 - 0.0000  25392.3034 - 0.0000
mtZOA+F+G4      -12384.1672  24966.3344 - 0.0000  25009.0989 - 0.0000  25395.3290 - 0.0000
JTT+F+I         -12425.5004  25049.0009 - 0.0000  25091.7655 - 0.0000  25477.9956 - 0.0000
JTTDCMut+F+I    -12429.2647  25056.5295 - 0.0000  25099.2941 - 0.0000  25485.5242 - 0.0000
mtMet+I+G4      -12499.1539  25160.3077 - 0.0000  25187.9252 - 0.0000  25511.3034 - 0.0000
mtMet+G4        -12504.0015  25168.0031 - 0.0000  25194.8910 - 0.0000  25514.6654 - 0.0000
mtMAM+F+I+G4    -12457.0732  25114.1463 - 0.0000  25157.8693 - 0.0000  25547.4743 - 0.0000
mtMAM+F+G4      -12460.5066  25119.0132 - 0.0000  25161.7778 - 0.0000  25548.0079 - 0.0000
DCMut+I         -12527.5657  25215.1315 - 0.0000  25242.0194 - 0.0000  25561.7939 - 0.0000
Dayhoff+I       -12528.3663  25216.7326 - 0.0000  25243.6206 - 0.0000  25563.3950 - 0.0000
VT+F+I          -12469.6378  25137.2757 - 0.0000  25180.0403 - 0.0000  25566.2704 - 0.0000
mtVer+I+G4      -12527.1805  25216.3610 - 0.0000  25243.9784 - 0.0000  25567.3566 - 0.0000
PMB+I           -12530.7601  25221.5202 - 0.0000  25248.4082 - 0.0000  25568.1826 - 0.0000
mtVer+G4        -12532.3125  25224.6250 - 0.0000  25251.5129 - 0.0000  25571.2873 - 0.0000
WAG+F+I         -12475.7115  25149.4229 - 0.0000  25192.1875 - 0.0000  25578.4176 - 0.0000
LG+I            -12543.1911  25246.3822 - 0.0000  25273.2701 - 0.0000  25593.0445 - 0.0000
mtZOA+I+G4      -12546.6411  25255.2821 - 0.0000  25282.8996 - 0.0000  25606.2778 - 0.0000
mtZOA+G4        -12550.8200  25261.6401 - 0.0000  25288.5280 - 0.0000  25608.3025 - 0.0000
cpREV+I         -12557.9991  25275.9981 - 0.0000  25302.8861 - 0.0000  25622.6605 - 0.0000
Blosum62+I      -12568.0613  25296.1227 - 0.0000  25323.0107 - 0.0000  25642.7851 - 0.0000
mtREV+I+G4      -12583.5213  25329.0426 - 0.0000  25356.6601 - 0.0000  25680.0382 - 0.0000
mtREV+G4        -12593.7926  25347.5852 - 0.0000  25374.4731 - 0.0000  25694.2475 - 0.0000
HIVb+I          -12594.0120  25348.0240 - 0.0000  25374.9120 - 0.0000  25694.6864 - 0.0000
DCMut+F+I       -12538.6645  25275.3291 - 0.0000  25318.0937 - 0.0000  25704.3238 - 0.0000
Dayhoff+F+I     -12539.3663  25276.7326 - 0.0000  25319.4971 - 0.0000  25705.7272 - 0.0000
mtInv+I+G4      -12627.1917  25416.3834 - 0.0000  25444.0008 - 0.0000  25767.3790 - 0.0000
mtInv+G4        -12633.4570  25426.9141 - 0.0000  25453.8020 - 0.0000  25773.5764 - 0.0000
mtART+F+I+G4    -12589.0126  25378.0252 - 0.0000  25421.7482 - 0.0000  25811.3532 - 0.0000
FLU+I           -12654.2676  25468.5353 - 0.0000  25495.4232 - 0.0000  25815.1977 - 0.0000
mtART+F+G4      -12594.4093  25386.8186 - 0.0000  25429.5832 - 0.0000  25815.8133 - 0.0000
PMB+F+I         -12614.5762  25427.1524 - 0.0000  25469.9170 - 0.0000  25856.1471 - 0.0000
cpREV+F+I       -12618.6079  25435.2159 - 0.0000  25477.9805 - 0.0000  25864.2106 - 0.0000
rtREV+I         -12684.7767  25529.5535 - 0.0000  25556.4414 - 0.0000  25876.2159 - 0.0000
Blosum62+F+I    -12627.4271  25452.8541 - 0.0000  25495.6187 - 0.0000  25881.8488 - 0.0000
LG+F+I          -12646.1183  25490.2366 - 0.0000  25533.0012 - 0.0000  25919.2313 - 0.0000
HIVb+F+I        -12694.3372  25586.6744 - 0.0000  25629.4390 - 0.0000  26015.6691 - 0.0000
mtMAM+G4        -12761.2553  25682.5105 - 0.0000  25709.3985 - 0.0000  26029.1729 - 0.0000
mtMAM+I+G4      -12758.3092  25678.6184 - 0.0000  25706.2359 - 0.0000  26029.6140 - 0.0000
mtInv+F+I       -12720.6828  25639.3656 - 0.0000  25682.1302 - 0.0000  26068.3603 - 0.0000
FLU+F+I         -12741.8566  25681.7131 - 0.0000  25724.4777 - 0.0000  26110.7078 - 0.0000
rtREV+F+I       -12760.5513  25719.1025 - 0.0000  25761.8671 - 0.0000  26148.0972 - 0.0000
JTT             -12824.2560  25806.5121 - 0.0000  25832.6818 - 0.0000  26148.8412 - 0.0000
JTTDCMut        -12827.5552  25813.1104 - 0.0000  25839.2802 - 0.0000  26155.4395 - 0.0000
HIVw+F+I        -12782.7740  25763.5481 - 0.0000  25806.3127 - 0.0000  26192.5428 - 0.0000
mtART+G4        -12845.4800  25850.9600 - 0.0000  25877.8479 - 0.0000  26197.6223 - 0.0000
mtART+I+G4      -12842.5566  25847.1131 - 0.0000  25874.7306 - 0.0000  26198.1088 - 0.0000
VT              -12860.6791  25879.3583 - 0.0000  25905.5281 - 0.0000  26221.6874 - 0.0000
mtMet+F+I       -12810.3750  25818.7501 - 0.0000  25861.5146 - 0.0000  26247.7447 - 0.0000
WAG             -12875.6848  25909.3696 - 0.0000  25935.5394 - 0.0000  26251.6987 - 0.0000
HIVw+I          -12881.1562  25922.3123 - 0.0000  25949.2003 - 0.0000  26268.9747 - 0.0000
mtREV+F+I       -12839.2971  25876.5942 - 0.0000  25919.3588 - 0.0000  26305.5889 - 0.0000
mtVer+F+I       -12935.9468  26069.8936 - 0.0000  26112.6582 - 0.0000  26498.8883 - 0.0000
JTT+F           -12944.8715  26085.7430 - 0.0000  26127.5620 - 0.0000  26510.4044 - 0.0000
JTTDCMut+F      -12948.5172  26093.0343 - 0.0000  26134.8533 - 0.0000  26517.6957 - 0.0000
DCMut           -13014.1138  26186.2277 - 0.0000  26212.3975 - 0.0000  26528.5568 - 0.0000
Dayhoff         -13015.0609  26188.1218 - 0.0000  26214.2916 - 0.0000  26530.4509 - 0.0000
PMB             -13021.0135  26200.0271 - 0.0000  26226.1968 - 0.0000  26542.3562 - 0.0000
VT+F            -12962.9231  26121.8462 - 0.0000  26163.6651 - 0.0000  26546.5076 - 0.0000
cpREV           -13023.3026  26204.6053 - 0.0000  26230.7751 - 0.0000  26546.9344 - 0.0000
WAG+F           -12968.8335  26133.6671 - 0.0000  26175.4860 - 0.0000  26558.3285 - 0.0000
Blosum62        -13046.7661  26251.5322 - 0.0000  26277.7020 - 0.0000  26593.8613 - 0.0000
LG              -13052.4927  26262.9853 - 0.0000  26289.1551 - 0.0000  26605.3144 - 0.0000
DCMut+F         -13059.7033  26315.4066 - 0.0000  26357.2255 - 0.0000  26740.0680 - 0.0000
Dayhoff+F       -13060.6304  26317.2608 - 0.0000  26359.0798 - 0.0000  26741.9222 - 0.0000
mtZOA+F+I       -13059.6881  26317.3762 - 0.0000  26360.1408 - 0.0000  26746.3709 - 0.0000
cpREV+F         -13110.2908  26416.5817 - 0.0000  26458.4006 - 0.0000  26841.2431 - 0.0000
PMB+F           -13120.7740  26437.5479 - 0.0000  26479.3669 - 0.0000  26862.2093 - 0.0000
Blosum62+F      -13123.4077  26442.8154 - 0.0000  26484.6343 - 0.0000  26867.4768 - 0.0000
HIVb            -13184.3503  26526.7006 - 0.0000  26552.8703 - 0.0000  26869.0297 - 0.0000
rtREV           -13189.0882  26536.1765 - 0.0000  26562.3463 - 0.0000  26878.5056 - 0.0000
mtMet+I         -13197.9883  26555.9765 - 0.0000  26582.8645 - 0.0000  26902.6389 - 0.0000
FLU             -13203.3145  26564.6290 - 0.0000  26590.7988 - 0.0000  26906.9581 - 0.0000
mtREV+I         -13217.9113  26595.8225 - 0.0000  26622.7105 - 0.0000  26942.4849 - 0.0000
LG+F            -13189.1602  26574.3204 - 0.0000  26616.1394 - 0.0000  26998.9818 - 0.0000
mtInv+I         -13249.0316  26658.0632 - 0.0000  26684.9511 - 0.0000  27004.7256 - 0.0000
mtVer+I         -13317.5689  26795.1378 - 0.0000  26822.0257 - 0.0000  27141.8002 - 0.0000
mtInv+F         -13270.7851  26737.5701 - 0.0000  26779.3891 - 0.0000  27162.2315 - 0.0000
mtZOA+I         -13343.4428  26846.8857 - 0.0000  26873.7737 - 0.0000  27193.5481 - 0.0000
mtMAM+F+I       -13302.2581  26802.5162 - 0.0000  26845.2808 - 0.0000  27231.5109 - 0.0000
rtREV+F         -13307.2078  26810.4157 - 0.0000  26852.2346 - 0.0000  27235.0771 - 0.0000
FLU+F           -13329.0891  26854.1781 - 0.0000  26895.9971 - 0.0000  27278.8395 - 0.0000
HIVb+F          -13335.0239  26866.0479 - 0.0000  26907.8668 - 0.0000  27290.7093 - 0.0000
HIVw            -13412.1938  26982.3876 - 0.0000  27008.5574 - 0.0000  27324.7167 - 0.0000
HIVw+F          -13364.6663  26925.3326 - 0.0000  26967.1516 - 0.0000  27349.9940 - 0.0000
mtMet+F         -13392.8824  26981.7649 - 0.0000  27023.5838 - 0.0000  27406.4263 - 0.0000
mtREV+F         -13415.2853  27026.5705 - 0.0000  27068.3895 - 0.0000  27451.2319 - 0.0000
mtART+F+I       -13436.0287  27070.0575 - 0.0000  27112.8221 - 0.0000  27499.0522 - 0.0000
mtVer+F         -13556.4568  27308.9136 - 0.0000  27350.7326 - 0.0000  27733.5750 - 0.0000
mtZOA+F         -13660.5452  27517.0904 - 0.0000  27558.9094 - 0.0000  27941.7518 - 0.0000
mtMAM+I         -13767.7155  27695.4310 - 0.0000  27722.3189 - 0.0000  28042.0933 - 0.0000
mtMet           -13800.2583  27758.5166 - 0.0000  27784.6864 - 0.0000  28100.8457 - 0.0000
mtREV           -13813.5918  27785.1836 - 0.0000  27811.3534 - 0.0000  28127.5127 - 0.0000
mtART+I         -13824.0972  27808.1944 - 0.0000  27835.0824 - 0.0000  28154.8568 - 0.0000
mtInv           -13837.5886  27833.1772 - 0.0000  27859.3470 - 0.0000  28175.5063 - 0.0000
mtVer           -13938.8203  28035.6406 - 0.0000  28061.8104 - 0.0000  28377.9697 - 0.0000
mtZOA           -13975.7456  28109.4912 - 0.0000  28135.6610 - 0.0000  28451.8203 - 0.0000
mtMAM+F         -14002.9842  28201.9683 - 0.0000  28243.7873 - 0.0000  28626.6297 - 0.0000
mtART+F         -14110.4734  28416.9469 - 0.0000  28458.7659 - 0.0000  28841.6083 - 0.0000
mtMAM           -14453.6659  29065.3318 - 0.0000  29091.5016 - 0.0000  29407.6609 - 0.0000
mtART           -14533.3416  29224.6832 - 0.0000  29250.8530 - 0.0000  29567.0123 - 0.0000

AIC, w-AIC   : Akaike information criterion scores and weights.
AICc, w-AICc : Corrected AIC scores and weights.
BIC, w-BIC   : Bayesian information criterion scores and weights.

Plus signs denote the 95% confidence sets.
Minus signs denote significant exclusion.

SUBSTITUTION PROCESS
--------------------

Model of substitution: JTT+I+G4

State frequencies: (model)

Model of rate heterogeneity: Invar+Gamma with 4 categories
Proportion of invariable sites: 0.1860
Gamma shape alpha: 1.1186

 Category  Relative_rate  Proportion
  0         0              0.1860
  1         0.1966         0.2035
  2         0.6262         0.2035
  3         1.2497         0.2035
  4         2.8418         0.2035
Relative rates are computed as MEAN of the portion of the Gamma distribution falling in the category.

MAXIMUM LIKELIHOOD TREE
-----------------------

Log-likelihood of the tree: -11885.3209 (s.e. 463.3523)
Unconstrained log-likelihood (without tree): -3382.6142
Number of free parameters (#branches + #model parameters): 81
Akaike information criterion (AIC) score: 23932.6418
Corrected Akaike information criterion (AICc) score: 23960.2592
Bayesian information criterion (BIC) score: 24283.6374

Total tree length (sum of branch lengths): 8.7874
Sum of internal branch lengths: 3.4703 (39.4914% of tree length)

WARNING: 1 near-zero internal branches (<0.0018) should be treated with caution
         Such branches are denoted by '**' in the figure below

NOTE: Tree is UNROOTED although outgroup taxon 'Danio_rerio_adrb2a' is drawn at root
Numbers in parentheses are SH-aLRT support (%) / ultrafast bootstrap support (%)

+-------Danio_rerio_adrb2a
|
|           +**Astyanax_mexicanus_Surface_adrb2a
|      +----| (99.9/100)
|      |    +--Astyanax_mexicanus_Cave_adrb2a
|  +---| (99.8/100)
|  |   +---Pygocentrus_nattereri_adrb2a
+--| (92.7/96)
|  |                +**Lucifuga_dentata_adrb2a
|  |             +--| (99/93)
|  |             |  +--Lucifuga_holguinensis_adrb2a
|  |          +--| (73.8/37)
|  |          |  |  +--Brotula_barbata_adrb2a
|  |          |  +--| (91/41)
|  |          |     |  +----Carapus_acus_adrb2a
|  |          |     +--| (95.3/64)
|  |          |        +--Lamprogrammus_exutus_adrb2a
|  |       +--| (92.2/67)
|  |       |  |     +----ENSGACT00000024447
|  |       |  |  +--| (11.5/51)
|  |       |  |  |  +---ENSTNIT00000020424
|  |       |  +--| (90.5/94)
|  |       |     |  +----ENSONIT00000025903
|  |       |     +--| (97.7/99)
|  |       |        |  +---------ENSORLT00000009384
|  |       |        +--| (67.8/94)
|  |       |           +-----------ENSXMAT00000019584
|  |   +---| (93.6/98)
|  |   |   +-------ENSGMOT00000001977
|  +---| (99.3/99)
|      |                    +--Danio_rerio_adrb2b
|      |               +----| (99.7/100)
|      |               |    |     +--Sinocyclocheilus_grahami_adrb2b
|      |               |    |  +--| (76.5/99)
|      |               |    |  |  +--Sinocyclocheilus_anshuiensis_adrb2b
|      |               |    +--| (99.9/100)
|      |               |       +**Sinocyclocheilus_rhinocerous_adrb2b
|      |        +------| (98.7/100)
|      |        |      |      +--Astyanax_mexicanus_Surface_adrb2b
|      |        |      |   +--| (98.1/100)
|      |        |      |   |  +--Astyanax_mexicanus_Cave_adrb2b
|      |        |      +---| (99.6/100)
|      |        |          +--Pygocentrus_nattereri_adrb2b
|      |   +----| (97.9/99)
|      |   |    |                              +--Lucifuga_dentata_adrb2b
|      |   |    |                           +--| (96.3/98)
|      |   |    |                           |  +--Lucifuga_holguinensis_adrb2b
|      |   |    |                        +--| (84.1/79)
|      |   |    |                        |  |  +-----Brotula_barbata_adrb2b
|      |   |    |                        |  +--| (87.5/89)
|      |   |    |                        |     +--Lamprogrammus_exutus_adrb2b
|      |   |    |                     +--| (23.5/52)
|      |   |    |                     |  |     +----------ENSONIT00000010835
|      |   |    |                     |  |  +--| (62/87)
|      |   |    |                     |  |  |  |   +---------ENSORLT00000002753
|      |   |    |                     |  |  |  +---| (95.7/99)
|      |   |    |                     |  |  |      +--------ENSXMAT00000000471
|      |   |    |                     |  +--| (82.7/70)
|      |   |    |                     |     +-----ENSTNIT00000019472
|      |   |    |                  +--| (89.8/66)
|      |   |    |                  |  +---------------Carapus_acus_adrb2b
|      |   |    |               +--| (47.7/73)
|      |   |    |               |  +------ENSGACT00000027098
|      |   |    +---------------| (100/100)
|      |   |                    +-------------ENSGMOT00000012156
|      +---| (96.1/99)
|          +----------ENSLOCT00000011423
|
|        +--Sinocyclocheilus_grahami_adrb2a_1
|     +**| (0/56)
|     |  +--Sinocyclocheilus_anshuiensis_adrb2a_1
|  +--| (99.9/100)
|  |  |  +**Sinocyclocheilus_rhinocerous_adrb2a_1
|  |  +--| (90.1/99)
|  |     +--Sinocyclocheilus_rhinocerous_adrb2a_1_2
+--| (94.8/98)
   |     +--Sinocyclocheilus_grahami_adrb2a_2
   |  +--| (75.5/98)
   |  |  +--Sinocyclocheilus_rhinocerous_adrb2a_2
   +--| (100/100)
      +--Sinocyclocheilus_anshuiensis_adrb2a_2

Tree in newick format:

(Danio_rerio_adrb2a:0.2679684822,(((Astyanax_mexicanus_Surface_adrb2a:0.0000027348,Astyanax_mexicanus_Cave_adrb2a:0.0026352439)99.9/100:0.1562715666,Pygocentrus_nattereri_adrb2a:0.1516168270)99.8/100:0.1498922865,(((((Lucifuga_dentata_adrb2a:0.0000027348,Lucifuga_holguinensis_adrb2a:0.0026094750)99/93:0.0463358237,(Brotula_barbata_adrb2a:0.0498924009,(Carapus_acus_adrb2a:0.1814238036,Lamprogrammus_exutus_adrb2a:0.0229841467)95.3/64:0.0289904647)91/41:0.0220048769)73.8/37:0.0289419705,((ENSGACT00000024447:0.1703698080,ENSTNIT00000020424:0.1440165617)11.5/51:0.0207871618,(ENSONIT00000025903:0.1677618109,(ENSORLT00000009384:0.3183498072,ENSXMAT00000019584:0.3919776790)67.8/94:0.0412133142)97.7/99:0.0869281667)90.5/94:0.0628193368)92.2/67:0.0913476812,ENSGMOT00000001977:0.2503186868)93.6/98:0.1366729206,((((Danio_rerio_adrb2b:0.0624112530,((Sinocyclocheilus_grahami_adrb2b:0.0037460739,Sinocyclocheilus_anshuiensis_adrb2b:0.0113418302)76.5/99:0.0037491084,Sinocyclocheilus_rhinocerous_adrb2b:0.0000029140)99.9/100:0.0951897519)99.7/100:0.1662024205,((Astyanax_mexicanus_Surface_adrb2b:0.0025864540,Astyanax_mexicanus_Cave_adrb2b:0.0026740032)98.1/100:0.0567016040,Pygocentrus_nattereri_adrb2b:0.0810085006)99.6/100:0.1273830614)98.7/100:0.2170884509,((((((Lucifuga_dentata_adrb2b:0.0287383785,Lucifuga_holguinensis_adrb2b:0.0109163035)96.3/98:0.0430929986,(Brotula_barbata_adrb2b:0.2016314754,Lamprogrammus_exutus_adrb2b:0.0258961113)87.5/89:0.0352008380)84.1/79:0.0398714078,((ENSONIT00000010835:0.3412775903,(ENSORLT00000002753:0.3314371300,ENSXMAT00000000471:0.2894311969)95.7/99:0.1340292812)62/87:0.1205998689,ENSTNIT00000019472:0.2036783722)82.7/70:0.0389937295)23.5/52:0.0440437788,Carapus_acus_adrb2b:0.5118380991)89.8/66:0.0785374603,ENSGACT00000027098:0.2206877776)47.7/73:0.0807699556,ENSGMOT00000012156:0.4597392599)100/100:0.5027339638)97.9/99:0.1677422313,ENSLOCT00000011423:0.3635384189)96.1/99:0.1294690923)99.3/99:0.1391124946)92.7/96:0.0733826622,(((Sinocyclocheilus_grahami_adrb2a_1:0.0053963210,Sinocyclocheilus_anshuiensis_adrb2a_1:0.0026934151)0/56:0.0000023291,(Sinocyclocheilus_rhinocerous_adrb2a_1:0.0000022469,Sinocyclocheilus_rhinocerous_adrb2a_1_2:0.0050112672)90.1/99:0.0053959949)99.9/100:0.0970515220,((Sinocyclocheilus_grahami_adrb2a_2:0.0027399104,Sinocyclocheilus_rhinocerous_adrb2a_2:0.0194565234)75.5/98:0.0042998115,Sinocyclocheilus_anshuiensis_adrb2a_2:0.0073046609)100/100:0.1127843961)94.8/98:0.0846290298);

CONSENSUS TREE
--------------

Consensus tree is constructed from 1000bootstrap trees
Log-likelihood of consensus tree: -11885.321376
Robinson-Foulds distance between ML tree and consensus tree: 0

Branches with support >0.000000% are kept (extended consensus)
Branch lengths are optimized by maximum likelihood on original alignment
Numbers in parentheses are bootstrap supports (%)

+-------Danio_rerio_adrb2a
|
|           +--Astyanax_mexicanus_Surface_adrb2a
|      +----| (100)
|      |    +--Astyanax_mexicanus_Cave_adrb2a
|  +---| (100)
|  |   +---Pygocentrus_nattereri_adrb2a
+--| (96)
|  |                +--Lucifuga_dentata_adrb2a
|  |             +--| (93)
|  |             |  +--Lucifuga_holguinensis_adrb2a
|  |          +--| (37)
|  |          |  |  +--Brotula_barbata_adrb2a
|  |          |  +--| (41)
|  |          |     |  +----Carapus_acus_adrb2a
|  |          |     +--| (64)
|  |          |        +--Lamprogrammus_exutus_adrb2a
|  |       +--| (67)
|  |       |  |     +----ENSGACT00000024447
|  |       |  |  +--| (51)
|  |       |  |  |  +---ENSTNIT00000020424
|  |       |  +--| (94)
|  |       |     |  +----ENSONIT00000025903
|  |       |     +--| (99)
|  |       |        |  +---------ENSORLT00000009384
|  |       |        +--| (94)
|  |       |           +-----------ENSXMAT00000019584
|  |   +---| (98)
|  |   |   +-------ENSGMOT00000001977
|  +---| (99)
|      |                    +--Danio_rerio_adrb2b
|      |               +----| (100)
|      |               |    |     +--Sinocyclocheilus_grahami_adrb2b
|      |               |    |  +--| (99)
|      |               |    |  |  +--Sinocyclocheilus_anshuiensis_adrb2b
|      |               |    +--| (100)
|      |               |       +--Sinocyclocheilus_rhinocerous_adrb2b
|      |        +------| (100)
|      |        |      |      +--Astyanax_mexicanus_Surface_adrb2b
|      |        |      |   +--| (100)
|      |        |      |   |  +--Astyanax_mexicanus_Cave_adrb2b
|      |        |      +---| (100)
|      |        |          +--Pygocentrus_nattereri_adrb2b
|      |   +----| (99)
|      |   |    |                              +--Lucifuga_dentata_adrb2b
|      |   |    |                           +--| (98)
|      |   |    |                           |  +--Lucifuga_holguinensis_adrb2b
|      |   |    |                        +--| (79)
|      |   |    |                        |  |  +-----Brotula_barbata_adrb2b
|      |   |    |                        |  +--| (89)
|      |   |    |                        |     +--Lamprogrammus_exutus_adrb2b
|      |   |    |                     +--| (52)
|      |   |    |                     |  |     +----------ENSONIT00000010835
|      |   |    |                     |  |  +--| (87)
|      |   |    |                     |  |  |  |   +---------ENSORLT00000002753
|      |   |    |                     |  |  |  +---| (99)
|      |   |    |                     |  |  |      +--------ENSXMAT00000000471
|      |   |    |                     |  +--| (70)
|      |   |    |                     |     +-----ENSTNIT00000019472
|      |   |    |                  +--| (66)
|      |   |    |                  |  +---------------Carapus_acus_adrb2b
|      |   |    |               +--| (73)
|      |   |    |               |  +------ENSGACT00000027098
|      |   |    +---------------| (100)
|      |   |                    +-------------ENSGMOT00000012156
|      +---| (99)
|          +----------ENSLOCT00000011423
|
|        +--Sinocyclocheilus_grahami_adrb2a_1
|     +--| (56)
|     |  +--Sinocyclocheilus_anshuiensis_adrb2a_1
|  +--| (100)
|  |  |  +--Sinocyclocheilus_rhinocerous_adrb2a_1
|  |  +--| (99)
|  |     +--Sinocyclocheilus_rhinocerous_adrb2a_1_2
+--| (98)
   |     +--Sinocyclocheilus_grahami_adrb2a_2
   |  +--| (98)
   |  |  +--Sinocyclocheilus_rhinocerous_adrb2a_2
   +--| (100)
      +--Sinocyclocheilus_anshuiensis_adrb2a_2


Consensus tree in newick format: 

(Danio_rerio_adrb2a:0.2675335892,(((Astyanax_mexicanus_Surface_adrb2a:0.0000027352,Astyanax_mexicanus_Cave_adrb2a:0.0026312343)100:0.1560027489,Pygocentrus_nattereri_adrb2a:0.1513974851)100:0.1496447742,(((((Lucifuga_dentata_adrb2a:0.0000027352,Lucifuga_holguinensis_adrb2a:0.0026048474)93:0.0462651391,(Brotula_barbata_adrb2a:0.0498060466,(Carapus_acus_adrb2a:0.1810848104,Lamprogrammus_exutus_adrb2a:0.0229488013)64:0.0289330059)41:0.0219661743)37:0.0289279094,((ENSGACT00000024447:0.1700374650,ENSTNIT00000020424:0.1436625788)51:0.0208656524,(ENSONIT00000025903:0.1673957416,(ENSORLT00000009384:0.3176802678,ENSXMAT00000019584:0.3911518375)94:0.0412322472)99:0.0868145841)94:0.0626820444)67:0.0910492668,ENSGMOT00000001977:0.2498310388)98:0.1366115107,((((Danio_rerio_adrb2b:0.0623066054,((Sinocyclocheilus_grahami_adrb2b:0.0037386366,Sinocyclocheilus_anshuiensis_adrb2b:0.0113192113)99:0.0037416739,Sinocyclocheilus_rhinocerous_adrb2b:0.0000027352)100:0.0949826720)100:0.1657784486,((Astyanax_mexicanus_Surface_adrb2b:0.0025811751,Astyanax_mexicanus_Cave_adrb2b:0.0026684137)100:0.0565941344,Pygocentrus_nattereri_adrb2b:0.0808409216)100:0.1271861141)100:0.2167248742,((((((Lucifuga_dentata_adrb2b:0.0286720623,Lucifuga_holguinensis_adrb2b:0.0108939901)98:0.0429902305,(Brotula_barbata_adrb2b:0.2011081389,Lamprogrammus_exutus_adrb2b:0.0258211635)89:0.0351716358)79:0.0397971047,((ENSONIT00000010835:0.3404416923,(ENSORLT00000002753:0.3307146462,ENSXMAT00000000471:0.2887055731)99:0.1337963977)87:0.1203127052,ENSTNIT00000019472:0.2031443022)70:0.0388778943)52:0.0440423399,Carapus_acus_adrb2b:0.5103642127)66:0.0784131668,ENSGACT00000027098:0.2200853666)73:0.0808600593,ENSGMOT00000012156:0.4584240170)100:0.5012133092)99:0.1673553573,ENSLOCT00000011423:0.3626614689)99:0.1292458626)99:0.1388193507)96:0.0732650852,(((Sinocyclocheilus_grahami_adrb2a_1:0.0053883099,Sinocyclocheilus_anshuiensis_adrb2a_1:0.0026894190)56:0.0000027352,(Sinocyclocheilus_rhinocerous_adrb2a_1:0.0000027352,Sinocyclocheilus_rhinocerous_adrb2a_1_2:0.0050034726)99:0.0053879804)100:0.0969117590,((Sinocyclocheilus_grahami_adrb2a_2:0.0027358280,Sinocyclocheilus_rhinocerous_adrb2a_2:0.0194274051)98:0.0042934524,Sinocyclocheilus_anshuiensis_adrb2a_2:0.0072946699)100:0.1126149762)98:0.0845049529);

TIME STAMP
----------

Date and time: Mon May 20 12:12:33 2019
Total CPU time used: 126.461441 seconds (0h:2m:6s)
Total wall-clock time used: 129.161118 seconds (0h:2m:9s)
```
