## Supplementary material for "Contrasted gene decay in subterranean vertebrates: insights from cavefishes and fossorial mammals": ankrd27.fas.iqtree

```
IQ-TREE 1.6.10 built Feb 19 2019

Input file name: ankrd27.fas
Type of analysis: ModelFinder + tree reconstruction + ultrafast bootstrap (1000 replicates)
Random seed number: 269788

REFERENCES
----------

To cite ModelFinder please use: 

Subha Kalyaanamoorthy, Bui Quang Minh, Thomas KF Wong, Arndt von Haeseler,
and Lars S Jermiin (2017) ModelFinder: Fast model selection for
accurate phylogenetic estimates. Nature Methods, 14:587–589.
https://doi.org/10.1038/nmeth.4285

To cite IQ-TREE please use:

Lam-Tung Nguyen, Heiko A. Schmidt, Arndt von Haeseler, and Bui Quang Minh
(2015) IQ-TREE: A fast and effective stochastic algorithm for estimating
maximum likelihood phylogenies. Mol Biol Evol, 32:268-274.
https://doi.org/10.1093/molbev/msu300

Since you used ultrafast bootstrap (UFBoot) please also cite: 

Diep Thi Hoang, Olga Chernomor, Arndt von Haeseler, Bui Quang Minh,
and Le Sy Vinh (2017) UFBoot2: Improving the ultrafast bootstrap
approximation. Mol Biol Evol, in press.
https://doi.org/10.1093/molbev/msx281

SEQUENCE ALIGNMENT
------------------

Input data: 24 sequences with 1177 amino-acid sites
Number of constant sites: 378 (= 32.1155% of all sites)
Number of invariant (constant or ambiguous constant) sites: 378 (= 32.1155% of all sites)
Number of parsimony informative sites: 472
Number of distinct site patterns: 995

ModelFinder
-----------

Best-fit model according to BIC: JTT+F+G4

List of models sorted by BIC scores: 

Model             LogL          AIC      w-AIC      AICc     w-AICc       BIC      w-BIC
JTT+F+G4        -13831.0167  27792.0334 + 0.4748  27799.7562 + 0.5053  28121.6305 + 0.9188
JTT+F+I+G4      -13829.9169  27791.8338 + 0.5246  27799.8014 + 0.4940  28126.5016 + 0.0804
JTTDCMut+F+G4   -13838.2384  27806.4768 - 0.0003  27814.1996 - 0.0004  28136.0738 - 0.0007
JTTDCMut+F+I+G4 -13837.2786  27806.5572 - 0.0003  27814.5247 - 0.0003  28141.2250 - 0.0001
JTT+G4          -13925.2182  27942.4364 - 0.0000  27946.2629 - 0.0000  28175.6897 - 0.0000
JTT+I+G4        -13923.9860  27941.9720 - 0.0000  27945.9684 - 0.0000  28180.2960 - 0.0000
JTTDCMut+G4     -13933.7721  27959.5441 - 0.0000  27963.3707 - 0.0000  28192.7974 - 0.0000
JTTDCMut+I+G4   -13932.7171  27959.4343 - 0.0000  27963.4307 - 0.0000  28197.7583 - 0.0000
HIVb+F+G4       -13960.9488  28051.8977 - 0.0000  28059.6205 - 0.0000  28381.4947 - 0.0000
HIVb+F+I+G4     -13960.4361  28052.8722 - 0.0000  28060.8398 - 0.0000  28387.5400 - 0.0000
JTT+F+I         -13975.3603  28080.7206 - 0.0000  28088.4434 - 0.0000  28410.3177 - 0.0000
FLU+F+G4        -13981.7494  28093.4989 - 0.0000  28101.2216 - 0.0000  28423.0959 - 0.0000
JTTDCMut+F+I    -13984.0749  28098.1498 - 0.0000  28105.8725 - 0.0000  28427.7468 - 0.0000
FLU+F+I+G4      -13982.1297  28096.2594 - 0.0000  28104.2270 - 0.0000  28430.9272 - 0.0000
JTT+I           -14068.3959  28228.7917 - 0.0000  28232.6182 - 0.0000  28462.0450 - 0.0000
JTTDCMut+I      -14078.0384  28248.0768 - 0.0000  28251.9033 - 0.0000  28481.3301 - 0.0000
WAG+F+G4        -14024.6819  28179.3638 - 0.0000  28187.0866 - 0.0000  28508.9609 - 0.0000
Dayhoff+F+G4    -14025.1335  28180.2670 - 0.0000  28187.9898 - 0.0000  28509.8641 - 0.0000
DCMut+F+G4      -14025.4997  28180.9994 - 0.0000  28188.7221 - 0.0000  28510.5964 - 0.0000
WAG+F+I+G4      -14024.6025  28181.2049 - 0.0000  28189.1725 - 0.0000  28515.8727 - 0.0000
DCMut+F+I+G4    -14024.9147  28181.8295 - 0.0000  28189.7970 - 0.0000  28516.4973 - 0.0000
Dayhoff+F+I+G4  -14025.2392  28182.4784 - 0.0000  28190.4459 - 0.0000  28517.1462 - 0.0000
mtMet+F+G4      -14040.7375  28211.4749 - 0.0000  28219.1977 - 0.0000  28541.0720 - 0.0000
VT+F+G4         -14044.0332  28218.0664 - 0.0000  28225.7892 - 0.0000  28547.6634 - 0.0000
mtMet+F+I+G4    -14040.6971  28213.3943 - 0.0000  28221.3618 - 0.0000  28548.0621 - 0.0000
VT+F+I+G4       -14043.2776  28218.5553 - 0.0000  28226.5228 - 0.0000  28553.2231 - 0.0000
LG+F+G4         -14055.6426  28241.2852 - 0.0000  28249.0080 - 0.0000  28570.8823 - 0.0000
LG+F+I+G4       -14055.2984  28242.5968 - 0.0000  28250.5644 - 0.0000  28577.2646 - 0.0000
Dayhoff+G4      -14130.4684  28352.9367 - 0.0000  28356.7633 - 0.0000  28586.1900 - 0.0000
DCMut+G4        -14130.9970  28353.9939 - 0.0000  28357.8204 - 0.0000  28587.2472 - 0.0000
WAG+G4          -14132.2519  28356.5039 - 0.0000  28360.3304 - 0.0000  28589.7572 - 0.0000
DCMut+I+G4      -14130.1591  28354.3182 - 0.0000  28358.3146 - 0.0000  28592.6422 - 0.0000
Dayhoff+I+G4    -14130.2806  28354.5611 - 0.0000  28358.5576 - 0.0000  28592.8852 - 0.0000
mtInv+F+G4      -14067.2808  28264.5617 - 0.0000  28272.2844 - 0.0000  28594.1587 - 0.0000
WAG+I+G4        -14131.8244  28357.6488 - 0.0000  28361.6453 - 0.0000  28595.9728 - 0.0000
mtInv+F+I+G4    -14067.1902  28266.3803 - 0.0000  28274.3479 - 0.0000  28601.0481 - 0.0000
HIVb+G4         -14150.1376  28392.2753 - 0.0000  28396.1018 - 0.0000  28625.5286 - 0.0000
VT+G4           -14151.2466  28394.4931 - 0.0000  28398.3197 - 0.0000  28627.7464 - 0.0000
HIVb+I+G4       -14149.6136  28393.2272 - 0.0000  28397.2237 - 0.0000  28631.5513 - 0.0000
VT+I+G4         -14150.4125  28394.8251 - 0.0000  28398.8215 - 0.0000  28633.1491 - 0.0000
mtVer+F+G4      -14104.9842  28339.9685 - 0.0000  28347.6913 - 0.0000  28669.5656 - 0.0000
mtVer+F+I+G4    -14104.7548  28341.5095 - 0.0000  28349.4771 - 0.0000  28676.1773 - 0.0000
LG+G4           -14189.1443  28470.2886 - 0.0000  28474.1151 - 0.0000  28703.5419 - 0.0000
LG+I+G4         -14188.6469  28471.2939 - 0.0000  28475.2903 - 0.0000  28709.6179 - 0.0000
cpREV+F+G4      -14141.7379  28413.4758 - 0.0000  28421.1986 - 0.0000  28743.0729 - 0.0000
cpREV+F+I+G4    -14142.5166  28417.0333 - 0.0000  28425.0009 - 0.0000  28751.7011 - 0.0000
HIVw+F+G4       -14162.7295  28455.4590 - 0.0000  28463.1818 - 0.0000  28785.0560 - 0.0000
HIVw+F+I+G4     -14162.3591  28456.7181 - 0.0000  28464.6857 - 0.0000  28791.3859 - 0.0000
VT+F+I          -14175.8531  28481.7062 - 0.0000  28489.4290 - 0.0000  28811.3032 - 0.0000
rtREV+F+G4      -14178.0916  28486.1831 - 0.0000  28493.9059 - 0.0000  28815.7802 - 0.0000
rtREV+F+I+G4    -14177.8140  28487.6279 - 0.0000  28495.5955 - 0.0000  28822.2957 - 0.0000
WAG+F+I         -14190.5687  28511.1375 - 0.0000  28518.8603 - 0.0000  28840.7345 - 0.0000
mtREV+F+G4      -14192.6515  28515.3031 - 0.0000  28523.0258 - 0.0000  28844.9001 - 0.0000
mtREV+F+I+G4    -14192.9281  28517.8562 - 0.0000  28525.8237 - 0.0000  28852.5240 - 0.0000
cpREV+G4        -14275.0378  28642.0756 - 0.0000  28645.9022 - 0.0000  28875.3289 - 0.0000
HIVb+F+I        -14211.8439  28553.6877 - 0.0000  28561.4105 - 0.0000  28883.2848 - 0.0000
cpREV+I+G4      -14275.6182  28645.2365 - 0.0000  28649.2329 - 0.0000  28883.5605 - 0.0000
VT+I            -14281.0866  28654.1732 - 0.0000  28657.9997 - 0.0000  28887.4265 - 0.0000
FLU+G4          -14285.7686  28663.5373 - 0.0000  28667.3638 - 0.0000  28896.7906 - 0.0000
FLU+I+G4        -14286.0379  28666.0759 - 0.0000  28670.0724 - 0.0000  28904.3999 - 0.0000
JTT+F           -14226.2207  28580.4413 - 0.0000  28587.9234 - 0.0000  28904.9677 - 0.0000
WAG+I           -14290.4047  28672.8093 - 0.0000  28676.6358 - 0.0000  28906.0626 - 0.0000
DCMut+F+I       -14224.4498  28578.8995 - 0.0000  28586.6223 - 0.0000  28908.4966 - 0.0000
Dayhoff+F+I     -14225.1101  28580.2202 - 0.0000  28587.9430 - 0.0000  28909.8173 - 0.0000
JTTDCMut+F      -14234.9423  28597.8845 - 0.0000  28605.3666 - 0.0000  28922.4109 - 0.0000
PMB+F+G4        -14234.1094  28598.2188 - 0.0000  28605.9416 - 0.0000  28927.8159 - 0.0000
PMB+F+I+G4      -14233.5878  28599.1756 - 0.0000  28607.1431 - 0.0000  28933.8434 - 0.0000
LG+F+I          -14241.3793  28612.7586 - 0.0000  28620.4814 - 0.0000  28942.3557 - 0.0000
JTT             -14319.1232  28728.2465 - 0.0000  28731.9069 - 0.0000  28956.4290 - 0.0000
DCMut+I         -14316.1444  28724.2889 - 0.0000  28728.1154 - 0.0000  28957.5422 - 0.0000
Dayhoff+I       -14316.5734  28725.1468 - 0.0000  28728.9733 - 0.0000  28958.4001 - 0.0000
mtMAM+F+G4      -14250.2001  28630.4002 - 0.0000  28638.1230 - 0.0000  28959.9973 - 0.0000
FLU+F+I         -14251.0347  28632.0693 - 0.0000  28639.7921 - 0.0000  28961.6664 - 0.0000
mtMAM+F+I+G4    -14250.8782  28633.7565 - 0.0000  28641.7240 - 0.0000  28968.4243 - 0.0000
mtZOA+F+G4      -14255.7138  28641.4276 - 0.0000  28649.1504 - 0.0000  28971.0247 - 0.0000
JTTDCMut        -14328.6388  28747.2777 - 0.0000  28750.9382 - 0.0000  28975.4603 - 0.0000
mtZOA+F+I+G4    -14256.6568  28645.3137 - 0.0000  28653.2813 - 0.0000  28979.9815 - 0.0000
PMB+G4          -14331.5801  28755.1602 - 0.0000  28758.9868 - 0.0000  28988.4135 - 0.0000
PMB+I+G4        -14330.8117  28755.6234 - 0.0000  28759.6199 - 0.0000  28993.9474 - 0.0000
Blosum62+F+G4   -14270.0432  28670.0864 - 0.0000  28677.8091 - 0.0000  28999.6834 - 0.0000
Blosum62+F+I+G4 -14269.6242  28671.2484 - 0.0000  28679.2160 - 0.0000  29005.9162 - 0.0000
mtMet+F+I       -14288.7747  28707.5494 - 0.0000  28715.2722 - 0.0000  29037.1464 - 0.0000
mtInv+F+I       -14290.2809  28710.5619 - 0.0000  28718.2846 - 0.0000  29040.1589 - 0.0000
rtREV+G4        -14365.4605  28822.9211 - 0.0000  28826.7476 - 0.0000  29056.1744 - 0.0000
rtREV+I+G4      -14364.9778  28823.9555 - 0.0000  28827.9520 - 0.0000  29062.2796 - 0.0000
LG+I            -14375.0582  28842.1164 - 0.0000  28845.9430 - 0.0000  29075.3697 - 0.0000
HIVb+I          -14399.3737  28890.7474 - 0.0000  28894.5740 - 0.0000  29124.0007 - 0.0000
Blosum62+G4     -14402.3329  28896.6658 - 0.0000  28900.4923 - 0.0000  29129.9191 - 0.0000
Blosum62+I+G4   -14401.6500  28897.3000 - 0.0000  28901.2964 - 0.0000  29135.6240 - 0.0000
rtREV+F+I       -14372.0885  28874.1771 - 0.0000  28881.8998 - 0.0000  29203.7741 - 0.0000
PMB+F+I         -14378.9613  28887.9226 - 0.0000  28895.6454 - 0.0000  29217.5197 - 0.0000
cpREV+F+I       -14379.1218  28888.2436 - 0.0000  28895.9663 - 0.0000  29217.8406 - 0.0000
mtVer+F+I       -14391.1810  28912.3621 - 0.0000  28920.0849 - 0.0000  29241.9592 - 0.0000
PMB+I           -14471.7337  29035.4673 - 0.0000  29039.2939 - 0.0000  29268.7206 - 0.0000
VT+F            -14411.5804  28951.1607 - 0.0000  28958.6427 - 0.0000  29275.6871 - 0.0000
HIVw+F+I        -14418.4826  28966.9651 - 0.0000  28974.6879 - 0.0000  29296.5622 - 0.0000
Blosum62+F+I    -14421.5358  28973.0717 - 0.0000  28980.7944 - 0.0000  29302.6687 - 0.0000
WAG+F           -14431.3985  28990.7969 - 0.0000  28998.2790 - 0.0000  29315.3233 - 0.0000
cpREV+I         -14499.5506  29091.1012 - 0.0000  29094.9278 - 0.0000  29324.3545 - 0.0000
VT              -14521.3882  29132.7764 - 0.0000  29136.4369 - 0.0000  29360.9590 - 0.0000
WAG             -14534.3544  29158.7088 - 0.0000  29162.3693 - 0.0000  29386.8914 - 0.0000
mtREV+F+I       -14471.4218  29072.8435 - 0.0000  29080.5663 - 0.0000  29402.4406 - 0.0000
Blosum62+I      -14548.9103  29189.8206 - 0.0000  29193.6472 - 0.0000  29423.0739 - 0.0000
FLU+I           -14554.4618  29200.9235 - 0.0000  29204.7500 - 0.0000  29434.1768 - 0.0000
rtREV+I         -14556.2622  29204.5244 - 0.0000  29208.3510 - 0.0000  29437.7777 - 0.0000
DCMut+F         -14493.3659  29114.7318 - 0.0000  29122.2138 - 0.0000  29439.2582 - 0.0000
Dayhoff+F       -14494.4210  29116.8419 - 0.0000  29124.3239 - 0.0000  29441.3683 - 0.0000
mtART+F+G4      -14504.0166  29138.0333 - 0.0000  29145.7561 - 0.0000  29467.6303 - 0.0000
LG+F            -14510.5684  29149.1368 - 0.0000  29156.6189 - 0.0000  29473.6632 - 0.0000
mtART+F+I+G4    -14505.3999  29142.7998 - 0.0000  29150.7674 - 0.0000  29477.4676 - 0.0000
DCMut           -14581.8407  29253.6814 - 0.0000  29257.3419 - 0.0000  29481.8640 - 0.0000
Dayhoff         -14582.5441  29255.0881 - 0.0000  29258.7486 - 0.0000  29483.2707 - 0.0000
FLU+F           -14525.9745  29179.9489 - 0.0000  29187.4309 - 0.0000  29504.4753 - 0.0000
HIVb+F          -14532.7206  29193.4413 - 0.0000  29200.9233 - 0.0000  29517.9676 - 0.0000
mtInv+F         -14569.0440  29266.0880 - 0.0000  29273.5700 - 0.0000  29590.6144 - 0.0000
LG              -14649.1935  29388.3871 - 0.0000  29392.0475 - 0.0000  29616.5696 - 0.0000
mtMet+F         -14584.2254  29296.4508 - 0.0000  29303.9328 - 0.0000  29620.9771 - 0.0000
HIVw+G4         -14654.3889  29400.7778 - 0.0000  29404.6043 - 0.0000  29634.0311 - 0.0000
HIVw+I+G4       -14654.0226  29402.0451 - 0.0000  29406.0416 - 0.0000  29640.3692 - 0.0000
mtZOA+F+I       -14597.0264  29324.0529 - 0.0000  29331.7757 - 0.0000  29653.6499 - 0.0000
PMB+F           -14612.5537  29353.1074 - 0.0000  29360.5894 - 0.0000  29677.6338 - 0.0000
cpREV+F         -14635.5811  29399.1622 - 0.0000  29406.6442 - 0.0000  29723.6885 - 0.0000
mtMAM+F+I       -14641.0744  29412.1488 - 0.0000  29419.8716 - 0.0000  29741.7459 - 0.0000
rtREV+F         -14645.2481  29418.4962 - 0.0000  29425.9783 - 0.0000  29743.0226 - 0.0000
HIVb            -14713.8626  29517.7252 - 0.0000  29521.3857 - 0.0000  29745.9078 - 0.0000
PMB             -14718.5812  29527.1623 - 0.0000  29530.8228 - 0.0000  29755.3449 - 0.0000
Blosum62+F      -14655.6097  29439.2193 - 0.0000  29446.7013 - 0.0000  29763.7457 - 0.0000
cpREV           -14759.4818  29608.9637 - 0.0000  29612.6242 - 0.0000  29837.1463 - 0.0000
mtZOA+G4        -14771.2698  29634.5395 - 0.0000  29638.3661 - 0.0000  29867.7928 - 0.0000
mtZOA+I+G4      -14771.0970  29636.1939 - 0.0000  29640.1904 - 0.0000  29874.5180 - 0.0000
mtVer+F         -14719.6160  29567.2320 - 0.0000  29574.7140 - 0.0000  29891.7584 - 0.0000
Blosum62        -14794.4881  29678.9762 - 0.0000  29682.6367 - 0.0000  29907.1588 - 0.0000
mtVer+G4        -14798.9903  29689.9806 - 0.0000  29693.8071 - 0.0000  29923.2339 - 0.0000
mtVer+I+G4      -14798.5690  29691.1379 - 0.0000  29695.1344 - 0.0000  29929.4620 - 0.0000
HIVw+F          -14744.1172  29616.2345 - 0.0000  29623.7165 - 0.0000  29940.7608 - 0.0000
rtREV           -14825.5724  29741.1448 - 0.0000  29744.8053 - 0.0000  29969.3274 - 0.0000
FLU             -14842.4945  29774.9890 - 0.0000  29778.6494 - 0.0000  30003.1715 - 0.0000
mtREV+F         -14785.4214  29698.8427 - 0.0000  29706.3247 - 0.0000  30023.3690 - 0.0000
mtREV+G4        -14854.4908  29800.9815 - 0.0000  29804.8081 - 0.0000  30034.2348 - 0.0000
mtREV+I+G4      -14854.1580  29802.3161 - 0.0000  29806.3125 - 0.0000  30040.6401 - 0.0000
mtMet+G4        -14874.2547  29840.5095 - 0.0000  29844.3360 - 0.0000  30073.7628 - 0.0000
mtMet+I+G4      -14873.7859  29841.5717 - 0.0000  29845.5682 - 0.0000  30079.8957 - 0.0000
HIVw+I          -14933.5051  29959.0101 - 0.0000  29962.8367 - 0.0000  30192.2634 - 0.0000
mtMAM+G4        -14955.9528  30003.9057 - 0.0000  30007.7322 - 0.0000  30237.1590 - 0.0000
mtMAM+I+G4      -14956.1575  30006.3149 - 0.0000  30010.3114 - 0.0000  30244.6390 - 0.0000
mtZOA+F         -14921.2933  29970.5867 - 0.0000  29978.0687 - 0.0000  30295.1130 - 0.0000
mtART+F+I       -14992.2493  30114.4986 - 0.0000  30122.2214 - 0.0000  30444.0957 - 0.0000
mtMAM+F         -15021.6482  30171.2964 - 0.0000  30178.7784 - 0.0000  30495.8227 - 0.0000
mtInv+G4        -15116.2792  30324.5583 - 0.0000  30328.3848 - 0.0000  30557.8116 - 0.0000
mtInv+I+G4      -15115.6683  30325.3366 - 0.0000  30329.3331 - 0.0000  30563.6606 - 0.0000
mtVer+I         -15173.6259  30439.2519 - 0.0000  30443.0784 - 0.0000  30672.5052 - 0.0000
mtREV+I         -15181.5045  30455.0090 - 0.0000  30458.8355 - 0.0000  30688.2623 - 0.0000
mtMet+I         -15198.1522  30488.3045 - 0.0000  30492.1310 - 0.0000  30721.5578 - 0.0000
mtZOA+I         -15214.6452  30521.2904 - 0.0000  30525.1169 - 0.0000  30754.5437 - 0.0000
mtART+G4        -15224.0102  30540.0203 - 0.0000  30543.8468 - 0.0000  30773.2736 - 0.0000
mtART+I+G4      -15223.4274  30540.8547 - 0.0000  30544.8512 - 0.0000  30779.1788 - 0.0000
HIVw            -15252.9791  30595.9581 - 0.0000  30599.6186 - 0.0000  30824.1407 - 0.0000
mtInv+I         -15393.4108  30878.8217 - 0.0000  30882.6482 - 0.0000  31112.0750 - 0.0000
mtART+F         -15384.5186  30897.0371 - 0.0000  30904.5191 - 0.0000  31221.5635 - 0.0000
mtMAM+I         -15509.9121  31111.8243 - 0.0000  31115.6508 - 0.0000  31345.0776 - 0.0000
mtVer           -15519.4376  31128.8752 - 0.0000  31132.5357 - 0.0000  31357.0578 - 0.0000
mtREV           -15532.4641  31154.9281 - 0.0000  31158.5886 - 0.0000  31383.1107 - 0.0000
mtMet           -15542.1394  31174.2789 - 0.0000  31177.9394 - 0.0000  31402.4615 - 0.0000
mtZOA           -15604.1345  31298.2690 - 0.0000  31301.9295 - 0.0000  31526.4516 - 0.0000
mtInv           -15731.4813  31552.9626 - 0.0000  31556.6231 - 0.0000  31781.1452 - 0.0000
mtART+I         -15850.8966  31793.7932 - 0.0000  31797.6197 - 0.0000  32027.0465 - 0.0000
mtMAM           -15939.0745  31968.1490 - 0.0000  31971.8095 - 0.0000  32196.3316 - 0.0000
mtART           -16351.8173  32793.6346 - 0.0000  32797.2951 - 0.0000  33021.8172 - 0.0000

AIC, w-AIC   : Akaike information criterion scores and weights.
AICc, w-AICc : Corrected AIC scores and weights.
BIC, w-BIC   : Bayesian information criterion scores and weights.

Plus signs denote the 95% confidence sets.
Minus signs denote significant exclusion.

SUBSTITUTION PROCESS
--------------------

Model of substitution: JTT+F+G4

State frequencies: (empirical counts from alignment)

  pi(A) = 0.0725
  pi(R) = 0.0573
  pi(N) = 0.0452
  pi(D) = 0.0527
  pi(C) = 0.0342
  pi(Q) = 0.0527
  pi(E) = 0.0674
  pi(G) = 0.0544
  pi(H) = 0.0387
  pi(I) = 0.0371
  pi(L) = 0.1326
  pi(K) = 0.0467
  pi(M) = 0.0151
  pi(F) = 0.0280
  pi(P) = 0.0455
  pi(S) = 0.0826
  pi(T) = 0.0478
  pi(W) = 0.0039
  pi(Y) = 0.0265
  pi(V) = 0.0591

Model of rate heterogeneity: Gamma with 4 categories
Gamma shape alpha: 0.7213

 Category  Relative_rate  Proportion
  1         0.0787         0.2500
  2         0.3734         0.2500
  3         0.9325         0.2500
  4         2.6153         0.2500
Relative rates are computed as MEAN of the portion of the Gamma distribution falling in the category.

MAXIMUM LIKELIHOOD TREE
-----------------------

Log-likelihood of the tree: -13826.0392 (s.e. 272.3993)
Unconstrained log-likelihood (without tree): -7983.1991
Number of free parameters (#branches + #model parameters): 65
Akaike information criterion (AIC) score: 27782.0784
Corrected Akaike information criterion (AICc) score: 27789.8012
Bayesian information criterion (BIC) score: 28111.6755

Total tree length (sum of branch lengths): 5.4035
Sum of internal branch lengths: 1.3936 (25.7908% of tree length)

NOTE: Tree is UNROOTED although outgroup taxon 'Danio_rerio_ankrd27' is drawn at root
Numbers in parentheses are SH-aLRT support (%) / ultrafast bootstrap support (%)

+---Danio_rerio_ankrd27
|
|            +--Astyanax_mexicanus_Surface_ankrd27
|         +--| (100/100)
|         |  +--Astyanax_mexicanus_Cave_ankrd27
|     +---| (100/100)
|     |   +--Pygocentrus_nattereri_ankrd27
+-----| (100/100)
|     |                   +--Lucifuga_dentata_ankrd27
|     |                +--| (100/100)
|     |                |  +--Lucifuga_holguinensis_ankrd27
|     |             +--| (92.1/60)
|     |             |  +------Carapus_acus_ankrd27
|     |          +--| (90.5/77)
|     |          |  |  +--Brotula_barbata_ankrd27
|     |          |  +--| (79.6/49)
|     |          |     +--Lamprogrammus_exutus_ankrd27
|     |  +-------| (100/89)
|     |  |       |              +------------------------------ENSGMOT00000014957
|     |  |       |           +--| (82.8/36)
|     |  |       |           |  +--ENSXMAT00000009601
|     |  |       |        +--| (94.1/33)
|     |  |       |        |  +------ENSORLT00000022916
|     |  |       |     +--| (70.6/38)
|     |  |       |     |  |   +----------------------------------ENSGMOT00000014837
|     |  |       |     |  +---| (93.5/71)
|     |  |       |     |      +-------ENSTNIT00000013516
|     |  |       |  +--| (24.8/30)
|     |  |       |  |  +------ENSGACT00000011358
|     |  |       +--| (99.7/56)
|     |  |          |  +---ENSGACT00000011350
|     |  |          +--| (70.1/76)
|     |  |             +--ENSONIT00000013381
|     +--| (82.6/89)
|        +----------ENSLOCT00000001933
|
|     +--Sinocyclocheilus_grahami_ankrd27_1
|  +--| (98.5/97)
|  |  |  +--Sinocyclocheilus_rhinocerous_ankrd27_1
|  |  +--| (82.8/92)
|  |     +--Sinocyclocheilus_anshuiensis_ankrd27_1
+--| (97.9/100)
   |     +--Sinocyclocheilus_grahami_ankrd27_2
   |  +--| (38.8/73)
   |  |  +--Sinocyclocheilus_anshuiensis_ankrd27_2
   +--| (98/100)
      +--Sinocyclocheilus_rhinocerous_ankrd27_2

Tree in newick format:

(Danio_rerio_ankrd27:0.1233116478,(((Astyanax_mexicanus_Surface_ankrd27:0.0037016526,Astyanax_mexicanus_Cave_ankrd27:0.0019017508)100/100:0.0706152036,Pygocentrus_nattereri_ankrd27:0.0756134670)100/100:0.1375311783,(((((Lucifuga_dentata_ankrd27:0.0185606000,Lucifuga_holguinensis_ankrd27:0.0031768850)100/100:0.1130822352,Carapus_acus_ankrd27:0.2150184079)92.1/60:0.0275414849,(Brotula_barbata_ankrd27:0.0680044732,Lamprogrammus_exutus_ankrd27:0.0890872218)79.6/49:0.0138766291)90.5/77:0.0272019335,(((((ENSGMOT00000014957:0.9450329495,ENSXMAT00000009601:0.0594941230)82.8/36:0.1016987144,ENSORLT00000022916:0.2359276242)94.1/33:0.0427310033,(ENSGMOT00000014837:1.0410224592,ENSTNIT00000013516:0.2404171905)93.5/71:0.1374653427)70.6/38:0.0125458638,ENSGACT00000011358:0.2327224505)24.8/30:0.0106512669,(ENSGACT00000011350:0.1234179505,ENSONIT00000013381:0.0825104702)70.1/76:0.0189104398)99.7/56:0.0597318955)100/89:0.2543208990,ENSLOCT00000001933:0.3400262336)82.6/89:0.0842509070)100/100:0.1812489331,((Sinocyclocheilus_grahami_ankrd27_1:0.0129704268,(Sinocyclocheilus_rhinocerous_ankrd27_1:0.0124587436,Sinocyclocheilus_anshuiensis_ankrd27_1:0.0126905731)82.8/92:0.0034369314)98.5/97:0.0226702121,((Sinocyclocheilus_grahami_ankrd27_2:0.0307170012,Sinocyclocheilus_anshuiensis_ankrd27_2:0.0204300483)38.8/73:0.0051621311,Sinocyclocheilus_rhinocerous_ankrd27_2:0.0216441131)98/100:0.0230419406)97.9/100:0.0458766079);

CONSENSUS TREE
--------------

Consensus tree is constructed from 1000bootstrap trees
Log-likelihood of consensus tree: -13828.422677
Robinson-Foulds distance between ML tree and consensus tree: 2

Branches with support >0.000000% are kept (extended consensus)
Branch lengths are optimized by maximum likelihood on original alignment
Numbers in parentheses are bootstrap supports (%)

+---Danio_rerio_ankrd27
|
|            +--Astyanax_mexicanus_Surface_ankrd27
|         +--| (100)
|         |  +--Astyanax_mexicanus_Cave_ankrd27
|     +---| (100)
|     |   +--Pygocentrus_nattereri_ankrd27
+-----| (100)
|     |                   +--Lucifuga_dentata_ankrd27
|     |                +--| (100)
|     |                |  +--Lucifuga_holguinensis_ankrd27
|     |             +--| (60)
|     |             |  +------Carapus_acus_ankrd27
|     |          +--| (77)
|     |          |  |  +--Brotula_barbata_ankrd27
|     |          |  +--| (49)
|     |          |     +--Lamprogrammus_exutus_ankrd27
|     |  +-------| (89)
|     |  |       |           +--------------------------------ENSGMOT00000014957
|     |  |       |        +--| (33)
|     |  |       |        |  |  +------ENSORLT00000022916
|     |  |       |        |  +--| (61)
|     |  |       |        |     +----ENSXMAT00000009601
|     |  |       |     +--| (38)
|     |  |       |     |  |   +----------------------------------ENSGMOT00000014837
|     |  |       |     |  +---| (71)
|     |  |       |     |      +-------ENSTNIT00000013516
|     |  |       |  +--| (30)
|     |  |       |  |  +------ENSGACT00000011358
|     |  |       +--| (56)
|     |  |          |  +---ENSGACT00000011350
|     |  |          +--| (76)
|     |  |             +--ENSONIT00000013381
|     +--| (89)
|        +----------ENSLOCT00000001933
|
|     +--Sinocyclocheilus_grahami_ankrd27_1
|  +--| (97)
|  |  |  +--Sinocyclocheilus_rhinocerous_ankrd27_1
|  |  +--| (92)
|  |     +--Sinocyclocheilus_anshuiensis_ankrd27_1
+--| (100)
   |     +--Sinocyclocheilus_grahami_ankrd27_2
   |  +--| (73)
   |  |  +--Sinocyclocheilus_anshuiensis_ankrd27_2
   +--| (100)
      +--Sinocyclocheilus_rhinocerous_ankrd27_2


Consensus tree in newick format: 

(Danio_rerio_ankrd27:0.1232972295,(((Astyanax_mexicanus_Surface_ankrd27:0.0037003648,Astyanax_mexicanus_Cave_ankrd27:0.0019004236)100:0.0706005485,Pygocentrus_nattereri_ankrd27:0.0755848796)100:0.1372367874,(((((Lucifuga_dentata_ankrd27:0.0185529035,Lucifuga_holguinensis_ankrd27:0.0031761841)100:0.1130277131,Carapus_acus_ankrd27:0.2149546422)60:0.0274739396,(Brotula_barbata_ankrd27:0.0679565240,Lamprogrammus_exutus_ankrd27:0.0890719991)49:0.0139864994)77:0.0272729288,((((ENSGMOT00000014957:1.0012081068,(ENSORLT00000022916:0.2368289729,ENSXMAT00000009601:0.1591624916)61:0.0000026256)33:0.0442541769,(ENSGMOT00000014837:1.0405173309,ENSTNIT00000013516:0.2395113926)71:0.1388567894)38:0.0127126024,ENSGACT00000011358:0.2326750225)30:0.0109055354,(ENSGACT00000011350:0.1231638275,ENSONIT00000013381:0.0798591714)76:0.0227001912)56:0.0581850607)89:0.2542944316,ENSLOCT00000001933:0.3399925092)89:0.0843171430)100:0.1813141019,((Sinocyclocheilus_grahami_ankrd27_1:0.0129722708,(Sinocyclocheilus_rhinocerous_ankrd27_1:0.0124579545,Sinocyclocheilus_anshuiensis_ankrd27_1:0.0126925110)92:0.0034368523)97:0.0226745092,((Sinocyclocheilus_grahami_ankrd27_2:0.0307204941,Sinocyclocheilus_anshuiensis_ankrd27_2:0.0204331276)73:0.0051627522,Sinocyclocheilus_rhinocerous_ankrd27_2:0.0216479639)100:0.0230445650)100:0.0458938815);

TIME STAMP
----------

Date and time: Mon May 20 12:15:13 2019
Total CPU time used: 96.29416 seconds (0h:1m:36s)
Total wall-clock time used: 98.29143095 seconds (0h:1m:38s)
```
