## Supplementary material for "Contrasted gene decay in subterranean vertebrates: insights from cavefishes and fossorial mammals": ap1g1.fas.iqtree

```
IQ-TREE 1.6.10 built Feb 19 2019

Input file name: ap1g1.fas
Type of analysis: ModelFinder + tree reconstruction + ultrafast bootstrap (1000 replicates)
Random seed number: 680991

REFERENCES
----------

To cite ModelFinder please use: 

Subha Kalyaanamoorthy, Bui Quang Minh, Thomas KF Wong, Arndt von Haeseler,
and Lars S Jermiin (2017) ModelFinder: Fast model selection for
accurate phylogenetic estimates. Nature Methods, 14:587–589.
https://doi.org/10.1038/nmeth.4285

To cite IQ-TREE please use:

Lam-Tung Nguyen, Heiko A. Schmidt, Arndt von Haeseler, and Bui Quang Minh
(2015) IQ-TREE: A fast and effective stochastic algorithm for estimating
maximum likelihood phylogenies. Mol Biol Evol, 32:268-274.
https://doi.org/10.1093/molbev/msu300

Since you used ultrafast bootstrap (UFBoot) please also cite: 

Diep Thi Hoang, Olga Chernomor, Arndt von Haeseler, Bui Quang Minh,
and Le Sy Vinh (2017) UFBoot2: Improving the ultrafast bootstrap
approximation. Mol Biol Evol, in press.
https://doi.org/10.1093/molbev/msx281

SEQUENCE ALIGNMENT
------------------

Input data: 22 sequences with 863 amino-acid sites
Number of constant sites: 633 (= 73.3488% of all sites)
Number of invariant (constant or ambiguous constant) sites: 633 (= 73.3488% of all sites)
Number of parsimony informative sites: 62
Number of distinct site patterns: 408

ModelFinder
-----------

Best-fit model according to BIC: JTT+I+G4

List of models sorted by BIC scores: 

Model             LogL          AIC      w-AIC      AICc     w-AICc       BIC      w-BIC
JTT+I+G4         -5063.4959  10212.9919 + 0.0981  10217.6122 + 0.5140  10417.6897 + 0.5339
JTT+G4           -5067.4195  10218.8391 - 0.0053  10223.2440 - 0.0308  10418.7765 + 0.3101
JTTDCMut+I+G4    -5065.1862  10216.3724 - 0.0181  10220.9926 + 0.0948  10421.0702 + 0.0985
JTTDCMut+G4      -5069.1039  10222.2079 - 0.0010  10226.6128 - 0.0057  10422.1453 + 0.0575
JTT+I            -5080.1917  10244.3834 - 0.0000  10248.7883 - 0.0000  10444.3208 - 0.0000
JTTDCMut+I       -5081.9713  10247.9426 - 0.0000  10252.3475 - 0.0000  10447.8800 - 0.0000
VT+I+G4          -5086.3261  10258.6521 - 0.0000  10263.2724 - 0.0000  10463.3499 - 0.0000
VT+G4            -5090.7383  10265.4766 - 0.0000  10269.8815 - 0.0000  10465.4140 - 0.0000
VT+I             -5104.4339  10292.8678 - 0.0000  10297.2727 - 0.0000  10492.8053 - 0.0000
JTT+F+I+G4       -5042.6070  10209.2140 + 0.6484  10218.9790 + 0.2595  10504.3597 - 0.0000
JTT+F+G4         -5046.4166  10214.8332 - 0.0391  10224.2764 - 0.0184  10505.2185 - 0.0000
JTTDCMut+F+I+G4  -5043.8926  10211.7851 + 0.1793  10221.5501 + 0.0718  10506.9308 - 0.0000
JTTDCMut+F+G4    -5047.6956  10217.3912 - 0.0109  10226.8344 - 0.0051  10507.7765 - 0.0000
WAG+I+G4         -5113.5060  10313.0120 - 0.0000  10317.6323 - 0.0000  10517.7098 - 0.0000
WAG+G4           -5118.8002  10321.6004 - 0.0000  10326.0052 - 0.0000  10521.5378 - 0.0000
LG+I+G4          -5117.2383  10320.4765 - 0.0000  10325.0968 - 0.0000  10525.1743 - 0.0000
LG+G4            -5122.8254  10329.6507 - 0.0000  10334.0556 - 0.0000  10529.5881 - 0.0000
JTT+F+I          -5059.0251  10240.0502 - 0.0000  10249.4934 - 0.0000  10530.4355 - 0.0000
JTTDCMut+F+I     -5060.3876  10242.7752 - 0.0000  10252.2184 - 0.0000  10533.1605 - 0.0000
VT+F+I+G4        -5064.7268  10253.4535 - 0.0000  10263.2185 - 0.0000  10548.5992 - 0.0000
VT+F+G4          -5069.0807  10260.1614 - 0.0000  10269.6046 - 0.0000  10550.5467 - 0.0000
WAG+I            -5134.3692  10352.7383 - 0.0000  10357.1432 - 0.0000  10552.6757 - 0.0000
PMB+I+G4         -5133.4575  10352.9149 - 0.0000  10357.5352 - 0.0000  10557.6127 - 0.0000
LG+I             -5137.1801  10358.3603 - 0.0000  10362.7651 - 0.0000  10558.2977 - 0.0000
PMB+G4           -5138.7237  10361.4474 - 0.0000  10365.8523 - 0.0000  10561.3849 - 0.0000
mtInv+F+I+G4     -5071.2481  10266.4962 - 0.0000  10276.2612 - 0.0000  10561.6419 - 0.0000
mtInv+F+G4       -5076.3067  10274.6134 - 0.0000  10284.0565 - 0.0000  10564.9986 - 0.0000
Blosum62+I+G4    -5141.2048  10368.4095 - 0.0000  10373.0298 - 0.0000  10573.1073 - 0.0000
Blosum62+G4      -5146.2652  10376.5304 - 0.0000  10380.9353 - 0.0000  10576.4678 - 0.0000
VT+F+I           -5082.7527  10287.5054 - 0.0000  10296.9486 - 0.0000  10577.8907 - 0.0000
Dayhoff+I+G4     -5143.7450  10373.4901 - 0.0000  10378.1103 - 0.0000  10578.1879 - 0.0000
DCMut+I+G4       -5143.8892  10373.7784 - 0.0000  10378.3986 - 0.0000  10578.4762 - 0.0000
cpREV+I+G4       -5144.0436  10374.0873 - 0.0000  10378.7076 - 0.0000  10578.7851 - 0.0000
Dayhoff+G4       -5148.4127  10380.8254 - 0.0000  10385.2302 - 0.0000  10580.7628 - 0.0000
DCMut+G4         -5148.5799  10381.1597 - 0.0000  10385.5646 - 0.0000  10581.0971 - 0.0000
rtREV+I+G4       -5145.3033  10376.6065 - 0.0000  10381.2268 - 0.0000  10581.3043 - 0.0000
WAG+F+I+G4       -5081.1606  10286.3211 - 0.0000  10296.0861 - 0.0000  10581.4668 - 0.0000
mtMet+F+I+G4     -5082.4183  10288.8366 - 0.0000  10298.6016 - 0.0000  10583.9823 - 0.0000
cpREV+G4         -5150.4566  10384.9133 - 0.0000  10389.3181 - 0.0000  10584.8507 - 0.0000
rtREV+G4         -5150.7492  10385.4984 - 0.0000  10389.9033 - 0.0000  10585.4358 - 0.0000
WAG+F+G4         -5086.5877  10295.1753 - 0.0000  10304.6185 - 0.0000  10585.5606 - 0.0000
mtMet+F+G4       -5087.5131  10297.0262 - 0.0000  10306.4694 - 0.0000  10587.4115 - 0.0000
LG+F+I+G4        -5085.5553  10295.1105 - 0.0000  10304.8755 - 0.0000  10590.2562 - 0.0000
PMB+I            -5153.3403  10390.6805 - 0.0000  10395.0854 - 0.0000  10590.6179 - 0.0000
mtInv+F+I        -5090.8136  10303.6272 - 0.0000  10313.0704 - 0.0000  10594.0125 - 0.0000
LG+F+G4          -5090.8287  10303.6574 - 0.0000  10313.1006 - 0.0000  10594.0427 - 0.0000
rtREV+F+I+G4     -5088.7907  10301.5813 - 0.0000  10311.3463 - 0.0000  10596.7270 - 0.0000
rtREV+F+G4       -5094.0809  10310.1617 - 0.0000  10319.6049 - 0.0000  10600.5470 - 0.0000
Blosum62+I       -5160.7842  10405.5684 - 0.0000  10409.9732 - 0.0000  10605.5058 - 0.0000
Dayhoff+F+I+G4   -5093.3739  10310.7479 - 0.0000  10320.5129 - 0.0000  10605.8936 - 0.0000
DCMut+F+I+G4     -5093.4007  10310.8014 - 0.0000  10320.5664 - 0.0000  10605.9471 - 0.0000
Dayhoff+F+G4     -5098.3809  10318.7619 - 0.0000  10328.2051 - 0.0000  10609.1472 - 0.0000
DCMut+F+G4       -5098.4651  10318.9302 - 0.0000  10328.3734 - 0.0000  10609.3155 - 0.0000
Dayhoff+I        -5163.6904  10411.3808 - 0.0000  10415.7856 - 0.0000  10611.3182 - 0.0000
DCMut+I          -5163.8148  10411.6296 - 0.0000  10416.0344 - 0.0000  10611.5670 - 0.0000
cpREV+F+I+G4     -5097.0026  10318.0051 - 0.0000  10327.7701 - 0.0000  10613.1509 - 0.0000
rtREV+I          -5164.6883  10413.3766 - 0.0000  10417.7815 - 0.0000  10613.3141 - 0.0000
WAG+F+I          -5102.0032  10326.0064 - 0.0000  10335.4496 - 0.0000  10616.3917 - 0.0000
cpREV+I          -5167.0250  10418.0500 - 0.0000  10422.4548 - 0.0000  10617.9874 - 0.0000
mtMet+F+I        -5103.1396  10328.2791 - 0.0000  10337.7223 - 0.0000  10618.6644 - 0.0000
cpREV+F+G4       -5103.3919  10328.7839 - 0.0000  10338.2271 - 0.0000  10619.1692 - 0.0000
LG+F+I           -5105.1514  10332.3027 - 0.0000  10341.7459 - 0.0000  10622.6880 - 0.0000
Blosum62+F+I+G4  -5102.2955  10328.5910 - 0.0000  10338.3560 - 0.0000  10623.7367 - 0.0000
PMB+F+I+G4       -5102.6276  10329.2552 - 0.0000  10339.0202 - 0.0000  10624.4009 - 0.0000
JTT              -5174.6477  10431.2954 - 0.0000  10435.4903 - 0.0000  10626.4724 - 0.0000
Blosum62+F+G4    -5107.3395  10336.6791 - 0.0000  10346.1223 - 0.0000  10627.0644 - 0.0000
rtREV+F+I        -5107.9746  10337.9493 - 0.0000  10347.3925 - 0.0000  10628.3346 - 0.0000
PMB+F+G4         -5108.0234  10338.0469 - 0.0000  10347.4901 - 0.0000  10628.4322 - 0.0000
mtREV+F+I+G4     -5105.0475  10334.0950 - 0.0000  10343.8600 - 0.0000  10629.2407 - 0.0000
JTTDCMut         -5176.5907  10435.1815 - 0.0000  10439.3764 - 0.0000  10630.3585 - 0.0000
FLU+I+G4         -5170.1346  10426.2692 - 0.0000  10430.8894 - 0.0000  10630.9670 - 0.0000
mtREV+F+G4       -5109.8457  10341.6914 - 0.0000  10351.1346 - 0.0000  10632.0767 - 0.0000
Dayhoff+F+I      -5113.0689  10348.1378 - 0.0000  10357.5810 - 0.0000  10638.5231 - 0.0000
DCMut+F+I        -5113.1274  10348.2548 - 0.0000  10357.6980 - 0.0000  10638.6401 - 0.0000
FLU+G4           -5177.7621  10439.5241 - 0.0000  10443.9290 - 0.0000  10639.4615 - 0.0000
HIVb+I+G4        -5176.5088  10439.0177 - 0.0000  10443.6380 - 0.0000  10643.7155 - 0.0000
HIVb+G4          -5181.5795  10447.1590 - 0.0000  10451.5639 - 0.0000  10647.0964 - 0.0000
HIVb+F+I+G4      -5117.0273  10358.0545 - 0.0000  10367.8195 - 0.0000  10653.2002 - 0.0000
cpREV+F+I        -5120.8507  10363.7013 - 0.0000  10373.1445 - 0.0000  10654.0866 - 0.0000
mtVer+F+I+G4     -5117.7603  10359.5206 - 0.0000  10369.2856 - 0.0000  10654.6663 - 0.0000
HIVb+F+G4        -5121.8152  10365.6304 - 0.0000  10375.0736 - 0.0000  10656.0157 - 0.0000
Blosum62+F+I     -5122.2148  10366.4297 - 0.0000  10375.8729 - 0.0000  10656.8150 - 0.0000
PMB+F+I          -5123.0440  10368.0881 - 0.0000  10377.5313 - 0.0000  10658.4734 - 0.0000
mtVer+F+G4       -5123.8479  10369.6959 - 0.0000  10379.1390 - 0.0000  10660.0811 - 0.0000
mtREV+F+I        -5126.5514  10375.1029 - 0.0000  10384.5461 - 0.0000  10665.4882 - 0.0000
HIVb+I           -5192.9928  10469.9856 - 0.0000  10474.3905 - 0.0000  10669.9230 - 0.0000
mtZOA+F+I+G4     -5125.4501  10374.9001 - 0.0000  10384.6651 - 0.0000  10670.0458 - 0.0000
VT               -5197.0321  10476.0642 - 0.0000  10480.2591 - 0.0000  10671.2412 - 0.0000
FLU+I            -5194.7316  10473.4633 - 0.0000  10477.8681 - 0.0000  10673.4007 - 0.0000
FLU+F+I+G4       -5128.4427  10380.8853 - 0.0000  10390.6503 - 0.0000  10676.0310 - 0.0000
mtZOA+F+G4       -5131.9137  10385.8275 - 0.0000  10395.2707 - 0.0000  10676.2128 - 0.0000
HIVb+F+I         -5133.5917  10389.1834 - 0.0000  10398.6265 - 0.0000  10679.5686 - 0.0000
FLU+F+G4         -5136.2908  10394.5815 - 0.0000  10404.0247 - 0.0000  10684.9668 - 0.0000
mtVer+F+I        -5139.2559  10400.5117 - 0.0000  10409.9549 - 0.0000  10690.8970 - 0.0000
mtZOA+F+I        -5149.2591  10420.5182 - 0.0000  10429.9614 - 0.0000  10710.9035 - 0.0000
JTT+F            -5154.3499  10428.6998 - 0.0000  10437.8269 - 0.0000  10714.3246 - 0.0000
JTTDCMut+F       -5155.9187  10431.8374 - 0.0000  10440.9646 - 0.0000  10717.4623 - 0.0000
mtMAM+F+I+G4     -5151.9468  10427.8937 - 0.0000  10437.6587 - 0.0000  10723.0394 - 0.0000
FLU+F+I          -5155.4365  10432.8730 - 0.0000  10442.3162 - 0.0000  10723.2583 - 0.0000
mtMAM+F+G4       -5158.4467  10438.8933 - 0.0000  10448.3365 - 0.0000  10729.2786 - 0.0000
WAG              -5231.3796  10544.7592 - 0.0000  10548.9541 - 0.0000  10739.9362 - 0.0000
mtART+F+I+G4     -5166.8196  10457.6392 - 0.0000  10467.4042 - 0.0000  10752.7849 - 0.0000
VT+F             -5175.6197  10471.2394 - 0.0000  10480.3665 - 0.0000  10756.8642 - 0.0000
mtMAM+F+I        -5173.5626  10469.1253 - 0.0000  10478.5685 - 0.0000  10759.5106 - 0.0000
LG               -5242.7653  10567.5307 - 0.0000  10571.7256 - 0.0000  10762.7077 - 0.0000
mtART+F+G4       -5175.2673  10472.5345 - 0.0000  10481.9777 - 0.0000  10762.9198 - 0.0000
PMB              -5250.3784  10582.7568 - 0.0000  10586.9517 - 0.0000  10777.9338 - 0.0000
Blosum62         -5257.8496  10597.6992 - 0.0000  10601.8941 - 0.0000  10792.8762 - 0.0000
mtInv+F          -5197.4007  10514.8015 - 0.0000  10523.9287 - 0.0000  10800.4264 - 0.0000
mtREV+I+G4       -5256.8681  10599.7361 - 0.0000  10604.3564 - 0.0000  10804.4339 - 0.0000
mtART+F+I        -5196.9212  10515.8424 - 0.0000  10525.2856 - 0.0000  10806.2277 - 0.0000
mtREV+G4         -5261.5148  10607.0296 - 0.0000  10611.4345 - 0.0000  10806.9670 - 0.0000
WAG+F            -5201.2667  10522.5335 - 0.0000  10531.6606 - 0.0000  10808.1583 - 0.0000
mtMet+I+G4       -5260.5928  10607.1855 - 0.0000  10611.8058 - 0.0000  10811.8833 - 0.0000
Dayhoff          -5268.0812  10618.1624 - 0.0000  10622.3573 - 0.0000  10813.3394 - 0.0000
DCMut            -5268.2797  10618.5595 - 0.0000  10622.7544 - 0.0000  10813.7365 - 0.0000
mtMet+G4         -5265.8244  10615.6489 - 0.0000  10620.0538 - 0.0000  10815.5863 - 0.0000
HIVw+F+I+G4      -5200.4228  10524.8455 - 0.0000  10534.6105 - 0.0000  10819.9912 - 0.0000
rtREV            -5272.8777  10627.7554 - 0.0000  10631.9503 - 0.0000  10822.9324 - 0.0000
HIVw+F+G4        -5205.5264  10533.0529 - 0.0000  10542.4961 - 0.0000  10823.4382 - 0.0000
mtZOA+I+G4       -5266.4235  10618.8469 - 0.0000  10623.4672 - 0.0000  10823.5448 - 0.0000
LG+F             -5210.1900  10540.3801 - 0.0000  10549.5073 - 0.0000  10826.0050 - 0.0000
cpREV            -5275.3591  10632.7182 - 0.0000  10636.9131 - 0.0000  10827.8952 - 0.0000
mtZOA+G4         -5273.3669  10630.7337 - 0.0000  10635.1386 - 0.0000  10830.6711 - 0.0000
mtVer+I+G4       -5272.1361  10630.2722 - 0.0000  10634.8925 - 0.0000  10834.9700 - 0.0000
rtREV+F          -5215.0867  10550.1734 - 0.0000  10559.3006 - 0.0000  10835.7983 - 0.0000
mtMet+F          -5215.5197  10551.0394 - 0.0000  10560.1666 - 0.0000  10836.6643 - 0.0000
mtVer+G4         -5277.1593  10638.3187 - 0.0000  10642.7235 - 0.0000  10838.2561 - 0.0000
mtREV+I          -5278.1684  10640.3368 - 0.0000  10644.7417 - 0.0000  10840.2742 - 0.0000
Blosum62+F       -5218.4608  10556.9215 - 0.0000  10566.0487 - 0.0000  10842.5464 - 0.0000
HIVw+F+I         -5215.3440  10552.6881 - 0.0000  10562.1313 - 0.0000  10843.0734 - 0.0000
PMB+F            -5220.2471  10560.4941 - 0.0000  10569.6213 - 0.0000  10846.1190 - 0.0000
Dayhoff+F        -5220.9603  10561.9206 - 0.0000  10571.0478 - 0.0000  10847.5455 - 0.0000
DCMut+F          -5221.1007  10562.2014 - 0.0000  10571.3285 - 0.0000  10847.8262 - 0.0000
mtMet+I          -5282.7277  10649.4554 - 0.0000  10653.8603 - 0.0000  10849.3928 - 0.0000
cpREV+F          -5227.6334  10575.2668 - 0.0000  10584.3940 - 0.0000  10860.8917 - 0.0000
mtZOA+I          -5294.6985  10673.3969 - 0.0000  10677.8018 - 0.0000  10873.3343 - 0.0000
mtVer+I          -5294.9214  10673.8429 - 0.0000  10678.2477 - 0.0000  10873.7803 - 0.0000
mtREV+F          -5243.9067  10607.8134 - 0.0000  10616.9406 - 0.0000  10893.4382 - 0.0000
mtMAM+I+G4       -5310.5230  10707.0461 - 0.0000  10711.6664 - 0.0000  10911.7439 - 0.0000
mtMAM+G4         -5317.6566  10719.3132 - 0.0000  10723.7181 - 0.0000  10919.2506 - 0.0000
HIVw+I+G4        -5315.5013  10717.0025 - 0.0000  10721.6228 - 0.0000  10921.7004 - 0.0000
FLU              -5322.6289  10727.2578 - 0.0000  10731.4527 - 0.0000  10922.4348 - 0.0000
HIVw+G4          -5321.9641  10727.9282 - 0.0000  10732.3331 - 0.0000  10927.8656 - 0.0000
HIVb             -5326.6989  10735.3979 - 0.0000  10739.5928 - 0.0000  10930.5749 - 0.0000
HIVb+F           -5265.3806  10650.7612 - 0.0000  10659.8884 - 0.0000  10936.3861 - 0.0000
mtInv+I+G4       -5323.1703  10732.3406 - 0.0000  10736.9609 - 0.0000  10937.0385 - 0.0000
mtInv+G4         -5328.6257  10741.2514 - 0.0000  10745.6563 - 0.0000  10941.1888 - 0.0000
mtVer+F          -5267.9517  10655.9034 - 0.0000  10665.0306 - 0.0000  10941.5283 - 0.0000
HIVw+I           -5333.6130  10751.2260 - 0.0000  10755.6309 - 0.0000  10951.1634 - 0.0000
mtZOA+F          -5273.8891  10667.7782 - 0.0000  10676.9054 - 0.0000  10953.4031 - 0.0000
mtMAM+I          -5337.1651  10758.3303 - 0.0000  10762.7351 - 0.0000  10958.2677 - 0.0000
mtInv+I          -5343.9721  10771.9442 - 0.0000  10776.3490 - 0.0000  10971.8816 - 0.0000
mtART+I+G4       -5341.1391  10768.2782 - 0.0000  10772.8984 - 0.0000  10972.9760 - 0.0000
FLU+F            -5287.0389  10694.0779 - 0.0000  10703.2051 - 0.0000  10979.7028 - 0.0000
mtART+G4         -5350.8166  10785.6333 - 0.0000  10790.0382 - 0.0000  10985.5707 - 0.0000
mtART+I          -5378.1159  10840.2318 - 0.0000  10844.6367 - 0.0000  11040.1692 - 0.0000
mtMAM+F          -5332.5323  10785.0647 - 0.0000  10794.1919 - 0.0000  11070.6896 - 0.0000
mtREV            -5401.9781  10885.9561 - 0.0000  10890.1510 - 0.0000  11081.1331 - 0.0000
mtMet            -5407.2768  10896.5535 - 0.0000  10900.7484 - 0.0000  11091.7305 - 0.0000
mtART+F          -5346.3383  10812.6766 - 0.0000  10821.8037 - 0.0000  11098.3014 - 0.0000
HIVw+F           -5358.3789  10836.7579 - 0.0000  10845.8850 - 0.0000  11122.3827 - 0.0000
mtVer            -5428.7432  10939.4864 - 0.0000  10943.6813 - 0.0000  11134.6635 - 0.0000
mtZOA            -5433.8248  10949.6496 - 0.0000  10953.8445 - 0.0000  11144.8266 - 0.0000
mtInv            -5464.4104  11010.8208 - 0.0000  11015.0157 - 0.0000  11205.9978 - 0.0000
HIVw             -5483.4770  11048.9539 - 0.0000  11053.1488 - 0.0000  11244.1309 - 0.0000
mtMAM            -5508.8137  11099.6273 - 0.0000  11103.8222 - 0.0000  11294.8043 - 0.0000
mtART            -5548.1541  11178.3082 - 0.0000  11182.5030 - 0.0000  11373.4852 - 0.0000

AIC, w-AIC   : Akaike information criterion scores and weights.
AICc, w-AICc : Corrected AIC scores and weights.
BIC, w-BIC   : Bayesian information criterion scores and weights.

Plus signs denote the 95% confidence sets.
Minus signs denote significant exclusion.

SUBSTITUTION PROCESS
--------------------

Model of substitution: JTT+I+G4

State frequencies: (model)

Model of rate heterogeneity: Invar+Gamma with 4 categories
Proportion of invariable sites: 0.4041
Gamma shape alpha: 0.7710

 Category  Relative_rate  Proportion
  0         0              0.4041
  1         0.1500         0.1490
  2         0.6632         0.1490
  3         1.5919         0.1490
  4         4.3077         0.1490
Relative rates are computed as MEAN of the portion of the Gamma distribution falling in the category.

MAXIMUM LIKELIHOOD TREE
-----------------------

Log-likelihood of the tree: -5056.1201 (s.e. 157.2483)
Unconstrained log-likelihood (without tree): -4741.4416
Number of free parameters (#branches + #model parameters): 43
Akaike information criterion (AIC) score: 10198.2401
Corrected Akaike information criterion (AICc) score: 10202.8604
Bayesian information criterion (BIC) score: 10402.9379

Total tree length (sum of branch lengths): 0.5660
Sum of internal branch lengths: 0.1126 (19.8954% of tree length)

WARNING: 1 near-zero internal branches (<0.0012) should be treated with caution
         Such branches are denoted by '**' in the figure below

NOTE: Tree is UNROOTED although outgroup taxon 'Danio_rerio_ap1g1' is drawn at root
Numbers in parentheses are SH-aLRT support (%) / ultrafast bootstrap support (%)

+------Danio_rerio_ap1g1
|
|                 +--Astyanax_mexicanus_Surface_ap1g1
|              +--| (88.8/97)
|              |  +**Astyanax_mexicanus_Cave_ap1g1
|        +-----| (96.4/100)
|        |     +--Pygocentrus_nattereri_ap1g1
+--------| (99.4/100)
|        |              +--Lucifuga_dentata_ap1g1
|        |           +--| (93/95)
|        |           |  +**Lucifuga_holguinensis_ap1g1
|        |        +--| (69.7/38)
|        |        |  |  +-------ENSGACT00000020882
|        |        |  +--| (92/79)
|        |        |     +----------ENSTNIT00000002539
|        |     +--| (71.7/39)
|        |     |  |  +-----Brotula_barbata_ap1g1
|        |     |  +**| (0/27)
|        |     |     |          +----------Carapus_acus_ap1g1
|        |     |     |       +--| (67.5/44)
|        |     |     |       |  +---------------------ENSGMOT00000016772
|        |     |     |    +--| (76.2/39)
|        |     |     |    |  +--ENSXMAT00000006040
|        |     |     +----| (95/61)
|        |     |          |  +--------ENSONIT00000007403
|        |     |          +--| (75.5/54)
|        |     |             +--------------ENSORLT00000010020
|        |  +--| (86.1/91)
|        |  |  +--------Lamprogrammus_exutus_ap1g1
|        +--| (42/63)
|           +-----------------------------------------------ENSLOCT00000005215
|
|          +-----Sinocyclocheilus_grahami_ap1g1_1
|     +----| (63/91)
|     |    +-------------Sinocyclocheilus_rhinocerous_ap1g1_1
|  +--| (93.7/99)
|  |  +--Sinocyclocheilus_anshuiensis_ap1g1_1
+--| (75.5/86)
   |     +--Sinocyclocheilus_grahami_ap1g1_2
   |  +--| (73.4/94)
   |  |  +----------------------------------Sinocyclocheilus_rhinocerous_ap1g1_2
   +--| (92.1/97)
      +--Sinocyclocheilus_anshuiensis_ap1g1_2

Tree in newick format:

(Danio_rerio_ap1g1:0.0151567268,(((Astyanax_mexicanus_Surface_ap1g1:0.0012956828,Astyanax_mexicanus_Cave_ap1g1:0.0000021355)88.8/97:0.0045415765,Pygocentrus_nattereri_ap1g1:0.0057083582)96.4/100:0.0125876798,(((((Lucifuga_dentata_ap1g1:0.0026440193,Lucifuga_holguinensis_ap1g1:0.0000021355)93/95:0.0039858464,(ENSGACT00000020882:0.0172568795,ENSTNIT00000002539:0.0238679053)92/79:0.0072163046)69.7/38:0.0015382916,(Brotula_barbata_ap1g1:0.0133804532,(((Carapus_acus_ap1g1:0.0243173273,ENSGMOT00000016772:0.0461140497)67.5/44:0.0026715411,ENSXMAT00000006040:0.0065085148)76.2/39:0.0021377678,(ENSONIT00000007403:0.0191082659,ENSORLT00000010020:0.0310244486)75.5/54:0.0045286164)95/61:0.0120805304)0/27:0.0000021020)71.7/39:0.0030455015,Lamprogrammus_exutus_ap1g1:0.0195968029)86.1/91:0.0073803855,ENSLOCT00000005215:0.1008730767)42/63:0.0038126590)99.4/100:0.0193520416,(((Sinocyclocheilus_grahami_ap1g1_1:0.0124576115,Sinocyclocheilus_rhinocerous_ap1g1_1:0.0290896226)63/91:0.0113756683,Sinocyclocheilus_anshuiensis_ap1g1_1:0.0011820218)93.7/99:0.0060352155,((Sinocyclocheilus_grahami_ap1g1_2:0.0067682056,Sinocyclocheilus_rhinocerous_ap1g1_2:0.0736737459)73.4/94:0.0023067519,Sinocyclocheilus_anshuiensis_ap1g1_2:0.0033272906)92.1/97:0.0043500612)75.5/86:0.0036502915);

CONSENSUS TREE
--------------

Consensus tree is constructed from 1000bootstrap trees
Log-likelihood of consensus tree: -5056.120444
Robinson-Foulds distance between ML tree and consensus tree: 0

Branches with support >0.000000% are kept (extended consensus)
Branch lengths are optimized by maximum likelihood on original alignment
Numbers in parentheses are bootstrap supports (%)

+------Danio_rerio_ap1g1
|
|                 +--Astyanax_mexicanus_Surface_ap1g1
|              +--| (97)
|              |  +--Astyanax_mexicanus_Cave_ap1g1
|        +-----| (100)
|        |     +--Pygocentrus_nattereri_ap1g1
+--------| (100)
|        |              +--Lucifuga_dentata_ap1g1
|        |           +--| (95)
|        |           |  +--Lucifuga_holguinensis_ap1g1
|        |        +--| (38)
|        |        |  |  +-------ENSGACT00000020882
|        |        |  +--| (79)
|        |        |     +----------ENSTNIT00000002539
|        |     +--| (39)
|        |     |  |  +-----Brotula_barbata_ap1g1
|        |     |  +--| (27)
|        |     |     |          +----------Carapus_acus_ap1g1
|        |     |     |       +--| (44)
|        |     |     |       |  +---------------------ENSGMOT00000016772
|        |     |     |    +--| (39)
|        |     |     |    |  +--ENSXMAT00000006040
|        |     |     +----| (61)
|        |     |          |  +--------ENSONIT00000007403
|        |     |          +--| (54)
|        |     |             +--------------ENSORLT00000010020
|        |  +--| (91)
|        |  |  +--------Lamprogrammus_exutus_ap1g1
|        +--| (63)
|           +-----------------------------------------------ENSLOCT00000005215
|
|          +-----Sinocyclocheilus_grahami_ap1g1_1
|     +----| (91)
|     |    +-------------Sinocyclocheilus_rhinocerous_ap1g1_1
|  +--| (99)
|  |  +--Sinocyclocheilus_anshuiensis_ap1g1_1
+--| (86)
   |     +--Sinocyclocheilus_grahami_ap1g1_2
   |  +--| (94)
   |  |  +----------------------------------Sinocyclocheilus_rhinocerous_ap1g1_2
   +--| (97)
      +--Sinocyclocheilus_anshuiensis_ap1g1_2


Consensus tree in newick format: 

(Danio_rerio_ap1g1:0.0151541503,(((Astyanax_mexicanus_Surface_ap1g1:0.0012958695,Astyanax_mexicanus_Cave_ap1g1:0.0000021313)97:0.0045405931,Pygocentrus_nattereri_ap1g1:0.0057071461)100:0.0125852264,(((((Lucifuga_dentata_ap1g1:0.0026432823,Lucifuga_holguinensis_ap1g1:0.0000021313)95:0.0039846946,(ENSGACT00000020882:0.0172521804,ENSTNIT00000002539:0.0238620528)79:0.0072153213)38:0.0015387475,(Brotula_barbata_ap1g1:0.0133769785,(((Carapus_acus_ap1g1:0.0243171446,ENSGMOT00000016772:0.0461100775)44:0.0026610615,ENSXMAT00000006040:0.0065065621)39:0.0021412910,(ENSONIT00000007403:0.0191047480,ENSORLT00000010020:0.0310153595)54:0.0045274341)61:0.0120782776)27:0.0000024320)39:0.0030435116,Lamprogrammus_exutus_ap1g1:0.0195924030)91:0.0073803242,ENSLOCT00000005215:0.1008493374)63:0.0038121206)100:0.0193476329,(((Sinocyclocheilus_grahami_ap1g1_1:0.0124664717,Sinocyclocheilus_rhinocerous_ap1g1_1:0.0292972074)91:0.0111196880,Sinocyclocheilus_anshuiensis_ap1g1_1:0.0011852001)99:0.0060290557,((Sinocyclocheilus_grahami_ap1g1_2:0.0067668792,Sinocyclocheilus_rhinocerous_ap1g1_2:0.0736635138)94:0.0023070924,Sinocyclocheilus_anshuiensis_ap1g1_2:0.0033267327)97:0.0043496373)86:0.0036497332);

TIME STAMP
----------

Date and time: Mon May 20 12:16:08 2019
Total CPU time used: 40.523635 seconds (0h:0m:40s)
Total wall-clock time used: 40.93471217 seconds (0h:0m:40s)
```
