## Supplementary material for "Contrasted gene decay in subterranean vertebrates: insights from cavefishes and fossorial mammals": ap1m1.fas.iqtree

```
IQ-TREE 1.6.10 built Feb 19 2019

Input file name: ap1m1.fas
Type of analysis: ModelFinder + tree reconstruction + ultrafast bootstrap (1000 replicates)
Random seed number: 5924

REFERENCES
----------

To cite ModelFinder please use: 

Subha Kalyaanamoorthy, Bui Quang Minh, Thomas KF Wong, Arndt von Haeseler,
and Lars S Jermiin (2017) ModelFinder: Fast model selection for
accurate phylogenetic estimates. Nature Methods, 14:587–589.
https://doi.org/10.1038/nmeth.4285

To cite IQ-TREE please use:

Lam-Tung Nguyen, Heiko A. Schmidt, Arndt von Haeseler, and Bui Quang Minh
(2015) IQ-TREE: A fast and effective stochastic algorithm for estimating
maximum likelihood phylogenies. Mol Biol Evol, 32:268-274.
https://doi.org/10.1093/molbev/msu300

Since you used ultrafast bootstrap (UFBoot) please also cite: 

Diep Thi Hoang, Olga Chernomor, Arndt von Haeseler, Bui Quang Minh,
and Le Sy Vinh (2017) UFBoot2: Improving the ultrafast bootstrap
approximation. Mol Biol Evol, in press.
https://doi.org/10.1093/molbev/msx281

SEQUENCE ALIGNMENT
------------------

Input data: 22 sequences with 447 amino-acid sites
Number of constant sites: 366 (= 81.8792% of all sites)
Number of invariant (constant or ambiguous constant) sites: 366 (= 81.8792% of all sites)
Number of parsimony informative sites: 8
Number of distinct site patterns: 214

ModelFinder
-----------

Best-fit model according to BIC: VT

List of models sorted by BIC scores: 

Model             LogL          AIC      w-AIC      AICc     w-AICc       BIC      w-BIC
VT               -1820.5939   3703.1878 + 0.3907   3707.9685 + 0.4380   3830.3671 + 0.8502
VT+I             -1820.0533   3704.1066 + 0.2468   3709.2080 + 0.2357   3835.3885 + 0.0690
VT+G4            -1820.1496   3704.2992 + 0.2242   3709.4007 + 0.2140   3835.5811 + 0.0627
JTT              -1826.0465   3714.0931 - 0.0017   3718.8738 - 0.0019   3841.2724 - 0.0036
JTT+I            -1823.0570   3710.1139 - 0.0122   3715.2154 - 0.0117   3841.3958 - 0.0034
VT+I+G4          -1820.0526   3706.1051 + 0.0909   3711.5385 + 0.0735   3841.4895 - 0.0033
JTT+G4           -1823.1171   3710.2342 - 0.0115   3715.3356 - 0.0110   3841.5161 - 0.0032
JTTDCMut+I       -1824.1244   3712.2487 - 0.0042   3717.3502 - 0.0040   3843.5306 - 0.0012
JTTDCMut+G4      -1824.1776   3712.3552 - 0.0040   3717.4566 - 0.0038   3843.6371 - 0.0011
JTTDCMut         -1827.3659   3716.7318 - 0.0004   3721.5125 - 0.0005   3843.9111 - 0.0010
PMB              -1827.9551   3717.9101 - 0.0002   3722.6908 - 0.0003   3845.0894 - 0.0005
Blosum62         -1828.6926   3719.3853 - 0.0001   3724.1660 - 0.0001   3846.5646 - 0.0003
JTT+I+G4         -1823.1463   3712.2927 - 0.0041   3717.7261 - 0.0033   3847.6771 - 0.0001
JTTDCMut+I+G4    -1824.2115   3714.4230 - 0.0014   3719.8564 - 0.0011   3849.8074 - 0.0001
LG+I             -1827.3179   3718.6359 - 0.0002   3723.7373 - 0.0002   3849.9178 - 0.0000
LG+G4            -1827.3797   3718.7594 - 0.0002   3723.8609 - 0.0002   3850.0413 - 0.0000
PMB+I            -1827.5369   3719.0737 - 0.0001   3724.1752 - 0.0001   3850.3556 - 0.0000
PMB+G4           -1827.6343   3719.2687 - 0.0001   3724.3701 - 0.0001   3850.5505 - 0.0000
Blosum62+I       -1827.8742   3719.7483 - 0.0001   3724.8498 - 0.0001   3851.0302 - 0.0000
Blosum62+G4      -1828.0003   3720.0006 - 0.0001   3725.1020 - 0.0001   3851.2824 - 0.0000
PMB+I+G4         -1827.5501   3721.1001 - 0.0001   3726.5335 - 0.0000   3856.4845 - 0.0000
LG+I+G4          -1827.5634   3721.1268 - 0.0000   3726.5603 - 0.0000   3856.5113 - 0.0000
Blosum62+I+G4    -1827.8992   3721.7985 - 0.0000   3727.2319 - 0.0000   3857.1829 - 0.0000
LG               -1834.1649   3730.3298 - 0.0000   3735.1105 - 0.0000   3857.5091 - 0.0000
WAG              -1835.5276   3733.0551 - 0.0000   3737.8359 - 0.0000   3860.2344 - 0.0000
WAG+I            -1832.7387   3729.4773 - 0.0000   3734.5788 - 0.0000   3860.7592 - 0.0000
WAG+G4           -1832.8758   3729.7515 - 0.0000   3734.8530 - 0.0000   3861.0334 - 0.0000
cpREV+I          -1833.3662   3730.7325 - 0.0000   3735.8339 - 0.0000   3862.0143 - 0.0000
cpREV+G4         -1833.5473   3731.0945 - 0.0000   3736.1960 - 0.0000   3862.3764 - 0.0000
WAG+I+G4         -1832.9161   3731.8322 - 0.0000   3737.2656 - 0.0000   3867.2167 - 0.0000
cpREV+I+G4       -1833.9636   3733.9271 - 0.0000   3739.3605 - 0.0000   3869.3116 - 0.0000
FLU+I            -1838.6821   3741.3642 - 0.0000   3746.4656 - 0.0000   3872.6460 - 0.0000
FLU+G4           -1838.6936   3741.3871 - 0.0000   3746.4886 - 0.0000   3872.6690 - 0.0000
cpREV            -1842.1354   3746.2708 - 0.0000   3751.0516 - 0.0000   3873.4502 - 0.0000
FLU+I+G4         -1839.0774   3744.1548 - 0.0000   3749.5882 - 0.0000   3879.5392 - 0.0000
rtREV+I          -1844.8965   3753.7930 - 0.0000   3758.8945 - 0.0000   3885.0749 - 0.0000
rtREV+G4         -1845.0126   3754.0253 - 0.0000   3759.1267 - 0.0000   3885.3072 - 0.0000
HIVb+G4          -1846.1770   3756.3539 - 0.0000   3761.4554 - 0.0000   3887.6358 - 0.0000
HIVb+I           -1846.1980   3756.3961 - 0.0000   3761.4975 - 0.0000   3887.6779 - 0.0000
rtREV+I+G4       -1845.2090   3756.4180 - 0.0000   3761.8514 - 0.0000   3891.8024 - 0.0000
rtREV            -1852.2873   3766.5746 - 0.0000   3771.3553 - 0.0000   3893.7539 - 0.0000
DCMut+G4         -1849.4630   3762.9259 - 0.0000   3768.0274 - 0.0000   3894.2078 - 0.0000
HIVb+I+G4        -1846.4376   3758.8752 - 0.0000   3764.3086 - 0.0000   3894.2596 - 0.0000
DCMut+I          -1849.4918   3762.9837 - 0.0000   3768.0851 - 0.0000   3894.2656 - 0.0000
Dayhoff+G4       -1849.5099   3763.0199 - 0.0000   3768.1213 - 0.0000   3894.3018 - 0.0000
Dayhoff+I        -1849.5426   3763.0852 - 0.0000   3768.1867 - 0.0000   3894.3671 - 0.0000
FLU              -1853.7878   3769.5756 - 0.0000   3774.3563 - 0.0000   3896.7549 - 0.0000
DCMut+I+G4       -1849.5706   3765.1412 - 0.0000   3770.5746 - 0.0000   3900.5256 - 0.0000
Dayhoff+I+G4     -1849.6200   3765.2401 - 0.0000   3770.6735 - 0.0000   3900.6245 - 0.0000
DCMut            -1858.9900   3779.9800 - 0.0000   3784.7607 - 0.0000   3907.1593 - 0.0000
Dayhoff          -1859.1296   3780.2593 - 0.0000   3785.0400 - 0.0000   3907.4386 - 0.0000
VT+F             -1806.9628   3713.9256 - 0.0018   3726.8044 - 0.0000   3919.0535 - 0.0000
HIVb             -1866.7594   3795.5189 - 0.0000   3800.2996 - 0.0000   3922.6982 - 0.0000
VT+F+I           -1806.3910   3714.7821 - 0.0012   3728.2099 - 0.0000   3924.0126 - 0.0000
VT+F+G4          -1806.4909   3714.9818 - 0.0011   3728.4097 - 0.0000   3924.2123 - 0.0000
JTT+F+I          -1807.2450   3716.4901 - 0.0005   3729.9179 - 0.0000   3925.7206 - 0.0000
JTT+F            -1810.3608   3720.7217 - 0.0001   3733.6005 - 0.0000   3925.8496 - 0.0000
HIVw+G4          -1865.2933   3794.5867 - 0.0000   3799.6881 - 0.0000   3925.8685 - 0.0000
JTT+F+G4         -1807.3247   3716.6495 - 0.0005   3730.0773 - 0.0000   3925.8799 - 0.0000
HIVw+I           -1865.4159   3794.8319 - 0.0000   3799.9333 - 0.0000   3926.1137 - 0.0000
JTTDCMut+F+I     -1807.8573   3717.7147 - 0.0003   3731.1425 - 0.0000   3926.9452 - 0.0000
JTTDCMut+F+G4    -1807.9366   3717.8733 - 0.0003   3731.3011 - 0.0000   3927.1037 - 0.0000
JTTDCMut+F       -1811.2367   3722.4733 - 0.0000   3735.3521 - 0.0000   3927.6013 - 0.0000
PMB+F            -1811.6284   3723.2568 - 0.0000   3736.1356 - 0.0000   3928.3847 - 0.0000
Blosum62+F       -1812.4832   3724.9665 - 0.0000   3737.8452 - 0.0000   3930.0944 - 0.0000
VT+F+I+G4        -1806.3916   3716.7832 - 0.0004   3730.7731 - 0.0000   3930.1163 - 0.0000
HIVw+I+G4        -1865.2648   3796.5296 - 0.0000   3801.9630 - 0.0000   3931.9140 - 0.0000
JTT+F+I+G4       -1807.3570   3718.7140 - 0.0002   3732.7039 - 0.0000   3932.0471 - 0.0000
mtInv+F+I        -1810.6813   3723.3626 - 0.0000   3736.7905 - 0.0000   3932.5931 - 0.0000
mtInv+F+G4       -1810.8100   3723.6200 - 0.0000   3737.0479 - 0.0000   3932.8505 - 0.0000
JTTDCMut+F+I+G4  -1807.9778   3719.9557 - 0.0001   3733.9455 - 0.0000   3933.2887 - 0.0000
PMB+F+I          -1811.0638   3724.1276 - 0.0000   3737.5555 - 0.0000   3933.3581 - 0.0000
PMB+F+G4         -1811.1842   3724.3683 - 0.0000   3737.7962 - 0.0000   3933.5988 - 0.0000
Blosum62+F+I     -1811.5169   3725.0338 - 0.0000   3738.4617 - 0.0000   3934.2643 - 0.0000
Blosum62+F+G4    -1811.6640   3725.3280 - 0.0000   3738.7559 - 0.0000   3934.5585 - 0.0000
WAG+F+I          -1812.2254   3726.4508 - 0.0000   3739.8786 - 0.0000   3935.6813 - 0.0000
WAG+F            -1815.3645   3730.7290 - 0.0000   3743.6078 - 0.0000   3935.8569 - 0.0000
WAG+F+G4         -1812.4059   3726.8118 - 0.0000   3740.2396 - 0.0000   3936.0423 - 0.0000
LG+F+I           -1812.5969   3727.1938 - 0.0000   3740.6217 - 0.0000   3936.4243 - 0.0000
LG+F+G4          -1812.7092   3727.4185 - 0.0000   3740.8463 - 0.0000   3936.6490 - 0.0000
mtMet+F+I        -1812.7155   3727.4311 - 0.0000   3740.8589 - 0.0000   3936.6616 - 0.0000
mtMet+F+G4       -1812.7643   3727.5286 - 0.0000   3740.9565 - 0.0000   3936.7591 - 0.0000
cpREV+F+I        -1813.8027   3729.6054 - 0.0000   3743.0333 - 0.0000   3938.8359 - 0.0000
cpREV+F+G4       -1814.0177   3730.0354 - 0.0000   3743.4632 - 0.0000   3939.2659 - 0.0000
mtInv+F+I+G4     -1811.0172   3726.0344 - 0.0000   3740.0242 - 0.0000   3939.3674 - 0.0000
rtREV+F+I        -1814.0935   3730.1870 - 0.0000   3743.6148 - 0.0000   3939.4175 - 0.0000
PMB+F+I+G4       -1811.0642   3726.1284 - 0.0000   3740.1182 - 0.0000   3939.4614 - 0.0000
rtREV+F+G4       -1814.3066   3730.6133 - 0.0000   3744.0411 - 0.0000   3939.8437 - 0.0000
Blosum62+F+I+G4  -1811.5693   3727.1385 - 0.0000   3741.1284 - 0.0000   3940.4716 - 0.0000
DCMut+F+I        -1815.1584   3732.3169 - 0.0000   3745.7447 - 0.0000   3941.5473 - 0.0000
Dayhoff+F+I      -1815.1849   3732.3698 - 0.0000   3745.7977 - 0.0000   3941.6003 - 0.0000
DCMut+F+G4       -1815.1865   3732.3730 - 0.0000   3745.8009 - 0.0000   3941.6035 - 0.0000
Dayhoff+F+G4     -1815.2115   3732.4229 - 0.0000   3745.8508 - 0.0000   3941.6534 - 0.0000
mtInv+F          -1818.3740   3736.7479 - 0.0000   3749.6267 - 0.0000   3941.8758 - 0.0000
mtVer+F+I        -1815.4797   3732.9594 - 0.0000   3746.3872 - 0.0000   3942.1899 - 0.0000
mtVer+F+G4       -1815.5120   3733.0240 - 0.0000   3746.4519 - 0.0000   3942.2545 - 0.0000
WAG+F+I+G4       -1812.4698   3728.9397 - 0.0000   3742.9295 - 0.0000   3942.2727 - 0.0000
mtREV+F+G4       -1815.5283   3733.0567 - 0.0000   3746.4845 - 0.0000   3942.2872 - 0.0000
mtREV+F+I        -1815.7220   3733.4440 - 0.0000   3746.8719 - 0.0000   3942.6745 - 0.0000
LG+F+I+G4        -1812.9348   3729.8695 - 0.0000   3743.8594 - 0.0000   3943.2026 - 0.0000
mtMet+F+I+G4     -1812.9407   3729.8814 - 0.0000   3743.8713 - 0.0000   3943.2145 - 0.0000
mtZOA+F+G4       -1816.1321   3734.2643 - 0.0000   3747.6921 - 0.0000   3943.4948 - 0.0000
mtZOA+F+I        -1816.2434   3734.4867 - 0.0000   3747.9146 - 0.0000   3943.7172 - 0.0000
LG+F             -1819.5724   3739.1448 - 0.0000   3752.0236 - 0.0000   3944.2727 - 0.0000
cpREV+F+I+G4     -1814.5448   3733.0896 - 0.0000   3747.0794 - 0.0000   3946.4226 - 0.0000
rtREV+F+I+G4     -1814.5780   3733.1560 - 0.0000   3747.1459 - 0.0000   3946.4891 - 0.0000
mtREV+F+I+G4     -1815.3630   3734.7261 - 0.0000   3748.7159 - 0.0000   3948.0591 - 0.0000
DCMut+F+I+G4     -1815.3764   3734.7528 - 0.0000   3748.7427 - 0.0000   3948.0859 - 0.0000
Dayhoff+F+I+G4   -1815.4067   3734.8135 - 0.0000   3748.8033 - 0.0000   3948.1465 - 0.0000
rtREV+F          -1821.7580   3743.5161 - 0.0000   3756.3949 - 0.0000   3948.6440 - 0.0000
mtVer+F+I+G4     -1815.7164   3735.4328 - 0.0000   3749.4227 - 0.0000   3948.7659 - 0.0000
mtZOA+F+I+G4     -1815.9384   3735.8769 - 0.0000   3749.8667 - 0.0000   3949.2099 - 0.0000
FLU+F+I          -1820.3270   3742.6540 - 0.0000   3756.0818 - 0.0000   3951.8845 - 0.0000
FLU+F+G4         -1820.4252   3742.8504 - 0.0000   3756.2783 - 0.0000   3952.0809 - 0.0000
cpREV+F          -1823.5039   3747.0077 - 0.0000   3759.8865 - 0.0000   3952.1356 - 0.0000
HIVb+F+G4        -1820.5931   3743.1862 - 0.0000   3756.6140 - 0.0000   3952.4167 - 0.0000
HIVb+F+I         -1820.6636   3743.3272 - 0.0000   3756.7550 - 0.0000   3952.5577 - 0.0000
mtMAM+F+G4       -1820.9640   3743.9280 - 0.0000   3757.3558 - 0.0000   3953.1585 - 0.0000
mtMAM+F+I        -1821.0570   3744.1140 - 0.0000   3757.5419 - 0.0000   3953.3445 - 0.0000
mtMet+F          -1824.5327   3749.0654 - 0.0000   3761.9442 - 0.0000   3954.1933 - 0.0000
DCMut+F          -1825.3415   3750.6830 - 0.0000   3763.5618 - 0.0000   3955.8109 - 0.0000
Dayhoff+F        -1825.4447   3750.8895 - 0.0000   3763.7683 - 0.0000   3956.0174 - 0.0000
mtMAM+F+I+G4     -1820.4507   3744.9015 - 0.0000   3758.8913 - 0.0000   3958.2345 - 0.0000
HIVb+F+I+G4      -1820.7304   3745.4607 - 0.0000   3759.4506 - 0.0000   3958.7938 - 0.0000
mtART+F+G4       -1824.0443   3750.0885 - 0.0000   3763.5164 - 0.0000   3959.3190 - 0.0000
FLU+F+I+G4       -1821.1024   3746.2048 - 0.0000   3760.1946 - 0.0000   3959.5378 - 0.0000
mtART+F+I        -1824.3122   3750.6244 - 0.0000   3764.0522 - 0.0000   3959.8548 - 0.0000
HIVw+F+G4        -1825.2350   3752.4700 - 0.0000   3765.8978 - 0.0000   3961.7005 - 0.0000
HIVw+F+I         -1825.3708   3752.7417 - 0.0000   3766.1695 - 0.0000   3961.9722 - 0.0000
mtART+F+I+G4     -1822.5599   3749.1198 - 0.0000   3763.1097 - 0.0000   3962.4529 - 0.0000
mtREV+F          -1830.4583   3760.9166 - 0.0000   3773.7954 - 0.0000   3966.0445 - 0.0000
HIVw+F+I+G4      -1825.1580   3754.3161 - 0.0000   3768.3059 - 0.0000   3967.6491 - 0.0000
HIVw             -1890.4948   3842.9897 - 0.0000   3847.7704 - 0.0000   3970.1690 - 0.0000
mtVer+F          -1832.9771   3765.9543 - 0.0000   3778.8331 - 0.0000   3971.0822 - 0.0000
mtZOA+F          -1834.8689   3769.7377 - 0.0000   3782.6165 - 0.0000   3974.8656 - 0.0000
FLU+F            -1836.7898   3773.5795 - 0.0000   3786.4583 - 0.0000   3978.7074 - 0.0000
HIVb+F           -1840.8654   3781.7308 - 0.0000   3794.6096 - 0.0000   3986.8587 - 0.0000
mtZOA+G4         -1897.2997   3858.5993 - 0.0000   3863.7008 - 0.0000   3989.8812 - 0.0000
mtMet+G4         -1897.4316   3858.8632 - 0.0000   3863.9647 - 0.0000   3990.1451 - 0.0000
mtMet+I          -1897.5590   3859.1180 - 0.0000   3864.2194 - 0.0000   3990.3999 - 0.0000
mtZOA+I          -1897.6301   3859.2602 - 0.0000   3864.3616 - 0.0000   3990.5421 - 0.0000
mtZOA+I+G4       -1896.7736   3859.5473 - 0.0000   3864.9807 - 0.0000   3994.9317 - 0.0000
mtMet+I+G4       -1897.3828   3860.7656 - 0.0000   3866.1990 - 0.0000   3996.1500 - 0.0000
HIVw+F           -1849.0223   3798.0446 - 0.0000   3810.9233 - 0.0000   4003.1725 - 0.0000
mtMet            -1909.8472   3881.6944 - 0.0000   3886.4751 - 0.0000   4008.8737 - 0.0000
mtInv+I          -1907.4989   3878.9977 - 0.0000   3884.0992 - 0.0000   4010.2796 - 0.0000
mtInv+G4         -1907.6469   3879.2938 - 0.0000   3884.3953 - 0.0000   4010.5757 - 0.0000
mtART+G4         -1907.9269   3879.8538 - 0.0000   3884.9552 - 0.0000   4011.1356 - 0.0000
mtART+I          -1908.3318   3880.6636 - 0.0000   3885.7650 - 0.0000   4011.9454 - 0.0000
mtART+I+G4       -1906.1266   3878.2532 - 0.0000   3883.6866 - 0.0000   4013.6376 - 0.0000
mtInv+I+G4       -1907.8335   3881.6670 - 0.0000   3887.1004 - 0.0000   4017.0514 - 0.0000
mtREV+G4         -1911.8327   3887.6654 - 0.0000   3892.7668 - 0.0000   4018.9473 - 0.0000
mtART+F          -1857.3758   3814.7516 - 0.0000   3827.6304 - 0.0000   4019.8795 - 0.0000
mtREV+I          -1912.3292   3888.6583 - 0.0000   3893.7598 - 0.0000   4019.9402 - 0.0000
mtMAM+F          -1857.6442   3815.2884 - 0.0000   3828.1672 - 0.0000   4020.4163 - 0.0000
mtInv            -1915.8185   3893.6369 - 0.0000   3898.4177 - 0.0000   4020.8163 - 0.0000
mtZOA            -1916.2793   3894.5586 - 0.0000   3899.3393 - 0.0000   4021.7379 - 0.0000
mtREV+I+G4       -1911.2549   3888.5098 - 0.0000   3893.9432 - 0.0000   4023.8942 - 0.0000
mtMAM+G4         -1918.9337   3901.8673 - 0.0000   3906.9688 - 0.0000   4033.1492 - 0.0000
mtMAM+I          -1919.5411   3903.0822 - 0.0000   3908.1837 - 0.0000   4034.3641 - 0.0000
mtMAM+I+G4       -1917.6334   3901.2668 - 0.0000   3906.7002 - 0.0000   4036.6512 - 0.0000
mtREV            -1926.0895   3914.1790 - 0.0000   3918.9597 - 0.0000   4041.3583 - 0.0000
mtVer+G4         -1923.2190   3910.4380 - 0.0000   3915.5394 - 0.0000   4041.7198 - 0.0000
mtVer+I          -1923.7525   3911.5050 - 0.0000   3916.6064 - 0.0000   4042.7869 - 0.0000
mtVer+I+G4       -1922.6364   3911.2728 - 0.0000   3916.7062 - 0.0000   4046.6572 - 0.0000
mtVer            -1941.4447   3944.8893 - 0.0000   3949.6700 - 0.0000   4072.0686 - 0.0000
mtART            -1942.6801   3947.3603 - 0.0000   3952.1410 - 0.0000   4074.5396 - 0.0000
mtMAM            -1959.3089   3980.6177 - 0.0000   3985.3985 - 0.0000   4107.7970 - 0.0000

AIC, w-AIC   : Akaike information criterion scores and weights.
AICc, w-AICc : Corrected AIC scores and weights.
BIC, w-BIC   : Bayesian information criterion scores and weights.

Plus signs denote the 95% confidence sets.
Minus signs denote significant exclusion.

SUBSTITUTION PROCESS
--------------------

Model of substitution: VT

State frequencies: (model)

Model of rate heterogeneity: Uniform

MAXIMUM LIKELIHOOD TREE
-----------------------

Log-likelihood of the tree: -1820.5913 (s.e. 47.7676)
Unconstrained log-likelihood (without tree): -2223.2673
Number of free parameters (#branches + #model parameters): 31
Akaike information criterion (AIC) score: 3703.1826
Corrected Akaike information criterion (AICc) score: 3707.9633
Bayesian information criterion (BIC) score: 3830.3619

Total tree length (sum of branch lengths): 0.2177
Sum of internal branch lengths: 0.0194 (8.9280% of tree length)

WARNING: 8 near-zero internal branches (<0.0022) should be treated with caution
         Such branches are denoted by '**' in the figure below

NOTE: Tree is UNROOTED although outgroup taxon 'Danio_rerio_ap1m1' is drawn at root
Numbers in parentheses are SH-aLRT support (%) / ultrafast bootstrap support (%)

+**Danio_rerio_ap1m1
|
+**Astyanax_mexicanus_Surface_ap1m1
|
|           +**Lucifuga_dentata_ap1m1
|        +**| (0/56)
|        |  |  +**Lucifuga_holguinensis_ap1m1
|        |  +**| (0/25)
|        |     |  +--Carapus_acus_ap1m1
|        |     +**| (0/46)
|        |        +**ENSGACT00000022346
|     +--| (88/69)
|     |  |  +**Lamprogrammus_exutus_ap1m1
|     |  +--| (0/55)
|     |     |  +--ENSGMOT00000013732
|     |     +**| (0/56)
|     |        +**ENSXMAT00000000641
|  +--| (78.3/68)
|  |  |  +--------ENSGMOT00000009542
|  |  +--| (80.7/77)
|  |     +--------------------------------------------------------ENSLOCT00000004576
+**| (0/62)
   |     +**Sinocyclocheilus_grahami_ap1m1_1
   |  +--| (84.4/69)
   |  |  |  +**Sinocyclocheilus_rhinocerous_ap1m1_1
   |  |  +**| (0/66)
   |  |     +**Sinocyclocheilus_anshuiensis_ap1m1_1
   +--| (84.5/74)
      |  +**Sinocyclocheilus_grahami_ap1m1_2
      +**| (0/14)
         |  +--Sinocyclocheilus_rhinocerous_ap1m1_2
         +**| (0/23)
            +**Sinocyclocheilus_anshuiensis_ap1m1_2

Tree in newick format:

(Danio_rerio_ap1m1:0.0000020932,Astyanax_mexicanus_Surface_ap1m1:0.0000020932,((((Lucifuga_dentata_ap1m1:0.0000020932,(Lucifuga_holguinensis_ap1m1:0.0000020932,(Carapus_acus_ap1m1:0.0046945370,ENSGACT00000022346:0.0000022420)0/46:0.0000020932)0/25:0.0000020141)0/56:0.0000020220,(Lamprogrammus_exutus_ap1m1:0.0000020932,(ENSGMOT00000013732:0.0023453005,ENSXMAT00000000641:0.0000020932)0/56:0.0000021300)0/55:0.0023427180)88/69:0.0052298372,(ENSGMOT00000009542:0.0267624887,ENSLOCT00000004576:0.1583530665)80.7/77:0.0054890044)78.3/68:0.0023528156,((Sinocyclocheilus_grahami_ap1m1_1:0.0000020932,(Sinocyclocheilus_rhinocerous_ap1m1_1:0.0000020932,Sinocyclocheilus_anshuiensis_ap1m1_1:0.0000020932)0/66:0.0000020932)84.4/69:0.0023531686,(Sinocyclocheilus_grahami_ap1m1_2:0.0000020932,(Sinocyclocheilus_rhinocerous_ap1m1_2:0.0029821502,Sinocyclocheilus_anshuiensis_ap1m1_2:0.0007362312)0/23:0.0016567797)0/14:0.0000017295)84.5/74:0.0023519879)0/62:0.0000020012);

CONSENSUS TREE
--------------

Consensus tree is constructed from 1000bootstrap trees
Log-likelihood of consensus tree: -1820.591742
Robinson-Foulds distance between ML tree and consensus tree: 4

Branches with support >0.000000% are kept (extended consensus)
Branch lengths are optimized by maximum likelihood on original alignment
Numbers in parentheses are bootstrap supports (%)

+**Danio_rerio_ap1m1
|
|     +--Astyanax_mexicanus_Surface_ap1m1
|  +--|
|  |  |                    +**Lucifuga_dentata_ap1m1
|  |  |                 +**|
|  |  |                 |  +**Brotula_barbata_ap1m1
|  |  |              +**|
|  |  |              |  +**ENSORLT00000022566
|  |  |           +--|
|  |  |           |  +**ENSONIT00000023409
|  |  |        +--| (56)
|  |  |        |  |  +--Lucifuga_holguinensis_ap1m1
|  |  |        |  +--| (25)
|  |  |        |     |  +--Carapus_acus_ap1m1
|  |  |        |     +--| (46)
|  |  |        |        +--ENSGACT00000022346
|  |  |     +--| (69)
|  |  |     |  |  +--Lamprogrammus_exutus_ap1m1
|  |  |     |  +--| (55)
|  |  |     |     |  +--ENSGMOT00000013732
|  |  |     |     +--| (56)
|  |  |     |        +--ENSXMAT00000000641
|  |  |  +--| (68)
|  |  |  |  |  +--------ENSGMOT00000009542
|  |  |  |  +--| (77)
|  |  |  |     +--------------------------------------------------------ENSLOCT00000004576
|  |  +--| (62)
|  |     |           +--Sinocyclocheilus_grahami_ap1m1_1
|  |     |        +--| (69)
|  |     |        |  |  +--Sinocyclocheilus_rhinocerous_ap1m1_1
|  |     |        |  +--| (66)
|  |     |        |     +--Sinocyclocheilus_anshuiensis_ap1m1_1
|  |     |     +--| (57)
|  |     |     |  +--Sinocyclocheilus_rhinocerous_ap1m1_2
|  |     |  +--| (43)
|  |     |  |  +--Sinocyclocheilus_grahami_ap1m1_2
|  |     +--| (74)
|  |        +--Sinocyclocheilus_anshuiensis_ap1m1_2
+**|
|  +**Astyanax_mexicanus_Cave_ap1m1
|
+**Pygocentrus_nattereri_ap1m1


Consensus tree in newick format: 

(Danio_rerio_ap1m1:0.0000000000,((Astyanax_mexicanus_Surface_ap1m1:0.0000020932,(((((((Lucifuga_dentata_ap1m1:0.0000000000,Brotula_barbata_ap1m1:0.0000000000):0.0000000000,ENSORLT00000022566:0.0000000000):0.0000000000,ENSONIT00000023409:0.0000000000):0.0000020932,(Lucifuga_holguinensis_ap1m1:0.0000020932,(Carapus_acus_ap1m1:0.0046945601,ENSGACT00000022346:0.0000022420)46:0.0000022420)25:0.0000022420)56:0.0000022420,(Lamprogrammus_exutus_ap1m1:0.0000020932,(ENSGMOT00000013732:0.0023452929,ENSXMAT00000000641:0.0000020932)56:0.0021520861)55:0.0001922953)69:0.0052294474,(ENSGMOT00000009542:0.0267622382,ENSLOCT00000004576:0.1583525575)77:0.0054894981)68:0.0023529239,((((Sinocyclocheilus_grahami_ap1m1_1:0.0000020932,(Sinocyclocheilus_rhinocerous_ap1m1_1:0.0000020932,Sinocyclocheilus_anshuiensis_ap1m1_1:0.0000020932)66:0.0000020932)69:0.0001135891,Sinocyclocheilus_rhinocerous_ap1m1_2:0.0029820631)57:0.0022397747,Sinocyclocheilus_grahami_ap1m1_2:0.0000020932)43:0.0000020932,Sinocyclocheilus_anshuiensis_ap1m1_2:0.0023928920)74:0.0023518912)62:0.0000020932):0.0000020932,Astyanax_mexicanus_Cave_ap1m1:0.0000000000):0.0000000000,Pygocentrus_nattereri_ap1m1:0.0000000000);

TIME STAMP
----------

Date and time: Mon May 20 12:16:48 2019
Total CPU time used: 30.290208 seconds (0h:0m:30s)
Total wall-clock time used: 31.05314112 seconds (0h:0m:31s)
```
