## Supplementary material for "Contrasted gene decay in subterranean vertebrates: insights from cavefishes and fossorial mammals": ap3b1.fas.iqtree

```
IQ-TREE 1.6.10 built Feb 19 2019

Input file name: ap3b1.fas
Type of analysis: ModelFinder + tree reconstruction + ultrafast bootstrap (1000 replicates)
Random seed number: 49247

REFERENCES
----------

To cite ModelFinder please use: 

Subha Kalyaanamoorthy, Bui Quang Minh, Thomas KF Wong, Arndt von Haeseler,
and Lars S Jermiin (2017) ModelFinder: Fast model selection for
accurate phylogenetic estimates. Nature Methods, 14:587–589.
https://doi.org/10.1038/nmeth.4285

To cite IQ-TREE please use:

Lam-Tung Nguyen, Heiko A. Schmidt, Arndt von Haeseler, and Bui Quang Minh
(2015) IQ-TREE: A fast and effective stochastic algorithm for estimating
maximum likelihood phylogenies. Mol Biol Evol, 32:268-274.
https://doi.org/10.1093/molbev/msu300

Since you used ultrafast bootstrap (UFBoot) please also cite: 

Diep Thi Hoang, Olga Chernomor, Arndt von Haeseler, Bui Quang Minh,
and Le Sy Vinh (2017) UFBoot2: Improving the ultrafast bootstrap
approximation. Mol Biol Evol, in press.
https://doi.org/10.1093/molbev/msx281

SEQUENCE ALIGNMENT
------------------

Input data: 23 sequences with 682 amino-acid sites
Number of constant sites: 371 (= 54.3988% of all sites)
Number of invariant (constant or ambiguous constant) sites: 371 (= 54.3988% of all sites)
Number of parsimony informative sites: 221
Number of distinct site patterns: 392

ModelFinder
-----------

Best-fit model according to BIC: JTT+G4

List of models sorted by BIC scores: 

Model             LogL          AIC      w-AIC      AICc     w-AICc       BIC      w-BIC
JTT+G4           -5862.7301  11813.4602 + 0.2011  11819.6768 + 0.2246  12012.5615 + 0.6439
JTT+I+G4         -5860.5461  11811.0922 + 0.6571  11817.6017 + 0.6339  12014.7186 + 0.2190
JTTDCMut+G4      -5864.5889  11817.1778 - 0.0313  11823.3944 - 0.0350  12016.2791 + 0.1004
JTTDCMut+I+G4    -5862.3291  11814.6583 + 0.1105  11821.1677 + 0.1066  12018.2846 - 0.0368
LG+G4            -5909.7724  11907.5449 - 0.0000  11913.7615 - 0.0000  12106.6462 - 0.0000
LG+I+G4          -5907.2718  11904.5436 - 0.0000  11911.0530 - 0.0000  12108.1699 - 0.0000
VT+G4            -5911.7515  11911.5030 - 0.0000  11917.7197 - 0.0000  12110.6043 - 0.0000
VT+I+G4          -5909.7482  11909.4964 - 0.0000  11916.0059 - 0.0000  12113.1228 - 0.0000
WAG+G4           -5913.6871  11915.3742 - 0.0000  11921.5908 - 0.0000  12114.4755 - 0.0000
WAG+I+G4         -5911.3994  11912.7988 - 0.0000  11919.3083 - 0.0000  12116.4252 - 0.0000
Dayhoff+G4       -5919.9334  11927.8668 - 0.0000  11934.0834 - 0.0000  12126.9681 - 0.0000
JTT+I            -5920.0238  11928.0475 - 0.0000  11934.2642 - 0.0000  12127.1488 - 0.0000
DCMut+G4         -5920.0325  11928.0649 - 0.0000  11934.2815 - 0.0000  12127.1662 - 0.0000
DCMut+I+G4       -5917.7817  11925.5634 - 0.0000  11932.0729 - 0.0000  12129.1898 - 0.0000
Dayhoff+I+G4     -5918.1729  11926.3458 - 0.0000  11932.8553 - 0.0000  12129.9722 - 0.0000
JTTDCMut+I       -5921.8279  11931.6558 - 0.0000  11937.8725 - 0.0000  12130.7571 - 0.0000
JTT+F+G4         -5874.4074  11874.8147 - 0.0000  11887.8633 - 0.0000  12159.8916 - 0.0000
JTT+F+I+G4       -5872.2953  11872.5907 - 0.0000  11886.0753 - 0.0000  12162.1926 - 0.0000
JTTDCMut+F+G4    -5876.5174  11879.0348 - 0.0000  11892.0833 - 0.0000  12164.1116 - 0.0000
JTTDCMut+F+I+G4  -5874.3229  11876.6458 - 0.0000  11890.1304 - 0.0000  12166.2477 - 0.0000
cpREV+G4         -5952.9625  11993.9250 - 0.0000  12000.1416 - 0.0000  12193.0263 - 0.0000
cpREV+I+G4       -5950.8366  11991.6732 - 0.0000  11998.1826 - 0.0000  12195.2995 - 0.0000
VT+I             -5965.4170  12018.8340 - 0.0000  12025.0506 - 0.0000  12217.9353 - 0.0000
WAG+I            -5970.7215  12029.4429 - 0.0000  12035.6596 - 0.0000  12228.5443 - 0.0000
rtREV+G4         -5971.2242  12030.4483 - 0.0000  12036.6650 - 0.0000  12229.5496 - 0.0000
DCMut+F+G4       -5909.2705  11944.5410 - 0.0000  11957.5895 - 0.0000  12229.6179 - 0.0000
Dayhoff+F+G4     -5909.2840  11944.5681 - 0.0000  11957.6166 - 0.0000  12229.6449 - 0.0000
DCMut+F+I+G4     -5906.9201  11941.8401 - 0.0000  11955.3248 - 0.0000  12231.4420 - 0.0000
rtREV+I+G4       -5969.0823  12028.1647 - 0.0000  12034.6741 - 0.0000  12231.7910 - 0.0000
Dayhoff+F+I+G4   -5907.3002  11942.6004 - 0.0000  11956.0850 - 0.0000  12232.2023 - 0.0000
LG+I             -5976.3608  12040.7217 - 0.0000  12046.9383 - 0.0000  12239.8230 - 0.0000
DCMut+I          -5976.6239  12041.2478 - 0.0000  12047.4645 - 0.0000  12240.3491 - 0.0000
Dayhoff+I        -5976.6688  12041.3376 - 0.0000  12047.5542 - 0.0000  12240.4389 - 0.0000
PMB+G4           -5979.8989  12047.7977 - 0.0000  12054.0144 - 0.0000  12246.8990 - 0.0000
PMB+I+G4         -5978.0077  12046.0155 - 0.0000  12052.5249 - 0.0000  12249.6418 - 0.0000
mtInv+F+G4       -5919.9840  11965.9681 - 0.0000  11979.0166 - 0.0000  12251.0449 - 0.0000
mtInv+F+I+G4     -5918.2474  11964.4948 - 0.0000  11977.9794 - 0.0000  12254.0967 - 0.0000
LG+F+G4          -5925.6861  11977.3722 - 0.0000  11990.4208 - 0.0000  12262.4491 - 0.0000
LG+F+I+G4        -5923.2320  11974.4640 - 0.0000  11987.9486 - 0.0000  12264.0659 - 0.0000
Blosum62+G4      -5990.1640  12068.3280 - 0.0000  12074.5447 - 0.0000  12267.4293 - 0.0000
Blosum62+I+G4    -5988.4184  12066.8368 - 0.0000  12073.3463 - 0.0000  12270.4632 - 0.0000
VT+F+G4          -5931.8845  11989.7689 - 0.0000  12002.8175 - 0.0000  12274.8458 - 0.0000
VT+F+I+G4        -5929.8976  11987.7951 - 0.0000  12001.2797 - 0.0000  12277.3970 - 0.0000
WAG+F+G4         -5934.0929  11994.1858 - 0.0000  12007.2343 - 0.0000  12279.2626 - 0.0000
HIVb+I+G4        -5993.1720  12076.3441 - 0.0000  12082.8535 - 0.0000  12279.9704 - 0.0000
HIVb+G4          -5996.7427  12081.4854 - 0.0000  12087.7020 - 0.0000  12280.5867 - 0.0000
WAG+F+I+G4       -5931.7729  11991.5457 - 0.0000  12005.0303 - 0.0000  12281.1476 - 0.0000
JTT+F+I          -5935.0463  11996.0925 - 0.0000  12009.1411 - 0.0000  12281.1694 - 0.0000
JTTDCMut+F+I     -5937.0847  12000.1693 - 0.0000  12013.2179 - 0.0000  12285.2462 - 0.0000
rtREV+F+G4       -5945.0397  12016.0795 - 0.0000  12029.1280 - 0.0000  12301.1563 - 0.0000
rtREV+F+I+G4     -5942.9484  12013.8968 - 0.0000  12027.3814 - 0.0000  12303.4987 - 0.0000
FLU+I+G4         -6009.3866  12108.7733 - 0.0000  12115.2827 - 0.0000  12312.3996 - 0.0000
FLU+G4           -6013.0035  12114.0071 - 0.0000  12120.2237 - 0.0000  12313.1084 - 0.0000
mtMet+F+G4       -5952.1329  12030.2657 - 0.0000  12043.3143 - 0.0000  12315.3426 - 0.0000
mtMet+F+I+G4     -5950.4518  12028.9037 - 0.0000  12042.3883 - 0.0000  12318.5056 - 0.0000
cpREV+I          -6017.4542  12122.9085 - 0.0000  12129.1251 - 0.0000  12322.0098 - 0.0000
cpREV+F+G4       -5967.1200  12060.2401 - 0.0000  12073.2886 - 0.0000  12345.3170 - 0.0000
cpREV+F+I+G4     -5964.9528  12057.9056 - 0.0000  12071.3902 - 0.0000  12347.5075 - 0.0000
DCMut+F+I        -5968.9342  12063.8685 - 0.0000  12076.9170 - 0.0000  12348.9453 - 0.0000
Dayhoff+F+I      -5969.0900  12064.1799 - 0.0000  12077.2284 - 0.0000  12349.2568 - 0.0000
HIVb+F+G4        -5971.9198  12069.8397 - 0.0000  12082.8882 - 0.0000  12354.9165 - 0.0000
HIVb+F+I+G4      -5968.8052  12065.6104 - 0.0000  12079.0950 - 0.0000  12355.2123 - 0.0000
rtREV+I          -6036.0551  12160.1101 - 0.0000  12166.3268 - 0.0000  12359.2115 - 0.0000
PMB+I            -6036.7862  12161.5723 - 0.0000  12167.7890 - 0.0000  12360.6736 - 0.0000
mtZOA+F+G4       -5975.3034  12076.6067 - 0.0000  12089.6553 - 0.0000  12361.6836 - 0.0000
mtZOA+F+I+G4     -5973.1695  12074.3390 - 0.0000  12087.8236 - 0.0000  12363.9409 - 0.0000
Blosum62+I       -6046.5821  12181.1642 - 0.0000  12187.3809 - 0.0000  12380.2655 - 0.0000
VT+F+I           -5987.4248  12100.8497 - 0.0000  12113.8982 - 0.0000  12385.9265 - 0.0000
PMB+F+G4         -5989.0814  12104.1629 - 0.0000  12117.2114 - 0.0000  12389.2397 - 0.0000
PMB+F+I+G4       -5987.1881  12102.3763 - 0.0000  12115.8609 - 0.0000  12391.9782 - 0.0000
mtInv+F+I        -5991.6387  12109.2773 - 0.0000  12122.3259 - 0.0000  12394.3542 - 0.0000
FLU+F+I+G4       -5989.6216  12107.2431 - 0.0000  12120.7277 - 0.0000  12396.8450 - 0.0000
FLU+F+G4         -5993.0307  12112.0614 - 0.0000  12125.1100 - 0.0000  12397.1383 - 0.0000
WAG+F+I          -5994.7898  12115.5797 - 0.0000  12128.6282 - 0.0000  12400.6566 - 0.0000
LG+F+I           -5995.0828  12116.1656 - 0.0000  12129.2141 - 0.0000  12401.2424 - 0.0000
JTT              -6060.6073  12207.2146 - 0.0000  12213.1456 - 0.0000  12401.7908 - 0.0000
Blosum62+F+G4    -5995.5032  12117.0065 - 0.0000  12130.0550 - 0.0000  12402.0833 - 0.0000
Blosum62+F+I+G4  -5993.6875  12115.3750 - 0.0000  12128.8596 - 0.0000  12404.9769 - 0.0000
JTTDCMut         -6062.3275  12210.6549 - 0.0000  12216.5859 - 0.0000  12405.2312 - 0.0000
HIVb+I           -6069.9044  12227.8088 - 0.0000  12234.0254 - 0.0000  12426.9101 - 0.0000
mtVer+F+G4       -6007.9503  12141.9006 - 0.0000  12154.9492 - 0.0000  12426.9775 - 0.0000
mtREV+F+G4       -6008.9478  12143.8956 - 0.0000  12156.9441 - 0.0000  12428.9725 - 0.0000
mtVer+F+I+G4     -6005.8257  12139.6514 - 0.0000  12153.1360 - 0.0000  12429.2533 - 0.0000
mtREV+F+I+G4     -6006.9161  12141.8323 - 0.0000  12155.3169 - 0.0000  12431.4342 - 0.0000
rtREV+F+I        -6013.8716  12153.7431 - 0.0000  12166.7917 - 0.0000  12438.8200 - 0.0000
FLU+I            -6092.4189  12272.8379 - 0.0000  12279.0545 - 0.0000  12471.9392 - 0.0000
cpREV+F+I        -6033.2527  12192.5053 - 0.0000  12205.5539 - 0.0000  12477.5822 - 0.0000
VT               -6100.4228  12286.8456 - 0.0000  12292.7767 - 0.0000  12481.4219 - 0.0000
mtMet+F+I        -6037.6437  12201.2874 - 0.0000  12214.3359 - 0.0000  12486.3643 - 0.0000
WAG              -6109.9474  12305.8947 - 0.0000  12311.8258 - 0.0000  12500.4710 - 0.0000
PMB+F+I          -6047.3690  12220.7380 - 0.0000  12233.7866 - 0.0000  12505.8149 - 0.0000
DCMut            -6112.7274  12311.4548 - 0.0000  12317.3858 - 0.0000  12506.0311 - 0.0000
Dayhoff          -6112.8931  12311.7861 - 0.0000  12317.7172 - 0.0000  12506.3624 - 0.0000
Blosum62+F+I     -6052.8302  12231.6604 - 0.0000  12244.7089 - 0.0000  12516.7372 - 0.0000
HIVb+F+I         -6054.3084  12234.6168 - 0.0000  12247.6653 - 0.0000  12519.6936 - 0.0000
mtART+F+G4       -6058.0045  12242.0090 - 0.0000  12255.0575 - 0.0000  12527.0858 - 0.0000
mtART+F+I+G4     -6055.1383  12238.2765 - 0.0000  12251.7611 - 0.0000  12527.8784 - 0.0000
LG               -6127.1737  12340.3473 - 0.0000  12346.2784 - 0.0000  12534.9236 - 0.0000
mtZOA+F+I        -6069.4515  12264.9031 - 0.0000  12277.9516 - 0.0000  12549.9800 - 0.0000
JTT+F            -6078.1965  12280.3931 - 0.0000  12293.0134 - 0.0000  12560.9449 - 0.0000
JTTDCMut+F       -6080.0870  12284.1740 - 0.0000  12296.7943 - 0.0000  12564.7258 - 0.0000
mtZOA+G4         -6142.7199  12373.4399 - 0.0000  12379.6565 - 0.0000  12572.5412 - 0.0000
FLU+F+I          -6080.8275  12287.6551 - 0.0000  12300.7036 - 0.0000  12572.7319 - 0.0000
mtZOA+I+G4       -6140.5633  12371.1267 - 0.0000  12377.6361 - 0.0000  12574.7530 - 0.0000
mtREV+F+I        -6098.6494  12323.2989 - 0.0000  12336.3474 - 0.0000  12608.3757 - 0.0000
mtVer+F+I        -6099.9180  12325.8360 - 0.0000  12338.8845 - 0.0000  12610.9128 - 0.0000
mtMAM+F+I+G4     -6103.1190  12334.2380 - 0.0000  12347.7226 - 0.0000  12623.8399 - 0.0000
mtMAM+F+G4       -6106.3910  12338.7821 - 0.0000  12351.8306 - 0.0000  12623.8589 - 0.0000
DCMut+F          -6110.5504  12345.1008 - 0.0000  12357.7211 - 0.0000  12625.6526 - 0.0000
Dayhoff+F        -6110.8440  12345.6880 - 0.0000  12358.3083 - 0.0000  12626.2398 - 0.0000
cpREV            -6173.0794  12432.1588 - 0.0000  12438.0898 - 0.0000  12626.7351 - 0.0000
PMB              -6175.6696  12437.3392 - 0.0000  12443.2702 - 0.0000  12631.9155 - 0.0000
VT+F             -6124.5171  12373.0341 - 0.0000  12385.6545 - 0.0000  12653.5859 - 0.0000
rtREV            -6188.0312  12462.0624 - 0.0000  12467.9934 - 0.0000  12656.6387 - 0.0000
Blosum62         -6188.9168  12463.8336 - 0.0000  12469.7646 - 0.0000  12658.4099 - 0.0000
mtMet+G4         -6197.0764  12482.1528 - 0.0000  12488.3694 - 0.0000  12681.2541 - 0.0000
WAG+F            -6138.7026  12401.4052 - 0.0000  12414.0256 - 0.0000  12681.9570 - 0.0000
mtInv+F          -6140.0869  12404.1738 - 0.0000  12416.7941 - 0.0000  12684.7256 - 0.0000
mtMet+I+G4       -6195.8103  12481.6207 - 0.0000  12488.1301 - 0.0000  12685.2470 - 0.0000
HIVw+F+I+G4      -6138.2729  12404.5458 - 0.0000  12418.0304 - 0.0000  12694.1477 - 0.0000
HIVw+F+G4        -6144.2668  12414.5336 - 0.0000  12427.5821 - 0.0000  12699.6105 - 0.0000
LG+F             -6147.6354  12419.2708 - 0.0000  12431.8912 - 0.0000  12699.8227 - 0.0000
mtREV+G4         -6222.6908  12533.3816 - 0.0000  12539.5983 - 0.0000  12732.4829 - 0.0000
mtREV+I+G4       -6220.8857  12531.7713 - 0.0000  12538.2808 - 0.0000  12735.3977 - 0.0000
rtREV+F          -6167.2195  12458.4391 - 0.0000  12471.0594 - 0.0000  12738.9909 - 0.0000
mtInv+G4         -6232.6994  12553.3989 - 0.0000  12559.6155 - 0.0000  12752.5002 - 0.0000
HIVw+I+G4        -6231.0734  12552.1467 - 0.0000  12558.6561 - 0.0000  12755.7730 - 0.0000
mtInv+I+G4       -6231.2994  12552.5987 - 0.0000  12559.1082 - 0.0000  12756.2251 - 0.0000
HIVw+G4          -6236.8704  12561.7409 - 0.0000  12567.9575 - 0.0000  12760.8422 - 0.0000
mtVer+G4         -6239.9475  12567.8950 - 0.0000  12574.1117 - 0.0000  12766.9963 - 0.0000
mtART+F+I        -6178.6525  12483.3050 - 0.0000  12496.3535 - 0.0000  12768.3818 - 0.0000
mtVer+I+G4       -6238.2693  12566.5387 - 0.0000  12573.0481 - 0.0000  12770.1650 - 0.0000
PMB+F            -6187.9269  12499.8538 - 0.0000  12512.4742 - 0.0000  12780.4057 - 0.0000
cpREV+F          -6188.4285  12500.8569 - 0.0000  12513.4773 - 0.0000  12781.4088 - 0.0000
Blosum62+F       -6195.5767  12515.1534 - 0.0000  12527.7737 - 0.0000  12795.7052 - 0.0000
mtMet+F          -6195.6807  12515.3614 - 0.0000  12527.9818 - 0.0000  12795.9133 - 0.0000
HIVb             -6258.6024  12603.2048 - 0.0000  12609.1359 - 0.0000  12797.7811 - 0.0000
mtZOA+I          -6265.7428  12619.4856 - 0.0000  12625.7023 - 0.0000  12818.5869 - 0.0000
mtART+I+G4       -6266.8818  12623.7636 - 0.0000  12630.2731 - 0.0000  12827.3900 - 0.0000
mtART+G4         -6270.9600  12629.9200 - 0.0000  12636.1366 - 0.0000  12829.0213 - 0.0000
HIVw+F+I         -6215.8238  12557.6476 - 0.0000  12570.6961 - 0.0000  12842.7244 - 0.0000
FLU              -6283.2357  12652.4714 - 0.0000  12658.4025 - 0.0000  12847.0477 - 0.0000
mtMAM+F+I        -6235.1296  12596.2593 - 0.0000  12609.3078 - 0.0000  12881.3361 - 0.0000
HIVb+F           -6238.8488  12601.6976 - 0.0000  12614.3180 - 0.0000  12882.2495 - 0.0000
mtZOA+F          -6241.8703  12607.7407 - 0.0000  12620.3610 - 0.0000  12888.2925 - 0.0000
mtMet+I          -6301.3378  12690.6757 - 0.0000  12696.8923 - 0.0000  12889.7770 - 0.0000
HIVw+I           -6308.0765  12704.1530 - 0.0000  12710.3697 - 0.0000  12903.2544 - 0.0000
mtREV+F          -6257.1747  12638.3495 - 0.0000  12650.9698 - 0.0000  12918.9013 - 0.0000
mtInv+I          -6323.4087  12734.8175 - 0.0000  12741.0341 - 0.0000  12933.9188 - 0.0000
mtREV+I          -6325.7914  12739.5828 - 0.0000  12745.7994 - 0.0000  12938.6841 - 0.0000
mtMAM+I+G4       -6327.9871  12745.9742 - 0.0000  12752.4837 - 0.0000  12949.6006 - 0.0000
mtVer+F          -6273.9895  12671.9791 - 0.0000  12684.5994 - 0.0000  12952.5309 - 0.0000
mtMAM+G4         -6332.8015  12753.6029 - 0.0000  12759.8196 - 0.0000  12952.7042 - 0.0000
FLU+F            -6281.5034  12687.0069 - 0.0000  12699.6272 - 0.0000  12967.5587 - 0.0000
mtVer+I          -6355.8255  12799.6511 - 0.0000  12805.8677 - 0.0000  12998.7524 - 0.0000
mtART+I          -6426.9912  12941.9824 - 0.0000  12948.1991 - 0.0000  13141.0837 - 0.0000
mtART+F          -6383.9456  12891.8913 - 0.0000  12904.5116 - 0.0000  13172.4431 - 0.0000
mtZOA            -6460.6776  13007.3552 - 0.0000  13013.2863 - 0.0000  13201.9315 - 0.0000
mtMet            -6477.3952  13040.7905 - 0.0000  13046.7215 - 0.0000  13235.3667 - 0.0000
mtInv            -6490.8517  13067.7033 - 0.0000  13073.6343 - 0.0000  13262.2796 - 0.0000
HIVw+F           -6430.2707  12984.5414 - 0.0000  12997.1617 - 0.0000  13265.0932 - 0.0000
mtREV            -6499.4173  13084.8347 - 0.0000  13090.7657 - 0.0000  13279.4109 - 0.0000
mtMAM+I          -6498.5079  13085.0157 - 0.0000  13091.2324 - 0.0000  13284.1171 - 0.0000
mtMAM+F          -6453.1056  13030.2112 - 0.0000  13042.8315 - 0.0000  13310.7630 - 0.0000
HIVw             -6526.2050  13138.4101 - 0.0000  13144.3411 - 0.0000  13332.9864 - 0.0000
mtVer            -6545.1512  13176.3024 - 0.0000  13182.2335 - 0.0000  13370.8787 - 0.0000
mtART            -6663.7285  13413.4570 - 0.0000  13419.3880 - 0.0000  13608.0333 - 0.0000
mtMAM            -6733.6808  13553.3617 - 0.0000  13559.2927 - 0.0000  13747.9379 - 0.0000

AIC, w-AIC   : Akaike information criterion scores and weights.
AICc, w-AICc : Corrected AIC scores and weights.
BIC, w-BIC   : Bayesian information criterion scores and weights.

Plus signs denote the 95% confidence sets.
Minus signs denote significant exclusion.

SUBSTITUTION PROCESS
--------------------

Model of substitution: JTT+G4

State frequencies: (model)

Model of rate heterogeneity: Gamma with 4 categories
Gamma shape alpha: 0.4442

 Category  Relative_rate  Proportion
  1         0.0236         0.2500
  2         0.2140         0.2500
  3         0.7750         0.2500
  4         2.9874         0.2500
Relative rates are computed as MEAN of the portion of the Gamma distribution falling in the category.

MAXIMUM LIKELIHOOD TREE
-----------------------

Log-likelihood of the tree: -5845.6673 (s.e. 194.1757)
Unconstrained log-likelihood (without tree): -3761.3173
Number of free parameters (#branches + #model parameters): 44
Akaike information criterion (AIC) score: 11779.3346
Corrected Akaike information criterion (AICc) score: 11785.5512
Bayesian information criterion (BIC) score: 11978.4359

Total tree length (sum of branch lengths): 1.4297
Sum of internal branch lengths: 0.8001 (55.9594% of tree length)

WARNING: 1 near-zero internal branches (<0.0015) should be treated with caution
         Such branches are denoted by '**' in the figure below

NOTE: Tree is UNROOTED although outgroup taxon 'Danio_rerio_ap3b1' is drawn at root
Numbers in parentheses are SH-aLRT support (%) / ultrafast bootstrap support (%)

+--Danio_rerio_ap3b1
|
|             +**Astyanax_mexicanus_Surface_ap3b1
|          +--| (99.7/100)
|          |  +**Astyanax_mexicanus_Cave_ap3b1
|       +--| (99.5/100)
|       |  +--Pygocentrus_nattereri_ap3b1
|  +----| (100/100)
|  |    |                                                      +--Lucifuga_dentata_ap3b1
|  |    |                                                   +--| (98.7/93)
|  |    |                                                   |  +--Lucifuga_holguinensis_ap3b1
|  |    |                                                +--| (63.2/59)
|  |    |                                                |  +--Brotula_barbata_ap3b1
|  |    |                                             +--| (11.9/45)
|  |    |                                             |  +--Lamprogrammus_exutus_ap3b1
|  |    |       +-------------------------------------| (100/100)
|  |    |       |                                     +-------Carapus_acus_ap3b1
|  |    |  +----| (97.3/97)
|  |    |  |    +----ENSLOCT00000007002
|  |    +--| (82.2/84)
|  |       |         +---ENSORLT00000002946
|  |       |      +--| (90.4/81)
|  |       |      |  +---ENSXMAT00000018877
|  |       |   +--| (71.4/59)
|  |       |   |  |  +--ENSONIT00000019477
|  |       |   |  +--| (86.7/64)
|  |       |   |     |                        +------------ENSGMOT00000009235
|  |       |   |     |  +---------------------| (100/100)
|  |       |   |     |  |                     +-----ENSGACT00000020856
|  |       |   |     +--| (88.3/93)
|  |       |   |        +--ENSGACT00000001305
|  |       +---| (99.5/99)
|  |           +-----ENSTNIT00000016684
+--| (21.3/58)
|  |  +--Sinocyclocheilus_grahami_ap3b1_2
|  +--| (95.3/99)
|     |  +--Sinocyclocheilus_rhinocerous_ap3b1_2
|     +**| (0/69)
|        +--Sinocyclocheilus_anshuiensis_ap3b1_2
|
|     +--Sinocyclocheilus_grahami_ap3b1_1
|  +--| (75.8/87)
|  |  +--Sinocyclocheilus_anshuiensis_ap3b1_1
+--| (98.2/100)
   +--Sinocyclocheilus_rhinocerous_ap3b1_1

Tree in newick format:

(Danio_rerio_ap3b1:0.0245879880,((((Astyanax_mexicanus_Surface_ap3b1:0.0000024320,Astyanax_mexicanus_Cave_ap3b1:0.0000024320)99.7/100:0.0270088073,Pygocentrus_nattereri_ap3b1:0.0267014728)99.5/100:0.0329566400,((((((Lucifuga_dentata_ap3b1:0.0059864921,Lucifuga_holguinensis_ap3b1:0.0065596402)98.7/93:0.0299469335,Brotula_barbata_ap3b1:0.0292532958)63.2/59:0.0075865070,Lamprogrammus_exutus_ap3b1:0.0083585822)11.9/45:0.0044428663,Carapus_acus_ap3b1:0.0668823420)100/100:0.3205465294,ENSLOCT00000007002:0.0432786387)97.3/97:0.0467003212,(((ENSORLT00000002946:0.0344200947,ENSXMAT00000018877:0.0365970857)90.4/81:0.0116175038,(ENSONIT00000019477:0.0304768555,((ENSGMOT00000009235:0.1156895737,ENSGACT00000020856:0.0539165135)100/100:0.1871871113,ENSGACT00000001305:0.0308794870)88.3/93:0.0209026717)86.7/64:0.0094432864)71.4/59:0.0076217188,ENSTNIT00000016684:0.0529735667)99.5/99:0.0371482621)82.2/84:0.0132077150)100/100:0.0470862168,(Sinocyclocheilus_grahami_ap3b1_2:0.0033456744,(Sinocyclocheilus_rhinocerous_ap3b1_2:0.0033437103,Sinocyclocheilus_anshuiensis_ap3b1_2:0.0022594893)0/69:0.0000024320)95.3/99:0.0089828424)21.3/58:0.0026641811,((Sinocyclocheilus_grahami_ap3b1_1:0.0084567716,Sinocyclocheilus_anshuiensis_ap3b1_1:0.0102055195)75.8/87:0.0016382191,Sinocyclocheilus_rhinocerous_ap3b1_1:0.0084656518)98.2/100:0.0103742737);

CONSENSUS TREE
--------------

Consensus tree is constructed from 1000bootstrap trees
Log-likelihood of consensus tree: -5845.667360
Robinson-Foulds distance between ML tree and consensus tree: 0

Branches with support >0.000000% are kept (extended consensus)
Branch lengths are optimized by maximum likelihood on original alignment
Numbers in parentheses are bootstrap supports (%)

+--Danio_rerio_ap3b1
|
|             +--Astyanax_mexicanus_Surface_ap3b1
|          +--| (100)
|          |  +--Astyanax_mexicanus_Cave_ap3b1
|       +--| (100)
|       |  +--Pygocentrus_nattereri_ap3b1
|  +----| (100)
|  |    |                                                      +--Lucifuga_dentata_ap3b1
|  |    |                                                   +--| (93)
|  |    |                                                   |  +--Lucifuga_holguinensis_ap3b1
|  |    |                                                +--| (59)
|  |    |                                                |  +--Brotula_barbata_ap3b1
|  |    |                                             +--| (45)
|  |    |                                             |  +--Lamprogrammus_exutus_ap3b1
|  |    |       +-------------------------------------| (100)
|  |    |       |                                     +-------Carapus_acus_ap3b1
|  |    |  +----| (97)
|  |    |  |    +----ENSLOCT00000007002
|  |    +--| (84)
|  |       |         +---ENSORLT00000002946
|  |       |      +--| (81)
|  |       |      |  +---ENSXMAT00000018877
|  |       |   +--| (59)
|  |       |   |  |  +--ENSONIT00000019477
|  |       |   |  +--| (64)
|  |       |   |     |                        +------------ENSGMOT00000009235
|  |       |   |     |  +---------------------| (100)
|  |       |   |     |  |                     +-----ENSGACT00000020856
|  |       |   |     +--| (93)
|  |       |   |        +--ENSGACT00000001305
|  |       +---| (99)
|  |           +-----ENSTNIT00000016684
+--| (58)
|  |  +--Sinocyclocheilus_grahami_ap3b1_2
|  +--| (99)
|     |  +--Sinocyclocheilus_rhinocerous_ap3b1_2
|     +--| (69)
|        +--Sinocyclocheilus_anshuiensis_ap3b1_2
|
|     +--Sinocyclocheilus_grahami_ap3b1_1
|  +--| (87)
|  |  +--Sinocyclocheilus_anshuiensis_ap3b1_1
+--| (100)
   +--Sinocyclocheilus_rhinocerous_ap3b1_1


Consensus tree in newick format: 

(Danio_rerio_ap3b1:0.0245799543,((((Astyanax_mexicanus_Surface_ap3b1:0.0000024320,Astyanax_mexicanus_Cave_ap3b1:0.0000024320)100:0.0269991318,Pygocentrus_nattereri_ap3b1:0.0266930968)100:0.0329468792,((((((Lucifuga_dentata_ap3b1:0.0059825907,Lucifuga_holguinensis_ap3b1:0.0065543181)93:0.0299257788,Brotula_barbata_ap3b1:0.0292328727)59:0.0075837017,Lamprogrammus_exutus_ap3b1:0.0083523054)45:0.0044479419,Carapus_acus_ap3b1:0.0668284467)100:0.3203187067,ENSLOCT00000007002:0.0432628995)97:0.0466629809,(((ENSORLT00000002946:0.0343981973,ENSXMAT00000018877:0.0365811607)81:0.0116101566,(ENSONIT00000019477:0.0304675770,((ENSGMOT00000009235:0.1156045818,ENSGACT00000020856:0.0539305412)100:0.1870659952,ENSGACT00000001305:0.0308951293)93:0.0208470629)64:0.0094441702)59:0.0076183120,ENSTNIT00000016684:0.0529386780)99:0.0371282414)84:0.0132075605)100:0.0470703062,(Sinocyclocheilus_grahami_ap3b1_2:0.0033445747,(Sinocyclocheilus_rhinocerous_ap3b1_2:0.0033426100,Sinocyclocheilus_anshuiensis_ap3b1_2:0.0022592080)69:0.0000024320)99:0.0089804921)58:0.0026631768,((Sinocyclocheilus_grahami_ap3b1_1:0.0084550091,Sinocyclocheilus_anshuiensis_ap3b1_1:0.0102023313)87:0.0016373452,Sinocyclocheilus_rhinocerous_ap3b1_1:0.0084638762)100:0.0103709420);

TIME STAMP
----------

Date and time: Mon May 20 12:17:41 2019
Total CPU time used: 35.847269 seconds (0h:0m:35s)
Total wall-clock time used: 36.38251615 seconds (0h:0m:36s)
```
