## Supplementary material for "Contrasted gene decay in subterranean vertebrates: insights from cavefishes and fossorial mammals": ap3d1.fas.iqtree

```
IQ-TREE 1.6.10 built Feb 19 2019

Input file name: ap3d1.fas
Type of analysis: ModelFinder + tree reconstruction + ultrafast bootstrap (1000 replicates)
Random seed number: 57132

REFERENCES
----------

To cite ModelFinder please use: 

Subha Kalyaanamoorthy, Bui Quang Minh, Thomas KF Wong, Arndt von Haeseler,
and Lars S Jermiin (2017) ModelFinder: Fast model selection for
accurate phylogenetic estimates. Nature Methods, 14:587–589.
https://doi.org/10.1038/nmeth.4285

To cite IQ-TREE please use:

Lam-Tung Nguyen, Heiko A. Schmidt, Arndt von Haeseler, and Bui Quang Minh
(2015) IQ-TREE: A fast and effective stochastic algorithm for estimating
maximum likelihood phylogenies. Mol Biol Evol, 32:268-274.
https://doi.org/10.1093/molbev/msu300

Since you used ultrafast bootstrap (UFBoot) please also cite: 

Diep Thi Hoang, Olga Chernomor, Arndt von Haeseler, Bui Quang Minh,
and Le Sy Vinh (2017) UFBoot2: Improving the ultrafast bootstrap
approximation. Mol Biol Evol, in press.
https://doi.org/10.1093/molbev/msx281

SEQUENCE ALIGNMENT
------------------

Input data: 22 sequences with 1277 amino-acid sites
Number of constant sites: 868 (= 67.9718% of all sites)
Number of invariant (constant or ambiguous constant) sites: 868 (= 67.9718% of all sites)
Number of parsimony informative sites: 200
Number of distinct site patterns: 542

ModelFinder
-----------

Best-fit model according to BIC: JTT+I+G4

List of models sorted by BIC scores: 

Model             LogL          AIC      w-AIC      AICc     w-AICc       BIC      w-BIC
JTT+I+G4         -8822.2157  17730.4315 - 0.0000  17733.5004 - 0.0000  17951.9791 + 0.9546
JTTDCMut+I+G4    -8825.2616  17736.5233 - 0.0000  17739.5922 - 0.0000  17958.0709 - 0.0454
JTT+G4           -8838.6614  17761.3228 - 0.0000  17764.2499 - 0.0000  17977.7181 - 0.0000
JTTDCMut+G4      -8841.9971  17767.9943 - 0.0000  17770.9213 - 0.0000  17984.3896 - 0.0000
JTT+F+I+G4       -8783.4176  17690.8352 + 0.9691  17697.2701 + 0.9691  18010.2758 - 0.0000
JTTDCMut+F+I+G4  -8786.8634  17697.7268 - 0.0309  17704.1617 - 0.0309  18017.1675 - 0.0000
JTT+F+G4         -8800.0192  17722.0384 - 0.0000  17728.2639 - 0.0000  18036.3268 - 0.0000
JTTDCMut+F+G4    -8803.6816  17729.3633 - 0.0000  17735.5888 - 0.0000  18043.6517 - 0.0000
JTT+I            -8885.2272  17854.4544 - 0.0000  17857.3815 - 0.0000  18070.8497 - 0.0000
JTTDCMut+I       -8888.6794  17861.3589 - 0.0000  17864.2859 - 0.0000  18077.7542 - 0.0000
Dayhoff+I+G4     -8910.0117  17906.0234 - 0.0000  17909.0924 - 0.0000  18127.5710 - 0.0000
DCMut+I+G4       -8910.2063  17906.4127 - 0.0000  17909.4816 - 0.0000  18127.9603 - 0.0000
mtInv+F+I+G4     -8842.6342  17809.2684 - 0.0000  17815.7034 - 0.0000  18128.7091 - 0.0000
JTT+F+I          -8848.6763  17819.3526 - 0.0000  17825.5781 - 0.0000  18133.6410 - 0.0000
JTTDCMut+F+I     -8852.6168  17827.2336 - 0.0000  17833.4591 - 0.0000  18141.5220 - 0.0000
mtMet+F+I+G4     -8851.2347  17826.4695 - 0.0000  17832.9044 - 0.0000  18145.9101 - 0.0000
LG+I+G4          -8919.5615  17925.1229 - 0.0000  17928.1919 - 0.0000  18146.6705 - 0.0000
Dayhoff+G4       -8926.9294  17937.8588 - 0.0000  17940.7859 - 0.0000  18154.2541 - 0.0000
HIVb+F+I+G4      -8856.5315  17837.0629 - 0.0000  17843.4978 - 0.0000  18156.5036 - 0.0000
DCMut+G4         -8928.0890  17940.1781 - 0.0000  17943.1051 - 0.0000  18156.5734 - 0.0000
mtInv+F+G4       -8862.1784  17846.3567 - 0.0000  17852.5823 - 0.0000  18160.6452 - 0.0000
VT+I+G4          -8933.2449  17952.4898 - 0.0000  17955.5588 - 0.0000  18174.0374 - 0.0000
WAG+I+G4         -8934.3059  17954.6119 - 0.0000  17957.6808 - 0.0000  18176.1595 - 0.0000
mtMet+F+G4       -8870.4976  17862.9953 - 0.0000  17869.2208 - 0.0000  18177.2837 - 0.0000
LG+G4            -8939.6186  17963.2373 - 0.0000  17966.1643 - 0.0000  18179.6325 - 0.0000
Dayhoff+F+I+G4   -8872.0672  17868.1344 - 0.0000  17874.5694 - 0.0000  18187.5751 - 0.0000
DCMut+F+I+G4     -8872.3230  17868.6460 - 0.0000  17875.0809 - 0.0000  18188.0867 - 0.0000
HIVb+F+G4        -8880.5490  17883.0980 - 0.0000  17889.3235 - 0.0000  18197.3864 - 0.0000
VT+G4            -8949.9000  17983.8000 - 0.0000  17986.7271 - 0.0000  18200.1953 - 0.0000
WAG+G4           -8952.6090  17989.2180 - 0.0000  17992.1451 - 0.0000  18205.6133 - 0.0000
Dayhoff+F+G4     -8890.0533  17902.1066 - 0.0000  17908.3321 - 0.0000  18216.3950 - 0.0000
DCMut+F+G4       -8891.0849  17904.1699 - 0.0000  17910.3954 - 0.0000  18218.4583 - 0.0000
LG+F+I+G4        -8889.1383  17902.2765 - 0.0000  17908.7115 - 0.0000  18221.7172 - 0.0000
FLU+F+I+G4       -8890.5625  17905.1249 - 0.0000  17911.5598 - 0.0000  18224.5656 - 0.0000
LG+F+G4          -8908.5330  17939.0659 - 0.0000  17945.2914 - 0.0000  18253.3543 - 0.0000
VT+F+I+G4        -8905.3173  17934.6345 - 0.0000  17941.0694 - 0.0000  18254.0752 - 0.0000
Dayhoff+I        -8981.3292  18046.6584 - 0.0000  18049.5854 - 0.0000  18263.0537 - 0.0000
FLU+F+G4         -8914.3375  17950.6750 - 0.0000  17956.9005 - 0.0000  18264.9634 - 0.0000
DCMut+I          -8982.4299  18048.8598 - 0.0000  18051.7869 - 0.0000  18265.2551 - 0.0000
HIVb+I+G4        -8982.3519  18050.7037 - 0.0000  18053.7727 - 0.0000  18272.2513 - 0.0000
WAG+F+I+G4       -8917.3071  17958.6142 - 0.0000  17965.0492 - 0.0000  18278.0549 - 0.0000
mtZOA+F+I+G4     -8918.2293  17960.4586 - 0.0000  17966.8936 - 0.0000  18279.8993 - 0.0000
VT+F+G4          -8921.8585  17965.7170 - 0.0000  17971.9425 - 0.0000  18280.0054 - 0.0000
mtInv+F+I        -8924.7669  17971.5339 - 0.0000  17977.7594 - 0.0000  18285.8223 - 0.0000
LG+I             -8994.8086  18073.6173 - 0.0000  18076.5443 - 0.0000  18290.0126 - 0.0000
VT+I             -8995.9450  18075.8899 - 0.0000  18078.8170 - 0.0000  18292.2852 - 0.0000
WAG+F+G4         -8935.6113  17993.2227 - 0.0000  17999.4482 - 0.0000  18307.5111 - 0.0000
rtREV+F+I+G4     -8932.4091  17988.8182 - 0.0000  17995.2531 - 0.0000  18308.2588 - 0.0000
WAG+I            -9004.0460  18092.0921 - 0.0000  18095.0191 - 0.0000  18308.4874 - 0.0000
HIVb+G4          -9007.0175  18098.0350 - 0.0000  18100.9620 - 0.0000  18314.4303 - 0.0000
mtZOA+F+G4       -8939.7232  18001.4463 - 0.0000  18007.6719 - 0.0000  18315.7347 - 0.0000
mtMet+F+I        -8939.7936  18001.5873 - 0.0000  18007.8128 - 0.0000  18315.8757 - 0.0000
mtVer+F+I+G4     -8938.6323  18001.2646 - 0.0000  18007.6995 - 0.0000  18320.7052 - 0.0000
FLU+I+G4         -9010.7613  18107.5225 - 0.0000  18110.5915 - 0.0000  18329.0701 - 0.0000
Dayhoff+F+I      -8949.1611  18020.3222 - 0.0000  18026.5477 - 0.0000  18334.6106 - 0.0000
DCMut+F+I        -8950.0823  18022.1646 - 0.0000  18028.3901 - 0.0000  18336.4530 - 0.0000
HIVb+F+I         -8951.2424  18024.4849 - 0.0000  18030.7104 - 0.0000  18338.7733 - 0.0000
rtREV+I+G4       -9016.0538  18118.1077 - 0.0000  18121.1766 - 0.0000  18339.6552 - 0.0000
cpREV+F+I+G4     -8948.9044  18021.8088 - 0.0000  18028.2437 - 0.0000  18341.2495 - 0.0000
rtREV+F+G4       -8952.6583  18027.3166 - 0.0000  18033.5422 - 0.0000  18341.6050 - 0.0000
mtVer+F+G4       -8962.2813  18046.5626 - 0.0000  18052.7881 - 0.0000  18360.8510 - 0.0000
LG+F+I           -8964.2003  18050.4007 - 0.0000  18056.6262 - 0.0000  18364.6891 - 0.0000
cpREV+I+G4       -9029.5053  18145.0107 - 0.0000  18148.0796 - 0.0000  18366.5582 - 0.0000
FLU+G4           -9033.3816  18150.7631 - 0.0000  18153.6902 - 0.0000  18367.1584 - 0.0000
rtREV+G4         -9036.1029  18156.2058 - 0.0000  18159.1328 - 0.0000  18372.6011 - 0.0000
VT+F+I           -8969.2964  18060.5928 - 0.0000  18066.8183 - 0.0000  18374.8812 - 0.0000
cpREV+F+G4       -8972.8037  18067.6075 - 0.0000  18073.8330 - 0.0000  18381.8959 - 0.0000
FLU+F+I          -8984.5878  18091.1756 - 0.0000  18097.4011 - 0.0000  18405.4640 - 0.0000
cpREV+G4         -9052.9932  18189.9863 - 0.0000  18192.9134 - 0.0000  18406.3816 - 0.0000
mtREV+F+I+G4     -8985.9443  18095.8886 - 0.0000  18102.3235 - 0.0000  18415.3292 - 0.0000
WAG+F+I          -8990.3425  18102.6849 - 0.0000  18108.9104 - 0.0000  18416.9733 - 0.0000
PMB+I+G4         -9060.6507  18207.3014 - 0.0000  18210.3704 - 0.0000  18428.8490 - 0.0000
HIVb+I           -9072.8937  18229.7875 - 0.0000  18232.7145 - 0.0000  18446.1828 - 0.0000
PMB+F+I+G4       -9003.5142  18131.0284 - 0.0000  18137.4633 - 0.0000  18450.4691 - 0.0000
mtREV+F+G4       -9007.3784  18136.7568 - 0.0000  18142.9823 - 0.0000  18451.0452 - 0.0000
rtREV+F+I        -9008.5235  18139.0471 - 0.0000  18145.2726 - 0.0000  18453.3355 - 0.0000
PMB+G4           -9078.2568  18240.5136 - 0.0000  18243.4406 - 0.0000  18456.9089 - 0.0000
Blosum62+I+G4    -9077.4683  18240.9365 - 0.0000  18244.0055 - 0.0000  18462.4841 - 0.0000
HIVw+F+I+G4      -9009.9056  18143.8113 - 0.0000  18150.2462 - 0.0000  18463.2519 - 0.0000
mtZOA+F+I        -9020.5246  18163.0493 - 0.0000  18169.2748 - 0.0000  18477.3377 - 0.0000
PMB+F+G4         -9021.3723  18164.7446 - 0.0000  18170.9701 - 0.0000  18479.0330 - 0.0000
rtREV+I          -9090.6358  18265.2715 - 0.0000  18268.1986 - 0.0000  18481.6668 - 0.0000
Blosum62+F+I+G4  -9023.4939  18170.9877 - 0.0000  18177.4227 - 0.0000  18490.4284 - 0.0000
Blosum62+G4      -9095.3005  18274.6011 - 0.0000  18277.5282 - 0.0000  18490.9964 - 0.0000
mtART+F+I+G4     -9025.9199  18175.8398 - 0.0000  18182.2748 - 0.0000  18495.2805 - 0.0000
FLU+I            -9099.0751  18282.1501 - 0.0000  18285.0772 - 0.0000  18498.5454 - 0.0000
mtVer+F+I        -9036.0843  18194.1685 - 0.0000  18200.3940 - 0.0000  18508.4569 - 0.0000
HIVw+F+G4        -9037.1911  18196.3821 - 0.0000  18202.6077 - 0.0000  18510.6705 - 0.0000
Blosum62+F+G4    -9041.5033  18205.0065 - 0.0000  18211.2320 - 0.0000  18519.2949 - 0.0000
cpREV+F+I        -9043.9875  18209.9751 - 0.0000  18216.2006 - 0.0000  18524.2635 - 0.0000
mtMAM+F+I+G4     -9040.7876  18205.5752 - 0.0000  18212.0101 - 0.0000  18525.0158 - 0.0000
cpREV+I          -9119.4435  18322.8870 - 0.0000  18325.8141 - 0.0000  18539.2823 - 0.0000
mtART+F+G4       -9053.4357  18228.8713 - 0.0000  18235.0969 - 0.0000  18543.1597 - 0.0000
PMB+I            -9129.0211  18342.0422 - 0.0000  18344.9692 - 0.0000  18558.4375 - 0.0000
mtMAM+F+G4       -9065.9661  18253.9322 - 0.0000  18260.1577 - 0.0000  18568.2206 - 0.0000
PMB+F+I          -9073.1671  18268.3342 - 0.0000  18274.5597 - 0.0000  18582.6226 - 0.0000
Blosum62+I       -9145.9363  18375.8726 - 0.0000  18378.7997 - 0.0000  18592.2679 - 0.0000
mtREV+F+I        -9084.2856  18290.5713 - 0.0000  18296.7968 - 0.0000  18604.8597 - 0.0000
Blosum62+F+I     -9092.9003  18307.8006 - 0.0000  18314.0261 - 0.0000  18622.0890 - 0.0000
HIVw+F+I         -9095.5514  18313.1029 - 0.0000  18319.3284 - 0.0000  18627.3913 - 0.0000
JTT              -9223.8184  18529.6367 - 0.0000  18532.4254 - 0.0000  18740.8798 - 0.0000
JTTDCMut         -9227.2014  18536.4028 - 0.0000  18539.1915 - 0.0000  18747.6458 - 0.0000
mtART+F+I        -9158.1329  18438.2658 - 0.0000  18444.4914 - 0.0000  18752.5542 - 0.0000
mtMAM+F+I        -9162.6498  18447.2997 - 0.0000  18453.5252 - 0.0000  18761.5881 - 0.0000
JTT+F            -9185.2469  18490.4937 - 0.0000  18496.5135 - 0.0000  18799.6299 - 0.0000
JTTDCMut+F       -9189.3644  18498.7289 - 0.0000  18504.7486 - 0.0000  18807.8650 - 0.0000
HIVw+I+G4        -9261.3748  18608.7496 - 0.0000  18611.8185 - 0.0000  18830.2972 - 0.0000
HIVw+G4          -9289.3895  18662.7790 - 0.0000  18665.7060 - 0.0000  18879.1743 - 0.0000
Dayhoff          -9313.1432  18708.2864 - 0.0000  18711.0750 - 0.0000  18919.5294 - 0.0000
DCMut            -9314.9202  18711.8404 - 0.0000  18714.6291 - 0.0000  18923.0834 - 0.0000
VT               -9321.4307  18724.8614 - 0.0000  18727.6501 - 0.0000  18936.1044 - 0.0000
WAG              -9329.6184  18741.2369 - 0.0000  18744.0255 - 0.0000  18952.4799 - 0.0000
mtInv+F          -9272.5996  18665.1993 - 0.0000  18671.2190 - 0.0000  18974.3354 - 0.0000
HIVw+I           -9346.5618  18777.1236 - 0.0000  18780.0507 - 0.0000  18993.5189 - 0.0000
mtZOA+I+G4       -9345.4125  18776.8249 - 0.0000  18779.8939 - 0.0000  18998.3725 - 0.0000
Dayhoff+F        -9287.7879  18695.5759 - 0.0000  18701.5956 - 0.0000  19004.7120 - 0.0000
DCMut+F          -9289.3065  18698.6130 - 0.0000  18704.6327 - 0.0000  19007.7491 - 0.0000
VT+F             -9289.7013  18699.4027 - 0.0000  18705.4224 - 0.0000  19008.5388 - 0.0000
LG               -9360.9896  18803.9793 - 0.0000  18806.7679 - 0.0000  19015.2223 - 0.0000
mtZOA+G4         -9365.2802  18814.5604 - 0.0000  18817.4875 - 0.0000  19030.9557 - 0.0000
mtMet+F          -9307.4063  18734.8127 - 0.0000  18740.8324 - 0.0000  19043.9488 - 0.0000
WAG+F            -9315.8705  18751.7411 - 0.0000  18757.7608 - 0.0000  19060.8772 - 0.0000
LG+F             -9319.3076  18758.6152 - 0.0000  18764.6350 - 0.0000  19067.7514 - 0.0000
mtMet+I+G4       -9398.2766  18882.5532 - 0.0000  18885.6222 - 0.0000  19104.1008 - 0.0000
mtMet+G4         -9414.6876  18913.3752 - 0.0000  18916.3022 - 0.0000  19129.7705 - 0.0000
HIVb+F           -9365.7408  18851.4816 - 0.0000  18857.5014 - 0.0000  19160.6177 - 0.0000
rtREV+F          -9366.8908  18853.7815 - 0.0000  18859.8013 - 0.0000  19162.9177 - 0.0000
cpREV+F          -9367.0730  18854.1461 - 0.0000  18860.1658 - 0.0000  19163.2822 - 0.0000
cpREV            -9453.9893  18989.9785 - 0.0000  18992.7672 - 0.0000  19201.2215 - 0.0000
mtVer+I+G4       -9450.4646  18986.9292 - 0.0000  18989.9981 - 0.0000  19208.4768 - 0.0000
rtREV            -9457.7616  18997.5231 - 0.0000  19000.3118 - 0.0000  19208.7661 - 0.0000
FLU+F            -9390.4690  18900.9379 - 0.0000  18906.9576 - 0.0000  19210.0740 - 0.0000
PMB              -9464.4636  19010.9273 - 0.0000  19013.7159 - 0.0000  19222.1703 - 0.0000
PMB+F            -9398.7282  18917.4564 - 0.0000  18923.4762 - 0.0000  19226.5925 - 0.0000
mtREV+I+G4       -9461.0520  19008.1039 - 0.0000  19011.1728 - 0.0000  19229.6515 - 0.0000
mtVer+G4         -9469.1063  19022.2125 - 0.0000  19025.1396 - 0.0000  19238.6078 - 0.0000
mtZOA+F          -9407.5010  18935.0020 - 0.0000  18941.0218 - 0.0000  19244.1382 - 0.0000
Blosum62         -9480.4062  19042.8124 - 0.0000  19045.6010 - 0.0000  19254.0554 - 0.0000
mtZOA+I          -9480.3363  19044.6726 - 0.0000  19047.5997 - 0.0000  19261.0679 - 0.0000
Blosum62+F       -9416.3135  18952.6271 - 0.0000  18958.6468 - 0.0000  19261.7632 - 0.0000
mtREV+G4         -9482.7919  19049.5839 - 0.0000  19052.5109 - 0.0000  19265.9792 - 0.0000
HIVb             -9496.9588  19075.9177 - 0.0000  19078.7063 - 0.0000  19287.1607 - 0.0000
FLU              -9504.1240  19090.2481 - 0.0000  19093.0367 - 0.0000  19301.4911 - 0.0000
mtVer+F          -9437.4175  18994.8351 - 0.0000  19000.8548 - 0.0000  19303.9712 - 0.0000
mtMet+I          -9503.1718  19090.3436 - 0.0000  19093.2706 - 0.0000  19306.7388 - 0.0000
mtInv+I+G4       -9508.6406  19103.2812 - 0.0000  19106.3501 - 0.0000  19324.8287 - 0.0000
mtInv+G4         -9525.6766  19135.3532 - 0.0000  19138.2803 - 0.0000  19351.7485 - 0.0000
mtREV+F          -9462.7568  19045.5135 - 0.0000  19051.5333 - 0.0000  19354.6497 - 0.0000
mtART+I+G4       -9535.4058  19156.8115 - 0.0000  19159.8805 - 0.0000  19378.3591 - 0.0000
mtMAM+I+G4       -9552.1046  19190.2091 - 0.0000  19193.2781 - 0.0000  19411.7567 - 0.0000
mtART+G4         -9563.5788  19211.1576 - 0.0000  19214.0847 - 0.0000  19427.5529 - 0.0000
mtVer+I          -9567.2008  19218.4017 - 0.0000  19221.3287 - 0.0000  19434.7970 - 0.0000
mtREV+I          -9571.6041  19227.2083 - 0.0000  19230.1354 - 0.0000  19443.6036 - 0.0000
mtMAM+G4         -9575.2566  19234.5131 - 0.0000  19237.4402 - 0.0000  19450.9084 - 0.0000
HIVw+F           -9518.4689  19156.9377 - 0.0000  19162.9575 - 0.0000  19466.0739 - 0.0000
mtInv+I          -9602.8427  19289.6854 - 0.0000  19292.6125 - 0.0000  19506.0807 - 0.0000
mtART+F          -9609.3825  19338.7649 - 0.0000  19344.7847 - 0.0000  19647.9011 - 0.0000
mtART+I          -9706.1071  19496.2141 - 0.0000  19499.1412 - 0.0000  19712.6094 - 0.0000
mtMAM+F          -9651.4860  19422.9720 - 0.0000  19428.9917 - 0.0000  19732.1081 - 0.0000
mtMAM+I          -9724.3548  19532.7097 - 0.0000  19535.6367 - 0.0000  19749.1050 - 0.0000
HIVw             -9772.3666  19626.7333 - 0.0000  19629.5219 - 0.0000  19837.9763 - 0.0000
mtMet            -9929.8772  19941.7545 - 0.0000  19944.5431 - 0.0000  20152.9975 - 0.0000
mtZOA            -9944.3674  19970.7349 - 0.0000  19973.5235 - 0.0000  20181.9779 - 0.0000
mtREV           -10004.9682  20091.9363 - 0.0000  20094.7250 - 0.0000  20303.1793 - 0.0000
mtInv           -10013.3698  20108.7395 - 0.0000  20111.5282 - 0.0000  20319.9825 - 0.0000
mtVer           -10022.8977  20127.7954 - 0.0000  20130.5841 - 0.0000  20339.0385 - 0.0000
mtART           -10252.4147  20586.8294 - 0.0000  20589.6181 - 0.0000  20798.0725 - 0.0000
mtMAM           -10280.8721  20643.7443 - 0.0000  20646.5329 - 0.0000  20854.9873 - 0.0000

AIC, w-AIC   : Akaike information criterion scores and weights.
AICc, w-AICc : Corrected AIC scores and weights.
BIC, w-BIC   : Bayesian information criterion scores and weights.

Plus signs denote the 95% confidence sets.
Minus signs denote significant exclusion.

SUBSTITUTION PROCESS
--------------------

Model of substitution: JTT+I+G4

State frequencies: (model)

Model of rate heterogeneity: Invar+Gamma with 4 categories
Proportion of invariable sites: 0.4495
Gamma shape alpha: 0.7030

 Category  Relative_rate  Proportion
  0         0              0.4495
  1         0.1359         0.1376
  2         0.6629         0.1376
  3         1.6820         0.1376
  4         4.7849         0.1376
Relative rates are computed as MEAN of the portion of the Gamma distribution falling in the category.

MAXIMUM LIKELIHOOD TREE
-----------------------

Log-likelihood of the tree: -8819.9970 (s.e. 236.3381)
Unconstrained log-likelihood (without tree): -6951.6140
Number of free parameters (#branches + #model parameters): 43
Akaike information criterion (AIC) score: 17725.9939
Corrected Akaike information criterion (AICc) score: 17729.0628
Bayesian information criterion (BIC) score: 17947.5415

Total tree length (sum of branch lengths): 1.0087
Sum of internal branch lengths: 0.2507 (24.8593% of tree length)

NOTE: Tree is UNROOTED although outgroup taxon 'Danio_rerio_ap3d1' is drawn at root
Numbers in parentheses are SH-aLRT support (%) / ultrafast bootstrap support (%)

+----Danio_rerio_ap3d1
|
|              +--Astyanax_mexicanus_Surface_ap3d1
|          +---| (100/100)
|          |   +--Astyanax_mexicanus_Cave_ap3d1
|     +----| (99.6/99)
|     |    +--Pygocentrus_nattereri_ap3d1
+-----| (100/100)
|     |                     +--Lucifuga_dentata_ap3d1
|     |                 +---| (100/100)
|     |                 |   +--Lucifuga_holguinensis_ap3d1
|     |              +--| (29.3/58)
|     |              |  |  +-------Carapus_acus_ap3d1
|     |              |  +--| (84.9/91)
|     |              |     +--Lamprogrammus_exutus_ap3d1
|     |           +--| (56.4/70)
|     |           |  |      +--------ENSGMOT00000015982
|     |           |  |  +---| (97.2/96)
|     |           |  |  |   +----ENSGACT00000015147
|     |           |  +--| (92.9/83)
|     |           |     |     +----ENSXMAT00000003553
|     |           |     |  +--| (74.8/48)
|     |           |     |  |  +----------ENSTNIT00000018761
|     |           |     +--| (79.5/55)
|     |           |        |  +--ENSONIT00000002872
|     |           |        +--| (66.4/70)
|     |           |           +---------------------------ENSORLT00000021191
|     |  +--------| (99.9/100)
|     |  |        +----Brotula_barbata_ap3d1
|     +--| (38.3/72)
|        +--------------------------------------------------ENSLOCT00000007808
|
|        +--Sinocyclocheilus_grahami_ap3d1_1
|     +--| (13.4/64)
|     |  +--Sinocyclocheilus_anshuiensis_ap3d1_1
|  +--| (91.5/98)
|  |  +--Sinocyclocheilus_rhinocerous_ap3d1_1
+--| (96.9/99)
   |     +--Sinocyclocheilus_grahami_ap3d1_2
   |  +--| (26/69)
   |  |  +--Sinocyclocheilus_anshuiensis_ap3d1_2
   +--| (99.8/100)
      +--Sinocyclocheilus_rhinocerous_ap3d1_2

Tree in newick format:

(Danio_rerio_ap3d1:0.0278394406,(((Astyanax_mexicanus_Surface_ap3d1:0.0008342708,Astyanax_mexicanus_Cave_ap3d1:0.0008731146)100/100:0.0252412917,Pygocentrus_nattereri_ap3d1:0.0149630800)99.6/99:0.0274100933,(((((Lucifuga_dentata_ap3d1:0.0038873587,Lucifuga_holguinensis_ap3d1:0.0029277323)100/100:0.0212912522,(Carapus_acus_ap3d1:0.0416483278,Lamprogrammus_exutus_ap3d1:0.0116755082)84.9/91:0.0070833435)29.3/58:0.0046738692,((ENSGMOT00000015982:0.0506544453,ENSGACT00000015147:0.0265254109)97.2/96:0.0204905776,((ENSXMAT00000003553:0.0276081725,ENSTNIT00000018761:0.0610767240)74.8/48:0.0025482746,(ENSONIT00000002872:0.0144798130,ENSORLT00000021191:0.1464822048)66.4/70:0.0059945414)79.5/55:0.0042599192)92.9/83:0.0096275533)56.4/70:0.0054290460,Brotula_barbata_ap3d1:0.0283462629)99.9/100:0.0459595186,ENSLOCT00000007808:0.2650080053)38.3/72:0.0092643616)100/100:0.0320152402,(((Sinocyclocheilus_grahami_ap3d1_1:0.0065609848,Sinocyclocheilus_anshuiensis_ap3d1_1:0.0037869353)13.4/64:0.0008438758,Sinocyclocheilus_rhinocerous_ap3d1_1:0.0040554138)91.5/98:0.0050768190,((Sinocyclocheilus_grahami_ap3d1_2:0.0021111113,Sinocyclocheilus_anshuiensis_ap3d1_2:0.0100356517)26/69:0.0008190538,Sinocyclocheilus_rhinocerous_ap3d1_2:0.0065425117)99.8/100:0.0123108819)96.9/99:0.0104089982);

CONSENSUS TREE
--------------

Consensus tree is constructed from 1000bootstrap trees
Log-likelihood of consensus tree: -8819.996799
Robinson-Foulds distance between ML tree and consensus tree: 0

Branches with support >0.000000% are kept (extended consensus)
Branch lengths are optimized by maximum likelihood on original alignment
Numbers in parentheses are bootstrap supports (%)

+----Danio_rerio_ap3d1
|
|              +--Astyanax_mexicanus_Surface_ap3d1
|          +---| (100)
|          |   +--Astyanax_mexicanus_Cave_ap3d1
|     +----| (99)
|     |    +--Pygocentrus_nattereri_ap3d1
+-----| (100)
|     |                     +--Lucifuga_dentata_ap3d1
|     |                 +---| (100)
|     |                 |   +--Lucifuga_holguinensis_ap3d1
|     |              +--| (58)
|     |              |  |  +-------Carapus_acus_ap3d1
|     |              |  +--| (91)
|     |              |     +--Lamprogrammus_exutus_ap3d1
|     |           +--| (70)
|     |           |  |      +--------ENSGMOT00000015982
|     |           |  |  +---| (96)
|     |           |  |  |   +----ENSGACT00000015147
|     |           |  +--| (83)
|     |           |     |     +----ENSXMAT00000003553
|     |           |     |  +--| (48)
|     |           |     |  |  +----------ENSTNIT00000018761
|     |           |     +--| (55)
|     |           |        |  +--ENSONIT00000002872
|     |           |        +--| (70)
|     |           |           +---------------------------ENSORLT00000021191
|     |  +--------| (100)
|     |  |        +----Brotula_barbata_ap3d1
|     +--| (72)
|        +--------------------------------------------------ENSLOCT00000007808
|
|        +--Sinocyclocheilus_grahami_ap3d1_1
|     +--| (64)
|     |  +--Sinocyclocheilus_anshuiensis_ap3d1_1
|  +--| (98)
|  |  +--Sinocyclocheilus_rhinocerous_ap3d1_1
+--| (99)
   |     +--Sinocyclocheilus_grahami_ap3d1_2
   |  +--| (69)
   |  |  +--Sinocyclocheilus_anshuiensis_ap3d1_2
   +--| (100)
      +--Sinocyclocheilus_rhinocerous_ap3d1_2


Consensus tree in newick format: 

(Danio_rerio_ap3d1:0.0278179797,(((Astyanax_mexicanus_Surface_ap3d1:0.0008335748,Astyanax_mexicanus_Cave_ap3d1:0.0008722478)100:0.0252142217,Pygocentrus_nattereri_ap3d1:0.0149548216)99:0.0273934870,(((((Lucifuga_dentata_ap3d1:0.0038816824,Lucifuga_holguinensis_ap3d1:0.0029236233)100:0.0212572940,(Carapus_acus_ap3d1:0.0415804153,Lamprogrammus_exutus_ap3d1:0.0116560127)91:0.0070828287)58:0.0046698188,((ENSGMOT00000015982:0.0505585522,ENSGACT00000015147:0.0264774230)96:0.0204555049,((ENSXMAT00000003553:0.0275510969,ENSTNIT00000018761:0.0609490788)48:0.0025449452,(ENSONIT00000002872:0.0144417855,ENSORLT00000021191:0.1461755787)70:0.0060022718)55:0.0042609441)83:0.0096118682)70:0.0054295299,Brotula_barbata_ap3d1:0.0283026734)100:0.0458914081,ENSLOCT00000007808:0.2646530749)72:0.0092671092)100:0.0319824814,(((Sinocyclocheilus_grahami_ap3d1_1:0.0065557533,Sinocyclocheilus_anshuiensis_ap3d1_1:0.0037838370)64:0.0008431790,Sinocyclocheilus_rhinocerous_ap3d1_1:0.0040519700)98:0.0050749157,((Sinocyclocheilus_grahami_ap3d1_2:0.0021093175,Sinocyclocheilus_anshuiensis_ap3d1_2:0.0100276373)69:0.0008183782,Sinocyclocheilus_rhinocerous_ap3d1_2:0.0065373319)100:0.0123008303)99:0.0103997626);

TIME STAMP
----------

Date and time: Mon May 20 12:19:00 2019
Total CPU time used: 55.887521 seconds (0h:0m:55s)
Total wall-clock time used: 56.77609706 seconds (0h:0m:56s)
```
