## Supplementary material for "Contrasted gene decay in subterranean vertebrates: insights from cavefishes and fossorial mammals": apc.fas.iqtree

```
IQ-TREE 1.6.10 built Feb 19 2019

Input file name: apc.fas
Type of analysis: ModelFinder + tree reconstruction + ultrafast bootstrap (1000 replicates)
Random seed number: 406065

REFERENCES
----------

To cite ModelFinder please use: 

Subha Kalyaanamoorthy, Bui Quang Minh, Thomas KF Wong, Arndt von Haeseler,
and Lars S Jermiin (2017) ModelFinder: Fast model selection for
accurate phylogenetic estimates. Nature Methods, 14:587–589.
https://doi.org/10.1038/nmeth.4285

To cite IQ-TREE please use:

Lam-Tung Nguyen, Heiko A. Schmidt, Arndt von Haeseler, and Bui Quang Minh
(2015) IQ-TREE: A fast and effective stochastic algorithm for estimating
maximum likelihood phylogenies. Mol Biol Evol, 32:268-274.
https://doi.org/10.1093/molbev/msu300

Since you used ultrafast bootstrap (UFBoot) please also cite: 

Diep Thi Hoang, Olga Chernomor, Arndt von Haeseler, Bui Quang Minh,
and Le Sy Vinh (2017) UFBoot2: Improving the ultrafast bootstrap
approximation. Mol Biol Evol, in press.
https://doi.org/10.1093/molbev/msx281

SEQUENCE ALIGNMENT
------------------

Input data: 21 sequences with 841 amino-acid sites
Number of constant sites: 419 (= 49.8216% of all sites)
Number of invariant (constant or ambiguous constant) sites: 419 (= 49.8216% of all sites)
Number of parsimony informative sites: 177
Number of distinct site patterns: 515

ModelFinder
-----------

Best-fit model according to BIC: JTT+G4

List of models sorted by BIC scores: 

Model             LogL          AIC      w-AIC      AICc     w-AICc       BIC      w-BIC
JTT+G4           -6929.3326  13938.6651 - 0.0000  13942.7651 - 0.0000  14128.0488 + 0.8641
JTT+I+G4         -6928.1322  13938.2643 - 0.0000  13942.5747 - 0.0000  14132.3826 + 0.0990
JTTDCMut+G4      -6932.6116  13945.2232 - 0.0000  13949.3232 - 0.0000  14134.6068 - 0.0325
JTTDCMut+I+G4    -6931.2559  13944.5119 - 0.0000  13948.8223 - 0.0000  14138.6301 - 0.0044
JTT+F+G4         -6881.8860  13881.7720 + 0.4698  13890.8373 + 0.5072  14161.1129 - 0.0000
JTT+F+I+G4       -6880.8946  13881.7892 + 0.4657  13891.1738 + 0.4287  14165.8647 - 0.0000
JTTDCMut+F+G4    -6884.6483  13887.2965 - 0.0297  13896.3618 - 0.0320  14166.6374 - 0.0000
JTTDCMut+F+I+G4  -6883.4914  13886.9827 - 0.0347  13896.3674 - 0.0319  14171.0582 - 0.0000
mtInv+F+G4       -6891.2664  13900.5328 - 0.0000  13909.5981 - 0.0000  14179.8737 - 0.0000
mtInv+F+I+G4     -6889.6767  13899.3534 - 0.0001  13908.7380 - 0.0001  14183.4289 - 0.0000
mtMet+F+G4       -6893.3362  13904.6724 - 0.0000  13913.7377 - 0.0000  14184.0133 - 0.0000
mtMet+F+I+G4     -6891.8558  13903.7115 - 0.0000  13913.0962 - 0.0000  14187.7870 - 0.0000
HIVb+F+G4        -6909.9207  13937.8415 - 0.0000  13946.9068 - 0.0000  14217.1824 - 0.0000
HIVb+F+I+G4      -6908.1231  13936.2462 - 0.0000  13945.6308 - 0.0000  14220.3217 - 0.0000
LG+G4            -6984.4576  14048.9152 - 0.0000  14053.0152 - 0.0000  14238.2989 - 0.0000
LG+I+G4          -6983.2709  14048.5417 - 0.0000  14052.8521 - 0.0000  14242.6600 - 0.0000
Dayhoff+G4       -6990.8240  14061.6481 - 0.0000  14065.7481 - 0.0000  14251.0317 - 0.0000
DCMut+G4         -6991.3889  14062.7777 - 0.0000  14066.8777 - 0.0000  14252.1614 - 0.0000
Dayhoff+F+G4     -6929.2284  13976.4568 - 0.0000  13985.5221 - 0.0000  14255.7977 - 0.0000
DCMut+F+G4       -6929.6293  13977.2586 - 0.0000  13986.3239 - 0.0000  14256.5995 - 0.0000
DCMut+I+G4       -6990.4361  14062.8722 - 0.0000  14067.1826 - 0.0000  14256.9904 - 0.0000
Dayhoff+I+G4     -6990.5098  14063.0196 - 0.0000  14067.3300 - 0.0000  14257.1378 - 0.0000
WAG+G4           -6993.9115  14067.8230 - 0.0000  14071.9230 - 0.0000  14257.2067 - 0.0000
LG+F+G4          -6930.7749  13979.5498 - 0.0000  13988.6151 - 0.0000  14258.8907 - 0.0000
mtVer+F+G4       -6931.5484  13981.0968 - 0.0000  13990.1621 - 0.0000  14260.4377 - 0.0000
VT+G4            -6995.5411  14071.0822 - 0.0000  14075.1822 - 0.0000  14260.4659 - 0.0000
DCMut+F+I+G4     -6928.8324  13977.6647 - 0.0000  13987.0493 - 0.0000  14261.7402 - 0.0000
mtZOA+F+G4       -6932.2006  13982.4012 - 0.0000  13991.4665 - 0.0000  14261.7421 - 0.0000
Dayhoff+F+I+G4   -6928.8616  13977.7231 - 0.0000  13987.1077 - 0.0000  14261.7986 - 0.0000
WAG+I+G4         -6993.1385  14068.2771 - 0.0000  14072.5874 - 0.0000  14262.3953 - 0.0000
mtZOA+F+I+G4     -6929.7561  13979.5123 - 0.0000  13988.8969 - 0.0000  14263.5878 - 0.0000
LG+F+I+G4        -6929.8100  13979.6200 - 0.0000  13989.0046 - 0.0000  14263.6955 - 0.0000
mtVer+F+I+G4     -6930.1101  13980.2202 - 0.0000  13989.6048 - 0.0000  14264.2957 - 0.0000
VT+I+G4          -6994.4879  14070.9759 - 0.0000  14075.2863 - 0.0000  14265.0942 - 0.0000
FLU+F+G4         -6938.4935  13994.9870 - 0.0000  14004.0523 - 0.0000  14274.3279 - 0.0000
FLU+F+I+G4       -6936.7011  13993.4021 - 0.0000  14002.7867 - 0.0000  14277.4776 - 0.0000
VT+F+G4          -6950.0600  14018.1200 - 0.0000  14027.1853 - 0.0000  14297.4609 - 0.0000
mtREV+F+G4       -6951.4355  14020.8710 - 0.0000  14029.9363 - 0.0000  14300.2119 - 0.0000
VT+F+I+G4        -6949.2493  14018.4987 - 0.0000  14027.8833 - 0.0000  14302.5742 - 0.0000
WAG+F+G4         -6953.1574  14024.3148 - 0.0000  14033.3801 - 0.0000  14303.6557 - 0.0000
mtREV+F+I+G4     -6949.9896  14019.9791 - 0.0000  14029.3637 - 0.0000  14304.0546 - 0.0000
WAG+F+I+G4       -6952.4103  14024.8205 - 0.0000  14034.2051 - 0.0000  14308.8960 - 0.0000
rtREV+F+G4       -6963.3516  14044.7031 - 0.0000  14053.7684 - 0.0000  14324.0440 - 0.0000
rtREV+F+I+G4     -6962.5215  14045.0430 - 0.0000  14054.4276 - 0.0000  14329.1185 - 0.0000
cpREV+F+G4       -6967.4333  14052.8666 - 0.0000  14061.9319 - 0.0000  14332.2075 - 0.0000
cpREV+F+I+G4     -6965.4374  14050.8749 - 0.0000  14060.2595 - 0.0000  14334.9504 - 0.0000
HIVb+G4          -7033.6258  14147.2517 - 0.0000  14151.3517 - 0.0000  14336.6353 - 0.0000
mtART+F+I+G4     -6967.0883  14054.1767 - 0.0000  14063.5613 - 0.0000  14338.2522 - 0.0000
HIVb+I+G4        -7031.8619  14145.7239 - 0.0000  14150.0343 - 0.0000  14339.8421 - 0.0000
mtART+F+G4       -6971.4897  14060.9793 - 0.0000  14070.0446 - 0.0000  14340.3202 - 0.0000
cpREV+G4         -7043.2454  14166.4907 - 0.0000  14170.5907 - 0.0000  14355.8744 - 0.0000
mtMAM+F+G4       -6979.7419  14077.4838 - 0.0000  14086.5491 - 0.0000  14356.8247 - 0.0000
mtMAM+F+I+G4     -6977.2233  14074.4466 - 0.0000  14083.8312 - 0.0000  14358.5221 - 0.0000
cpREV+I+G4       -7041.2175  14164.4350 - 0.0000  14168.7454 - 0.0000  14358.5532 - 0.0000
PMB+G4           -7060.8669  14201.7338 - 0.0000  14205.8338 - 0.0000  14391.1175 - 0.0000
PMB+I+G4         -7059.6752  14201.3503 - 0.0000  14205.6607 - 0.0000  14395.4686 - 0.0000
JTT+I            -7064.7962  14209.5923 - 0.0000  14213.6923 - 0.0000  14398.9760 - 0.0000
FLU+G4           -7068.1704  14216.3407 - 0.0000  14220.4407 - 0.0000  14405.7244 - 0.0000
JTTDCMut+I       -7068.5132  14217.0265 - 0.0000  14221.1265 - 0.0000  14406.4101 - 0.0000
FLU+I+G4         -7067.1725  14216.3450 - 0.0000  14220.6554 - 0.0000  14410.4633 - 0.0000
PMB+F+G4         -7011.6435  14141.2870 - 0.0000  14150.3523 - 0.0000  14420.6279 - 0.0000
rtREV+G4         -7077.7225  14235.4450 - 0.0000  14239.5450 - 0.0000  14424.8287 - 0.0000
PMB+F+I+G4       -7010.6107  14141.2214 - 0.0000  14150.6060 - 0.0000  14425.2969 - 0.0000
rtREV+I+G4       -7076.2606  14234.5213 - 0.0000  14238.8317 - 0.0000  14428.6395 - 0.0000
Blosum62+F+G4    -7019.9365  14157.8730 - 0.0000  14166.9383 - 0.0000  14437.2139 - 0.0000
Blosum62+F+I+G4  -7018.6214  14157.2429 - 0.0000  14166.6275 - 0.0000  14441.3184 - 0.0000
Blosum62+G4      -7086.3887  14252.7773 - 0.0000  14256.8773 - 0.0000  14442.1610 - 0.0000
Blosum62+I+G4    -7084.7927  14251.5855 - 0.0000  14255.8959 - 0.0000  14445.7037 - 0.0000
JTT+F+I          -7025.2839  14168.5678 - 0.0000  14177.6331 - 0.0000  14447.9087 - 0.0000
JTTDCMut+F+I     -7028.9490  14175.8981 - 0.0000  14184.9634 - 0.0000  14455.2390 - 0.0000
mtInv+F+I        -7050.9586  14219.9172 - 0.0000  14228.9825 - 0.0000  14499.2581 - 0.0000
HIVw+F+G4        -7052.5204  14223.0408 - 0.0000  14232.1061 - 0.0000  14502.3817 - 0.0000
HIVw+F+I+G4      -7050.3093  14220.6186 - 0.0000  14230.0032 - 0.0000  14504.6941 - 0.0000
VT+I             -7124.0092  14328.0183 - 0.0000  14332.1183 - 0.0000  14517.4020 - 0.0000
mtMet+F+I        -7070.4825  14258.9650 - 0.0000  14268.0303 - 0.0000  14538.3059 - 0.0000
WAG+I            -7137.0913  14354.1826 - 0.0000  14358.2826 - 0.0000  14543.5662 - 0.0000
Dayhoff+I        -7138.0930  14356.1859 - 0.0000  14360.2859 - 0.0000  14545.5696 - 0.0000
DCMut+I          -7138.1589  14356.3178 - 0.0000  14360.4178 - 0.0000  14545.7015 - 0.0000
LG+I             -7138.8361  14357.6722 - 0.0000  14361.7722 - 0.0000  14547.0558 - 0.0000
VT+F+I           -7085.3781  14288.7562 - 0.0000  14297.8215 - 0.0000  14568.0971 - 0.0000
DCMut+F+I        -7092.6411  14303.2822 - 0.0000  14312.3475 - 0.0000  14582.6231 - 0.0000
LG+F+I           -7092.7029  14303.4057 - 0.0000  14312.4710 - 0.0000  14582.7466 - 0.0000
Dayhoff+F+I      -7092.7311  14303.4621 - 0.0000  14312.5274 - 0.0000  14582.8030 - 0.0000
WAG+F+I          -7108.8310  14335.6620 - 0.0000  14344.7273 - 0.0000  14615.0029 - 0.0000
HIVb+F+I         -7117.9115  14353.8229 - 0.0000  14362.8882 - 0.0000  14633.1638 - 0.0000
mtZOA+I+G4       -7183.1505  14448.3010 - 0.0000  14452.6114 - 0.0000  14642.4193 - 0.0000
mtZOA+G4         -7186.8085  14453.6169 - 0.0000  14457.7169 - 0.0000  14643.0006 - 0.0000
rtREV+F+I        -7124.4934  14366.9867 - 0.0000  14376.0520 - 0.0000  14646.3277 - 0.0000
PMB+I            -7192.3885  14464.7770 - 0.0000  14468.8770 - 0.0000  14654.1606 - 0.0000
mtVer+F+I        -7132.2315  14382.4630 - 0.0000  14391.5283 - 0.0000  14661.8039 - 0.0000
cpREV+I          -7201.4326  14482.8653 - 0.0000  14486.9653 - 0.0000  14672.2489 - 0.0000
mtZOA+F+I        -7137.5935  14393.1869 - 0.0000  14402.2522 - 0.0000  14672.5278 - 0.0000
cpREV+F+I        -7141.6857  14401.3715 - 0.0000  14410.4368 - 0.0000  14680.7124 - 0.0000
FLU+F+I          -7148.5487  14415.0974 - 0.0000  14424.1627 - 0.0000  14694.4384 - 0.0000
Blosum62+I       -7213.6222  14507.2445 - 0.0000  14511.3445 - 0.0000  14696.6281 - 0.0000
PMB+F+I          -7152.5576  14423.1151 - 0.0000  14432.1805 - 0.0000  14702.4561 - 0.0000
Blosum62+F+I     -7159.1085  14436.2169 - 0.0000  14445.2822 - 0.0000  14715.5579 - 0.0000
mtREV+F+I        -7159.6837  14437.3674 - 0.0000  14446.4327 - 0.0000  14716.7083 - 0.0000
rtREV+I          -7224.1420  14528.2840 - 0.0000  14532.3840 - 0.0000  14717.6677 - 0.0000
HIVb+I           -7229.1296  14538.2593 - 0.0000  14542.3593 - 0.0000  14727.6429 - 0.0000
JTT              -7235.3543  14548.7087 - 0.0000  14552.6038 - 0.0000  14733.3578 - 0.0000
JTTDCMut         -7238.8188  14555.6375 - 0.0000  14559.5326 - 0.0000  14740.2866 - 0.0000
JTT+F            -7194.1063  14504.2125 - 0.0000  14512.9644 - 0.0000  14778.8188 - 0.0000
JTTDCMut+F       -7197.5784  14511.1569 - 0.0000  14519.9088 - 0.0000  14785.7632 - 0.0000
FLU+I            -7267.6300  14615.2599 - 0.0000  14619.3599 - 0.0000  14804.6436 - 0.0000
mtREV+G4         -7275.1783  14630.3567 - 0.0000  14634.4567 - 0.0000  14819.7403 - 0.0000
mtREV+I+G4       -7272.1825  14626.3650 - 0.0000  14630.6754 - 0.0000  14820.4833 - 0.0000
VT               -7285.3185  14648.6370 - 0.0000  14652.5321 - 0.0000  14833.2860 - 0.0000
mtMet+G4         -7287.2807  14654.5614 - 0.0000  14658.6614 - 0.0000  14843.9450 - 0.0000
mtMet+I+G4       -7284.8169  14651.6338 - 0.0000  14655.9442 - 0.0000  14845.7520 - 0.0000
mtART+F+I        -7228.7223  14575.4446 - 0.0000  14584.5099 - 0.0000  14854.7855 - 0.0000
mtInv+F          -7233.7467  14583.4935 - 0.0000  14592.2454 - 0.0000  14858.0998 - 0.0000
mtART+I+G4       -7294.0281  14670.0561 - 0.0000  14674.3665 - 0.0000  14864.1744 - 0.0000
mtVer+G4         -7298.6738  14677.3476 - 0.0000  14681.4476 - 0.0000  14866.7313 - 0.0000
mtART+G4         -7299.0352  14678.0704 - 0.0000  14682.1704 - 0.0000  14867.4541 - 0.0000
mtVer+I+G4       -7296.3959  14674.7919 - 0.0000  14679.1023 - 0.0000  14868.9101 - 0.0000
mtMAM+F+I        -7236.4446  14590.8891 - 0.0000  14599.9544 - 0.0000  14870.2300 - 0.0000
WAG              -7306.8053  14691.6107 - 0.0000  14695.5058 - 0.0000  14876.2598 - 0.0000
VT+F             -7244.7823  14605.5647 - 0.0000  14614.3166 - 0.0000  14880.1710 - 0.0000
DCMut            -7309.5564  14697.1128 - 0.0000  14701.0079 - 0.0000  14881.7619 - 0.0000
Dayhoff          -7309.7916  14697.5832 - 0.0000  14701.4783 - 0.0000  14882.2323 - 0.0000
mtMet+F          -7257.7553  14631.5105 - 0.0000  14640.2624 - 0.0000  14906.1168 - 0.0000
LG               -7322.5805  14723.1611 - 0.0000  14727.0562 - 0.0000  14907.8102 - 0.0000
HIVw+G4          -7324.4594  14728.9189 - 0.0000  14733.0189 - 0.0000  14918.3025 - 0.0000
HIVw+F+I         -7261.3368  14640.6735 - 0.0000  14649.7388 - 0.0000  14920.0144 - 0.0000
HIVw+I+G4        -7322.2298  14726.4597 - 0.0000  14730.7701 - 0.0000  14920.5779 - 0.0000
DCMut+F          -7266.9487  14649.8975 - 0.0000  14658.6494 - 0.0000  14924.5038 - 0.0000
Dayhoff+F        -7267.3841  14650.7682 - 0.0000  14659.5201 - 0.0000  14925.3745 - 0.0000
mtMAM+I+G4       -7331.9299  14745.8597 - 0.0000  14750.1701 - 0.0000  14939.9780 - 0.0000
LG+F             -7274.7118  14665.4235 - 0.0000  14674.1754 - 0.0000  14940.0298 - 0.0000
mtMAM+G4         -7336.8956  14753.7912 - 0.0000  14757.8912 - 0.0000  14943.1748 - 0.0000
WAG+F            -7279.2722  14674.5445 - 0.0000  14683.2964 - 0.0000  14949.1508 - 0.0000
PMB              -7358.5541  14795.1081 - 0.0000  14799.0032 - 0.0000  14979.7572 - 0.0000
rtREV+F          -7310.2360  14736.4720 - 0.0000  14745.2239 - 0.0000  15011.0783 - 0.0000
mtInv+G4         -7373.1537  14826.3073 - 0.0000  14830.4073 - 0.0000  15015.6910 - 0.0000
mtInv+I+G4       -7370.6138  14823.2276 - 0.0000  14827.5380 - 0.0000  15017.3459 - 0.0000
PMB+F            -7315.7734  14747.5469 - 0.0000  14756.2988 - 0.0000  15022.1532 - 0.0000
HIVb+F           -7316.9942  14749.9884 - 0.0000  14758.7403 - 0.0000  15024.5947 - 0.0000
cpREV            -7382.0687  14842.1375 - 0.0000  14846.0326 - 0.0000  15026.7865 - 0.0000
Blosum62         -7383.0420  14844.0841 - 0.0000  14847.9792 - 0.0000  15028.7332 - 0.0000
cpREV+F          -7321.2546  14758.5092 - 0.0000  14767.2611 - 0.0000  15033.1155 - 0.0000
Blosum62+F       -7328.3337  14772.6673 - 0.0000  14781.4192 - 0.0000  15047.2736 - 0.0000
mtVer+F          -7328.4544  14772.9087 - 0.0000  14781.6607 - 0.0000  15047.5151 - 0.0000
mtZOA+I          -7403.2854  14886.5707 - 0.0000  14890.6707 - 0.0000  15075.9544 - 0.0000
FLU+F            -7345.4290  14806.8581 - 0.0000  14815.6100 - 0.0000  15081.4644 - 0.0000
mtREV+F          -7345.6410  14807.2820 - 0.0000  14816.0339 - 0.0000  15081.8883 - 0.0000
rtREV            -7411.0025  14900.0050 - 0.0000  14903.9002 - 0.0000  15084.6541 - 0.0000
mtZOA+F          -7349.6135  14815.2271 - 0.0000  14823.9790 - 0.0000  15089.8334 - 0.0000
HIVb             -7435.2006  14948.4011 - 0.0000  14952.2962 - 0.0000  15133.0502 - 0.0000
FLU              -7467.9160  15013.8319 - 0.0000  15017.7271 - 0.0000  15198.4810 - 0.0000
mtMet+I          -7468.2106  15016.4212 - 0.0000  15020.5212 - 0.0000  15205.8049 - 0.0000
mtREV+I          -7481.3678  15042.7356 - 0.0000  15046.8356 - 0.0000  15232.1193 - 0.0000
mtVer+I          -7498.8180  15077.6360 - 0.0000  15081.7360 - 0.0000  15267.0196 - 0.0000
mtMAM+F          -7460.9343  15037.8687 - 0.0000  15046.6206 - 0.0000  15312.4750 - 0.0000
HIVw+I           -7527.7765  15135.5530 - 0.0000  15139.6530 - 0.0000  15324.9367 - 0.0000
mtART+F          -7473.3224  15062.6448 - 0.0000  15071.3967 - 0.0000  15337.2511 - 0.0000
mtInv+I          -7535.4829  15150.9659 - 0.0000  15155.0659 - 0.0000  15340.3495 - 0.0000
HIVw+F           -7488.0428  15092.0857 - 0.0000  15100.8376 - 0.0000  15366.6920 - 0.0000
mtART+I          -7581.9070  15243.8139 - 0.0000  15247.9139 - 0.0000  15433.1976 - 0.0000
mtMAM+I          -7612.4135  15304.8270 - 0.0000  15308.9270 - 0.0000  15494.2107 - 0.0000
mtZOA            -7644.8433  15367.6865 - 0.0000  15371.5816 - 0.0000  15552.3356 - 0.0000
mtMet            -7682.6124  15443.2248 - 0.0000  15447.1200 - 0.0000  15627.8739 - 0.0000
mtREV            -7695.0791  15468.1583 - 0.0000  15472.0534 - 0.0000  15652.8074 - 0.0000
mtVer            -7724.0968  15526.1937 - 0.0000  15530.0888 - 0.0000  15710.8427 - 0.0000
mtInv            -7741.2677  15560.5353 - 0.0000  15564.4304 - 0.0000  15745.1844 - 0.0000
HIVw             -7759.7553  15597.5107 - 0.0000  15601.4058 - 0.0000  15782.1598 - 0.0000
mtART            -7872.4689  15822.9378 - 0.0000  15826.8329 - 0.0000  16007.5868 - 0.0000
mtMAM            -7884.5088  15847.0176 - 0.0000  15850.9128 - 0.0000  16031.6667 - 0.0000

AIC, w-AIC   : Akaike information criterion scores and weights.
AICc, w-AICc : Corrected AIC scores and weights.
BIC, w-BIC   : Bayesian information criterion scores and weights.

Plus signs denote the 95% confidence sets.
Minus signs denote significant exclusion.

SUBSTITUTION PROCESS
--------------------

Model of substitution: JTT+G4

State frequencies: (model)

Model of rate heterogeneity: Gamma with 4 categories
Gamma shape alpha: 0.2597

 Category  Relative_rate  Proportion
  1         0.0026         0.2500
  2         0.0738         0.2500
  3         0.5216         0.2500
  4         3.4020         0.2500
Relative rates are computed as MEAN of the portion of the Gamma distribution falling in the category.

MAXIMUM LIKELIHOOD TREE
-----------------------

Log-likelihood of the tree: -6922.2804 (s.e. 189.0587)
Unconstrained log-likelihood (without tree): -4897.3099
Number of free parameters (#branches + #model parameters): 40
Akaike information criterion (AIC) score: 13924.5608
Corrected Akaike information criterion (AICc) score: 13928.6608
Bayesian information criterion (BIC) score: 14113.9445

Total tree length (sum of branch lengths): 5.0887
Sum of internal branch lengths: 0.8386 (16.4806% of tree length)

WARNING: 1 near-zero internal branches (<0.0012) should be treated with caution
         Such branches are denoted by '**' in the figure below

NOTE: Tree is UNROOTED although outgroup taxon 'ENSGACT00000020499' is drawn at root
Numbers in parentheses are SH-aLRT support (%) / ultrafast bootstrap support (%)

+--ENSGACT00000020499
|
|  +--ENSTNIT00000016436
+**| (0/45)
|  |     +--ENSONIT00000015929
|  |  +--| (24.1/46)
|  |  |  |  +-------------ENSGMOT00000021344
|  |  |  +--| (95.9/95)
|  |  |     |               +--Astyanax_mexicanus_Cave_apc
|  |  |     |            +--| (99.7/100)
|  |  |     |            |  +**Astyanax_mexicanus_Surface_apc
|  |  |     |         +--| (76.6/81)
|  |  |     |         |  +--Pygocentrus_nattereri_apc
|  |  |     |      +--| (92.4/86)
|  |  |     |      |  |  +--Danio_rerio_apc
|  |  |     |      |  +--| (99.7/99)
|  |  |     |      |     |     +--Sinocyclocheilus_anshuiensis_apc_1
|  |  |     |      |     |  +--| (88/91)
|  |  |     |      |     |  |  |  +**Sinocyclocheilus_grahami_apc_1
|  |  |     |      |     |  |  +--| (89/98)
|  |  |     |      |     |  |     +--Sinocyclocheilus_rhinocerous_apc_1
|  |  |     |      |     +--| (47.3/79)
|  |  |     |      |        |  +--Sinocyclocheilus_anshuiensis_apc_2
|  |  |     |      |        +--| (97/100)
|  |  |     |      |           |  +--Sinocyclocheilus_grahami_apc_2
|  |  |     |      |           +--| (86/92)
|  |  |     |      |              +--Sinocyclocheilus_rhinocerous_apc_2
|  |  |     |   +--| (77.9/80)
|  |  |     |   |  +--ENSLOCT00000012664
|  |  |     +---| (93.7/91)
|  |  |         +--------------------------------------------------Danio_rerio_apc2
|  +--| (84.9/75)
|     |     +**Carapus_acus_apc
|     |  +--| (0/24)
|     |  |  +--Lamprogrammus_exutus_apc
|     +--| (79.7/32)
|        |  +**Lucifuga_dentata_apc
|        +--| (91.1/94)
|           +**Lucifuga_holguinensis_apc
|
+--Brotula_barbata_apc

Tree in newick format:

(ENSGACT00000020499:0.1045729290,(ENSTNIT00000016436:0.1270638508,((ENSONIT00000015929:0.1385851464,(ENSGMOT00000021344:0.7437966764,(((((Astyanax_mexicanus_Cave_apc:0.0020157708,Astyanax_mexicanus_Surface_apc:0.0000021609)99.7/100:0.0350023537,Pygocentrus_nattereri_apc:0.0041619459)76.6/81:0.0196654051,(Danio_rerio_apc:0.0637282150,((Sinocyclocheilus_anshuiensis_apc_1:0.0147550681,(Sinocyclocheilus_grahami_apc_1:0.0000023136,Sinocyclocheilus_rhinocerous_apc_1:0.0020649182)89/98:0.0168240677)88/91:0.0135823029,(Sinocyclocheilus_anshuiensis_apc_2:0.0168791049,(Sinocyclocheilus_grahami_apc_2:0.0141419143,Sinocyclocheilus_rhinocerous_apc_2:0.0154950715)86/92:0.0070169742)97/100:0.0231184544)47.3/79:0.0095469664)99.7/99:0.0598827223)92.4/86:0.0617177198,ENSLOCT00000012664:0.1083907491)77.9/80:0.0758489615,Danio_rerio_apc2:2.6937984847)93.7/91:0.2327175684)95.9/95:0.1734849599)24.1/46:0.0266339316,((Carapus_acus_apc:0.0000023321,Lamprogrammus_exutus_apc:0.0716987037)0/24:0.0483832241,(Lucifuga_dentata_apc:0.0000021609,Lucifuga_holguinensis_apc:0.0000021609)91.1/94:0.0185068806)79.7/32:0.0116739151)84.9/75:0.0235445228)0/45:0.0000025686,Brotula_barbata_apc:0.1103691078);

CONSENSUS TREE
--------------

Consensus tree is constructed from 1000bootstrap trees
Log-likelihood of consensus tree: -6922.348335
Robinson-Foulds distance between ML tree and consensus tree: 2

Branches with support >0.000000% are kept (extended consensus)
Branch lengths are optimized by maximum likelihood on original alignment
Numbers in parentheses are bootstrap supports (%)

+--ENSGACT00000020499
|
|  +--ENSTNIT00000016436
+--| (45)
|  |     +--ENSONIT00000015929
|  |  +--| (46)
|  |  |  |  +-------------ENSGMOT00000021344
|  |  |  +--| (95)
|  |  |     |               +--Astyanax_mexicanus_Cave_apc
|  |  |     |            +--| (100)
|  |  |     |            |  +--Astyanax_mexicanus_Surface_apc
|  |  |     |         +--| (81)
|  |  |     |         |  +--Pygocentrus_nattereri_apc
|  |  |     |      +--| (86)
|  |  |     |      |  |  +--Danio_rerio_apc
|  |  |     |      |  +--| (99)
|  |  |     |      |     |     +--Sinocyclocheilus_anshuiensis_apc_1
|  |  |     |      |     |  +--| (91)
|  |  |     |      |     |  |  |  +--Sinocyclocheilus_grahami_apc_1
|  |  |     |      |     |  |  +--| (98)
|  |  |     |      |     |  |     +--Sinocyclocheilus_rhinocerous_apc_1
|  |  |     |      |     +--| (79)
|  |  |     |      |        |  +--Sinocyclocheilus_anshuiensis_apc_2
|  |  |     |      |        +--| (100)
|  |  |     |      |           |  +--Sinocyclocheilus_grahami_apc_2
|  |  |     |      |           +--| (92)
|  |  |     |      |              +--Sinocyclocheilus_rhinocerous_apc_2
|  |  |     |   +--| (80)
|  |  |     |   |  +--ENSLOCT00000012664
|  |  |     +---| (91)
|  |  |         +-------------------------------------------------Danio_rerio_apc2
|  +--| (75)
|     |     +--Carapus_acus_apc
|     |  +--| (52)
|     |  |  |  +--Lucifuga_dentata_apc
|     |  |  +--| (94)
|     |  |     +--Lucifuga_holguinensis_apc
|     +--| (32)
|        +--Lamprogrammus_exutus_apc
|
+--Brotula_barbata_apc


Consensus tree in newick format: 

(ENSGACT00000020499:0.0771435270,(ENSTNIT00000016436:0.1270576051,((ENSONIT00000015929:0.1385320784,(ENSGMOT00000021344:0.7438380378,(((((Astyanax_mexicanus_Cave_apc:0.0020166813,Astyanax_mexicanus_Surface_apc:0.0000021609)100:0.0349996390,Pygocentrus_nattereri_apc:0.0041648236)81:0.0196556677,(Danio_rerio_apc:0.0637262528,((Sinocyclocheilus_anshuiensis_apc_1:0.0147532649,(Sinocyclocheilus_grahami_apc_1:0.0000029744,Sinocyclocheilus_rhinocerous_apc_1:0.0020648104)98:0.0168251221)91:0.0135789157,(Sinocyclocheilus_anshuiensis_apc_2:0.0168787467,(Sinocyclocheilus_grahami_apc_2:0.0141416492,Sinocyclocheilus_rhinocerous_apc_2:0.0154943085)92:0.0070173359)100:0.0231196075)79:0.0095448537)99:0.0598843221)86:0.0618272627,ENSLOCT00000012664:0.1083285234)80:0.0761317132,Danio_rerio_apc2:2.6928780821)91:0.2327000043)95:0.1733032153)46:0.0266088902,((Carapus_acus_apc:0.0481355738,(Lucifuga_dentata_apc:0.0000021609,Lucifuga_holguinensis_apc:0.0000021609)94:0.0187505466)52:0.0059958307,Lamprogrammus_exutus_apc:0.0718877293)32:0.0055742714)75:0.0234922723)45:0.0273360237,Brotula_barbata_apc:0.1102498917);

TIME STAMP
----------

Date and time: Mon May 20 12:20:33 2019
Total CPU time used: 60.374576 seconds (0h:1m:0s)
Total wall-clock time used: 61.41465712 seconds (0h:1m:1s)
```
