## Supplementary material for "Contrasted gene decay in subterranean vertebrates: insights from cavefishes and fossorial mammals": arcn1.fas.iqtree

```
IQ-TREE 1.6.10 built Feb 19 2019

Input file name: arcn1.fas
Type of analysis: ModelFinder + tree reconstruction + ultrafast bootstrap (1000 replicates)
Random seed number: 497111

REFERENCES
----------

To cite ModelFinder please use: 

Subha Kalyaanamoorthy, Bui Quang Minh, Thomas KF Wong, Arndt von Haeseler,
and Lars S Jermiin (2017) ModelFinder: Fast model selection for
accurate phylogenetic estimates. Nature Methods, 14:587–589.
https://doi.org/10.1038/nmeth.4285

To cite IQ-TREE please use:

Lam-Tung Nguyen, Heiko A. Schmidt, Arndt von Haeseler, and Bui Quang Minh
(2015) IQ-TREE: A fast and effective stochastic algorithm for estimating
maximum likelihood phylogenies. Mol Biol Evol, 32:268-274.
https://doi.org/10.1093/molbev/msu300

Since you used ultrafast bootstrap (UFBoot) please also cite: 

Diep Thi Hoang, Olga Chernomor, Arndt von Haeseler, Bui Quang Minh,
and Le Sy Vinh (2017) UFBoot2: Improving the ultrafast bootstrap
approximation. Mol Biol Evol, in press.
https://doi.org/10.1093/molbev/msx281

SEQUENCE ALIGNMENT
------------------

Input data: 33 sequences with 548 amino-acid sites
Number of constant sites: 342 (= 62.4088% of all sites)
Number of invariant (constant or ambiguous constant) sites: 342 (= 62.4088% of all sites)
Number of parsimony informative sites: 146
Number of distinct site patterns: 355

ModelFinder
-----------

Best-fit model according to BIC: JTT+G4

List of models sorted by BIC scores: 

Model             LogL          AIC      w-AIC      AICc     w-AICc       BIC      w-BIC
JTT+G4           -4730.1745   9588.3490 + 0.2559   9605.5747 + 0.3089   9863.9506 + 0.6362
JTTDCMut+G4      -4731.4958   9590.9917 + 0.0683   9608.2174 + 0.0824   9866.5933 + 0.1697
JTT+I+G4         -4728.4351   9586.8702 + 0.5359   9604.6710 + 0.4854   9866.7781 + 0.1548
JTTDCMut+I+G4    -4729.8055   9589.6111 + 0.1361   9607.4119 + 0.1233   9869.5190 - 0.0393
JTT+I            -4755.9285   9639.8571 - 0.0000   9657.0827 - 0.0000   9915.4587 - 0.0000
JTTDCMut+I       -4757.5963   9643.1925 - 0.0000   9660.4182 - 0.0000   9918.7942 - 0.0000
LG+G4            -4776.1991   9680.3982 - 0.0000   9697.6239 - 0.0000   9955.9998 - 0.0000
LG+I+G4          -4773.2319   9676.4639 - 0.0000   9694.2647 - 0.0000   9956.3718 - 0.0000
JTT+F+G4         -4716.8659   9599.7318 - 0.0009   9629.7835 - 0.0000   9957.1526 - 0.0000
JTTDCMut+F+G4    -4717.6622   9601.3244 - 0.0004   9631.3761 - 0.0000   9958.7452 - 0.0000
JTT+F+I+G4       -4715.1268   9598.2537 - 0.0018   9629.0960 - 0.0000   9959.9808 - 0.0000
JTTDCMut+F+I+G4  -4715.9681   9599.9362 - 0.0008   9630.7785 - 0.0000   9961.6633 - 0.0000
WAG+G4           -4795.7401   9719.4801 - 0.0000   9736.7058 - 0.0000   9995.0817 - 0.0000
Dayhoff+G4       -4796.7571   9721.5141 - 0.0000   9738.7398 - 0.0000   9997.1157 - 0.0000
WAG+I+G4         -4793.7566   9717.5132 - 0.0000   9735.3140 - 0.0000   9997.4211 - 0.0000
DCMut+G4         -4797.6307   9723.2613 - 0.0000   9740.4870 - 0.0000   9998.8629 - 0.0000
Dayhoff+I+G4     -4795.8412   9721.6823 - 0.0000   9739.4831 - 0.0000  10001.5902 - 0.0000
HIVb+G4          -4799.0610   9726.1221 - 0.0000   9743.3478 - 0.0000  10001.7237 - 0.0000
HIVb+I+G4        -4796.1049   9722.2098 - 0.0000   9740.0106 - 0.0000  10002.1177 - 0.0000
FLU+I+G4         -4796.5685   9723.1371 - 0.0000   9740.9379 - 0.0000  10003.0450 - 0.0000
DCMut+I+G4       -4796.7020   9723.4041 - 0.0000   9741.2049 - 0.0000  10003.3120 - 0.0000
mtMet+F+G4       -4740.1565   9646.3131 - 0.0000   9676.3648 - 0.0000  10003.7339 - 0.0000
FLU+G4           -4800.2649   9728.5298 - 0.0000   9745.7554 - 0.0000  10004.1314 - 0.0000
mtMet+F+I+G4     -4737.9273   9643.8547 - 0.0000   9674.6970 - 0.0000  10005.5818 - 0.0000
JTT+F+I          -4744.5748   9655.1496 - 0.0000   9685.2013 - 0.0000  10012.5704 - 0.0000
JTTDCMut+F+I     -4745.7201   9657.4402 - 0.0000   9687.4919 - 0.0000  10014.8610 - 0.0000
LG+I             -4807.4401   9742.8801 - 0.0000   9760.1058 - 0.0000  10018.4817 - 0.0000
VT+G4            -4807.8185   9743.6369 - 0.0000   9760.8626 - 0.0000  10019.2385 - 0.0000
VT+I+G4          -4805.4996   9740.9991 - 0.0000   9758.8000 - 0.0000  10020.9070 - 0.0000
mtInv+F+G4       -4751.9948   9669.9897 - 0.0000   9700.0414 - 0.0000  10027.4105 - 0.0000
mtInv+F+I+G4     -4749.6017   9667.2033 - 0.0000   9698.0456 - 0.0000  10028.9304 - 0.0000
LG+F+G4          -4755.2713   9676.5425 - 0.0000   9706.5942 - 0.0000  10033.9634 - 0.0000
LG+F+I+G4        -4752.5630   9673.1259 - 0.0000   9703.9683 - 0.0000  10034.8531 - 0.0000
HIVb+F+G4        -4757.2380   9680.4759 - 0.0000   9710.5276 - 0.0000  10037.8968 - 0.0000
HIVb+F+I+G4      -4754.8263   9677.6525 - 0.0000   9708.4948 - 0.0000  10039.3796 - 0.0000
mtVer+F+G4       -4760.0994   9686.1989 - 0.0000   9716.2506 - 0.0000  10043.6197 - 0.0000
Dayhoff+F+G4     -4760.5579   9687.1158 - 0.0000   9717.1675 - 0.0000  10044.5366 - 0.0000
mtVer+F+I+G4     -4758.1283   9684.2567 - 0.0000   9715.0990 - 0.0000  10045.9838 - 0.0000
DCMut+F+G4       -4761.3587   9688.7174 - 0.0000   9718.7691 - 0.0000  10046.1383 - 0.0000
mtREV+F+G4       -4761.7318   9689.4636 - 0.0000   9719.5153 - 0.0000  10046.8844 - 0.0000
mtREV+F+I+G4     -4759.2620   9686.5239 - 0.0000   9717.3662 - 0.0000  10048.2510 - 0.0000
Dayhoff+F+I+G4   -4759.3662   9686.7325 - 0.0000   9717.5748 - 0.0000  10048.4596 - 0.0000
DCMut+F+I+G4     -4760.1400   9688.2801 - 0.0000   9719.1224 - 0.0000  10050.0072 - 0.0000
mtZOA+F+G4       -4764.2081   9694.4161 - 0.0000   9724.4679 - 0.0000  10051.8370 - 0.0000
mtZOA+F+I+G4     -4761.5562   9691.1124 - 0.0000   9721.9548 - 0.0000  10052.8396 - 0.0000
Dayhoff+I        -4824.7158   9777.4317 - 0.0000   9794.6573 - 0.0000  10053.0333 - 0.0000
WAG+I            -4824.8948   9777.7897 - 0.0000   9795.0154 - 0.0000  10053.3913 - 0.0000
DCMut+I          -4825.5249   9779.0498 - 0.0000   9796.2755 - 0.0000  10054.6514 - 0.0000
mtMAM+F+G4       -4766.8743   9699.7487 - 0.0000   9729.8004 - 0.0000  10057.1695 - 0.0000
mtMAM+F+I+G4     -4766.0228   9700.0455 - 0.0000   9730.8879 - 0.0000  10061.7727 - 0.0000
HIVb+I           -4831.6227   9791.2455 - 0.0000   9808.4712 - 0.0000  10066.8471 - 0.0000
cpREV+I+G4       -4828.6818   9787.3636 - 0.0000   9805.1644 - 0.0000  10067.2715 - 0.0000
cpREV+G4         -4832.0466   9792.0931 - 0.0000   9809.3188 - 0.0000  10067.6948 - 0.0000
VT+I             -4834.1098   9796.2196 - 0.0000   9813.4453 - 0.0000  10071.8213 - 0.0000
mtMet+F+I        -4776.8168   9719.6336 - 0.0000   9749.6853 - 0.0000  10077.0544 - 0.0000
WAG+F+G4         -4781.0611   9728.1222 - 0.0000   9758.1739 - 0.0000  10085.5430 - 0.0000
WAG+F+I+G4       -4778.9242   9725.8485 - 0.0000   9756.6908 - 0.0000  10087.5756 - 0.0000
FLU+I            -4842.9531   9813.9062 - 0.0000   9831.1319 - 0.0000  10089.5078 - 0.0000
mtInv+F+I        -4784.3781   9734.7561 - 0.0000   9764.8079 - 0.0000  10092.1770 - 0.0000
LG+F+I           -4787.3863   9740.7726 - 0.0000   9770.8243 - 0.0000  10098.1935 - 0.0000
FLU+F+I+G4       -4787.5326   9743.0652 - 0.0000   9773.9076 - 0.0000  10104.7924 - 0.0000
FLU+F+G4         -4791.0481   9748.0963 - 0.0000   9778.1480 - 0.0000  10105.5171 - 0.0000
Dayhoff+F+I      -4791.1342   9748.2684 - 0.0000   9778.3201 - 0.0000  10105.6893 - 0.0000
DCMut+F+I        -4791.8518   9749.7037 - 0.0000   9779.7554 - 0.0000  10107.1245 - 0.0000
HIVb+F+I         -4792.4732   9750.9463 - 0.0000   9780.9980 - 0.0000  10108.3672 - 0.0000
VT+F+G4          -4797.9206   9761.8412 - 0.0000   9791.8930 - 0.0000  10119.2621 - 0.0000
VT+F+I+G4        -4795.6655   9759.3310 - 0.0000   9790.1733 - 0.0000  10121.0581 - 0.0000
mtREV+F+I        -4799.2389   9764.4779 - 0.0000   9794.5296 - 0.0000  10121.8987 - 0.0000
rtREV+F+G4       -4800.4820   9766.9640 - 0.0000   9797.0157 - 0.0000  10124.3849 - 0.0000
rtREV+F+I+G4     -4797.7638   9763.5276 - 0.0000   9794.3700 - 0.0000  10125.2547 - 0.0000
mtVer+F+I        -4802.3070   9770.6139 - 0.0000   9800.6657 - 0.0000  10128.0348 - 0.0000
mtART+F+G4       -4802.4664   9770.9329 - 0.0000   9800.9846 - 0.0000  10128.3537 - 0.0000
mtART+F+I+G4     -4799.7735   9767.5471 - 0.0000   9798.3894 - 0.0000  10129.2742 - 0.0000
rtREV+G4         -4862.9639   9853.9279 - 0.0000   9871.1536 - 0.0000  10129.5295 - 0.0000
rtREV+I+G4       -4860.0532   9850.1064 - 0.0000   9867.9073 - 0.0000  10130.0143 - 0.0000
mtZOA+F+I        -4805.9959   9777.9918 - 0.0000   9808.0435 - 0.0000  10135.4127 - 0.0000
cpREV+I          -4867.5710   9863.1420 - 0.0000   9880.3677 - 0.0000  10138.7437 - 0.0000
WAG+F+I          -4812.3594   9790.7188 - 0.0000   9820.7705 - 0.0000  10148.1396 - 0.0000
PMB+G4           -4873.4430   9874.8859 - 0.0000   9892.1116 - 0.0000  10150.4876 - 0.0000
mtZOA+G4         -4873.5234   9875.0468 - 0.0000   9892.2724 - 0.0000  10150.6484 - 0.0000
PMB+I+G4         -4870.6343   9871.2686 - 0.0000   9889.0694 - 0.0000  10151.1765 - 0.0000
mtZOA+I+G4       -4871.8386   9873.6772 - 0.0000   9891.4780 - 0.0000  10153.5851 - 0.0000
cpREV+F+G4       -4817.6837   9801.3674 - 0.0000   9831.4192 - 0.0000  10158.7883 - 0.0000
cpREV+F+I+G4     -4814.6330   9797.2661 - 0.0000   9828.1084 - 0.0000  10158.9932 - 0.0000
Blosum62+G4      -4881.6266   9891.2532 - 0.0000   9908.4789 - 0.0000  10166.8548 - 0.0000
Blosum62+I+G4    -4878.6385   9887.2769 - 0.0000   9905.0778 - 0.0000  10167.1848 - 0.0000
mtMAM+F+I        -4824.6590   9815.3180 - 0.0000   9845.3697 - 0.0000  10172.7388 - 0.0000
VT+F+I           -4825.5588   9817.1176 - 0.0000   9847.1693 - 0.0000  10174.5384 - 0.0000
mtMet+G4         -4887.0041   9902.0082 - 0.0000   9919.2338 - 0.0000  10177.6098 - 0.0000
mtMet+I+G4       -4884.7449   9899.4898 - 0.0000   9917.2906 - 0.0000  10179.3977 - 0.0000
rtREV+F+I        -4832.8647   9831.7293 - 0.0000   9861.7810 - 0.0000  10189.1502 - 0.0000
rtREV+I          -4894.7945   9917.5889 - 0.0000   9934.8146 - 0.0000  10193.1905 - 0.0000
FLU+F+I          -4841.7749   9849.5497 - 0.0000   9879.6014 - 0.0000  10206.9706 - 0.0000
PMB+I            -4903.2292   9934.4585 - 0.0000   9951.6841 - 0.0000  10210.0601 - 0.0000
JTT              -4907.6246   9941.2493 - 0.0000   9957.9104 - 0.0000  10212.5446 - 0.0000
JTTDCMut         -4909.1363   9944.2726 - 0.0000   9960.9338 - 0.0000  10215.5680 - 0.0000
Blosum62+I       -4911.0086   9950.0171 - 0.0000   9967.2428 - 0.0000  10225.6187 - 0.0000
mtART+F+I        -4855.5977   9877.1953 - 0.0000   9907.2471 - 0.0000  10234.6162 - 0.0000
cpREV+F+I        -4856.7708   9879.5416 - 0.0000   9909.5933 - 0.0000  10236.9625 - 0.0000
PMB+F+G4         -4860.8195   9887.6391 - 0.0000   9917.6908 - 0.0000  10245.0599 - 0.0000
PMB+F+I+G4       -4858.1233   9884.2466 - 0.0000   9915.0889 - 0.0000  10245.9737 - 0.0000
mtVer+G4         -4924.3401   9976.6802 - 0.0000   9993.9059 - 0.0000  10252.2818 - 0.0000
mtInv+G4         -4926.2600   9980.5199 - 0.0000   9997.7456 - 0.0000  10256.1215 - 0.0000
mtVer+I+G4       -4923.2045   9976.4091 - 0.0000   9994.2099 - 0.0000  10256.3170 - 0.0000
mtInv+I+G4       -4923.2270   9976.4540 - 0.0000   9994.2548 - 0.0000  10256.3619 - 0.0000
Blosum62+F+G4    -4867.1928   9900.3855 - 0.0000   9930.4372 - 0.0000  10257.8064 - 0.0000
Blosum62+F+I+G4  -4864.3416   9896.6832 - 0.0000   9927.5255 - 0.0000  10258.4103 - 0.0000
mtZOA+I          -4930.4467   9988.8934 - 0.0000  10006.1190 - 0.0000  10264.4950 - 0.0000
mtART+G4         -4931.4208   9990.8417 - 0.0000  10008.0674 - 0.0000  10266.4433 - 0.0000
mtMet+I          -4931.8607   9991.7214 - 0.0000  10008.9470 - 0.0000  10267.3230 - 0.0000
mtART+I+G4       -4930.6145   9991.2290 - 0.0000  10009.0298 - 0.0000  10271.1369 - 0.0000
mtREV+G4         -4935.3157   9998.6313 - 0.0000  10015.8570 - 0.0000  10274.2330 - 0.0000
mtREV+I+G4       -4932.5961   9995.1922 - 0.0000  10012.9931 - 0.0000  10275.1001 - 0.0000
HIVw+F+I+G4      -4880.1569   9928.3138 - 0.0000   9959.1562 - 0.0000  10290.0409 - 0.0000
HIVw+F+G4        -4883.4039   9932.8077 - 0.0000   9962.8595 - 0.0000  10290.2286 - 0.0000
mtMAM+G4         -4946.6915  10021.3830 - 0.0000  10038.6087 - 0.0000  10296.9846 - 0.0000
HIVw+I+G4        -4945.1857  10020.3714 - 0.0000  10038.1723 - 0.0000  10300.2793 - 0.0000
HIVw+G4          -4948.3811  10024.7622 - 0.0000  10041.9879 - 0.0000  10300.3638 - 0.0000
mtMAM+I+G4       -4946.4449  10022.8897 - 0.0000  10040.6906 - 0.0000  10302.7976 - 0.0000
PMB+F+I          -4891.9482   9949.8965 - 0.0000   9979.9482 - 0.0000  10307.3173 - 0.0000
JTT+F            -4898.7224   9961.4447 - 0.0000   9990.7178 - 0.0000  10314.5593 - 0.0000
JTTDCMut+F       -4899.8325   9963.6650 - 0.0000   9992.9381 - 0.0000  10316.7795 - 0.0000
Blosum62+F+I     -4897.0889   9960.1778 - 0.0000   9990.2296 - 0.0000  10317.5987 - 0.0000
LG               -4965.4017  10056.8035 - 0.0000  10073.4646 - 0.0000  10328.0988 - 0.0000
mtInv+I          -4966.8929  10061.7857 - 0.0000  10079.0114 - 0.0000  10337.3874 - 0.0000
mtVer+I          -4973.5711  10075.1423 - 0.0000  10092.3680 - 0.0000  10350.7439 - 0.0000
mtREV+I          -4974.9085  10077.8169 - 0.0000  10095.0426 - 0.0000  10353.4186 - 0.0000
Dayhoff          -4982.3337  10090.6675 - 0.0000  10107.3286 - 0.0000  10361.9628 - 0.0000
HIVw+F+I         -4919.4685  10004.9369 - 0.0000  10034.9887 - 0.0000  10362.3578 - 0.0000
DCMut            -4983.0971  10092.1942 - 0.0000  10108.8554 - 0.0000  10363.4896 - 0.0000
WAG              -4986.7567  10099.5134 - 0.0000  10116.1746 - 0.0000  10370.8088 - 0.0000
HIVw+I           -4986.1651  10100.3303 - 0.0000  10117.5559 - 0.0000  10375.9319 - 0.0000
VT               -4991.9381  10109.8763 - 0.0000  10126.5374 - 0.0000  10381.1716 - 0.0000
mtMet+F          -4933.3583  10030.7167 - 0.0000  10059.9898 - 0.0000  10383.8312 - 0.0000
mtInv+F          -4941.3750  10046.7499 - 0.0000  10076.0230 - 0.0000  10399.8645 - 0.0000
LG+F             -4944.2266  10052.4532 - 0.0000  10081.7264 - 0.0000  10405.5678 - 0.0000
HIVb             -5005.5520  10137.1041 - 0.0000  10153.7652 - 0.0000  10408.3994 - 0.0000
mtART+I          -5005.6744  10139.3489 - 0.0000  10156.5745 - 0.0000  10414.9505 - 0.0000
mtREV+F          -4952.6686  10069.3371 - 0.0000  10098.6103 - 0.0000  10422.4517 - 0.0000
Dayhoff+F        -4953.1991  10070.3983 - 0.0000  10099.6714 - 0.0000  10423.5129 - 0.0000
DCMut+F          -4953.8179  10071.6358 - 0.0000  10100.9089 - 0.0000  10424.7504 - 0.0000
mtMAM+I          -5015.7902  10159.5804 - 0.0000  10176.8061 - 0.0000  10435.1821 - 0.0000
FLU              -5020.2040  10166.4080 - 0.0000  10183.0692 - 0.0000  10437.7033 - 0.0000
mtZOA+F          -4961.3859  10086.7719 - 0.0000  10116.0450 - 0.0000  10439.8864 - 0.0000
HIVb+F           -4963.7182  10091.4364 - 0.0000  10120.7095 - 0.0000  10444.5510 - 0.0000
mtVer+F          -4964.4782  10092.9564 - 0.0000  10122.2295 - 0.0000  10446.0710 - 0.0000
cpREV            -5032.9137  10191.8274 - 0.0000  10208.4886 - 0.0000  10463.1228 - 0.0000
WAG+F            -4975.8061  10115.6122 - 0.0000  10144.8854 - 0.0000  10468.7268 - 0.0000
VT+F             -4983.6855  10131.3710 - 0.0000  10160.6442 - 0.0000  10484.4856 - 0.0000
mtMAM+F          -4992.6170  10149.2340 - 0.0000  10178.5071 - 0.0000  10502.3485 - 0.0000
rtREV+F          -4993.4108  10150.8217 - 0.0000  10180.0948 - 0.0000  10503.9363 - 0.0000
rtREV            -5055.6287  10237.2574 - 0.0000  10253.9185 - 0.0000  10508.5527 - 0.0000
PMB              -5065.1909  10256.3819 - 0.0000  10273.0431 - 0.0000  10527.6772 - 0.0000
Blosum62         -5073.3669  10272.7337 - 0.0000  10289.3949 - 0.0000  10544.0290 - 0.0000
mtART+F          -5018.3677  10200.7353 - 0.0000  10230.0085 - 0.0000  10553.8499 - 0.0000
FLU+F            -5022.9574  10209.9147 - 0.0000  10239.1878 - 0.0000  10563.0293 - 0.0000
cpREV+F          -5026.5204  10217.0409 - 0.0000  10246.3140 - 0.0000  10570.1554 - 0.0000
mtMet            -5088.8243  10303.6485 - 0.0000  10320.3097 - 0.0000  10574.9439 - 0.0000
mtZOA            -5089.5038  10305.0076 - 0.0000  10321.6687 - 0.0000  10576.3029 - 0.0000
PMB+F            -5054.8834  10273.7668 - 0.0000  10303.0399 - 0.0000  10626.8813 - 0.0000
Blosum62+F       -5059.9177  10283.8354 - 0.0000  10313.1085 - 0.0000  10636.9500 - 0.0000
mtREV            -5125.2601  10376.5203 - 0.0000  10393.1814 - 0.0000  10647.8156 - 0.0000
mtInv            -5125.8778  10377.7556 - 0.0000  10394.4168 - 0.0000  10649.0509 - 0.0000
mtVer            -5130.8154  10387.6307 - 0.0000  10404.2919 - 0.0000  10658.9261 - 0.0000
HIVw+F           -5114.9351  10393.8702 - 0.0000  10423.1433 - 0.0000  10746.9848 - 0.0000
HIVw             -5180.0890  10486.1781 - 0.0000  10502.8392 - 0.0000  10757.4734 - 0.0000
mtART            -5181.9566  10489.9132 - 0.0000  10506.5744 - 0.0000  10761.2085 - 0.0000
mtMAM            -5188.2245  10502.4491 - 0.0000  10519.1102 - 0.0000  10773.7444 - 0.0000

AIC, w-AIC   : Akaike information criterion scores and weights.
AICc, w-AICc : Corrected AIC scores and weights.
BIC, w-BIC   : Bayesian information criterion scores and weights.

Plus signs denote the 95% confidence sets.
Minus signs denote significant exclusion.

SUBSTITUTION PROCESS
--------------------

Model of substitution: JTT+G4

State frequencies: (model)

Model of rate heterogeneity: Gamma with 4 categories
Gamma shape alpha: 0.3649

 Category  Relative_rate  Proportion
  1         0.0120         0.2500
  2         0.1551         0.2500
  3         0.6903         0.2500
  4         3.1425         0.2500
Relative rates are computed as MEAN of the portion of the Gamma distribution falling in the category.

MAXIMUM LIKELIHOOD TREE
-----------------------

Log-likelihood of the tree: -4727.7122 (s.e. 202.1216)
Unconstrained log-likelihood (without tree): -3058.2481
Number of free parameters (#branches + #model parameters): 64
Akaike information criterion (AIC) score: 9583.4245
Corrected Akaike information criterion (AICc) score: 9600.6501
Bayesian information criterion (BIC) score: 9859.0261

Total tree length (sum of branch lengths): 1.1987
Sum of internal branch lengths: 0.5297 (44.1859% of tree length)

WARNING: 3 near-zero internal branches (<0.0018) should be treated with caution
         Such branches are denoted by '**' in the figure below

NOTE: Tree is UNROOTED although outgroup taxon 'Danio_rerio_arcn1a' is drawn at root
Numbers in parentheses are SH-aLRT support (%) / ultrafast bootstrap support (%)

+------Danio_rerio_arcn1a
|
|                +**Astyanax_mexicanus_Surface_arcn1a
|           +----| (98.2/100)
|           |    +**Astyanax_mexicanus_Cave_arcn1a
|       +---| (95.8/99)
|       |   +----Pygocentrus_nattereri_arcn1a
+-------| (99.9/100)
|       |                                         +--Lucifuga_dentata_arcn1a
|       |                                     +---| (97.8/100)
|       |                                     |   +**Lucifuga_holguinensis_arcn1a
|       |                                  +--| (73/85)
|       |                                  |  +--------Lamprogrammus_exutus_arcn1a
|       |                               +--| (80/56)
|       |                               |  +----------------Carapus_acus_arcn1a
|       |                            +--| (77.2/37)
|       |                            |  |   +------------ENSORLT00000019192
|       |                            |  +---| (96.1/97)
|       |                            |      +------ENSXMAT00000012415
|       |                         +**| (0/50)
|       |                         |  |  +--ENSONIT00000018623
|       |                         |  +--| (47.2/60)
|       |                         |     +----ENSTNIT00000017599
|       |                      +--| (79.4/66)
|       |                      |  +----Brotula_barbata_arcn1a
|       |                   +--| (84.4/78)
|       |                   |  +----------ENSGACT00000006906
|       |           +-------| (98.8/100)
|       |           |       +-----------ENSGMOT00000012063
|       |        +--| (81.4/90)
|       |        |  |                         +--Danio_rerio_arcn1b
|       |        |  |      +------------------| (100/100)
|       |        |  |      |                  |      +--Sinocyclocheilus_grahami_arcn1b_1
|       |        |  |      |                  |  +---| (98.8/99)
|       |        |  |      |                  |  |   |  +--Sinocyclocheilus_rhinocerous_arcn1b_1
|       |        |  |      |                  |  |   +**| (0/73)
|       |        |  |      |                  |  |      +--Sinocyclocheilus_anshuiensis_arcn1b_1
|       |        |  |      |                  +--| (90.8/93)
|       |        |  |      |                     |     +--Sinocyclocheilus_grahami_arcn1b_2
|       |        |  |      |                     |  +--| (85.6/97)
|       |        |  |      |                     |  |  +--Sinocyclocheilus_anshuiensis_arcn1b_2
|       |        |  |      |                     +--| (92.6/97)
|       |        |  |      |                        +--Sinocyclocheilus_rhinocerous_arcn1b_2
|       |        |  +------| (97/98)
|       |        |         |              +**Astyanax_mexicanus_Surface_arcn1b
|       |        |         |       +------| (98.5/100)
|       |        |         |       |      +--Astyanax_mexicanus_Cave_arcn1b
|       |        |         +-------| (98.5/100)
|       |        |                 +-----Pygocentrus_nattereri_arcn1b
|       +--------| (99.1/100)
|                |        +--------------------------ENSLOCT00000004403
|                +--------| (97.2/100)
|                         +--ENSLOCT00000000424
|
|         +--Sinocyclocheilus_grahami_arcn1a_1
|      +**| (0/80)
|      |  +--Sinocyclocheilus_anshuiensis_arcn1a_1
|  +---| (99/100)
|  |   +--Sinocyclocheilus_rhinocerous_arcn1a_1
+--| (77.5/82)
   |     +--Sinocyclocheilus_grahami_arcn1a_2
   |  +--| (38.7/63)
   |  |  +--Sinocyclocheilus_anshuiensis_arcn1a_2
   +--| (91/85)
      +**Sinocyclocheilus_rhinocerous_arcn1a_2

Tree in newick format:

(Danio_rerio_arcn1a:0.0286764244,(((Astyanax_mexicanus_Surface_arcn1a:0.0000022011,Astyanax_mexicanus_Cave_arcn1a:0.0000027828)98.2/100:0.0211548987,Pygocentrus_nattereri_arcn1a:0.0222583205)95.8/99:0.0184549272,((((((((((Lucifuga_dentata_arcn1a:0.0029921616,Lucifuga_holguinensis_arcn1a:0.0011419279)97.8/100:0.0194310993,Lamprogrammus_exutus_arcn1a:0.0381884643)73/85:0.0099346144,Carapus_acus_arcn1a:0.0705443046)80/56:0.0090176335,(ENSORLT00000019192:0.0559085030,ENSXMAT00000012415:0.0295074246)96.1/97:0.0198880318)77.2/37:0.0021950929,(ENSONIT00000018623:0.0119980957,ENSTNIT00000017599:0.0242713639)47.2/60:0.0081861206)0/50:0.0000022508,Brotula_barbata_arcn1a:0.0222388465)79.4/66:0.0076353967,ENSGACT00000006906:0.0451416623)84.4/78:0.0128440071,ENSGMOT00000012063:0.0519911344)98.8/100:0.0334360959,((Danio_rerio_arcn1b:0.0131242845,((Sinocyclocheilus_grahami_arcn1b_1:0.0077858685,(Sinocyclocheilus_rhinocerous_arcn1b_1:0.0118791483,Sinocyclocheilus_anshuiensis_arcn1b_1:0.0059667079)0/73:0.0000021796)98.8/99:0.0175704299,((Sinocyclocheilus_grahami_arcn1b_2:0.0058645947,Sinocyclocheilus_anshuiensis_arcn1b_2:0.0019595462)85.6/97:0.0039149899,Sinocyclocheilus_rhinocerous_arcn1b_2:0.0039332084)92.6/97:0.0090952790)90.8/93:0.0136509143)100/100:0.0792442151,((Astyanax_mexicanus_Surface_arcn1b:0.0000024065,Astyanax_mexicanus_Cave_arcn1b:0.0019681303)98.5/100:0.0308698912,Pygocentrus_nattereri_arcn1b:0.0265523454)98.5/100:0.0347752349)97/98:0.0317981248)81.4/90:0.0147140659,(ENSLOCT00000004403:0.1122198376,ENSLOCT00000000424:0.0141508583)97.2/100:0.0388289582)99.1/100:0.0395889242)99.9/100:0.0366315020,(((Sinocyclocheilus_grahami_arcn1a_1:0.0104090752,Sinocyclocheilus_anshuiensis_arcn1a_1:0.0040509684)0/80:0.0000022360,Sinocyclocheilus_rhinocerous_arcn1a_1:0.0040031270)99/100:0.0165206691,((Sinocyclocheilus_grahami_arcn1a_2:0.0041485280,Sinocyclocheilus_anshuiensis_arcn1a_2:0.0150195256)38.7/63:0.0042598459,Sinocyclocheilus_rhinocerous_arcn1a_2:0.0000026514)91/85:0.0121092138)77.5/82:0.0050670989);

CONSENSUS TREE
--------------

Consensus tree is constructed from 1000bootstrap trees
Log-likelihood of consensus tree: -4727.716736
Robinson-Foulds distance between ML tree and consensus tree: 0

Branches with support >0.000000% are kept (extended consensus)
Branch lengths are optimized by maximum likelihood on original alignment
Numbers in parentheses are bootstrap supports (%)

+------Danio_rerio_arcn1a
|
|                +--Astyanax_mexicanus_Surface_arcn1a
|           +----| (100)
|           |    +--Astyanax_mexicanus_Cave_arcn1a
|       +---| (99)
|       |   +----Pygocentrus_nattereri_arcn1a
+-------| (100)
|       |                                         +--Lucifuga_dentata_arcn1a
|       |                                     +---| (100)
|       |                                     |   +--Lucifuga_holguinensis_arcn1a
|       |                                  +--| (85)
|       |                                  |  +--------Lamprogrammus_exutus_arcn1a
|       |                               +--| (56)
|       |                               |  +----------------Carapus_acus_arcn1a
|       |                            +--| (37)
|       |                            |  |   +------------ENSORLT00000019192
|       |                            |  +---| (97)
|       |                            |      +------ENSXMAT00000012415
|       |                         +--| (50)
|       |                         |  |  +--ENSONIT00000018623
|       |                         |  +--| (60)
|       |                         |     +----ENSTNIT00000017599
|       |                      +--| (66)
|       |                      |  +----Brotula_barbata_arcn1a
|       |                   +--| (78)
|       |                   |  +----------ENSGACT00000006906
|       |           +-------| (100)
|       |           |       +-----------ENSGMOT00000012063
|       |        +--| (90)
|       |        |  |                         +--Danio_rerio_arcn1b
|       |        |  |      +------------------| (100)
|       |        |  |      |                  |      +--Sinocyclocheilus_grahami_arcn1b_1
|       |        |  |      |                  |  +---| (99)
|       |        |  |      |                  |  |   |  +--Sinocyclocheilus_rhinocerous_arcn1b_1
|       |        |  |      |                  |  |   +--| (73)
|       |        |  |      |                  |  |      +--Sinocyclocheilus_anshuiensis_arcn1b_1
|       |        |  |      |                  +--| (93)
|       |        |  |      |                     |     +--Sinocyclocheilus_grahami_arcn1b_2
|       |        |  |      |                     |  +--| (97)
|       |        |  |      |                     |  |  +--Sinocyclocheilus_anshuiensis_arcn1b_2
|       |        |  |      |                     +--| (97)
|       |        |  |      |                        +--Sinocyclocheilus_rhinocerous_arcn1b_2
|       |        |  +------| (98)
|       |        |         |              +--Astyanax_mexicanus_Surface_arcn1b
|       |        |         |       +------| (100)
|       |        |         |       |      +--Astyanax_mexicanus_Cave_arcn1b
|       |        |         +-------| (100)
|       |        |                 +-----Pygocentrus_nattereri_arcn1b
|       +--------| (100)
|                |        +--------------------------ENSLOCT00000004403
|                +--------| (100)
|                         +--ENSLOCT00000000424
|
|         +--Sinocyclocheilus_grahami_arcn1a_1
|      +--| (80)
|      |  +--Sinocyclocheilus_anshuiensis_arcn1a_1
|  +---| (100)
|  |   +--Sinocyclocheilus_rhinocerous_arcn1a_1
+--| (82)
   |     +--Sinocyclocheilus_grahami_arcn1a_2
   |  +--| (63)
   |  |  +--Sinocyclocheilus_anshuiensis_arcn1a_2
   +--| (85)
      +--Sinocyclocheilus_rhinocerous_arcn1a_2


Consensus tree in newick format: 

(Danio_rerio_arcn1a:0.0286748681,(((Astyanax_mexicanus_Surface_arcn1a:0.0000027828,Astyanax_mexicanus_Cave_arcn1a:0.0000027828)100:0.0211544372,Pygocentrus_nattereri_arcn1a:0.0222574799)99:0.0184541767,((((((((((Lucifuga_dentata_arcn1a:0.0021677003,Lucifuga_holguinensis_arcn1a:0.0019316702)100:0.0194228639,Lamprogrammus_exutus_arcn1a:0.0381893627)85:0.0099347914,Carapus_acus_arcn1a:0.0705459574)56:0.0090177015,(ENSORLT00000019192:0.0559100296,ENSXMAT00000012415:0.0295081894)97:0.0198880254)37:0.0021948588,(ENSONIT00000018623:0.0119980840,ENSTNIT00000017599:0.0242712168)60:0.0081863922)50:0.0000023442,Brotula_barbata_arcn1a:0.0222387122)66:0.0076352594,ENSGACT00000006906:0.0451427337)78:0.0128438310,ENSGMOT00000012063:0.0519921375)100:0.0334354363,((Danio_rerio_arcn1b:0.0131230696,((Sinocyclocheilus_grahami_arcn1b_1:0.0077858520,(Sinocyclocheilus_rhinocerous_arcn1b_1:0.0118791152,Sinocyclocheilus_anshuiensis_arcn1b_1:0.0059668500)73:0.0000027850)99:0.0175699977,((Sinocyclocheilus_grahami_arcn1b_2:0.0058647368,Sinocyclocheilus_anshuiensis_arcn1b_2:0.0019584293)97:0.0039153593,Sinocyclocheilus_rhinocerous_arcn1b_2:0.0039335871)97:0.0090943793)93:0.0136510528)100:0.0792444209,((Astyanax_mexicanus_Surface_arcn1b:0.0000027828,Astyanax_mexicanus_Cave_arcn1b:0.0019674187)100:0.0308695333,Pygocentrus_nattereri_arcn1b:0.0265520418)100:0.0347742151)98:0.0317972013)90:0.0147135519,(ENSLOCT00000004403:0.1122179951,ENSLOCT00000000424:0.0141509342)100:0.0388268411)100:0.0395877250)100:0.0366301562,(((Sinocyclocheilus_grahami_arcn1a_1:0.0104082784,Sinocyclocheilus_anshuiensis_arcn1a_1:0.0040506646)80:0.0000027828,Sinocyclocheilus_rhinocerous_arcn1a_1:0.0040027445)100:0.0165193691,((Sinocyclocheilus_grahami_arcn1a_2:0.0041483185,Sinocyclocheilus_anshuiensis_arcn1a_2:0.0150183552)63:0.0042594744,Sinocyclocheilus_rhinocerous_arcn1a_2:0.0000020297)85:0.0121085824)82:0.0050673025);

TIME STAMP
----------

Date and time: Mon May 20 12:21:48 2019
Total CPU time used: 54.744435 seconds (0h:0m:54s)
Total wall-clock time used: 55.65943909 seconds (0h:0m:55s)
```
