## Supplementary material for "Contrasted gene decay in subterranean vertebrates: insights from cavefishes and fossorial mammals": arr3a_arr3b.fas.iqtree

```
IQ-TREE 1.6.10 built Feb 19 2019

Input file name: arr3a_arr3b.fas
Type of analysis: ModelFinder + tree reconstruction + ultrafast bootstrap (1000 replicates)
Random seed number: 50681

REFERENCES
----------

To cite ModelFinder please use: 

Subha Kalyaanamoorthy, Bui Quang Minh, Thomas KF Wong, Arndt von Haeseler,
and Lars S Jermiin (2017) ModelFinder: Fast model selection for
accurate phylogenetic estimates. Nature Methods, 14:587–589.
https://doi.org/10.1038/nmeth.4285

To cite IQ-TREE please use:

Lam-Tung Nguyen, Heiko A. Schmidt, Arndt von Haeseler, and Bui Quang Minh
(2015) IQ-TREE: A fast and effective stochastic algorithm for estimating
maximum likelihood phylogenies. Mol Biol Evol, 32:268-274.
https://doi.org/10.1093/molbev/msu300

Since you used ultrafast bootstrap (UFBoot) please also cite: 

Diep Thi Hoang, Olga Chernomor, Arndt von Haeseler, Bui Quang Minh,
and Le Sy Vinh (2017) UFBoot2: Improving the ultrafast bootstrap
approximation. Mol Biol Evol, in press.
https://doi.org/10.1093/molbev/msx281

SEQUENCE ALIGNMENT
------------------

Input data: 38 sequences with 444 amino-acid sites
Number of constant sites: 123 (= 27.7027% of all sites)
Number of invariant (constant or ambiguous constant) sites: 123 (= 27.7027% of all sites)
Number of parsimony informative sites: 235
Number of distinct site patterns: 398

ModelFinder
-----------

Best-fit model according to BIC: LG+G4

List of models sorted by BIC scores: 

Model             LogL          AIC      w-AIC      AICc     w-AICc       BIC      w-BIC
LG+G4            -7760.0572  15668.1145 + 0.5609  15698.1958 + 0.6593  15971.2055 + 0.8727
LG+I+G4          -7759.4736  15668.9473 + 0.3699  15699.9255 + 0.2776  15976.1341 + 0.0742
JTTDCMut+G4      -7763.4789  15674.9577 - 0.0183  15705.0390 - 0.0215  15978.0487 - 0.0285
JTT+G4           -7763.9990  15675.9980 - 0.0109  15706.0793 - 0.0128  15979.0890 - 0.0169
JTTDCMut+I+G4    -7762.0835  15674.1670 - 0.0272  15705.1452 - 0.0204  15981.3538 - 0.0055
JTT+I+G4         -7762.9888  15675.9776 - 0.0110  15706.9559 - 0.0083  15983.1645 - 0.0022
WAG+G4           -7798.1871  15744.3743 - 0.0000  15774.4556 - 0.0000  16047.4653 - 0.0000
WAG+I+G4         -7796.7033  15743.4067 - 0.0000  15774.3849 - 0.0000  16050.5935 - 0.0000
LG+F+G4          -7747.4081  15680.8162 - 0.0010  15730.7705 - 0.0000  16061.7279 - 0.0000
LG+F+I+G4        -7746.6374  15681.2747 - 0.0008  15732.4495 - 0.0000  16066.2822 - 0.0000
Dayhoff+I+G4     -7815.7508  15781.5016 - 0.0000  15812.4798 - 0.0000  16088.6884 - 0.0000
Dayhoff+G4       -7819.7657  15787.5315 - 0.0000  15817.6128 - 0.0000  16090.6225 - 0.0000
DCMut+I+G4       -7816.9819  15783.9639 - 0.0000  15814.9422 - 0.0000  16091.1507 - 0.0000
DCMut+G4         -7820.8421  15789.6841 - 0.0000  15819.7654 - 0.0000  16092.7751 - 0.0000
JTTDCMut+F+G4    -7768.9058  15723.8116 - 0.0000  15773.7659 - 0.0000  16104.7233 - 0.0000
JTT+F+G4         -7769.8962  15725.7923 - 0.0000  15775.7466 - 0.0000  16106.7040 - 0.0000
JTTDCMut+F+I+G4  -7767.0645  15722.1290 - 0.0000  15773.3038 - 0.0000  16107.1365 - 0.0000
JTT+F+I+G4       -7768.5472  15725.0945 - 0.0000  15776.2693 - 0.0000  16110.1020 - 0.0000
VT+G4            -7830.7303  15809.4606 - 0.0000  15839.5419 - 0.0000  16112.5516 - 0.0000
VT+I+G4          -7830.1326  15810.2653 - 0.0000  15841.2436 - 0.0000  16117.4521 - 0.0000
rtREV+F+G4       -7776.8634  15739.7268 - 0.0000  15789.6811 - 0.0000  16120.6385 - 0.0000
rtREV+F+I+G4     -7776.1584  15740.3167 - 0.0000  15791.4915 - 0.0000  16125.3242 - 0.0000
rtREV+G4         -7838.3821  15824.7643 - 0.0000  15854.8456 - 0.0000  16127.8553 - 0.0000
rtREV+I+G4       -7837.8341  15825.6681 - 0.0000  15856.6464 - 0.0000  16132.8549 - 0.0000
mtInv+F+G4       -7798.2652  15782.5303 - 0.0000  15832.4846 - 0.0000  16163.4420 - 0.0000
mtInv+F+I+G4     -7797.6928  15783.3856 - 0.0000  15834.5604 - 0.0000  16168.3932 - 0.0000
cpREV+G4         -7860.0003  15868.0006 - 0.0000  15898.0819 - 0.0000  16171.0916 - 0.0000
JTTDCMut+I       -7861.5384  15871.0768 - 0.0000  15901.1581 - 0.0000  16174.1678 - 0.0000
cpREV+I+G4       -7859.1696  15868.3392 - 0.0000  15899.3174 - 0.0000  16175.5260 - 0.0000
JTT+I            -7862.9743  15873.9485 - 0.0000  15904.0298 - 0.0000  16177.0395 - 0.0000
WAG+F+G4         -7818.2217  15822.4433 - 0.0000  15872.3976 - 0.0000  16203.3550 - 0.0000
LG+I             -7877.2084  15902.4169 - 0.0000  15932.4982 - 0.0000  16205.5079 - 0.0000
WAG+F+I+G4       -7816.4480  15820.8961 - 0.0000  15872.0708 - 0.0000  16205.9036 - 0.0000
mtZOA+F+G4       -7819.6334  15825.2668 - 0.0000  15875.2211 - 0.0000  16206.1785 - 0.0000
Dayhoff+F+I+G4   -7819.4086  15826.8173 - 0.0000  15877.9920 - 0.0000  16211.8248 - 0.0000
mtZOA+F+I+G4     -7819.4609  15826.9218 - 0.0000  15878.0966 - 0.0000  16211.9293 - 0.0000
Dayhoff+F+G4     -7823.0349  15832.0699 - 0.0000  15882.0242 - 0.0000  16212.9816 - 0.0000
DCMut+F+I+G4     -7820.3856  15828.7713 - 0.0000  15879.9461 - 0.0000  16213.7788 - 0.0000
DCMut+F+G4       -7823.9712  15833.9425 - 0.0000  15883.8967 - 0.0000  16214.8541 - 0.0000
WAG+I            -7887.7055  15923.4110 - 0.0000  15953.4923 - 0.0000  16226.5020 - 0.0000
VT+F+G4          -7843.8986  15873.7972 - 0.0000  15923.7515 - 0.0000  16254.7089 - 0.0000
Dayhoff+I        -7903.5026  15955.0053 - 0.0000  15985.0866 - 0.0000  16258.0963 - 0.0000
VT+F+I+G4        -7843.1220  15874.2440 - 0.0000  15925.4188 - 0.0000  16259.2515 - 0.0000
DCMut+I          -7904.4271  15956.8541 - 0.0000  15986.9354 - 0.0000  16259.9452 - 0.0000
mtMet+F+G4       -7849.8742  15885.7484 - 0.0000  15935.7027 - 0.0000  16266.6601 - 0.0000
mtMet+F+I+G4     -7849.4188  15886.8376 - 0.0000  15938.0124 - 0.0000  16271.8451 - 0.0000
LG+F+I           -7854.3622  15894.7244 - 0.0000  15944.6787 - 0.0000  16275.6361 - 0.0000
JTTDCMut+F+I     -7862.1136  15910.2271 - 0.0000  15960.1814 - 0.0000  16291.1388 - 0.0000
JTT+F+I          -7863.5500  15913.1000 - 0.0000  15963.0543 - 0.0000  16294.0117 - 0.0000
VT+I             -7922.8710  15993.7421 - 0.0000  16023.8234 - 0.0000  16296.8331 - 0.0000
PMB+G4           -7928.0867  16004.1734 - 0.0000  16034.2547 - 0.0000  16307.2644 - 0.0000
PMB+I+G4         -7927.0528  16004.1055 - 0.0000  16035.0838 - 0.0000  16311.2924 - 0.0000
Blosum62+G4      -7931.2863  16010.5725 - 0.0000  16040.6538 - 0.0000  16313.6636 - 0.0000
Blosum62+I+G4    -7930.4386  16010.8771 - 0.0000  16041.8554 - 0.0000  16318.0640 - 0.0000
cpREV+F+G4       -7875.8712  15937.7424 - 0.0000  15987.6967 - 0.0000  16318.6541 - 0.0000
cpREV+F+I+G4     -7874.0473  15936.0947 - 0.0000  15987.2695 - 0.0000  16321.1022 - 0.0000
FLU+G4           -7941.4028  16030.8056 - 0.0000  16060.8869 - 0.0000  16333.8966 - 0.0000
FLU+I+G4         -7939.7175  16029.4350 - 0.0000  16060.4132 - 0.0000  16336.6218 - 0.0000
rtREV+F+I        -7888.6726  15963.3453 - 0.0000  16013.2996 - 0.0000  16344.2570 - 0.0000
mtREV+F+G4       -7890.9250  15967.8500 - 0.0000  16017.8043 - 0.0000  16348.7617 - 0.0000
mtREV+F+I+G4     -7890.3730  15968.7460 - 0.0000  16019.9208 - 0.0000  16353.7535 - 0.0000
rtREV+I          -7958.6543  16065.3086 - 0.0000  16095.3899 - 0.0000  16368.3996 - 0.0000
mtZOA+G4         -7960.1461  16068.2923 - 0.0000  16098.3736 - 0.0000  16371.3833 - 0.0000
JTTDCMut         -7963.7018  16073.4036 - 0.0000  16102.6036 - 0.0000  16372.3988 - 0.0000
JTT              -7965.0847  16076.1694 - 0.0000  16105.3694 - 0.0000  16375.1646 - 0.0000
WAG+F+I          -7905.3964  15996.7928 - 0.0000  16046.7471 - 0.0000  16377.7045 - 0.0000
mtZOA+I+G4       -7960.5963  16071.1925 - 0.0000  16102.1708 - 0.0000  16378.3794 - 0.0000
mtART+F+G4       -7908.2747  16002.5494 - 0.0000  16052.5036 - 0.0000  16383.4610 - 0.0000
mtART+F+I+G4     -7908.4837  16004.9673 - 0.0000  16056.1421 - 0.0000  16389.9748 - 0.0000
Dayhoff+F+I      -7912.5984  16011.1968 - 0.0000  16061.1511 - 0.0000  16392.1085 - 0.0000
DCMut+F+I        -7913.3218  16012.6436 - 0.0000  16062.5979 - 0.0000  16393.5553 - 0.0000
mtInv+F+I        -7913.5674  16013.1349 - 0.0000  16063.0892 - 0.0000  16394.0466 - 0.0000
LG               -7976.1661  16098.3322 - 0.0000  16127.5322 - 0.0000  16397.3274 - 0.0000
HIVb+G4          -7984.9351  16117.8701 - 0.0000  16147.9514 - 0.0000  16420.9612 - 0.0000
VT+F+I           -7928.4100  16042.8200 - 0.0000  16092.7743 - 0.0000  16423.7317 - 0.0000
HIVb+I+G4        -7983.4052  16116.8105 - 0.0000  16147.7887 - 0.0000  16423.9973 - 0.0000
WAG              -7990.2339  16126.4677 - 0.0000  16155.6677 - 0.0000  16425.4629 - 0.0000
cpREV+I          -7994.6932  16137.3865 - 0.0000  16167.4678 - 0.0000  16440.4775 - 0.0000
Blosum62+F+G4    -7937.7694  16061.5387 - 0.0000  16111.4930 - 0.0000  16442.4504 - 0.0000
PMB+F+G4         -7939.1533  16064.3067 - 0.0000  16114.2609 - 0.0000  16445.2183 - 0.0000
Blosum62+F+I+G4  -7936.3904  16060.7807 - 0.0000  16111.9555 - 0.0000  16445.7882 - 0.0000
PMB+F+I+G4       -7937.6505  16063.3011 - 0.0000  16114.4758 - 0.0000  16448.3086 - 0.0000
LG+F             -7947.3564  16078.7128 - 0.0000  16127.4649 - 0.0000  16455.5286 - 0.0000
HIVb+F+G4        -7947.0718  16080.1437 - 0.0000  16130.0980 - 0.0000  16461.0554 - 0.0000
HIVb+F+I+G4      -7944.9181  16077.8363 - 0.0000  16129.0111 - 0.0000  16462.8438 - 0.0000
Dayhoff          -8011.7641  16169.5283 - 0.0000  16198.7283 - 0.0000  16468.5235 - 0.0000
DCMut            -8012.6742  16171.3483 - 0.0000  16200.5483 - 0.0000  16470.3435 - 0.0000
JTTDCMut+F       -7959.0425  16102.0851 - 0.0000  16150.8372 - 0.0000  16478.9009 - 0.0000
JTT+F            -7960.4261  16104.8521 - 0.0000  16153.6043 - 0.0000  16481.6680 - 0.0000
VT               -8022.3021  16190.6043 - 0.0000  16219.8043 - 0.0000  16489.5995 - 0.0000
mtVer+F+G4       -7963.1169  16112.2338 - 0.0000  16162.1881 - 0.0000  16493.1455 - 0.0000
mtVer+F+I+G4     -7962.4456  16112.8913 - 0.0000  16164.0661 - 0.0000  16497.8988 - 0.0000
FLU+F+G4         -7967.0490  16120.0980 - 0.0000  16170.0523 - 0.0000  16501.0097 - 0.0000
FLU+F+I+G4       -7965.3782  16118.7563 - 0.0000  16169.9311 - 0.0000  16503.7638 - 0.0000
PMB+I            -8028.8313  16205.6626 - 0.0000  16235.7439 - 0.0000  16508.7536 - 0.0000
Blosum62+I       -8035.7249  16219.4498 - 0.0000  16249.5311 - 0.0000  16522.5408 - 0.0000
mtZOA+F+I        -7978.1208  16142.2415 - 0.0000  16192.1958 - 0.0000  16523.1532 - 0.0000
rtREV+F          -7982.5003  16149.0005 - 0.0000  16197.7527 - 0.0000  16525.8164 - 0.0000
mtMet+F+I        -7988.2284  16162.4569 - 0.0000  16212.4112 - 0.0000  16543.3686 - 0.0000
cpREV+F+I        -7988.9995  16163.9989 - 0.0000  16213.9532 - 0.0000  16544.9106 - 0.0000
rtREV            -8054.4507  16254.9013 - 0.0000  16284.1013 - 0.0000  16553.8965 - 0.0000
mtMet+G4         -8051.6622  16251.3244 - 0.0000  16281.4057 - 0.0000  16554.4154 - 0.0000
mtInv+F          -7999.4711  16182.9422 - 0.0000  16231.6943 - 0.0000  16559.7581 - 0.0000
mtMet+I+G4       -8052.4195  16254.8391 - 0.0000  16285.8173 - 0.0000  16562.0259 - 0.0000
WAG+F            -8003.8358  16191.6717 - 0.0000  16240.4238 - 0.0000  16568.4876 - 0.0000
mtInv+G4         -8067.8122  16283.6244 - 0.0000  16313.7057 - 0.0000  16586.7154 - 0.0000
mtMAM+F+G4       -8011.9418  16209.8836 - 0.0000  16259.8379 - 0.0000  16590.7953 - 0.0000
Dayhoff+F        -8016.3152  16216.6305 - 0.0000  16265.3826 - 0.0000  16593.4463 - 0.0000
mtInv+I+G4       -8068.2054  16286.4108 - 0.0000  16317.3891 - 0.0000  16593.5977 - 0.0000
DCMut+F          -8017.0020  16218.0039 - 0.0000  16266.7561 - 0.0000  16594.8198 - 0.0000
mtMAM+F+I+G4     -8012.3057  16212.6114 - 0.0000  16263.7862 - 0.0000  16597.6189 - 0.0000
VT+F             -8023.6414  16231.2829 - 0.0000  16280.0350 - 0.0000  16608.0987 - 0.0000
mtREV+F+I        -8024.4415  16234.8830 - 0.0000  16284.8373 - 0.0000  16615.7947 - 0.0000
Blosum62+F+I     -8030.3567  16246.7134 - 0.0000  16296.6677 - 0.0000  16627.6251 - 0.0000
PMB+F+I          -8030.6325  16247.2651 - 0.0000  16297.2193 - 0.0000  16628.1767 - 0.0000
mtART+G4         -8089.5173  16327.0347 - 0.0000  16357.1160 - 0.0000  16630.1257 - 0.0000
mtART+I+G4       -8090.2134  16330.4268 - 0.0000  16361.4051 - 0.0000  16637.6137 - 0.0000
FLU+I            -8106.0483  16360.0965 - 0.0000  16390.1778 - 0.0000  16663.1875 - 0.0000
cpREV            -8109.9146  16365.8292 - 0.0000  16395.0292 - 0.0000  16664.8244 - 0.0000
mtREV+G4         -8109.8953  16367.7906 - 0.0000  16397.8719 - 0.0000  16670.8816 - 0.0000
mtREV+I+G4       -8110.6523  16371.3046 - 0.0000  16402.2829 - 0.0000  16678.4915 - 0.0000
mtZOA+F          -8060.3602  16304.7205 - 0.0000  16353.4726 - 0.0000  16681.5363 - 0.0000
PMB              -8128.0855  16402.1710 - 0.0000  16431.3710 - 0.0000  16701.1662 - 0.0000
mtMet+F          -8071.3822  16326.7645 - 0.0000  16375.5166 - 0.0000  16703.5804 - 0.0000
Blosum62         -8132.5404  16411.0809 - 0.0000  16440.2809 - 0.0000  16710.0761 - 0.0000
HIVb+F+I         -8090.5807  16367.1614 - 0.0000  16417.1157 - 0.0000  16748.0731 - 0.0000
HIVb+I           -8149.3493  16446.6986 - 0.0000  16476.7799 - 0.0000  16749.7896 - 0.0000
mtVer+G4         -8151.9492  16451.8985 - 0.0000  16481.9798 - 0.0000  16754.9895 - 0.0000
mtVer+I+G4       -8152.5994  16455.1988 - 0.0000  16486.1771 - 0.0000  16762.3856 - 0.0000
cpREV+F          -8103.7426  16391.4851 - 0.0000  16440.2373 - 0.0000  16768.3010 - 0.0000
mtREV+F          -8109.3238  16402.6476 - 0.0000  16451.3998 - 0.0000  16779.4635 - 0.0000
mtVer+F+I        -8120.5476  16427.0952 - 0.0000  16477.0495 - 0.0000  16808.0069 - 0.0000
Blosum62+F       -8126.6662  16437.3324 - 0.0000  16486.0846 - 0.0000  16814.1483 - 0.0000
mtART+F+I        -8124.4384  16434.8769 - 0.0000  16484.8311 - 0.0000  16815.7885 - 0.0000
PMB+F            -8129.0639  16442.1278 - 0.0000  16490.8800 - 0.0000  16818.9437 - 0.0000
FLU+F+I          -8129.2081  16444.4162 - 0.0000  16494.3705 - 0.0000  16825.3279 - 0.0000
mtZOA+I          -8227.7617  16603.5235 - 0.0000  16633.6048 - 0.0000  16906.6145 - 0.0000
mtMAM+G4         -8229.7565  16607.5131 - 0.0000  16637.5944 - 0.0000  16910.6041 - 0.0000
FLU              -8233.4448  16612.8895 - 0.0000  16642.0895 - 0.0000  16911.8847 - 0.0000
mtMAM+I+G4       -8230.3443  16610.6885 - 0.0000  16641.6668 - 0.0000  16917.8754 - 0.0000
mtInv+I          -8261.9896  16671.9791 - 0.0000  16702.0604 - 0.0000  16975.0702 - 0.0000
mtART+F          -8209.5869  16603.1739 - 0.0000  16651.9260 - 0.0000  16979.9897 - 0.0000
mtVer+F          -8215.0099  16614.0198 - 0.0000  16662.7719 - 0.0000  16990.8356 - 0.0000
HIVb+F           -8217.1106  16618.2212 - 0.0000  16666.9733 - 0.0000  16995.0371 - 0.0000
mtMet+I          -8277.9077  16703.8155 - 0.0000  16733.8968 - 0.0000  17006.9065 - 0.0000
HIVb             -8286.3123  16718.6246 - 0.0000  16747.8246 - 0.0000  17017.6198 - 0.0000
FLU+F            -8246.9166  16677.8331 - 0.0000  16726.5853 - 0.0000  17054.6490 - 0.0000
mtZOA            -8305.5354  16757.0708 - 0.0000  16786.2708 - 0.0000  17056.0660 - 0.0000
HIVw+F+I+G4      -8251.0375  16690.0751 - 0.0000  16741.2499 - 0.0000  17075.0826 - 0.0000
HIVw+F+G4        -8255.2512  16696.5024 - 0.0000  16746.4567 - 0.0000  17077.4141 - 0.0000
mtMAM+F+I        -8256.8586  16699.7171 - 0.0000  16749.6714 - 0.0000  17080.6288 - 0.0000
HIVw+I+G4        -8313.2567  16776.5133 - 0.0000  16807.4916 - 0.0000  17083.7002 - 0.0000
HIVw+G4          -8317.7440  16783.4880 - 0.0000  16813.5693 - 0.0000  17086.5790 - 0.0000
mtREV+I          -8321.8074  16791.6148 - 0.0000  16821.6961 - 0.0000  17094.7059 - 0.0000
mtInv            -8345.7025  16837.4049 - 0.0000  16866.6049 - 0.0000  17136.4001 - 0.0000
mtMet            -8355.9751  16857.9503 - 0.0000  16887.1503 - 0.0000  17156.9455 - 0.0000
mtREV            -8398.0089  16942.0179 - 0.0000  16971.2179 - 0.0000  17241.0130 - 0.0000
mtMAM+F          -8345.7057  16875.4114 - 0.0000  16924.1636 - 0.0000  17252.2273 - 0.0000
mtVer+I          -8417.0759  16982.1518 - 0.0000  17012.2331 - 0.0000  17285.2428 - 0.0000
mtART+I          -8437.9644  17023.9287 - 0.0000  17054.0100 - 0.0000  17327.0197 - 0.0000
HIVw+F+I         -8399.1289  16984.2578 - 0.0000  17034.2121 - 0.0000  17365.1695 - 0.0000
HIVw+I           -8487.3479  17122.6959 - 0.0000  17152.7772 - 0.0000  17425.7869 - 0.0000
mtVer            -8495.4581  17136.9163 - 0.0000  17166.1163 - 0.0000  17435.9114 - 0.0000
mtART            -8527.2813  17200.5625 - 0.0000  17229.7625 - 0.0000  17499.5577 - 0.0000
HIVw+F           -8542.6088  17269.2176 - 0.0000  17317.9697 - 0.0000  17646.0335 - 0.0000
mtMAM+I          -8625.9429  17399.8859 - 0.0000  17429.9672 - 0.0000  17702.9769 - 0.0000
HIVw             -8648.1992  17442.3984 - 0.0000  17471.5984 - 0.0000  17741.3936 - 0.0000
mtMAM            -8705.4393  17556.8787 - 0.0000  17586.0787 - 0.0000  17855.8739 - 0.0000

AIC, w-AIC   : Akaike information criterion scores and weights.
AICc, w-AICc : Corrected AIC scores and weights.
BIC, w-BIC   : Bayesian information criterion scores and weights.

Plus signs denote the 95% confidence sets.
Minus signs denote significant exclusion.

SUBSTITUTION PROCESS
--------------------

Model of substitution: LG+G4

State frequencies: (model)

Model of rate heterogeneity: Gamma with 4 categories
Gamma shape alpha: 0.9945

 Category  Relative_rate  Proportion
  1         0.1359         0.2500
  2         0.4751         0.2500
  3         0.9991         0.2500
  4         2.3899         0.2500
Relative rates are computed as MEAN of the portion of the Gamma distribution falling in the category.

MAXIMUM LIKELIHOOD TREE
-----------------------

Log-likelihood of the tree: -7728.7808 (s.e. 288.1706)
Unconstrained log-likelihood (without tree): -2631.4064
Number of free parameters (#branches + #model parameters): 74
Akaike information criterion (AIC) score: 15605.5616
Corrected Akaike information criterion (AICc) score: 15635.6429
Bayesian information criterion (BIC) score: 15908.6526

Total tree length (sum of branch lengths): 5.2786
Sum of internal branch lengths: 1.8438 (34.9290% of tree length)

WARNING: 3 near-zero internal branches (<0.0023) should be treated with caution
         Such branches are denoted by '**' in the figure below

NOTE: Tree is UNROOTED although outgroup taxon 'Danio_rerio_arr3a' is drawn at root
Numbers in parentheses are SH-aLRT support (%) / ultrafast bootstrap support (%)

+--Danio_rerio_arr3a
|
|                                 +--Lucifuga_dentata_arr3a
|                             +---| (97/100)
|                             |   +--Lucifuga_holguinensis_arr3a
|                     +-------| (99.5/100)
|                     |       +----------Brotula_barbata_arr3a
|                 +---| (96.1/98)
|                 |   |            +----Xiphophorus_maculatus_arr3a
|                 |   |        +---| (93.6/98)
|                 |   |        |   +------Oryzias_latipes_arr3a
|                 |   |     +--| (78.4/50)
|                 |   |     |  +---------Gasterosteus_aculeatus_arr3a
|                 |   |  +--| (94.9/52)
|                 |   |  |  +--Oreochromis_niloticus_arr3a
|                 |   +--| (71.1/49)
|                 |      +---------Dichotomyctere_nigroviridis_arr3a
|     +-----------| (100/100)
|     |           +-----------Gadus_morhua_arr3a
|  +--| (25.1/44)
|  |  |      +**Astyanax_mexicanus_Surface_arr3a
|  |  |  +---| (97.9/100)
|  |  |  |   +**Astyanax_mexicanus_Cave_arr3a
|  |  +--| (93.1/100)
|  |     +--------Pygocentrus_nattereri_arr3a
+--| (89.2/94)
|  |                                +----Lamprogrammus_exutus_arr3b
|  |                             +--| (1.4/24)
|  |                             |  |        +----------Oryzias_latipes_arr3b
|  |                             |  |     +--| (77.8/73)
|  |                             |  |     |  +----Oreochromis_niloticus_arr3b
|  |                             |  |  +--| (70.4/57)
|  |                             |  |  |  +------------------Gadus_morhua_arr3b
|  |                             |  +--| (90.7/70)
|  |                             |     +----------Gasterosteus_aculeatus_arr3b
|  |                          +--| (85.6/57)
|  |                          |  +--------Dichotomyctere_nigroviridis_arr3b
|  |                       +**| (0/45)
|  |                       |  +-----Carapus_acus_arr3b
|  |         +-------------| (100/100)
|  |         |             +-----Brotula_barbata_arr3b
|  |      +--| (78/93)
|  |      |  |                  +--Danio_rerio_arr3b
|  |      |  |      +-----------| (100/100)
|  |      |  |      |           |     +--Sinocyclocheilus_grahami_arr3b-2
|  |      |  |      |           |  +--| (96.8/100)
|  |      |  |      |           |  |  |  +--Sinocyclocheilus_rhinocerous_arr3b-2
|  |      |  |      |           |  |  +--| (77.5/98)
|  |      |  |      |           |  |     +--Sinocyclocheilus_anshuiensis_arr3b-2
|  |      |  |      |           +--| (97.4/100)
|  |      |  |      |              |     +--Sinocyclocheilus_grahami_arr3b-1
|  |      |  |      |              |  +**| (0/69)
|  |      |  |      |              |  |  +--Sinocyclocheilus_anshuiensis_arr3b-1
|  |      |  |      |              +--| (82/88)
|  |      |  |      |                 +--Sinocyclocheilus_rhinocerous_arr3b-1
|  |      |  +------| (99.5/99)
|  |      |         |      +**Astyanax_mexicanus_Surface_arr3b
|  |      |         |   +--| (99.3/100)
|  |      |         |   |  +--Astyanax_mexicanus_Cave_arr3b
|  |      |         +---| (95.7/99)
|  |      |             +------Pygocentrus_nattereri_arr3b
|  +------| (92.2/95)
|         +------------------------------------------------Lepisosteus_oculatus_arr3
|
|        +--Sinocyclocheilus_grahami_arr3a-1
|     +**| (0/71)
|     |  +--Sinocyclocheilus_rhinocerous_arr3a-1
|  +--| (92.1/92)
|  |  +--Sinocyclocheilus_anshuiensis_arr3a-1
+--| (91.6/98)
   |     +--Sinocyclocheilus_grahami_arr3a-2
   |  +--| (77.2/98)
   |  |  +--Sinocyclocheilus_rhinocerous_arr3a-2
   +--| (94/99)
      +--Sinocyclocheilus_anshuiensis_arr3a-2

Tree in newick format:

(Danio_rerio_arr3a:0.0570614001,((((((Lucifuga_dentata_arr3a:0.0069521136,Lucifuga_holguinensis_arr3a:0.0028228925)97/100:0.0673598393,Brotula_barbata_arr3a:0.1699359821)99.5/100:0.1265593927,((((Xiphophorus_maculatus_arr3a:0.0849306875,Oryzias_latipes_arr3a:0.1144577212)93.6/98:0.0639988080,Gasterosteus_aculeatus_arr3a:0.1655335583)78.4/50:0.0298144355,Oreochromis_niloticus_arr3a:0.0412513423)94.9/52:0.0520450796,Dichotomyctere_nigroviridis_arr3a:0.1580200967)71.1/49:0.0141249806)96.1/98:0.0640486583,Gadus_morhua_arr3a:0.1891944088)100/100:0.1870215835,((Astyanax_mexicanus_Surface_arr3a:0.0000021005,Astyanax_mexicanus_Cave_arr3a:0.0000021005)97.9/100:0.0652852383,Pygocentrus_nattereri_arr3a:0.1392853794)93.1/100:0.0480594463)25.1/44:0.0555418993,((((((Lamprogrammus_exutus_arr3b:0.0797896188,(((Oryzias_latipes_arr3b:0.1814385013,Oreochromis_niloticus_arr3b:0.0795962185)77.8/73:0.0364053783,Gadus_morhua_arr3b:0.3022870463)70.4/57:0.0123257386,Gasterosteus_aculeatus_arr3b:0.1724638374)90.7/70:0.0313559587)1.4/24:0.0111726760,Dichotomyctere_nigroviridis_arr3b:0.1515301599)85.6/57:0.0265474347,Carapus_acus_arr3b:0.1000344003)0/45:0.0000026202,Brotula_barbata_arr3b:0.0980714326)100/100:0.2174379801,((Danio_rerio_arr3b:0.0540045241,((Sinocyclocheilus_grahami_arr3b-2:0.0156401243,(Sinocyclocheilus_rhinocerous_arr3b-2:0.0140812004,Sinocyclocheilus_anshuiensis_arr3b-2:0.0077524386)77.5/98:0.0082944712)96.8/100:0.0221004809,((Sinocyclocheilus_grahami_arr3b-1:0.0163526145,Sinocyclocheilus_anshuiensis_arr3b-1:0.0247745084)0/69:0.0000025344,Sinocyclocheilus_rhinocerous_arr3b-1:0.0040250097)82/88:0.0139822938)97.4/100:0.0505419989)100/100:0.1999110428,((Astyanax_mexicanus_Surface_arr3b:0.0000021005,Astyanax_mexicanus_Cave_arr3b:0.0030254130)99.3/100:0.0603639761,Pygocentrus_nattereri_arr3b:0.1186707151)95.7/99:0.0640627190)99.5/99:0.1098000587)78/93:0.0467332486,Lepisosteus_oculatus_arr3:0.7657857681)92.2/95:0.1194251237)89.2/94:0.0414729683,(((Sinocyclocheilus_grahami_arr3a-1:0.0066798825,Sinocyclocheilus_rhinocerous_arr3a-1:0.0177008483)0/71:0.0000020165,Sinocyclocheilus_anshuiensis_arr3a-1:0.0032991587)92.1/92:0.0199278794,((Sinocyclocheilus_grahami_arr3a-2:0.0066224843,Sinocyclocheilus_rhinocerous_arr3a-2:0.0066232329)77.2/98:0.0033528745,Sinocyclocheilus_anshuiensis_arr3a-2:0.0098827377)94/99:0.0139324157)91.6/98:0.0260484784);

CONSENSUS TREE
--------------

Consensus tree is constructed from 1000bootstrap trees
Log-likelihood of consensus tree: -7729.415410
Robinson-Foulds distance between ML tree and consensus tree: 4

Branches with support >0.000000% are kept (extended consensus)
Branch lengths are optimized by maximum likelihood on original alignment
Numbers in parentheses are bootstrap supports (%)

+--Danio_rerio_arr3a
|
|                               +--Lucifuga_dentata_arr3a
|                           +---| (100)
|                           |   +--Lucifuga_holguinensis_arr3a
|                   +-------| (100)
|                   |       +---------Brotula_barbata_arr3a
|               +---| (98)
|               |   |            +----Xiphophorus_maculatus_arr3a
|               |   |        +---| (98)
|               |   |        |   +------Oryzias_latipes_arr3a
|               |   |     +--| (50)
|               |   |     |  +---------Gasterosteus_aculeatus_arr3a
|               |   |  +--| (52)
|               |   |  |  +--Oreochromis_niloticus_arr3a
|               |   +--| (49)
|               |      +---------Dichotomyctere_nigroviridis_arr3a
|     +---------| (100)
|     |         +----------Gadus_morhua_arr3a
|  +--| (56)
|  |  |                          +----Lamprogrammus_exutus_arr3b
|  |  |                       +--| (57)
|  |  |                       |  |  +--------Dichotomyctere_nigroviridis_arr3b
|  |  |                       |  +--| (41)
|  |  |                       |     |        +----------Oryzias_latipes_arr3b
|  |  |                       |     |     +--| (73)
|  |  |                       |     |     |  +----Oreochromis_niloticus_arr3b
|  |  |                       |     |  +--| (57)
|  |  |                       |     |  |  +------------------Gadus_morhua_arr3b
|  |  |                       |     +--| (70)
|  |  |                       |        +----------Gasterosteus_aculeatus_arr3b
|  |  |                    +--| (45)
|  |  |                    |  +-----Carapus_acus_arr3b
|  |  |      +-------------| (100)
|  |  |      |             +----Brotula_barbata_arr3b
|  |  |   +--| (93)
|  |  |   |  |                 +--Danio_rerio_arr3b
|  |  |   |  |     +-----------| (100)
|  |  |   |  |     |           |     +--Sinocyclocheilus_grahami_arr3b-2
|  |  |   |  |     |           |  +--| (100)
|  |  |   |  |     |           |  |  |  +--Sinocyclocheilus_rhinocerous_arr3b-2
|  |  |   |  |     |           |  |  +--| (98)
|  |  |   |  |     |           |  |     +--Sinocyclocheilus_anshuiensis_arr3b-2
|  |  |   |  |     |           +--| (100)
|  |  |   |  |     |              |     +--Sinocyclocheilus_grahami_arr3b-1
|  |  |   |  |     |              |  +--| (69)
|  |  |   |  |     |              |  |  +--Sinocyclocheilus_anshuiensis_arr3b-1
|  |  |   |  |     |              +--| (88)
|  |  |   |  |     |                 +--Sinocyclocheilus_rhinocerous_arr3b-1
|  |  |   |  +-----| (99)
|  |  |   |        |      +--Astyanax_mexicanus_Surface_arr3b
|  |  |   |        |   +--| (100)
|  |  |   |        |   |  +--Astyanax_mexicanus_Cave_arr3b
|  |  |   |        +---| (99)
|  |  |   |            +------Pygocentrus_nattereri_arr3b
|  |  +---| (95)
|  |      +----------------------------------------------Lepisosteus_oculatus_arr3
+--| (94)
|  |       +--Astyanax_mexicanus_Surface_arr3a
|  |   +---| (100)
|  |   |   +--Astyanax_mexicanus_Cave_arr3a
|  +---| (100)
|      +-------Pygocentrus_nattereri_arr3a
|
|        +--Sinocyclocheilus_grahami_arr3a-1
|     +--| (71)
|     |  +--Sinocyclocheilus_rhinocerous_arr3a-1
|  +--| (92)
|  |  +--Sinocyclocheilus_anshuiensis_arr3a-1
+--| (98)
   |     +--Sinocyclocheilus_grahami_arr3a-2
   |  +--| (98)
   |  |  +--Sinocyclocheilus_rhinocerous_arr3a-2
   +--| (99)
      +--Sinocyclocheilus_anshuiensis_arr3a-2


Consensus tree in newick format: 

(Danio_rerio_arr3a:0.0555488700,((((((Lucifuga_dentata_arr3a:0.0069551042,Lucifuga_holguinensis_arr3a:0.0028239571)100:0.0677930597,Brotula_barbata_arr3a:0.1669639580)100:0.1259829976,((((Xiphophorus_maculatus_arr3a:0.0841730732,Oryzias_latipes_arr3a:0.1158292742)98:0.0665815174,Gasterosteus_aculeatus_arr3a:0.1645955899)50:0.0256676504,Oreochromis_niloticus_arr3a:0.0429973922)52:0.0478509129,Dichotomyctere_nigroviridis_arr3a:0.1659956835)49:0.0123827589)98:0.0658373798,Gadus_morhua_arr3a:0.1833798492)100:0.1657077066,(((((Lamprogrammus_exutus_arr3b:0.0790496851,(Dichotomyctere_nigroviridis_arr3b:0.1455162477,(((Oryzias_latipes_arr3b:0.1819255464,Oreochromis_niloticus_arr3b:0.0797664892)73:0.0360314875,Gadus_morhua_arr3b:0.3000293272)57:0.0100895184,Gasterosteus_aculeatus_arr3b:0.1727325917)70:0.0258836091)41:0.0237380659)57:0.0267659468,Carapus_acus_arr3b:0.0964613135)45:0.0075782634,Brotula_barbata_arr3b:0.0907469807)100:0.2307844612,((Danio_rerio_arr3b:0.0546147368,((Sinocyclocheilus_grahami_arr3b-2:0.0156343032,(Sinocyclocheilus_rhinocerous_arr3b-2:0.0140971599,Sinocyclocheilus_anshuiensis_arr3b-2:0.0077500501)98:0.0082879673)100:0.0219176013,((Sinocyclocheilus_grahami_arr3b-1:0.0163755888,Sinocyclocheilus_anshuiensis_arr3b-1:0.0249492348)69:0.0000021049,Sinocyclocheilus_rhinocerous_arr3b-1:0.0038430732)88:0.0139980279)100:0.0501530287)100:0.1924889662,((Astyanax_mexicanus_Surface_arr3b:0.0000021005,Astyanax_mexicanus_Cave_arr3b:0.0030263453)100:0.0602764161,Pygocentrus_nattereri_arr3b:0.1186560544)99:0.0685616756)99:0.0968606409)93:0.0516156554,Lepisosteus_oculatus_arr3:0.7457542311)95:0.0776863031)56:0.0584827785,((Astyanax_mexicanus_Surface_arr3a:0.0000021005,Astyanax_mexicanus_Cave_arr3a:0.0000021005)100:0.0685393384,Pygocentrus_nattereri_arr3a:0.1344674087)100:0.0779704742)94:0.0542274115,(((Sinocyclocheilus_grahami_arr3a-1:0.0066741533,Sinocyclocheilus_rhinocerous_arr3a-1:0.0176337283)71:0.0000021005,Sinocyclocheilus_anshuiensis_arr3a-1:0.0033005570)92:0.0199361803,((Sinocyclocheilus_grahami_arr3a-2:0.0066194809,Sinocyclocheilus_rhinocerous_arr3a-2:0.0066190911)98:0.0033475768,Sinocyclocheilus_anshuiensis_arr3a-2:0.0098799452)99:0.0139188044)98:0.0278872736);

TIME STAMP
----------

Date and time: Mon May 20 09:28:05 2019
Total CPU time used: 96.052175 seconds (0h:1m:36s)
Total wall-clock time used: 96.99412799 seconds (0h:1m:36s)
```
