## Supplementary material for "Contrasted gene decay in subterranean vertebrates: insights from cavefishes and fossorial mammals": asip1.fas.iqtree

```
IQ-TREE 1.6.10 built Feb 19 2019

Input file name: asip1.fas
Type of analysis: ModelFinder + tree reconstruction + ultrafast bootstrap (1000 replicates)
Random seed number: 651505

REFERENCES
----------

To cite ModelFinder please use: 

Subha Kalyaanamoorthy, Bui Quang Minh, Thomas KF Wong, Arndt von Haeseler,
and Lars S Jermiin (2017) ModelFinder: Fast model selection for
accurate phylogenetic estimates. Nature Methods, 14:587–589.
https://doi.org/10.1038/nmeth.4285

To cite IQ-TREE please use:

Lam-Tung Nguyen, Heiko A. Schmidt, Arndt von Haeseler, and Bui Quang Minh
(2015) IQ-TREE: A fast and effective stochastic algorithm for estimating
maximum likelihood phylogenies. Mol Biol Evol, 32:268-274.
https://doi.org/10.1093/molbev/msu300

Since you used ultrafast bootstrap (UFBoot) please also cite: 

Diep Thi Hoang, Olga Chernomor, Arndt von Haeseler, Bui Quang Minh,
and Le Sy Vinh (2017) UFBoot2: Improving the ultrafast bootstrap
approximation. Mol Biol Evol, in press.
https://doi.org/10.1093/molbev/msx281

SEQUENCE ALIGNMENT
------------------

Input data: 11 sequences with 143 amino-acid sites
Number of constant sites: 44 (= 30.7692% of all sites)
Number of invariant (constant or ambiguous constant) sites: 44 (= 30.7692% of all sites)
Number of parsimony informative sites: 55
Number of distinct site patterns: 123

ModelFinder
-----------

Best-fit model according to BIC: JTT+I

List of models sorted by BIC scores: 

Model             LogL          AIC      w-AIC      AICc     w-AICc       BIC      w-BIC
JTT+I            -1254.0008   2548.0017 - 0.0003   2554.8869 + 0.3254   2607.2586 + 0.2654
JTT              -1256.7099   2551.4198 - 0.0000   2557.5986 + 0.0839   2607.7138 + 0.2114
JTTDCMut+I       -1254.2391   2548.4783 - 0.0002   2555.3635 + 0.2564   2607.7352 + 0.2092
JTTDCMut         -1256.8179   2551.6359 - 0.0000   2557.8147 + 0.0753   2607.9299 + 0.1898
JTT+G4           -1255.7615   2551.5231 - 0.0000   2558.4083 + 0.0560   2610.7800 - 0.0456
JTTDCMut+G4      -1255.9148   2551.8297 - 0.0000   2558.7149 - 0.0480   2611.0866 - 0.0392
JTT+I+G4         -1254.0070   2550.0139 - 0.0001   2557.6503 + 0.0817   2612.2337 - 0.0221
JTTDCMut+I+G4    -1254.2524   2550.5047 - 0.0001   2558.1411 + 0.0640   2612.7245 - 0.0173
HIVb+I           -1262.3672   2564.7345 - 0.0000   2571.6197 - 0.0001   2623.9914 - 0.0001
HIVb+G4          -1263.6551   2567.3101 - 0.0000   2574.1954 - 0.0000   2626.5670 - 0.0000
HIVb             -1266.8674   2571.7348 - 0.0000   2577.9137 - 0.0000   2628.0289 - 0.0000
HIVb+I+G4        -1262.2943   2566.5886 - 0.0000   2574.2249 - 0.0000   2628.8083 - 0.0000
DCMut            -1268.4602   2574.9204 - 0.0000   2581.0993 - 0.0000   2631.2145 - 0.0000
Dayhoff          -1268.4650   2574.9300 - 0.0000   2581.1088 - 0.0000   2631.2240 - 0.0000
Dayhoff+I        -1265.9956   2571.9912 - 0.0000   2578.8764 - 0.0000   2631.2481 - 0.0000
DCMut+I          -1266.0149   2572.0298 - 0.0000   2578.9150 - 0.0000   2631.2867 - 0.0000
Dayhoff+G4       -1266.5453   2573.0907 - 0.0000   2579.9759 - 0.0000   2632.3475 - 0.0000
DCMut+G4         -1266.5737   2573.1473 - 0.0000   2580.0325 - 0.0000   2632.4042 - 0.0000
FLU+G4           -1267.3039   2574.6079 - 0.0000   2581.4931 - 0.0000   2633.8648 - 0.0000
WAG              -1270.0867   2578.1733 - 0.0000   2584.3522 - 0.0000   2634.4674 - 0.0000
FLU+I            -1268.2009   2576.4018 - 0.0000   2583.2870 - 0.0000   2635.6587 - 0.0000
Dayhoff+I+G4     -1265.9168   2573.8337 - 0.0000   2581.4700 - 0.0000   2636.0534 - 0.0000
DCMut+I+G4       -1265.9589   2573.9179 - 0.0000   2581.5542 - 0.0000   2636.1376 - 0.0000
WAG+I            -1268.8468   2577.6936 - 0.0000   2584.5789 - 0.0000   2636.9505 - 0.0000
FLU+I+G4         -1266.7105   2575.4211 - 0.0000   2583.0574 - 0.0000   2637.6408 - 0.0000
WAG+G4           -1269.7554   2579.5107 - 0.0000   2586.3960 - 0.0000   2638.7676 - 0.0000
FLU              -1273.4190   2584.8380 - 0.0000   2591.0168 - 0.0000   2641.1320 - 0.0000
WAG+I+G4         -1268.9216   2579.8433 - 0.0000   2587.4797 - 0.0000   2642.0630 - 0.0000
VT               -1275.6937   2589.3875 - 0.0000   2595.5663 - 0.0000   2645.6815 - 0.0000
VT+I             -1273.9813   2587.9626 - 0.0000   2594.8479 - 0.0000   2647.2195 - 0.0000
JTTDCMut+F+I     -1228.1114   2534.2229 + 0.2598   2564.5141 - 0.0026   2649.7738 - 0.0000
JTT+F+I          -1228.1301   2534.2602 + 0.2550   2564.5514 - 0.0026   2649.8111 - 0.0000
VT+G4            -1275.4137   2590.8275 - 0.0000   2597.7127 - 0.0000   2650.0843 - 0.0000
HIVb+F+I         -1228.9109   2535.8217 + 0.1168   2566.1130 - 0.0012   2651.3727 - 0.0000
JTTDCMut+F       -1231.6813   2539.3626 - 0.0199   2567.8626 - 0.0005   2651.9507 - 0.0000
JTT+F            -1231.8235   2539.6469 - 0.0173   2568.1469 - 0.0004   2652.2350 - 0.0000
VT+I+G4          -1274.0598   2590.1197 - 0.0000   2597.7560 - 0.0000   2652.3394 - 0.0000
FLU+F+I          -1230.1695   2538.3391 - 0.0332   2568.6303 - 0.0003   2653.8900 - 0.0000
JTTDCMut+F+I+G4  -1228.1214   2536.2429 + 0.0946   2568.3997 - 0.0004   2654.7566 - 0.0000
JTT+F+I+G4       -1228.1373   2536.2745 + 0.0932   2568.4314 - 0.0004   2654.7883 - 0.0000
JTTDCMut+F+G4    -1230.6686   2539.3372 - 0.0201   2569.6285 - 0.0002   2654.8881 - 0.0000
JTT+F+G4         -1230.7809   2539.5618 - 0.0180   2569.8531 - 0.0002   2655.1127 - 0.0000
HIVb+F+I+G4      -1228.9337   2537.8674 - 0.0420   2570.0243 - 0.0002   2656.3812 - 0.0000
PMB              -1281.1313   2600.2625 - 0.0000   2606.4414 - 0.0000   2656.5566 - 0.0000
HIVb+F+G4        -1231.9336   2541.8671 - 0.0057   2572.1584 - 0.0001   2657.4181 - 0.0000
FLU+F+G4         -1232.0895   2542.1791 - 0.0049   2572.4703 - 0.0000   2657.7300 - 0.0000
FLU+F+I+G4       -1229.7970   2539.5939 - 0.0177   2571.7508 - 0.0001   2658.1077 - 0.0000
HIVb+F           -1235.0678   2546.1356 - 0.0007   2574.6356 - 0.0000   2658.7237 - 0.0000
PMB+I            -1280.0038   2600.0076 - 0.0000   2606.8928 - 0.0000   2659.2645 - 0.0000
PMB+G4           -1280.8162   2601.6323 - 0.0000   2608.5176 - 0.0000   2660.8892 - 0.0000
FLU+F            -1237.3547   2550.7094 - 0.0001   2579.2094 - 0.0000   2663.2975 - 0.0000
PMB+I+G4         -1280.0434   2602.0868 - 0.0000   2609.7232 - 0.0000   2664.3065 - 0.0000
HIVw+F+I         -1236.0818   2550.1635 - 0.0001   2580.4548 - 0.0000   2665.7145 - 0.0000
WAG+F            -1239.3253   2554.6507 - 0.0000   2583.1507 - 0.0000   2667.2388 - 0.0000
HIVw+I           -1284.5155   2609.0310 - 0.0000   2615.9163 - 0.0000   2668.2879 - 0.0000
WAG+F+I          -1237.3831   2552.7663 - 0.0000   2583.0576 - 0.0000   2668.3172 - 0.0000
LG+I             -1285.1672   2610.3344 - 0.0000   2617.2196 - 0.0000   2669.5913 - 0.0000
HIVw+F+I+G4      -1236.0538   2552.1076 - 0.0000   2584.2645 - 0.0000   2670.6214 - 0.0000
HIVw+G4          -1285.6922   2611.3844 - 0.0000   2618.2697 - 0.0000   2670.6413 - 0.0000
WAG+F+G4         -1238.8815   2555.7629 - 0.0000   2586.0542 - 0.0000   2671.3139 - 0.0000
HIVw+I+G4        -1283.6919   2609.3838 - 0.0000   2617.0202 - 0.0000   2671.6036 - 0.0000
LG+G4            -1287.0184   2614.0369 - 0.0000   2620.9221 - 0.0000   2673.2938 - 0.0000
WAG+F+I+G4       -1237.3986   2554.7972 - 0.0000   2586.9541 - 0.0000   2673.3110 - 0.0000
HIVw+F+G4        -1239.9651   2557.9302 - 0.0000   2588.2215 - 0.0000   2673.4812 - 0.0000
LG               -1289.9632   2617.9263 - 0.0000   2624.1052 - 0.0000   2674.2204 - 0.0000
LG+I+G4          -1285.2465   2612.4931 - 0.0000   2620.1294 - 0.0000   2674.7128 - 0.0000
Dayhoff+F+I      -1241.6246   2561.2492 - 0.0000   2591.5405 - 0.0000   2676.8002 - 0.0000
DCMut+F+I        -1241.6292   2561.2585 - 0.0000   2591.5497 - 0.0000   2676.8094 - 0.0000
DCMut+F          -1244.3165   2564.6330 - 0.0000   2593.1330 - 0.0000   2677.2211 - 0.0000
Dayhoff+F        -1244.3290   2564.6580 - 0.0000   2593.1580 - 0.0000   2677.2461 - 0.0000
Dayhoff+F+G4     -1242.7967   2563.5935 - 0.0000   2593.8847 - 0.0000   2679.1444 - 0.0000
DCMut+F+G4       -1242.8076   2563.6153 - 0.0000   2593.9065 - 0.0000   2679.1662 - 0.0000
HIVw+F           -1245.7911   2567.5823 - 0.0000   2596.0823 - 0.0000   2680.1704 - 0.0000
HIVw             -1293.4010   2624.8021 - 0.0000   2630.9809 - 0.0000   2681.0961 - 0.0000
VT+F             -1246.4196   2568.8391 - 0.0000   2597.3391 - 0.0000   2681.4272 - 0.0000
Dayhoff+F+I+G4   -1241.6296   2563.2591 - 0.0000   2595.4160 - 0.0000   2681.7729 - 0.0000
DCMut+F+I+G4     -1241.6381   2563.2762 - 0.0000   2595.4330 - 0.0000   2681.7900 - 0.0000
VT+F+I           -1244.2921   2566.5842 - 0.0000   2596.8754 - 0.0000   2682.1351 - 0.0000
Blosum62         -1294.2876   2626.5751 - 0.0000   2632.7540 - 0.0000   2682.8692 - 0.0000
Blosum62+I       -1292.5985   2625.1969 - 0.0000   2632.0822 - 0.0000   2684.4538 - 0.0000
VT+F+G4          -1246.1187   2570.2373 - 0.0000   2600.5286 - 0.0000   2685.7883 - 0.0000
mtVer+F+I        -1246.6125   2571.2249 - 0.0000   2601.5162 - 0.0000   2686.7759 - 0.0000
Blosum62+G4      -1293.7891   2627.5782 - 0.0000   2634.4635 - 0.0000   2686.8351 - 0.0000
VT+F+I+G4        -1244.3164   2568.6328 - 0.0000   2600.7896 - 0.0000   2687.1466 - 0.0000
mtVer+F+G4       -1247.4080   2572.8160 - 0.0000   2603.1072 - 0.0000   2688.3669 - 0.0000
Blosum62+I+G4    -1292.6024   2627.2048 - 0.0000   2634.8411 - 0.0000   2689.4245 - 0.0000
rtREV+I          -1295.4067   2630.8135 - 0.0000   2637.6987 - 0.0000   2690.0704 - 0.0000
mtVer+F+I+G4     -1245.8028   2571.6056 - 0.0000   2603.7625 - 0.0000   2690.1194 - 0.0000
mtMet+F+I        -1248.5230   2575.0460 - 0.0000   2605.3372 - 0.0000   2690.5969 - 0.0000
mtMet+F+G4       -1250.4789   2578.9578 - 0.0000   2609.2491 - 0.0000   2694.5088 - 0.0000
rtREV+I+G4       -1295.4178   2632.8356 - 0.0000   2640.4719 - 0.0000   2695.0553 - 0.0000
LG+F+I           -1250.7790   2579.5581 - 0.0000   2609.8493 - 0.0000   2695.1090 - 0.0000
mtMet+F+I+G4     -1248.3840   2576.7680 - 0.0000   2608.9249 - 0.0000   2695.2818 - 0.0000
mtVer+F          -1254.2093   2584.4186 - 0.0000   2612.9186 - 0.0000   2697.0067 - 0.0000
cpREV+G4         -1298.9075   2637.8151 - 0.0000   2644.7003 - 0.0000   2697.0720 - 0.0000
rtREV+G4         -1298.9565   2637.9130 - 0.0000   2644.7982 - 0.0000   2697.1699 - 0.0000
PMB+F            -1254.4510   2584.9021 - 0.0000   2613.4021 - 0.0000   2697.4902 - 0.0000
cpREV+I          -1299.2328   2638.4655 - 0.0000   2645.3507 - 0.0000   2697.7224 - 0.0000
mtREV+F+G4       -1252.4707   2582.9414 - 0.0000   2613.2327 - 0.0000   2698.4924 - 0.0000
mtREV+F+I        -1252.7142   2583.4285 - 0.0000   2613.7197 - 0.0000   2698.9794 - 0.0000
PMB+F+I          -1253.0193   2584.0386 - 0.0000   2614.3299 - 0.0000   2699.5896 - 0.0000
mtInv+F+I        -1253.0425   2584.0851 - 0.0000   2614.3763 - 0.0000   2699.6360 - 0.0000
LG+F+I+G4        -1250.7842   2581.5685 - 0.0000   2613.7253 - 0.0000   2700.0822 - 0.0000
LG+F+G4          -1253.3171   2584.6342 - 0.0000   2614.9255 - 0.0000   2700.1851 - 0.0000
LG+F             -1255.9693   2587.9386 - 0.0000   2616.4386 - 0.0000   2700.5267 - 0.0000
mtREV+F          -1255.9698   2587.9396 - 0.0000   2616.4396 - 0.0000   2700.5277 - 0.0000
mtMet+F          -1255.9794   2587.9588 - 0.0000   2616.4588 - 0.0000   2700.5469 - 0.0000
cpREV+I+G4       -1298.2975   2638.5949 - 0.0000   2646.2313 - 0.0000   2700.8147 - 0.0000
PMB+F+G4         -1254.1576   2586.3152 - 0.0000   2616.6065 - 0.0000   2701.8662 - 0.0000
mtREV+F+I+G4     -1252.0420   2584.0840 - 0.0000   2616.2408 - 0.0000   2702.5978 - 0.0000
rtREV            -1304.5740   2647.1479 - 0.0000   2653.3268 - 0.0000   2703.4420 - 0.0000
mtInv+F+G4       -1255.0658   2588.1315 - 0.0000   2618.4228 - 0.0000   2703.6825 - 0.0000
cpREV            -1304.8851   2647.7703 - 0.0000   2653.9491 - 0.0000   2704.0643 - 0.0000
mtInv+F+I+G4     -1252.9775   2585.9551 - 0.0000   2618.1119 - 0.0000   2704.4688 - 0.0000
PMB+F+I+G4       -1253.0313   2586.0625 - 0.0000   2618.2194 - 0.0000   2704.5763 - 0.0000
mtInv+F          -1259.9223   2595.8445 - 0.0000   2624.3445 - 0.0000   2708.4326 - 0.0000
mtMAM+F+G4       -1258.6378   2595.2756 - 0.0000   2625.5668 - 0.0000   2710.8265 - 0.0000
Blosum62+F       -1261.2930   2598.5861 - 0.0000   2627.0861 - 0.0000   2711.1742 - 0.0000
Blosum62+F+I     -1259.0608   2596.1215 - 0.0000   2626.4128 - 0.0000   2711.6725 - 0.0000
mtMAM+F+I+G4     -1257.3715   2594.7431 - 0.0000   2626.8999 - 0.0000   2713.2568 - 0.0000
mtMAM+F+I        -1260.4640   2598.9280 - 0.0000   2629.2193 - 0.0000   2714.4789 - 0.0000
Blosum62+F+G4    -1260.6850   2599.3700 - 0.0000   2629.6613 - 0.0000   2714.9209 - 0.0000
cpREV+F+I        -1260.9105   2599.8209 - 0.0000   2630.1122 - 0.0000   2715.3719 - 0.0000
Blosum62+F+I+G4  -1259.0705   2598.1410 - 0.0000   2630.2979 - 0.0000   2716.6548 - 0.0000
cpREV+F+G4       -1262.2555   2602.5111 - 0.0000   2632.8023 - 0.0000   2718.0620 - 0.0000
cpREV+F+I+G4     -1260.8515   2601.7030 - 0.0000   2633.8599 - 0.0000   2720.2168 - 0.0000
cpREV+F          -1266.9296   2609.8592 - 0.0000   2638.3592 - 0.0000   2722.4473 - 0.0000
mtVer+I          -1313.6407   2667.2814 - 0.0000   2674.1666 - 0.0000   2726.5382 - 0.0000
mtMAM+F          -1269.0804   2614.1608 - 0.0000   2642.6608 - 0.0000   2726.7489 - 0.0000
mtVer+G4         -1314.0040   2668.0079 - 0.0000   2674.8932 - 0.0000   2727.2648 - 0.0000
rtREV+F+I        -1266.8769   2611.7538 - 0.0000   2642.0451 - 0.0000   2727.3048 - 0.0000
mtVer+I+G4       -1311.8827   2665.7654 - 0.0000   2673.4017 - 0.0000   2727.9851 - 0.0000
rtREV+F+I+G4     -1266.8820   2613.7640 - 0.0000   2645.9208 - 0.0000   2732.2777 - 0.0000
rtREV+F+G4       -1270.0582   2618.1164 - 0.0000   2648.4076 - 0.0000   2733.6673 - 0.0000
mtREV+G4         -1318.1961   2676.3921 - 0.0000   2683.2774 - 0.0000   2735.6490 - 0.0000
mtREV+I          -1318.2384   2676.4769 - 0.0000   2683.3621 - 0.0000   2735.7338 - 0.0000
rtREV+F          -1273.8777   2623.7553 - 0.0000   2652.2553 - 0.0000   2736.3434 - 0.0000
mtMet+I          -1318.6189   2677.2377 - 0.0000   2684.1229 - 0.0000   2736.4946 - 0.0000
mtREV+I+G4       -1317.1115   2676.2229 - 0.0000   2683.8593 - 0.0000   2738.4427 - 0.0000
mtMet+G4         -1320.1078   2680.2156 - 0.0000   2687.1008 - 0.0000   2739.4725 - 0.0000
mtMet+I+G4       -1317.8416   2677.6832 - 0.0000   2685.3195 - 0.0000   2739.9029 - 0.0000
mtREV            -1324.7116   2687.4232 - 0.0000   2693.6020 - 0.0000   2743.7172 - 0.0000
mtZOA+F+I        -1280.3979   2638.7958 - 0.0000   2669.0870 - 0.0000   2754.3467 - 0.0000
mtZOA+F+G4       -1280.8068   2639.6137 - 0.0000   2669.9049 - 0.0000   2755.1646 - 0.0000
mtVer            -1330.5748   2699.1497 - 0.0000   2705.3285 - 0.0000   2755.4437 - 0.0000
mtZOA+F+I+G4     -1278.7926   2637.5852 - 0.0000   2669.7420 - 0.0000   2756.0989 - 0.0000
mtMet            -1334.8584   2707.7169 - 0.0000   2713.8957 - 0.0000   2764.0109 - 0.0000
mtMAM+G4         -1333.9173   2707.8347 - 0.0000   2714.7199 - 0.0000   2767.0916 - 0.0000
mtMAM+I+G4       -1332.2509   2706.5019 - 0.0000   2714.1383 - 0.0000   2768.7216 - 0.0000
mtMAM+I          -1337.3887   2714.7775 - 0.0000   2721.6627 - 0.0000   2774.0344 - 0.0000
mtZOA+F          -1294.1497   2664.2994 - 0.0000   2692.7994 - 0.0000   2776.8875 - 0.0000
mtART+F+G4       -1292.6036   2663.2072 - 0.0000   2693.4985 - 0.0000   2778.7581 - 0.0000
mtART+F+I+G4     -1290.9242   2661.8483 - 0.0000   2694.0052 - 0.0000   2780.3621 - 0.0000
mtInv+I          -1341.7085   2723.4170 - 0.0000   2730.3022 - 0.0000   2782.6739 - 0.0000
mtART+F+I        -1295.3186   2668.6371 - 0.0000   2698.9284 - 0.0000   2784.1881 - 0.0000
mtInv+G4         -1343.5013   2727.0025 - 0.0000   2733.8878 - 0.0000   2786.2594 - 0.0000
mtZOA+I+G4       -1341.2077   2724.4154 - 0.0000   2732.0517 - 0.0000   2786.6351 - 0.0000
mtInv+I+G4       -1341.2147   2724.4293 - 0.0000   2732.0657 - 0.0000   2786.6491 - 0.0000
mtZOA+G4         -1343.9897   2727.9794 - 0.0000   2734.8647 - 0.0000   2787.2363 - 0.0000
mtZOA+I          -1344.0662   2728.1324 - 0.0000   2735.0177 - 0.0000   2787.3893 - 0.0000
mtMAM            -1355.1592   2748.3184 - 0.0000   2754.4973 - 0.0000   2804.6125 - 0.0000
mtInv            -1355.9849   2749.9697 - 0.0000   2756.1486 - 0.0000   2806.2637 - 0.0000
mtART+F          -1312.0646   2700.1292 - 0.0000   2728.6292 - 0.0000   2812.7173 - 0.0000
mtART+G4         -1364.0391   2768.0783 - 0.0000   2774.9635 - 0.0000   2827.3351 - 0.0000
mtART+I+G4       -1361.5815   2765.1629 - 0.0000   2772.7993 - 0.0000   2827.3827 - 0.0000
mtART+I          -1368.4290   2776.8580 - 0.0000   2783.7432 - 0.0000   2836.1149 - 0.0000
mtZOA            -1372.9283   2783.8567 - 0.0000   2790.0356 - 0.0000   2840.1507 - 0.0000
mtART            -1406.3905   2850.7810 - 0.0000   2856.9599 - 0.0000   2907.0751 - 0.0000

AIC, w-AIC   : Akaike information criterion scores and weights.
AICc, w-AICc : Corrected AIC scores and weights.
BIC, w-BIC   : Bayesian information criterion scores and weights.

Plus signs denote the 95% confidence sets.
Minus signs denote significant exclusion.

SUBSTITUTION PROCESS
--------------------

Model of substitution: JTT+I

State frequencies: (model)

Model of rate heterogeneity: Invar
Proportion of invariable sites: 0.0984

 Category  Relative_rate  Proportion
  0         0              0.0984
  1         1.1091         0.9016

MAXIMUM LIKELIHOOD TREE
-----------------------

Log-likelihood of the tree: -1246.8484 (s.e. 52.0449)
Unconstrained log-likelihood (without tree): -669.3187
Number of free parameters (#branches + #model parameters): 20
Akaike information criterion (AIC) score: 2533.6968
Corrected Akaike information criterion (AICc) score: 2540.5820
Bayesian information criterion (BIC) score: 2592.9537

Total tree length (sum of branch lengths): 2.5259
Sum of internal branch lengths: 0.3994 (15.8132% of tree length)

WARNING: 1 near-zero internal branches (<0.0070) should be treated with caution
         Such branches are denoted by '**' in the figure below

NOTE: Tree is UNROOTED although outgroup taxon 'Danio_rerio_asip1' is drawn at root
Numbers in parentheses are SH-aLRT support (%) / ultrafast bootstrap support (%)

+--Danio_rerio_asip1
|
|              +**Astyanax_mexicanus_Surface_asip1
|        +-----| (99.8/100)
|        |     +**Astyanax_mexicanus_Cave_asip1
+--------| (100/97)
|        +---Pygocentrus_nattereri_asip1
|
|        +**Sinocyclocheilus_grahami_asip1_1
|     +--| (89.1/83)
|     |  +**Sinocyclocheilus_grahami_asip1_2
|  +--| (73.6/46)
|  |  |     +--Sinocyclocheilus_rhinocerous_asip1_2
|  |  |  +**| (0/22)
|  |  |  |  +-------------------------------------------------------Danio_rerio_asip2
|  |  +--| (76.2/47)
|  |     +--Sinocyclocheilus_anshuiensis_asip1_2
+--| (91.5/76)
   |  +--Sinocyclocheilus_rhinocerous_asip1_1
   +--| (92.5/90)
      +--Sinocyclocheilus_anshuiensis_asip1_1

Tree in newick format:

(Danio_rerio_asip1:0.1110235729,((Astyanax_mexicanus_Surface_asip1:0.0000010000,Astyanax_mexicanus_Cave_asip1:0.0000010000)99.8/100:0.1952865108,Pygocentrus_nattereri_asip1:0.1203507680)100/97:0.2801707765,(((Sinocyclocheilus_grahami_asip1_1:0.0000010000,Sinocyclocheilus_grahami_asip1_2:0.0000010000)89.1/83:0.0163879303,((Sinocyclocheilus_rhinocerous_asip1_2:0.0163585211,Danio_rerio_asip2:1.6008967025)0/22:0.0000020634,Sinocyclocheilus_anshuiensis_asip1_2:0.0247213536)76.2/47:0.0082089502)73.6/46:0.0114763674,(Sinocyclocheilus_rhinocerous_asip1_1:0.0164220771,Sinocyclocheilus_anshuiensis_asip1_1:0.0250249433)92.5/90:0.0310086321)91.5/76:0.0685592842);

CONSENSUS TREE
--------------

Consensus tree is constructed from 1000bootstrap trees
Log-likelihood of consensus tree: -1246.849448
Robinson-Foulds distance between ML tree and consensus tree: 2

Branches with support >0.000000% are kept (extended consensus)
Branch lengths are optimized by maximum likelihood on original alignment
Numbers in parentheses are bootstrap supports (%)

+--Danio_rerio_asip1
|
|              +--Astyanax_mexicanus_Surface_asip1
|        +-----| (100)
|        |     +--Astyanax_mexicanus_Cave_asip1
+--------| (97)
|        +---Pygocentrus_nattereri_asip1
|
|        +--Sinocyclocheilus_grahami_asip1_1
|     +--| (83)
|     |  +--Sinocyclocheilus_grahami_asip1_2
|  +--| (46)
|  |  |     +--Sinocyclocheilus_rhinocerous_asip1_2
|  |  |  +--| (36)
|  |  |  |  +--Sinocyclocheilus_anshuiensis_asip1_2
|  |  +--| (47)
|  |     +-------------------------------------------------------Danio_rerio_asip2
+--| (76)
   |  +--Sinocyclocheilus_rhinocerous_asip1_1
   +--| (90)
      +--Sinocyclocheilus_anshuiensis_asip1_1


Consensus tree in newick format: 

(Danio_rerio_asip1:0.1109925613,((Astyanax_mexicanus_Surface_asip1:0.0000027133,Astyanax_mexicanus_Cave_asip1:0.0000027133)100:0.1952793019,Pygocentrus_nattereri_asip1:0.1203622798)97:0.2801508788,(((Sinocyclocheilus_grahami_asip1_1:0.0000027133,Sinocyclocheilus_grahami_asip1_2:0.0000027133)83:0.0163880452,((Sinocyclocheilus_rhinocerous_asip1_2:0.0163603649,Sinocyclocheilus_anshuiensis_asip1_2:0.0247219192)36:0.0000027133,Danio_rerio_asip2:1.6009228699)47:0.0082091803)46:0.0114751846,(Sinocyclocheilus_rhinocerous_asip1_1:0.0164221432,Sinocyclocheilus_anshuiensis_asip1_1:0.0250251059)90:0.0310084766)76:0.0686308537);

TIME STAMP
----------

Date and time: Mon May 20 12:21:54 2019
Total CPU time used: 2.176843 seconds (0h:0m:2s)
Total wall-clock time used: 2.269030094 seconds (0h:0m:2s)
```
