## Supplementary material for "Contrasted gene decay in subterranean vertebrates: insights from cavefishes and fossorial mammals": atp6v0b.fas.iqtree

```
IQ-TREE 1.6.10 built Feb 19 2019

Input file name: atp6v0b.fas
Type of analysis: ModelFinder + tree reconstruction + ultrafast bootstrap (1000 replicates)
Random seed number: 684022

REFERENCES
----------

To cite ModelFinder please use: 

Subha Kalyaanamoorthy, Bui Quang Minh, Thomas KF Wong, Arndt von Haeseler,
and Lars S Jermiin (2017) ModelFinder: Fast model selection for
accurate phylogenetic estimates. Nature Methods, 14:587–589.
https://doi.org/10.1038/nmeth.4285

To cite IQ-TREE please use:

Lam-Tung Nguyen, Heiko A. Schmidt, Arndt von Haeseler, and Bui Quang Minh
(2015) IQ-TREE: A fast and effective stochastic algorithm for estimating
maximum likelihood phylogenies. Mol Biol Evol, 32:268-274.
https://doi.org/10.1093/molbev/msu300

Since you used ultrafast bootstrap (UFBoot) please also cite: 

Diep Thi Hoang, Olga Chernomor, Arndt von Haeseler, Bui Quang Minh,
and Le Sy Vinh (2017) UFBoot2: Improving the ultrafast bootstrap
approximation. Mol Biol Evol, in press.
https://doi.org/10.1093/molbev/msx281

SEQUENCE ALIGNMENT
------------------

Input data: 24 sequences with 213 amino-acid sites
Number of constant sites: 88 (= 41.3146% of all sites)
Number of invariant (constant or ambiguous constant) sites: 88 (= 41.3146% of all sites)
Number of parsimony informative sites: 16
Number of distinct site patterns: 157

ModelFinder
-----------

Best-fit model according to BIC: cpREV+G4

List of models sorted by BIC scores: 

Model             LogL          AIC      w-AIC      AICc     w-AICc       BIC      w-BIC
cpREV+G4         -1361.9055   2815.8110 - 0.0116   2841.8592 + 0.8320   2970.4305 + 0.8915
cpREV+I+G4       -1362.0983   2818.1965 - 0.0035   2845.5420 + 0.1320   2976.1773 + 0.0504
cpREV            -1367.9735   2825.9470 - 0.0001   2850.7374 - 0.0098   2977.2051 - 0.0301
cpREV+I          -1365.8318   2823.6636 - 0.0002   2849.7118 - 0.0164   2978.2830 - 0.0176
LG+G4            -1367.0902   2826.1805 - 0.0001   2852.2287 - 0.0047   2980.7999 - 0.0050
WAG+G4           -1367.7415   2827.4830 - 0.0000   2853.5312 - 0.0024   2982.1025 - 0.0026
WAG              -1371.6039   2833.2077 - 0.0000   2857.9981 - 0.0003   2984.4659 - 0.0008
mtZOA+G4         -1369.3571   2830.7142 - 0.0000   2856.7624 - 0.0005   2985.3336 - 0.0005
LG+I+G4          -1367.1373   2828.2746 - 0.0000   2855.6200 - 0.0009   2986.2553 - 0.0003
LG               -1372.5759   2835.1517 - 0.0000   2859.9421 - 0.0001   2986.4099 - 0.0003
WAG+I            -1370.4999   2832.9998 - 0.0000   2859.0480 - 0.0002   2987.6192 - 0.0002
WAG+I+G4         -1367.9679   2829.9358 - 0.0000   2857.2813 - 0.0004   2987.9166 - 0.0001
Blosum62+G4      -1370.6954   2833.3909 - 0.0000   2859.4390 - 0.0001   2988.0103 - 0.0001
LG+I             -1371.2696   2834.5392 - 0.0000   2860.5874 - 0.0001   2989.1586 - 0.0001
Blosum62         -1373.9726   2837.9452 - 0.0000   2862.7356 - 0.0000   2989.2034 - 0.0001
PMB+G4           -1371.6893   2835.3786 - 0.0000   2861.4268 - 0.0000   2989.9980 - 0.0001
JTTDCMut+G4      -1371.9085   2835.8171 - 0.0000   2861.8653 - 0.0000   2990.4365 - 0.0000
mtZOA+I+G4       -1369.4156   2832.8312 - 0.0000   2860.1767 - 0.0001   2990.8120 - 0.0000
PMB              -1374.9870   2839.9741 - 0.0000   2864.7645 - 0.0000   2991.2322 - 0.0000
JTT+G4           -1372.4604   2836.9207 - 0.0000   2862.9689 - 0.0000   2991.5401 - 0.0000
VT+G4            -1372.8299   2837.6598 - 0.0000   2863.7079 - 0.0000   2992.2792 - 0.0000
Blosum62+I+G4    -1370.7008   2835.4015 - 0.0000   2862.7470 - 0.0000   2993.3822 - 0.0000
Blosum62+I       -1373.5796   2839.1592 - 0.0000   2865.2074 - 0.0000   2993.7786 - 0.0000
VT               -1376.3297   2842.6594 - 0.0000   2867.4498 - 0.0000   2993.9175 - 0.0000
PMB+I+G4         -1371.7156   2837.4312 - 0.0000   2864.7766 - 0.0000   2995.4119 - 0.0000
PMB+I            -1374.5811   2841.1622 - 0.0000   2867.2104 - 0.0000   2995.7816 - 0.0000
JTTDCMut+I+G4    -1371.9151   2837.8302 - 0.0000   2865.1757 - 0.0000   2995.8110 - 0.0000
JTT+I+G4         -1372.7141   2839.4283 - 0.0000   2866.7737 - 0.0000   2997.4090 - 0.0000
VT+I+G4          -1372.8704   2839.7407 - 0.0000   2867.0862 - 0.0000   2997.7215 - 0.0000
VT+I             -1375.7242   2843.4484 - 0.0000   2869.4966 - 0.0000   2998.0678 - 0.0000
JTTDCMut         -1378.6572   2847.3145 - 0.0000   2872.1049 - 0.0000   2998.5726 - 0.0000
JTTDCMut+I       -1376.1919   2844.3838 - 0.0000   2870.4319 - 0.0000   2999.0032 - 0.0000
JTT              -1379.3264   2848.6528 - 0.0000   2873.4432 - 0.0000   2999.9109 - 0.0000
JTT+I            -1376.8175   2845.6350 - 0.0000   2871.6832 - 0.0000   3000.2545 - 0.0000
mtZOA+I          -1383.0271   2858.0542 - 0.0000   2884.1024 - 0.0000   3012.6736 - 0.0000
mtZOA            -1389.1423   2868.2845 - 0.0000   2893.0750 - 0.0000   3019.5427 - 0.0000
WAG+F+G4         -1339.1979   2808.3959 + 0.4735   2866.7632 - 0.0000   3026.8799 - 0.0000
rtREV+G4         -1390.4046   2872.8092 - 0.0000   2898.8574 - 0.0000   3027.4286 - 0.0000
LG+F+G4          -1339.7818   2809.5637 + 0.2641   2867.9310 - 0.0000   3028.0477 - 0.0000
rtREV            -1394.6671   2879.3343 - 0.0000   2904.1247 - 0.0000   3030.5924 - 0.0000
mtART+G4         -1392.0197   2876.0395 - 0.0000   2902.0877 - 0.0000   3030.6589 - 0.0000
Dayhoff+G4       -1392.8595   2877.7189 - 0.0000   2903.7671 - 0.0000   3032.3384 - 0.0000
FLU+G4           -1392.9048   2877.8096 - 0.0000   2903.8578 - 0.0000   3032.4291 - 0.0000
WAG+F+I+G4       -1339.4374   2810.8749 + 0.1371   2871.4502 - 0.0000   3032.7202 - 0.0000
WAG+F            -1344.8896   2817.7791 - 0.0043   2873.9953 - 0.0000   3032.9018 - 0.0000
DCMut+G4         -1393.1442   2878.2884 - 0.0000   2904.3366 - 0.0000   3032.9079 - 0.0000
rtREV+I+G4       -1390.5620   2875.1241 - 0.0000   2902.4696 - 0.0000   3033.1048 - 0.0000
LG+F+I+G4        -1339.8171   2811.6341 + 0.0938   2872.2095 - 0.0000   3033.4794 - 0.0000
rtREV+I          -1393.8858   2879.7716 - 0.0000   2905.8198 - 0.0000   3034.3911 - 0.0000
mtMet+G4         -1394.2650   2880.5301 - 0.0000   2906.5783 - 0.0000   3035.1495 - 0.0000
WAG+F+I          -1343.3702   2816.7403 - 0.0073   2875.1077 - 0.0000   3035.2243 - 0.0000
mtART+I+G4       -1392.1007   2878.2013 - 0.0000   2905.5468 - 0.0000   3036.1820 - 0.0000
HIVb+G4          -1395.2737   2882.5474 - 0.0000   2908.5956 - 0.0000   3037.1668 - 0.0000
FLU+I+G4         -1392.9173   2879.8345 - 0.0000   2907.1800 - 0.0000   3037.8152 - 0.0000
DCMut+I+G4       -1393.1704   2880.3408 - 0.0000   2907.6863 - 0.0000   3038.3215 - 0.0000
mtREV+G4         -1396.0928   2884.1855 - 0.0000   2910.2337 - 0.0000   3038.8050 - 0.0000
VT+F+G4          -1345.4202   2820.8405 - 0.0009   2879.2078 - 0.0000   3039.3245 - 0.0000
Dayhoff+I+G4     -1393.7675   2881.5350 - 0.0000   2908.8804 - 0.0000   3039.5157 - 0.0000
rtREV+F+G4       -1345.6096   2821.2192 - 0.0008   2879.5866 - 0.0000   3039.7032 - 0.0000
JTTDCMut+F+G4    -1345.8886   2821.7772 - 0.0006   2880.1446 - 0.0000   3040.2612 - 0.0000
mtMet+I+G4       -1394.2697   2882.5394 - 0.0000   2909.8848 - 0.0000   3040.5201 - 0.0000
LG+F             -1348.9727   2825.9455 - 0.0001   2882.1617 - 0.0000   3041.0682 - 0.0000
LG+F+I           -1346.3998   2822.7996 - 0.0004   2881.1669 - 0.0000   3041.2836 - 0.0000
cpREV+F+G4       -1346.5421   2823.0841 - 0.0003   2881.4515 - 0.0000   3041.5681 - 0.0000
JTT+F+G4         -1346.6574   2823.3148 - 0.0003   2881.6822 - 0.0000   3041.7988 - 0.0000
Dayhoff+I        -1397.6623   2887.3247 - 0.0000   2913.3729 - 0.0000   3041.9441 - 0.0000
mtInv+G4         -1397.8194   2887.6388 - 0.0000   2913.6870 - 0.0000   3042.2583 - 0.0000
DCMut+I          -1397.9370   2887.8740 - 0.0000   2913.9222 - 0.0000   3042.4934 - 0.0000
HIVb+I+G4        -1395.2890   2884.5779 - 0.0000   2911.9234 - 0.0000   3042.5586 - 0.0000
Dayhoff          -1401.0851   2892.1701 - 0.0000   2916.9606 - 0.0000   3043.4283 - 0.0000
DCMut            -1401.3652   2892.7303 - 0.0000   2917.5207 - 0.0000   3043.9885 - 0.0000
mtREV+I+G4       -1396.2583   2886.5165 - 0.0000   2913.8620 - 0.0000   3044.4972 - 0.0000
VT+F             -1350.7908   2829.5815 - 0.0000   2885.7978 - 0.0000   3044.7042 - 0.0000
VT+F+I+G4        -1345.4768   2822.9536 - 0.0003   2883.5289 - 0.0000   3044.7989 - 0.0000
rtREV+F+I+G4     -1345.7186   2823.4371 - 0.0003   2884.0125 - 0.0000   3045.2824 - 0.0000
Blosum62+F+G4    -1348.5854   2827.1708 - 0.0000   2885.5381 - 0.0000   3045.6548 - 0.0000
JTTDCMut+F+I+G4  -1345.9103   2823.8207 - 0.0002   2884.3960 - 0.0000   3045.6660 - 0.0000
cpREV+F+I+G4     -1346.7217   2825.4434 - 0.0001   2886.0188 - 0.0000   3047.2887 - 0.0000
VT+F+I           -1349.5265   2829.0530 - 0.0000   2887.4203 - 0.0000   3047.5369 - 0.0000
mtInv+I+G4       -1397.8303   2889.6605 - 0.0000   2917.0060 - 0.0000   3047.6412 - 0.0000
JTT+F+I+G4       -1346.9328   2825.8655 - 0.0001   2886.4409 - 0.0000   3047.7108 - 0.0000
PMB+F+G4         -1350.7423   2831.4846 - 0.0000   2889.8519 - 0.0000   3049.9686 - 0.0000
rtREV+F          -1353.5334   2835.0667 - 0.0000   2891.2829 - 0.0000   3050.1894 - 0.0000
Blosum62+F       -1353.5680   2835.1359 - 0.0000   2891.3521 - 0.0000   3050.2586 - 0.0000
Blosum62+F+I+G4  -1348.6072   2829.2144 - 0.0000   2889.7898 - 0.0000   3051.0597 - 0.0000
FLU+I            -1402.4230   2896.8461 - 0.0000   2922.8943 - 0.0000   3051.4655 - 0.0000
cpREV+F+I        -1351.5334   2833.0667 - 0.0000   2891.4341 - 0.0000   3051.5507 - 0.0000
cpREV+F          -1354.2248   2836.4495 - 0.0000   2892.6657 - 0.0000   3051.5722 - 0.0000
rtREV+F+I        -1351.6703   2833.3406 - 0.0000   2891.7080 - 0.0000   3051.8246 - 0.0000
JTTDCMut+F+I     -1352.1841   2834.3682 - 0.0000   2892.7356 - 0.0000   3052.8522 - 0.0000
Blosum62+F+I     -1352.5659   2835.1318 - 0.0000   2893.4992 - 0.0000   3053.6158 - 0.0000
Dayhoff+F+G4     -1352.5899   2835.1797 - 0.0000   2893.5471 - 0.0000   3053.6637 - 0.0000
HIVb+I           -1403.7465   2899.4929 - 0.0000   2925.5411 - 0.0000   3054.1124 - 0.0000
DCMut+F+G4       -1352.8257   2835.6514 - 0.0000   2894.0187 - 0.0000   3054.1354 - 0.0000
JTTDCMut+F       -1355.5554   2839.1109 - 0.0000   2895.3271 - 0.0000   3054.2336 - 0.0000
JTT+F+I          -1353.0340   2836.0679 - 0.0000   2894.4353 - 0.0000   3054.5519 - 0.0000
PMB+F            -1356.0521   2840.1041 - 0.0000   2896.3203 - 0.0000   3055.2268 - 0.0000
PMB+F+I+G4       -1350.7661   2833.5322 - 0.0000   2894.1076 - 0.0000   3055.3775 - 0.0000
JTT+F            -1356.4741   2840.9482 - 0.0000   2897.1644 - 0.0000   3056.0709 - 0.0000
HIVb             -1407.7788   2905.5575 - 0.0000   2930.3479 - 0.0000   3056.8157 - 0.0000
FLU              -1407.9088   2905.8177 - 0.0000   2930.6081 - 0.0000   3057.0758 - 0.0000
mtMet+I          -1405.6226   2903.2453 - 0.0000   2929.2934 - 0.0000   3057.8647 - 0.0000
PMB+F+I          -1355.0067   2840.0133 - 0.0000   2898.3807 - 0.0000   3058.4973 - 0.0000
DCMut+F+I+G4     -1352.8508   2837.7015 - 0.0000   2898.2769 - 0.0000   3059.5468 - 0.0000
Dayhoff+F+I+G4   -1353.2486   2838.4973 - 0.0000   2899.0726 - 0.0000   3060.3426 - 0.0000
mtREV+I          -1407.1894   2906.3789 - 0.0000   2932.4271 - 0.0000   3060.9983 - 0.0000
mtInv+I          -1407.5611   2907.1221 - 0.0000   2933.1703 - 0.0000   3061.7416 - 0.0000
mtInv+F+G4       -1356.9994   2843.9988 - 0.0000   2902.3661 - 0.0000   3062.4828 - 0.0000
mtInv            -1411.5688   2913.1376 - 0.0000   2937.9280 - 0.0000   3064.3958 - 0.0000
mtVer+G4         -1409.2444   2910.4887 - 0.0000   2936.5369 - 0.0000   3065.1082 - 0.0000
mtREV            -1411.9373   2913.8745 - 0.0000   2938.6649 - 0.0000   3065.1327 - 0.0000
mtMet            -1412.5291   2915.0583 - 0.0000   2939.8487 - 0.0000   3066.3164 - 0.0000
HIVb+F+G4        -1358.9706   2847.9412 - 0.0000   2906.3086 - 0.0000   3066.4252 - 0.0000
mtART+I          -1410.5910   2913.1821 - 0.0000   2939.2303 - 0.0000   3067.8015 - 0.0000
mtInv+F+I+G4     -1357.0015   2846.0030 - 0.0000   2906.5784 - 0.0000   3067.8483 - 0.0000
Dayhoff+F+I      -1359.8463   2849.6927 - 0.0000   2908.0600 - 0.0000   3068.1767 - 0.0000
mtZOA+F+G4       -1360.1458   2850.2916 - 0.0000   2908.6590 - 0.0000   3068.7756 - 0.0000
DCMut+F+I        -1360.1558   2850.3115 - 0.0000   2908.6789 - 0.0000   3068.7955 - 0.0000
FLU+F+G4         -1360.4684   2850.9369 - 0.0000   2909.3042 - 0.0000   3069.4209 - 0.0000
mtVer+I+G4       -1409.2403   2912.4807 - 0.0000   2939.8261 - 0.0000   3070.4614 - 0.0000
Dayhoff+F        -1364.1799   2856.3598 - 0.0000   2912.5760 - 0.0000   3071.4825 - 0.0000
HIVb+F+I+G4      -1358.9821   2849.9641 - 0.0000   2910.5395 - 0.0000   3071.8094 - 0.0000
DCMut+F          -1364.5123   2857.0247 - 0.0000   2913.2409 - 0.0000   3072.1474 - 0.0000
mtMAM+G4         -1412.8670   2917.7339 - 0.0000   2943.7821 - 0.0000   3072.3534 - 0.0000
mtZOA+F+I+G4     -1360.2031   2852.4062 - 0.0000   2912.9815 - 0.0000   3074.2515 - 0.0000
FLU+F+I+G4       -1360.4728   2852.9455 - 0.0000   2913.5209 - 0.0000   3074.7908 - 0.0000
mtREV+F+G4       -1363.3243   2856.6487 - 0.0000   2915.0160 - 0.0000   3075.1327 - 0.0000
mtART            -1418.0892   2926.1783 - 0.0000   2950.9687 - 0.0000   3077.4365 - 0.0000
mtMet+F+G4       -1364.6033   2859.2066 - 0.0000   2917.5739 - 0.0000   3077.6906 - 0.0000
mtMAM+I+G4       -1413.1515   2920.3029 - 0.0000   2947.6484 - 0.0000   3078.2837 - 0.0000
mtREV+F+I+G4     -1363.5028   2859.0056 - 0.0000   2919.5810 - 0.0000   3080.8509 - 0.0000
mtMet+F+I+G4     -1364.6037   2861.2075 - 0.0000   2921.7828 - 0.0000   3083.0527 - 0.0000
mtInv+F+I        -1367.9670   2865.9340 - 0.0000   2924.3013 - 0.0000   3084.4180 - 0.0000
mtInv+F          -1372.9096   2873.8192 - 0.0000   2930.0354 - 0.0000   3088.9419 - 0.0000
HIVb+F+I         -1370.5575   2871.1151 - 0.0000   2929.4824 - 0.0000   3089.5991 - 0.0000
mtVer+F+G4       -1372.5249   2875.0499 - 0.0000   2933.4172 - 0.0000   3093.5339 - 0.0000
mtVer+I          -1423.4688   2938.9376 - 0.0000   2964.9858 - 0.0000   3093.5570 - 0.0000
HIVw+F+G4        -1373.0705   2876.1409 - 0.0000   2934.5083 - 0.0000   3094.6249 - 0.0000
HIVb+F           -1375.8275   2879.6549 - 0.0000   2935.8711 - 0.0000   3094.7776 - 0.0000
FLU+F+I          -1374.1452   2878.2903 - 0.0000   2936.6577 - 0.0000   3096.7743 - 0.0000
HIVw+G4          -1425.3440   2942.6880 - 0.0000   2968.7362 - 0.0000   3097.3074 - 0.0000
mtREV+F+I        -1374.5040   2879.0080 - 0.0000   2937.3753 - 0.0000   3097.4920 - 0.0000
mtVer+F+I+G4     -1372.5126   2877.0252 - 0.0000   2937.6005 - 0.0000   3098.8705 - 0.0000
mtZOA+F+I        -1375.3066   2880.6131 - 0.0000   2938.9805 - 0.0000   3099.0971 - 0.0000
mtART+F+G4       -1375.6876   2881.3751 - 0.0000   2939.7425 - 0.0000   3099.8591 - 0.0000
HIVw+F+I+G4      -1373.0792   2878.1585 - 0.0000   2938.7338 - 0.0000   3100.0038 - 0.0000
mtREV+F          -1378.4937   2884.9873 - 0.0000   2941.2036 - 0.0000   3100.1100 - 0.0000
HIVw+I+G4        -1425.3517   2944.7033 - 0.0000   2972.0488 - 0.0000   3102.6840 - 0.0000
mtMet+F+I        -1377.7427   2885.4853 - 0.0000   2943.8527 - 0.0000   3103.9693 - 0.0000
FLU+F            -1380.4480   2888.8960 - 0.0000   2945.1123 - 0.0000   3104.0187 - 0.0000
mtART+F+I+G4     -1375.7596   2883.5192 - 0.0000   2944.0945 - 0.0000   3105.3645 - 0.0000
mtZOA+F          -1381.7244   2891.4487 - 0.0000   2947.6650 - 0.0000   3106.5714 - 0.0000
mtVer            -1433.9307   2957.8615 - 0.0000   2982.6519 - 0.0000   3109.1196 - 0.0000
mtMet+F          -1384.4250   2896.8499 - 0.0000   2953.0661 - 0.0000   3111.9726 - 0.0000
mtMAM+F+G4       -1383.1871   2896.3742 - 0.0000   2954.7416 - 0.0000   3114.8582 - 0.0000
mtMAM+I          -1434.8428   2961.6856 - 0.0000   2987.7338 - 0.0000   3116.3050 - 0.0000
mtMAM+F+I+G4     -1383.5194   2899.0388 - 0.0000   2959.6142 - 0.0000   3120.8841 - 0.0000
mtVer+F+I        -1388.2424   2906.4847 - 0.0000   2964.8521 - 0.0000   3124.9687 - 0.0000
HIVw+I           -1439.1888   2970.3776 - 0.0000   2996.4258 - 0.0000   3124.9970 - 0.0000
HIVw+F+I         -1390.2801   2910.5601 - 0.0000   2968.9275 - 0.0000   3129.0441 - 0.0000
mtVer+F          -1396.0812   2920.1624 - 0.0000   2976.3786 - 0.0000   3135.2851 - 0.0000
mtMAM            -1448.2820   2986.5640 - 0.0000   3011.3544 - 0.0000   3137.8222 - 0.0000
mtART+F+I        -1396.4562   2922.9124 - 0.0000   2981.2797 - 0.0000   3141.3963 - 0.0000
HIVw             -1450.5001   2991.0001 - 0.0000   3015.7906 - 0.0000   3142.2583 - 0.0000
HIVw+F           -1399.8184   2927.6368 - 0.0000   2983.8530 - 0.0000   3142.7595 - 0.0000
mtART+F          -1403.5776   2935.1553 - 0.0000   2991.3715 - 0.0000   3150.2780 - 0.0000
mtMAM+F+I        -1405.9065   2941.8129 - 0.0000   3000.1803 - 0.0000   3160.2969 - 0.0000
mtMAM+F          -1416.4778   2960.9555 - 0.0000   3017.1717 - 0.0000   3176.0782 - 0.0000

AIC, w-AIC   : Akaike information criterion scores and weights.
AICc, w-AICc : Corrected AIC scores and weights.
BIC, w-BIC   : Bayesian information criterion scores and weights.

Plus signs denote the 95% confidence sets.
Minus signs denote significant exclusion.

SUBSTITUTION PROCESS
--------------------

Model of substitution: cpREV+G4

State frequencies: (model)

Model of rate heterogeneity: Gamma with 4 categories
Gamma shape alpha: 1.4633

 Category  Relative_rate  Proportion
  1         0.2196         0.2500
  2         0.5823         0.2500
  3         1.0482         0.2500
  4         2.1499         0.2500
Relative rates are computed as MEAN of the portion of the Gamma distribution falling in the category.

MAXIMUM LIKELIHOOD TREE
-----------------------

Log-likelihood of the tree: -1353.7950 (s.e. 60.0181)
Unconstrained log-likelihood (without tree): -1049.3862
Number of free parameters (#branches + #model parameters): 46
Akaike information criterion (AIC) score: 2799.5900
Corrected Akaike information criterion (AICc) score: 2825.6382
Bayesian information criterion (BIC) score: 2954.2094

Total tree length (sum of branch lengths): 2.1295
Sum of internal branch lengths: 0.0292 (1.3706% of tree length)

WARNING: 14 near-zero internal branches (<0.0047) should be treated with caution
         Such branches are denoted by '**' in the figure below

NOTE: Tree is UNROOTED although outgroup taxon 'Danio_rerio_atp6v0b' is drawn at root
Numbers in parentheses are SH-aLRT support (%) / ultrafast bootstrap support (%)

+--Danio_rerio_atp6v0b
|
|                    +**Astyanax_mexicanus_Surface_atp6v0b
|                 +--| (96.8/98)
|                 |  +**Astyanax_mexicanus_Cave_atp6v0b
|              +**| (0/41)
|              |  +--ENSGACT00000022781
|           +--| (85.7/67)
|           |  +--Lamprogrammus_exutus_atp6v0b
|        +**| (0/27)
|        |  |     +**Lucifuga_dentata_atp6v0b
|        |  |  +**| (0/12)
|        |  |  |  |        +--ENSONIT00000011715
|        |  |  |  |     +**| (0/39)
|        |  |  |  |     |  +--ENSXMAT00000017097
|        |  |  |  |  +**| (0/22)
|        |  |  |  |  |  |     +**ENSORLT00000022197
|        |  |  |  |  |  |  +--| (58.2/84)
|        |  |  |  |  |  |  |  +----------------------------------------------------------Danio_rerio_atp6v0cb
|        |  |  |  |  |  +**| (0/34)
|        |  |  |  |  |     +--Carapus_acus_atp6v0b
|        |  |  |  +**| (0/34)
|        |  |  |     |  +--ENSTNIT00000017419
|        |  |  |     +--| (74.7/61)
|        |  |  |        +--Brotula_barbata_atp6v0b
|        |  +**| (0/20)
|        |     +**Lucifuga_holguinensis_atp6v0b
|     +--| (95.2/80)
|     |  |  +--Pygocentrus_nattereri_atp6v0b
|     |  +**| (0/22)
|     |     |     +**ENSGMOT00000000305
|     |     |  +--| (88.3/81)
|     |     |  |  +**ENSGMOT00000016936
|     |     +**| (0/26)
|     |        +--ENSLOCT00000003084
|  +**| (0/53)
|  |  +**Sinocyclocheilus_grahami_atp6v0b_2
+**| (0/55)
|  |  +--Sinocyclocheilus_rhinocerous_atp6v0b_2
|  +**| (0/70)
|     +**Sinocyclocheilus_anshuiensis_atp6v0b_2
|
|  +**Sinocyclocheilus_grahami_atp6v0b_1
+--| (93.3/98)
   |  +**Sinocyclocheilus_rhinocerous_atp6v0b_1
   +**| (0/76)
      +**Sinocyclocheilus_anshuiensis_atp6v0b_1

Tree in newick format:

(Danio_rerio_atp6v0b:0.0296249005,(((((((Astyanax_mexicanus_Surface_atp6v0b:0.0000021488,Astyanax_mexicanus_Cave_atp6v0b:0.0000021488)96.8/98:0.0197271292,ENSGACT00000022781:0.0498588146)0/41:0.0000021716,Lamprogrammus_exutus_atp6v0b:0.0049009811)85.7/67:0.0048921134,((Lucifuga_dentata_atp6v0b:0.0000021488,(((ENSONIT00000011715:0.0047740953,ENSXMAT00000017097:0.0047876581)0/39:0.0000020257,((ENSORLT00000022197:0.0000020708,Danio_rerio_atp6v0cb:1.8110556968)58.2/84:0.0098053759,Carapus_acus_atp6v0b:0.0148149991)0/34:0.0000022020)0/22:0.0000021847,(ENSTNIT00000017419:0.0610636058,Brotula_barbata_atp6v0b:0.0102080724)74.7/61:0.0047030437)0/34:0.0000021479)0/12:0.0000021518,Lucifuga_holguinensis_atp6v0b:0.0000021488)0/20:0.0000021886)0/27:0.0000021518,(Pygocentrus_nattereri_atp6v0b:0.0097759431,((ENSGMOT00000000305:0.0000021488,ENSGMOT00000016936:0.0000021488)88.3/81:0.0098419531,ENSLOCT00000003084:0.0398683756)0/26:0.0000021488)0/22:0.0000021488)95.2/80:0.0097588727,Sinocyclocheilus_grahami_atp6v0b_2:0.0000021488)0/53:0.0000021488,(Sinocyclocheilus_rhinocerous_atp6v0b_2:0.0103008097,Sinocyclocheilus_anshuiensis_atp6v0b_2:0.0000021488)0/70:0.0000021488)0/55:0.0000021897,(Sinocyclocheilus_grahami_atp6v0b_1:0.0000021488,(Sinocyclocheilus_rhinocerous_atp6v0b_1:0.0000021488,Sinocyclocheilus_anshuiensis_atp6v0b_1:0.0000021488)0/76:0.0000021518)93.3/98:0.0197024424);

CONSENSUS TREE
--------------

Consensus tree is constructed from 1000bootstrap trees
Log-likelihood of consensus tree: -1353.795074
Robinson-Foulds distance between ML tree and consensus tree: 2

Branches with support >0.000000% are kept (extended consensus)
Branch lengths are optimized by maximum likelihood on original alignment
Numbers in parentheses are bootstrap supports (%)

+--Danio_rerio_atp6v0b
|
|                    +--Astyanax_mexicanus_Surface_atp6v0b
|                 +--| (98)
|                 |  +--Astyanax_mexicanus_Cave_atp6v0b
|              +--| (41)
|              |  +--ENSGACT00000022781
|           +--| (67)
|           |  +--Lamprogrammus_exutus_atp6v0b
|        +--| (27)
|        |  |  +--Lucifuga_dentata_atp6v0b
|        |  +--| (20)
|        |     |  +--Lucifuga_holguinensis_atp6v0b
|        |     +--| (21)
|        |        |        +--ENSONIT00000011715
|        |        |     +--| (39)
|        |        |     |  +--ENSXMAT00000017097
|        |        |  +--| (22)
|        |        |  |  |     +--ENSORLT00000022197
|        |        |  |  |  +--| (84)
|        |        |  |  |  |  +----------------------------------------------------------Danio_rerio_atp6v0cb
|        |        |  |  +--| (34)
|        |        |  |     +--Carapus_acus_atp6v0b
|        |        +--| (34)
|        |           |  +--ENSTNIT00000017419
|        |           +--| (61)
|        |              +--Brotula_barbata_atp6v0b
|     +--| (80)
|     |  |  +--Pygocentrus_nattereri_atp6v0b
|     |  +--| (22)
|     |     |     +--ENSGMOT00000000305
|     |     |  +--| (81)
|     |     |  |  +--ENSGMOT00000016936
|     |     +--| (26)
|     |        +--ENSLOCT00000003084
|  +--| (53)
|  |  +--Sinocyclocheilus_grahami_atp6v0b_2
+--| (55)
|  |  +--Sinocyclocheilus_rhinocerous_atp6v0b_2
|  +--| (70)
|     +--Sinocyclocheilus_anshuiensis_atp6v0b_2
|
|  +--Sinocyclocheilus_grahami_atp6v0b_1
+--| (98)
   |  +--Sinocyclocheilus_rhinocerous_atp6v0b_1
   +--| (76)
      +--Sinocyclocheilus_anshuiensis_atp6v0b_1


Consensus tree in newick format: 

(Danio_rerio_atp6v0b:0.0296249860,(((((((Astyanax_mexicanus_Surface_atp6v0b:0.0000021488,Astyanax_mexicanus_Cave_atp6v0b:0.0000021488)98:0.0197263764,ENSGACT00000022781:0.0498567042)41:0.0000021488,Lamprogrammus_exutus_atp6v0b:0.0049001971)67:0.0048913600,(Lucifuga_dentata_atp6v0b:0.0000021488,(Lucifuga_holguinensis_atp6v0b:0.0000021488,(((ENSONIT00000011715:0.0047740454,ENSXMAT00000017097:0.0047875341)39:0.0000021488,((ENSORLT00000022197:0.0000021488,Danio_rerio_atp6v0cb:1.8111276799)84:0.0098054282,Carapus_acus_atp6v0b:0.0148148111)34:0.0000021488)22:0.0000021488,(ENSTNIT00000017419:0.0610605637,Brotula_barbata_atp6v0b:0.0102075085)61:0.0047027332)34:0.0000021518)21:0.0000021518)20:0.0000021518)27:0.0000021518,(Pygocentrus_nattereri_atp6v0b:0.0097755883,((ENSGMOT00000000305:0.0000021488,ENSGMOT00000016936:0.0000021488)81:0.0098417777,ENSLOCT00000003084:0.0398674450)26:0.0000027321)22:0.0000021518)80:0.0097578478,Sinocyclocheilus_grahami_atp6v0b_2:0.0000021488)53:0.0000021488,(Sinocyclocheilus_rhinocerous_atp6v0b_2:0.0103007159,Sinocyclocheilus_anshuiensis_atp6v0b_2:0.0000021488)70:0.0000021488)55:0.0000021488,(Sinocyclocheilus_grahami_atp6v0b_1:0.0000021488,(Sinocyclocheilus_rhinocerous_atp6v0b_1:0.0000021488,Sinocyclocheilus_anshuiensis_atp6v0b_1:0.0000021488)76:0.0000021518)98:0.0197024441);

TIME STAMP
----------

Date and time: Mon May 20 12:23:38 2019
Total CPU time used: 86.684797 seconds (0h:1m:26s)
Total wall-clock time used: 87.61136222 seconds (0h:1m:27s)
```
