## Supplementary material for "Contrasted gene decay in subterranean vertebrates: insights from cavefishes and fossorial mammals": atrn.fas.iqtree

```
IQ-TREE 1.6.10 built Feb 19 2019

Input file name: atrn.fas
Type of analysis: ModelFinder + tree reconstruction + ultrafast bootstrap (1000 replicates)
Random seed number: 218283

REFERENCES
----------

To cite ModelFinder please use: 

Subha Kalyaanamoorthy, Bui Quang Minh, Thomas KF Wong, Arndt von Haeseler,
and Lars S Jermiin (2017) ModelFinder: Fast model selection for
accurate phylogenetic estimates. Nature Methods, 14:587–589.
https://doi.org/10.1038/nmeth.4285

To cite IQ-TREE please use:

Lam-Tung Nguyen, Heiko A. Schmidt, Arndt von Haeseler, and Bui Quang Minh
(2015) IQ-TREE: A fast and effective stochastic algorithm for estimating
maximum likelihood phylogenies. Mol Biol Evol, 32:268-274.
https://doi.org/10.1093/molbev/msu300

Since you used ultrafast bootstrap (UFBoot) please also cite: 

Diep Thi Hoang, Olga Chernomor, Arndt von Haeseler, Bui Quang Minh,
and Le Sy Vinh (2017) UFBoot2: Improving the ultrafast bootstrap
approximation. Mol Biol Evol, in press.
https://doi.org/10.1093/molbev/msx281

SEQUENCE ALIGNMENT
------------------

Input data: 22 sequences with 1383 amino-acid sites
Number of constant sites: 757 (= 54.7361% of all sites)
Number of invariant (constant or ambiguous constant) sites: 757 (= 54.7361% of all sites)
Number of parsimony informative sites: 380
Number of distinct site patterns: 933

ModelFinder
-----------

Best-fit model according to BIC: JTT+G4

List of models sorted by BIC scores: 

Model             LogL          AIC      w-AIC      AICc     w-AICc       BIC      w-BIC
JTT+G4          -12725.4916  25534.9833 - 0.0000  25537.6788 - 0.0000  25754.7277 + 0.3177
JTT+I+G4        -12721.9614  25529.9228 - 0.0000  25532.7488 - 0.0000  25754.8993 + 0.2916
JTTDCMut+G4     -12725.9740  25535.9480 - 0.0000  25538.6435 - 0.0000  25755.6924 + 0.1961
JTTDCMut+I+G4   -12722.3662  25530.7325 - 0.0000  25533.5585 - 0.0000  25755.7089 + 0.1945
JTTDCMut+F+I+G4 -12661.6905  25447.3810 + 0.6150  25453.2992 + 0.6122  25771.7656 - 0.0001
JTTDCMut+F+G4   -12665.7841  25453.5683 - 0.0279  25459.2942 - 0.0306  25772.7209 - 0.0000
JTT+F+I+G4      -12662.2806  25448.5612 + 0.3408  25454.4794 + 0.3393  25772.9459 - 0.0000
JTT+F+G4        -12666.3203  25454.6406 - 0.0163  25460.3666 - 0.0179  25773.7933 - 0.0000
FLU+F+G4        -12707.6530  25537.3059 - 0.0000  25543.0319 - 0.0000  25856.4586 - 0.0000
FLU+F+I+G4      -12704.3895  25532.7790 - 0.0000  25538.6972 - 0.0000  25857.1637 - 0.0000
Dayhoff+F+I+G4  -12745.0728  25614.1457 - 0.0000  25620.0639 - 0.0000  25938.5303 - 0.0000
Dayhoff+F+G4    -12748.7927  25619.5854 - 0.0000  25625.3114 - 0.0000  25938.7381 - 0.0000
DCMut+F+I+G4    -12745.4682  25614.9365 - 0.0000  25620.8546 - 0.0000  25939.3211 - 0.0000
DCMut+F+G4      -12749.6345  25621.2690 - 0.0000  25626.9950 - 0.0000  25940.4216 - 0.0000
WAG+F+G4        -12751.3280  25624.6561 - 0.0000  25630.3820 - 0.0000  25943.8087 - 0.0000
WAG+F+I+G4      -12748.3780  25620.7561 - 0.0000  25626.6742 - 0.0000  25945.1407 - 0.0000
Dayhoff+G4      -12826.1990  25736.3979 - 0.0000  25739.0934 - 0.0000  25956.1424 - 0.0000
Dayhoff+I+G4    -12822.9946  25731.9891 - 0.0000  25734.8151 - 0.0000  25956.9656 - 0.0000
DCMut+I+G4      -12823.4480  25732.8960 - 0.0000  25735.7220 - 0.0000  25957.8724 - 0.0000
DCMut+G4        -12827.3188  25738.6376 - 0.0000  25741.3331 - 0.0000  25958.3820 - 0.0000
WAG+G4          -12829.7395  25743.4789 - 0.0000  25746.1745 - 0.0000  25963.2234 - 0.0000
WAG+I+G4        -12827.1133  25740.2266 - 0.0000  25743.0526 - 0.0000  25965.2031 - 0.0000
JTT+I           -12835.3999  25754.7998 - 0.0000  25757.4954 - 0.0000  25974.5443 - 0.0000
JTTDCMut+I      -12835.4112  25754.8223 - 0.0000  25757.5178 - 0.0000  25974.5668 - 0.0000
JTTDCMut+F+I    -12774.9366  25671.8732 - 0.0000  25677.5991 - 0.0000  25991.0258 - 0.0000
JTT+F+I         -12775.5580  25673.1160 - 0.0000  25678.8420 - 0.0000  25992.2687 - 0.0000
FLU+G4          -12877.3764  25838.7527 - 0.0000  25841.4482 - 0.0000  26058.4972 - 0.0000
FLU+I+G4        -12874.4620  25834.9240 - 0.0000  25837.7499 - 0.0000  26059.9004 - 0.0000
VT+F+G4         -12813.5512  25749.1025 - 0.0000  25754.8284 - 0.0000  26068.2551 - 0.0000
VT+F+I+G4       -12810.4874  25744.9748 - 0.0000  25750.8929 - 0.0000  26069.3594 - 0.0000
LG+F+I+G4       -12810.9872  25745.9744 - 0.0000  25751.8926 - 0.0000  26070.3591 - 0.0000
LG+F+G4         -12815.8903  25753.7806 - 0.0000  25759.5065 - 0.0000  26072.9332 - 0.0000
VT+G4           -12901.8414  25887.6827 - 0.0000  25890.3783 - 0.0000  26107.4272 - 0.0000
VT+I+G4         -12899.0014  25884.0028 - 0.0000  25886.8288 - 0.0000  26108.9793 - 0.0000
HIVb+F+I+G4     -12847.0011  25818.0022 - 0.0000  25823.9203 - 0.0000  26142.3868 - 0.0000
mtMet+F+I+G4    -12850.2041  25824.4081 - 0.0000  25830.3263 - 0.0000  26148.7928 - 0.0000
HIVb+F+G4       -12855.9979  25833.9958 - 0.0000  25839.7218 - 0.0000  26153.1485 - 0.0000
mtMet+F+G4      -12857.3568  25836.7136 - 0.0000  25842.4396 - 0.0000  26155.8663 - 0.0000
WAG+F+I         -12858.9492  25839.8983 - 0.0000  25845.6243 - 0.0000  26159.0509 - 0.0000
LG+I+G4         -12924.0531  25934.1062 - 0.0000  25936.9322 - 0.0000  26159.0827 - 0.0000
LG+G4           -12928.2519  25940.5038 - 0.0000  25943.1993 - 0.0000  26160.2482 - 0.0000
mtInv+F+I+G4    -12856.2447  25836.4894 - 0.0000  25842.4076 - 0.0000  26160.8740 - 0.0000
FLU+F+I         -12861.6140  25845.2280 - 0.0000  25850.9539 - 0.0000  26164.3806 - 0.0000
mtInv+F+G4      -12862.9576  25847.9151 - 0.0000  25853.6411 - 0.0000  26167.0678 - 0.0000
WAG+I           -12939.9373  25963.8745 - 0.0000  25966.5701 - 0.0000  26183.6190 - 0.0000
Dayhoff+F+I     -12874.2067  25870.4134 - 0.0000  25876.1393 - 0.0000  26189.5660 - 0.0000
DCMut+F+I       -12874.5790  25871.1579 - 0.0000  25876.8839 - 0.0000  26190.3106 - 0.0000
Dayhoff+I       -12951.6091  25987.2181 - 0.0000  25989.9136 - 0.0000  26206.9626 - 0.0000
DCMut+I         -12952.2588  25988.5176 - 0.0000  25991.2131 - 0.0000  26208.2620 - 0.0000
rtREV+F+I+G4    -12894.5089  25913.0177 - 0.0000  25918.9359 - 0.0000  26237.4023 - 0.0000
rtREV+F+G4      -12899.7605  25921.5211 - 0.0000  25927.2470 - 0.0000  26240.6737 - 0.0000
mtREV+F+I+G4    -12897.1274  25918.2548 - 0.0000  25924.1730 - 0.0000  26242.6395 - 0.0000
mtREV+F+G4      -12905.2550  25932.5100 - 0.0000  25938.2360 - 0.0000  26251.6627 - 0.0000
cpREV+F+I+G4    -12908.2566  25940.5131 - 0.0000  25946.4313 - 0.0000  26264.8978 - 0.0000
VT+F+I          -12913.7155  25949.4311 - 0.0000  25955.1570 - 0.0000  26268.5837 - 0.0000
cpREV+F+G4      -12913.7370  25949.4741 - 0.0000  25955.2001 - 0.0000  26268.6267 - 0.0000
PMB+F+G4        -12926.1467  25974.2933 - 0.0000  25980.0193 - 0.0000  26293.4460 - 0.0000
PMB+F+I+G4      -12923.8699  25971.7399 - 0.0000  25977.6581 - 0.0000  26296.1245 - 0.0000
Blosum62+F+G4   -12929.3058  25980.6116 - 0.0000  25986.3376 - 0.0000  26299.7643 - 0.0000
Blosum62+F+I+G4 -12926.8359  25977.6717 - 0.0000  25983.5899 - 0.0000  26302.0564 - 0.0000
PMB+G4          -12999.4600  26082.9200 - 0.0000  26085.6155 - 0.0000  26302.6644 - 0.0000
PMB+I+G4        -12997.4284  26080.8569 - 0.0000  26083.6829 - 0.0000  26305.8333 - 0.0000
mtVer+F+I+G4    -12930.6464  25985.2927 - 0.0000  25991.2109 - 0.0000  26309.6774 - 0.0000
VT+I            -13005.1313  26094.2626 - 0.0000  26096.9581 - 0.0000  26314.0071 - 0.0000
HIVb+I+G4       -13004.4422  26094.8843 - 0.0000  26097.7103 - 0.0000  26319.8608 - 0.0000
mtVer+F+G4      -12940.4049  26002.8098 - 0.0000  26008.5357 - 0.0000  26321.9624 - 0.0000
LG+F+I          -12941.8270  26005.6539 - 0.0000  26011.3799 - 0.0000  26324.8065 - 0.0000
HIVb+G4         -13011.4454  26106.8909 - 0.0000  26109.5864 - 0.0000  26326.6353 - 0.0000
cpREV+I+G4      -13027.1628  26140.3257 - 0.0000  26143.1517 - 0.0000  26365.3021 - 0.0000
cpREV+G4        -13031.9159  26147.8318 - 0.0000  26150.5273 - 0.0000  26367.5762 - 0.0000
HIVw+F+I+G4     -12965.3887  26054.7775 - 0.0000  26060.6957 - 0.0000  26379.1621 - 0.0000
HIVw+F+G4       -12972.9793  26067.9586 - 0.0000  26073.6846 - 0.0000  26387.1112 - 0.0000
FLU+I           -13042.1101  26168.2202 - 0.0000  26170.9158 - 0.0000  26387.9647 - 0.0000
Blosum62+G4     -13053.0035  26190.0069 - 0.0000  26192.7024 - 0.0000  26409.7514 - 0.0000
Blosum62+I+G4   -13050.7910  26187.5819 - 0.0000  26190.4079 - 0.0000  26412.5584 - 0.0000
LG+I            -13058.3916  26200.7833 - 0.0000  26203.4788 - 0.0000  26420.5277 - 0.0000
rtREV+I+G4      -13058.0978  26202.1955 - 0.0000  26205.0215 - 0.0000  26427.1720 - 0.0000
rtREV+G4        -13063.0682  26210.1365 - 0.0000  26212.8320 - 0.0000  26429.8809 - 0.0000
mtZOA+F+I+G4    -12992.0734  26108.1467 - 0.0000  26114.0649 - 0.0000  26432.5314 - 0.0000
mtMAM+F+I+G4    -12992.5208  26109.0416 - 0.0000  26114.9597 - 0.0000  26433.4262 - 0.0000
mtInv+F+I       -13000.5540  26123.1080 - 0.0000  26128.8340 - 0.0000  26442.2607 - 0.0000
mtZOA+F+G4      -13000.5830  26123.1660 - 0.0000  26128.8919 - 0.0000  26442.3186 - 0.0000
mtMAM+F+G4      -13004.9094  26131.8188 - 0.0000  26137.5448 - 0.0000  26450.9715 - 0.0000
mtMet+F+I       -13009.9289  26141.8577 - 0.0000  26147.5837 - 0.0000  26461.0104 - 0.0000
HIVb+F+I        -13019.6200  26161.2400 - 0.0000  26166.9659 - 0.0000  26480.3926 - 0.0000
rtREV+F+I       -13027.6747  26177.3495 - 0.0000  26183.0754 - 0.0000  26496.5021 - 0.0000
PMB+F+I         -13032.6392  26187.2784 - 0.0000  26193.0043 - 0.0000  26506.4310 - 0.0000
Blosum62+F+I    -13034.9999  26191.9998 - 0.0000  26197.7258 - 0.0000  26511.1525 - 0.0000
PMB+I           -13111.3944  26306.7889 - 0.0000  26309.4844 - 0.0000  26526.5333 - 0.0000
cpREV+F+I       -13046.1696  26214.3392 - 0.0000  26220.0651 - 0.0000  26533.4918 - 0.0000
mtREV+F+I       -13072.2473  26266.4946 - 0.0000  26272.2206 - 0.0000  26585.6472 - 0.0000
JTTDCMut        -13146.1816  26374.3633 - 0.0000  26376.9315 - 0.0000  26588.8757 - 0.0000
JTT             -13147.7263  26377.4527 - 0.0000  26380.0209 - 0.0000  26591.9651 - 0.0000
Blosum62+I      -13163.0235  26410.0470 - 0.0000  26412.7425 - 0.0000  26629.7914 - 0.0000
JTTDCMut+F      -13098.9774  26317.9549 - 0.0000  26323.4919 - 0.0000  26631.8755 - 0.0000
cpREV+I         -13165.6857  26415.3715 - 0.0000  26418.0670 - 0.0000  26635.1159 - 0.0000
JTT+F           -13101.1528  26322.3056 - 0.0000  26327.8427 - 0.0000  26636.2262 - 0.0000
mtVer+F+I       -13101.9467  26325.8935 - 0.0000  26331.6194 - 0.0000  26645.0461 - 0.0000
HIVb+I          -13171.8125  26427.6250 - 0.0000  26430.3205 - 0.0000  26647.3694 - 0.0000
HIVw+F+I        -13110.8329  26343.6657 - 0.0000  26349.3917 - 0.0000  26662.8184 - 0.0000
rtREV+I         -13192.9808  26469.9616 - 0.0000  26472.6571 - 0.0000  26689.7060 - 0.0000
WAG+F           -13173.6735  26467.3469 - 0.0000  26472.8840 - 0.0000  26781.2675 - 0.0000
WAG             -13247.9047  26577.8093 - 0.0000  26580.3776 - 0.0000  26792.3217 - 0.0000
mtART+F+I+G4    -13175.8796  26475.7593 - 0.0000  26481.6774 - 0.0000  26800.1439 - 0.0000
mtART+F+G4      -13185.9586  26493.9172 - 0.0000  26499.6432 - 0.0000  26813.0698 - 0.0000
FLU+F           -13199.5079  26519.0159 - 0.0000  26524.5529 - 0.0000  26832.9365 - 0.0000
mtZOA+F+I       -13198.9333  26519.8665 - 0.0000  26525.5925 - 0.0000  26839.0192 - 0.0000
DCMut+F         -13208.4537  26536.9074 - 0.0000  26542.4444 - 0.0000  26850.8280 - 0.0000
Dayhoff+F       -13208.4586  26536.9173 - 0.0000  26542.4543 - 0.0000  26850.8379 - 0.0000
Dayhoff         -13278.4924  26638.9847 - 0.0000  26641.5530 - 0.0000  26853.4972 - 0.0000
DCMut           -13278.7986  26639.5971 - 0.0000  26642.1654 - 0.0000  26854.1095 - 0.0000
mtZOA+I+G4      -13276.5142  26639.0285 - 0.0000  26641.8544 - 0.0000  26864.0049 - 0.0000
mtZOA+G4        -13283.0556  26650.1112 - 0.0000  26652.8067 - 0.0000  26869.8556 - 0.0000
mtMAM+F+I       -13226.0456  26574.0912 - 0.0000  26579.8171 - 0.0000  26893.2438 - 0.0000
VT+F            -13231.0058  26582.0117 - 0.0000  26587.5487 - 0.0000  26895.9323 - 0.0000
HIVw+I+G4       -13295.2498  26676.4996 - 0.0000  26679.3256 - 0.0000  26901.4761 - 0.0000
mtMet+I+G4      -13297.5255  26681.0510 - 0.0000  26683.8770 - 0.0000  26906.0275 - 0.0000
HIVw+G4         -13301.7261  26687.4522 - 0.0000  26690.1477 - 0.0000  26907.1966 - 0.0000
mtMet+G4        -13303.2924  26690.5848 - 0.0000  26693.2803 - 0.0000  26910.3293 - 0.0000
VT              -13315.3022  26712.6044 - 0.0000  26715.1726 - 0.0000  26927.1168 - 0.0000
LG+F            -13284.6944  26689.3888 - 0.0000  26694.9258 - 0.0000  27003.3094 - 0.0000
mtREV+I+G4      -13366.1751  26818.3503 - 0.0000  26821.1763 - 0.0000  27043.3267 - 0.0000
mtREV+G4        -13371.9400  26827.8801 - 0.0000  26830.5756 - 0.0000  27047.6245 - 0.0000
FLU             -13378.3231  26838.6462 - 0.0000  26841.2144 - 0.0000  27053.1586 - 0.0000
mtVer+I+G4      -13371.5195  26829.0391 - 0.0000  26831.8650 - 0.0000  27054.0155 - 0.0000
mtVer+G4        -13377.9614  26839.9229 - 0.0000  26842.6184 - 0.0000  27059.6673 - 0.0000
LG              -13388.7947  26859.5894 - 0.0000  26862.1577 - 0.0000  27074.1019 - 0.0000
Blosum62+F      -13338.4370  26796.8741 - 0.0000  26802.4111 - 0.0000  27110.7947 - 0.0000
PMB+F           -13339.6479  26799.2957 - 0.0000  26804.8328 - 0.0000  27113.2164 - 0.0000
PMB             -13412.4895  26906.9791 - 0.0000  26909.5473 - 0.0000  27121.4915 - 0.0000
mtInv+F         -13359.3103  26838.6205 - 0.0000  26844.1576 - 0.0000  27152.5412 - 0.0000
mtInv+I+G4      -13435.0236  26956.0472 - 0.0000  26958.8732 - 0.0000  27181.0236 - 0.0000
mtInv+G4        -13440.6627  26965.3254 - 0.0000  26968.0209 - 0.0000  27185.0698 - 0.0000
rtREV+F         -13376.4713  26872.9426 - 0.0000  26878.4797 - 0.0000  27186.8633 - 0.0000
mtMet+F         -13377.1591  26874.3182 - 0.0000  26879.8552 - 0.0000  27188.2388 - 0.0000
HIVw+I          -13450.2551  26984.5102 - 0.0000  26987.2058 - 0.0000  27204.2547 - 0.0000
Blosum62        -13458.8239  26999.6478 - 0.0000  27002.2161 - 0.0000  27214.1602 - 0.0000
cpREV+F         -13420.0770  26960.1539 - 0.0000  26965.6910 - 0.0000  27274.0745 - 0.0000
mtMAM+I+G4      -13484.7209  27055.4418 - 0.0000  27058.2678 - 0.0000  27280.4183 - 0.0000
mtMAM+G4        -13492.5378  27069.0755 - 0.0000  27071.7711 - 0.0000  27288.8200 - 0.0000
mtREV+F         -13443.5683  27007.1366 - 0.0000  27012.6737 - 0.0000  27321.0572 - 0.0000
HIVb+F          -13447.6308  27015.2616 - 0.0000  27020.7987 - 0.0000  27329.1823 - 0.0000
mtMet+I         -13514.6030  27113.2060 - 0.0000  27115.9016 - 0.0000  27332.9505 - 0.0000
cpREV           -13522.8162  27127.6324 - 0.0000  27130.2007 - 0.0000  27342.1449 - 0.0000
mtART+F+I       -13456.5578  27035.1156 - 0.0000  27040.8416 - 0.0000  27354.2683 - 0.0000
rtREV           -13530.2574  27142.5148 - 0.0000  27145.0831 - 0.0000  27357.0273 - 0.0000
mtART+I+G4      -13542.1798  27170.3596 - 0.0000  27173.1856 - 0.0000  27395.3360 - 0.0000
mtART+G4        -13553.2472  27190.4944 - 0.0000  27193.1899 - 0.0000  27410.2388 - 0.0000
mtZOA+I         -13555.2791  27194.5581 - 0.0000  27197.2536 - 0.0000  27414.3026 - 0.0000
HIVb            -13566.1908  27214.3815 - 0.0000  27216.9498 - 0.0000  27428.8940 - 0.0000
mtREV+I         -13576.5379  27237.0759 - 0.0000  27239.7714 - 0.0000  27456.8203 - 0.0000
mtVer+F         -13513.4314  27146.8628 - 0.0000  27152.3999 - 0.0000  27460.7834 - 0.0000
HIVw+F          -13520.9432  27161.8865 - 0.0000  27167.4235 - 0.0000  27475.8071 - 0.0000
mtVer+I         -13614.3251  27312.6503 - 0.0000  27315.3458 - 0.0000  27532.3947 - 0.0000
mtInv+I         -13626.4800  27336.9599 - 0.0000  27339.6555 - 0.0000  27556.7044 - 0.0000
mtZOA+F         -13598.4772  27316.9544 - 0.0000  27322.4915 - 0.0000  27630.8751 - 0.0000
mtMAM+F         -13644.8965  27409.7929 - 0.0000  27415.3300 - 0.0000  27723.7135 - 0.0000
mtMAM+I         -13820.1612  27724.3224 - 0.0000  27727.0179 - 0.0000  27944.0669 - 0.0000
HIVw            -13842.1706  27766.3412 - 0.0000  27768.9095 - 0.0000  27980.8537 - 0.0000
mtMet           -13872.4151  27826.8303 - 0.0000  27829.3985 - 0.0000  28041.3427 - 0.0000
mtREV           -13918.5575  27919.1149 - 0.0000  27921.6832 - 0.0000  28133.6273 - 0.0000
mtART+I         -13916.4650  27916.9299 - 0.0000  27919.6255 - 0.0000  28136.6744 - 0.0000
mtZOA           -13960.2218  28002.4436 - 0.0000  28005.0119 - 0.0000  28216.9560 - 0.0000
mtVer           -13962.4002  28006.8005 - 0.0000  28009.3687 - 0.0000  28221.3129 - 0.0000
mtART+F         -13908.1990  27936.3979 - 0.0000  27941.9350 - 0.0000  28250.3185 - 0.0000
mtInv           -13992.1923  28066.3846 - 0.0000  28068.9529 - 0.0000  28280.8971 - 0.0000
mtMAM           -14206.0482  28494.0965 - 0.0000  28496.6647 - 0.0000  28708.6089 - 0.0000
mtART           -14394.3389  28870.6779 - 0.0000  28873.2461 - 0.0000  29085.1903 - 0.0000

AIC, w-AIC   : Akaike information criterion scores and weights.
AICc, w-AICc : Corrected AIC scores and weights.
BIC, w-BIC   : Bayesian information criterion scores and weights.

Plus signs denote the 95% confidence sets.
Minus signs denote significant exclusion.

SUBSTITUTION PROCESS
--------------------

Model of substitution: JTT+G4

State frequencies: (model)

Model of rate heterogeneity: Gamma with 4 categories
Gamma shape alpha: 0.4682

 Category  Relative_rate  Proportion
  1         0.0277         0.2500
  2         0.2306         0.2500
  3         0.7957         0.2500
  4         2.9461         0.2500
Relative rates are computed as MEAN of the portion of the Gamma distribution falling in the category.

MAXIMUM LIKELIHOOD TREE
-----------------------

Log-likelihood of the tree: -12724.3151 (s.e. 299.2446)
Unconstrained log-likelihood (without tree): -9099.0189
Number of free parameters (#branches + #model parameters): 42
Akaike information criterion (AIC) score: 25532.6302
Corrected Akaike information criterion (AICc) score: 25535.3257
Bayesian information criterion (BIC) score: 25752.3746

Total tree length (sum of branch lengths): 1.7079
Sum of internal branch lengths: 0.5463 (31.9892% of tree length)

WARNING: 1 near-zero internal branches (<0.0007) should be treated with caution
         Such branches are denoted by '**' in the figure below

NOTE: Tree is UNROOTED although outgroup taxon 'Danio_rerio_atrn' is drawn at root
Numbers in parentheses are SH-aLRT support (%) / ultrafast bootstrap support (%)

+---Danio_rerio_atrn
|
|                   +--Astyanax_mexicanus_Surface_atrn
|               +---| (100/100)
|               |   +--Astyanax_mexicanus_Cave_atrn
|       +-------| (100/100)
|       |       +----Pygocentrus_nattereri_atrn
+-------| (100/100)
|       |                              +--Lucifuga_dentata_atrn
|       |                           +--| (100/100)
|       |                           |  +--Lucifuga_holguinensis_atrn
|       |                        +--| (98.9/100)
|       |                        |  |  +--Brotula_barbata_atrn
|       |                        |  +--| (95.2/94)
|       |                        |     |  +----Carapus_acus_atrn
|       |                        |     +--| (87.5/90)
|       |                        |        +---Lamprogrammus_exutus_atrn
|       |                     +--| (57/15)
|       |                     |  |     +----ENSONIT00000015506
|       |                     |  |  +--| (41.3/37)
|       |                     |  |  |  +-----ENSXMAT00000002475
|       |                     |  +--| (87.6/20)
|       |                     |     +------------ENSORLT00000022538
|       |                  +--| (87.1/54)
|       |                  |  +-----------------ENSTNIT00000013661
|       |          +-------| (100/100)
|       |          |       |     +-------------------ENSGMOT00000005727
|       |          |       +-----| (94.3/79)
|       |          |             +------------------------ENSGACT00000005837
|       +----------| (100/100)
|                  +--------------ENSLOCT00000001071
|
|        +--Sinocyclocheilus_grahami_atrn_1
|     +**| (0/74)
|     |  +--Sinocyclocheilus_anshuiensis_atrn_1
|  +--| (98.2/99)
|  |  +--Sinocyclocheilus_rhinocerous_atrn_1
+--| (93.7/94)
   |  +--Sinocyclocheilus_grahami_atrn_2
   +--| (99.5/100)
      |  +--Sinocyclocheilus_rhinocerous_atrn_2
      +--| (72.9/84)
         +--Sinocyclocheilus_anshuiensis_atrn_2

Tree in newick format:

(Danio_rerio_atrn:0.0378168023,(((Astyanax_mexicanus_Surface_atrn:0.0021153894,Astyanax_mexicanus_Cave_atrn:0.0018803448)100/100:0.0418013679,Pygocentrus_nattereri_atrn:0.0445109636)100/100:0.0711236405,((((((Lucifuga_dentata_atrn:0.0042360632,Lucifuga_holguinensis_atrn:0.0011011780)100/100:0.0267737239,(Brotula_barbata_atrn:0.0327125634,(Carapus_acus_atrn:0.0454591299,Lamprogrammus_exutus_atrn:0.0403192674)87.5/90:0.0061463044)95.2/94:0.0093611765)98.9/100:0.0235461376,((ENSONIT00000015506:0.0470992840,ENSXMAT00000002475:0.0559806097)41.3/37:0.0062460822,ENSORLT00000022538:0.1156553463)87.6/20:0.0075601092)57/15:0.0065956976,ENSTNIT00000013661:0.1597396474)87.1/54:0.0137328585,(ENSGMOT00000005727:0.1759953742,ENSGACT00000005837:0.2167809110)94.3/79:0.0578718192)100/100:0.0697400286,ENSLOCT00000001071:0.1364304550)100/100:0.0992429789)100/100:0.0683157340,(((Sinocyclocheilus_grahami_atrn_1:0.0091876296,Sinocyclocheilus_anshuiensis_atrn_1:0.0049514660)0/74:0.0000020333,Sinocyclocheilus_rhinocerous_atrn_1:0.0127572077)98.2/99:0.0126810304,(Sinocyclocheilus_grahami_atrn_2:0.0066883308,(Sinocyclocheilus_rhinocerous_atrn_2:0.0040126941,Sinocyclocheilus_anshuiensis_atrn_2:0.0061175047)72.9/84:0.0007875274)99.5/100:0.0123080298)93.7/94:0.0125024542);

CONSENSUS TREE
--------------

Consensus tree is constructed from 1000bootstrap trees
Log-likelihood of consensus tree: -12725.224109
Robinson-Foulds distance between ML tree and consensus tree: 2

Branches with support >0.000000% are kept (extended consensus)
Branch lengths are optimized by maximum likelihood on original alignment
Numbers in parentheses are bootstrap supports (%)

+---Danio_rerio_atrn
|
|                   +--Astyanax_mexicanus_Surface_atrn
|               +---| (100)
|               |   +--Astyanax_mexicanus_Cave_atrn
|       +-------| (100)
|       |       +----Pygocentrus_nattereri_atrn
+-------| (100)
|       |                              +--Lucifuga_dentata_atrn
|       |                           +--| (100)
|       |                           |  +--Lucifuga_holguinensis_atrn
|       |                        +--| (100)
|       |                        |  |  +--Brotula_barbata_atrn
|       |                        |  +--| (94)
|       |                        |     |  +----Carapus_acus_atrn
|       |                        |     +--| (90)
|       |                        |        +---Lamprogrammus_exutus_atrn
|       |                     +--| (19)
|       |                     |  +------------------ENSTNIT00000013661
|       |                  +--| (54)
|       |                  |  |     +----ENSONIT00000015506
|       |                  |  |  +--| (37)
|       |                  |  |  |  +-----ENSXMAT00000002475
|       |                  |  +--| (20)
|       |                  |     +------------ENSORLT00000022538
|       |          +-------| (100)
|       |          |       |     +-------------------ENSGMOT00000005727
|       |          |       +-----| (79)
|       |          |             +------------------------ENSGACT00000005837
|       +----------| (100)
|                  +--------------ENSLOCT00000001071
|
|        +--Sinocyclocheilus_grahami_atrn_1
|     +--| (74)
|     |  +--Sinocyclocheilus_anshuiensis_atrn_1
|  +--| (99)
|  |  +--Sinocyclocheilus_rhinocerous_atrn_1
+--| (94)
   |  +--Sinocyclocheilus_grahami_atrn_2
   +--| (100)
      |  +--Sinocyclocheilus_rhinocerous_atrn_2
      +--| (84)
         +--Sinocyclocheilus_anshuiensis_atrn_2


Consensus tree in newick format: 

(Danio_rerio_atrn:0.0380060680,(((Astyanax_mexicanus_Surface_atrn:0.0021189905,Astyanax_mexicanus_Cave_atrn:0.0018867268)100:0.0417356616,Pygocentrus_nattereri_atrn:0.0447425523)100:0.0710175088,((((((Lucifuga_dentata_atrn:0.0042395690,Lucifuga_holguinensis_atrn:0.0011107084)100:0.0267658869,(Brotula_barbata_atrn:0.0325432429,(Carapus_acus_atrn:0.0455883908,Lamprogrammus_exutus_atrn:0.0404147084)90:0.0064094661)94:0.0093313068)100:0.0216320383,ENSTNIT00000013661:0.1651017047)19:0.0039114747,((ENSONIT00000015506:0.0468376051,ENSXMAT00000002475:0.0564740714)37:0.0059756136,ENSORLT00000022538:0.1157452587)20:0.0070619865)54:0.0160213342,(ENSGMOT00000005727:0.1779529715,ENSGACT00000005837:0.2167567148)79:0.0581311613)100:0.0722642207,ENSLOCT00000001071:0.1374596443)100:0.1001405327)100:0.0689081313,(((Sinocyclocheilus_grahami_atrn_1:0.0092103612,Sinocyclocheilus_anshuiensis_atrn_1:0.0049638868)74:0.0000025940,Sinocyclocheilus_rhinocerous_atrn_1:0.0128069536)99:0.0127125386,(Sinocyclocheilus_grahami_atrn_2:0.0067046135,(Sinocyclocheilus_rhinocerous_atrn_2:0.0040198735,Sinocyclocheilus_anshuiensis_atrn_2:0.0061332598)84:0.0007895846)100:0.0123394970)94:0.0124482186);

TIME STAMP
----------

Date and time: Mon May 20 12:25:41 2019
Total CPU time used: 84.17423 seconds (0h:1m:24s)
Total wall-clock time used: 85.02230287 seconds (0h:1m:25s)
```
