## Supplementary material for "Contrasted gene decay in subterranean vertebrates: insights from cavefishes and fossorial mammals": bcl2.fas.iqtree

```
IQ-TREE 1.6.10 built Feb 19 2019

Input file name: bcl2.fas
Type of analysis: ModelFinder + tree reconstruction + ultrafast bootstrap (1000 replicates)
Random seed number: 741002

REFERENCES
----------

To cite ModelFinder please use: 

Subha Kalyaanamoorthy, Bui Quang Minh, Thomas KF Wong, Arndt von Haeseler,
and Lars S Jermiin (2017) ModelFinder: Fast model selection for
accurate phylogenetic estimates. Nature Methods, 14:587–589.
https://doi.org/10.1038/nmeth.4285

To cite IQ-TREE please use:

Lam-Tung Nguyen, Heiko A. Schmidt, Arndt von Haeseler, and Bui Quang Minh
(2015) IQ-TREE: A fast and effective stochastic algorithm for estimating
maximum likelihood phylogenies. Mol Biol Evol, 32:268-274.
https://doi.org/10.1093/molbev/msu300

Since you used ultrafast bootstrap (UFBoot) please also cite: 

Diep Thi Hoang, Olga Chernomor, Arndt von Haeseler, Bui Quang Minh,
and Le Sy Vinh (2017) UFBoot2: Improving the ultrafast bootstrap
approximation. Mol Biol Evol, in press.
https://doi.org/10.1093/molbev/msx281

SEQUENCE ALIGNMENT
------------------

Input data: 42 sequences with 251 amino-acid sites
Number of constant sites: 12 (= 4.78088% of all sites)
Number of invariant (constant or ambiguous constant) sites: 12 (= 4.78088% of all sites)
Number of parsimony informative sites: 218
Number of distinct site patterns: 251

ModelFinder
-----------

Best-fit model according to BIC: JTT+F+G4

List of models sorted by BIC scores: 

Model             LogL          AIC      w-AIC      AICc     w-AICc       BIC      w-BIC
JTT+F+G4         -6589.2068  13380.4136 + 0.7266  13518.6955 + 0.9411  13736.4843 + 0.9366
JTT+F+I+G4       -6589.1977  13382.3955 + 0.2697  13524.3684 + 0.0552  13741.9917 + 0.0597
JTTDCMut+F+G4    -6594.7856  13391.5711 - 0.0027  13529.8530 - 0.0036  13747.6419 - 0.0035
JTTDCMut+F+I+G4  -6594.8599  13393.7199 - 0.0009  13535.6929 - 0.0002  13753.3161 - 0.0002
JTT+G4           -6653.8686  13471.7372 - 0.0000  13552.7610 - 0.0000  13760.8243 - 0.0000
JTT+I+G4         -6653.7922  13473.5844 - 0.0000  13557.0814 - 0.0000  13766.1970 - 0.0000
JTTDCMut+G4      -6660.1007  13484.2014 - 0.0000  13565.2252 - 0.0000  13773.2885 - 0.0000
JTTDCMut+I+G4    -6660.0686  13486.1373 - 0.0000  13569.6343 - 0.0000  13778.7499 - 0.0000
VT+F+G4          -6639.3346  13480.6691 - 0.0000  13618.9510 - 0.0000  13836.7399 - 0.0000
VT+F+I+G4        -6639.3906  13482.7812 - 0.0000  13624.7542 - 0.0000  13842.3774 - 0.0000
WAG+F+G4         -6655.7286  13513.4571 - 0.0000  13651.7390 - 0.0000  13869.5279 - 0.0000
WAG+F+I+G4       -6655.7347  13515.4695 - 0.0000  13657.4424 - 0.0000  13875.0657 - 0.0000
JTT+F+I          -6662.2580  13526.5159 - 0.0000  13664.7978 - 0.0000  13882.5866 - 0.0000
HIVb+F+G4        -6665.2499  13532.4999 - 0.0000  13670.7818 - 0.0000  13888.5706 - 0.0000
VT+G4            -6720.1853  13604.3706 - 0.0000  13685.3944 - 0.0000  13893.4578 - 0.0000
HIVb+F+I+G4      -6665.1005  13534.2009 - 0.0000  13676.1739 - 0.0000  13893.7971 - 0.0000
JTTDCMut+F+I     -6668.6119  13539.2238 - 0.0000  13677.5057 - 0.0000  13895.2946 - 0.0000
JTT+F            -6671.5440  13543.0881 - 0.0000  13677.7547 - 0.0000  13895.6334 - 0.0000
VT+I+G4          -6720.1893  13606.3785 - 0.0000  13689.8755 - 0.0000  13898.9911 - 0.0000
JTT+I            -6724.9522  13613.9043 - 0.0000  13694.9282 - 0.0000  13902.9915 - 0.0000
JTTDCMut+F       -6677.5984  13555.1967 - 0.0000  13689.8634 - 0.0000  13907.7420 - 0.0000
WAG+G4           -6728.4693  13620.9386 - 0.0000  13701.9624 - 0.0000  13910.0257 - 0.0000
WAG+I+G4         -6728.2839  13622.5679 - 0.0000  13706.0649 - 0.0000  13915.1805 - 0.0000
JTTDCMut+I       -6731.6941  13627.3882 - 0.0000  13708.4120 - 0.0000  13916.4753 - 0.0000
JTT              -6735.2814  13632.5629 - 0.0000  13711.1664 - 0.0000  13918.1246 - 0.0000
LG+F+G4          -6680.1061  13562.2121 - 0.0000  13700.4940 - 0.0000  13918.2829 - 0.0000
LG+F+I+G4        -6680.1785  13564.3569 - 0.0000  13706.3299 - 0.0000  13923.9531 - 0.0000
JTTDCMut         -6741.7775  13645.5550 - 0.0000  13724.1586 - 0.0000  13931.1167 - 0.0000
cpREV+F+G4       -6694.3243  13590.6487 - 0.0000  13728.9305 - 0.0000  13946.7194 - 0.0000
cpREV+F+I+G4     -6694.2366  13592.4733 - 0.0000  13734.4462 - 0.0000  13952.0695 - 0.0000
DCMut+F+G4       -6707.5150  13617.0300 - 0.0000  13755.3119 - 0.0000  13973.1008 - 0.0000
Dayhoff+F+G4     -6707.8726  13617.7452 - 0.0000  13756.0270 - 0.0000  13973.8159 - 0.0000
DCMut+F+I+G4     -6707.2863  13618.5727 - 0.0000  13760.5456 - 0.0000  13978.1689 - 0.0000
Dayhoff+F+I+G4   -6707.6478  13619.2957 - 0.0000  13761.2687 - 0.0000  13978.8919 - 0.0000
VT+F+I           -6711.1720  13624.3439 - 0.0000  13762.6258 - 0.0000  13980.4147 - 0.0000
mtInv+F+G4       -6712.9209  13627.8418 - 0.0000  13766.1236 - 0.0000  13983.9125 - 0.0000
mtInv+F+I+G4     -6712.8108  13629.6215 - 0.0000  13771.5945 - 0.0000  13989.2177 - 0.0000
VT+F             -6719.0307  13638.0614 - 0.0000  13772.7281 - 0.0000  13990.6067 - 0.0000
LG+G4            -6774.1865  13712.3730 - 0.0000  13793.3968 - 0.0000  14001.4601 - 0.0000
FLU+F+G4         -6722.4257  13646.8513 - 0.0000  13785.1332 - 0.0000  14002.9221 - 0.0000
mtMet+F+G4       -6723.4784  13648.9567 - 0.0000  13787.2386 - 0.0000  14005.0275 - 0.0000
DCMut+G4         -6776.2464  13716.4929 - 0.0000  13797.5167 - 0.0000  14005.5800 - 0.0000
Dayhoff+G4       -6776.5183  13717.0366 - 0.0000  13798.0604 - 0.0000  14006.1237 - 0.0000
LG+I+G4          -6774.1844  13714.3688 - 0.0000  13797.8658 - 0.0000  14006.9813 - 0.0000
FLU+F+I+G4       -6722.0870  13648.1740 - 0.0000  13790.1470 - 0.0000  14007.7702 - 0.0000
mtMet+F+I+G4     -6723.3821  13650.7642 - 0.0000  13792.7372 - 0.0000  14010.3604 - 0.0000
DCMut+I+G4       -6775.9127  13717.8255 - 0.0000  13801.3225 - 0.0000  14010.4381 - 0.0000
Dayhoff+I+G4     -6776.1504  13718.3008 - 0.0000  13801.7978 - 0.0000  14010.9133 - 0.0000
HIVb+G4          -6782.3257  13728.6515 - 0.0000  13809.6753 - 0.0000  14017.7386 - 0.0000
rtREV+F+G4       -6731.0517  13664.1033 - 0.0000  13802.3852 - 0.0000  14020.1741 - 0.0000
HIVb+I+G4        -6782.0926  13730.1851 - 0.0000  13813.6821 - 0.0000  14022.7977 - 0.0000
rtREV+F+I+G4     -6731.1401  13666.2802 - 0.0000  13808.2532 - 0.0000  14025.8764 - 0.0000
PMB+F+G4         -6735.5092  13673.0184 - 0.0000  13811.3003 - 0.0000  14029.0892 - 0.0000
cpREV+G4         -6790.0159  13744.0318 - 0.0000  13825.0556 - 0.0000  14033.1189 - 0.0000
VT+I             -6790.2151  13744.4302 - 0.0000  13825.4540 - 0.0000  14033.5174 - 0.0000
PMB+F+I+G4       -6735.5789  13675.1578 - 0.0000  13817.1308 - 0.0000  14034.7540 - 0.0000
WAG+F+I          -6738.9059  13679.8118 - 0.0000  13818.0937 - 0.0000  14035.8826 - 0.0000
cpREV+I+G4       -6789.8624  13745.7247 - 0.0000  13829.2218 - 0.0000  14038.3373 - 0.0000
VT               -6799.4758  13760.9516 - 0.0000  13839.5552 - 0.0000  14046.5133 - 0.0000
WAG+F            -6747.4492  13694.8984 - 0.0000  13829.5651 - 0.0000  14047.4437 - 0.0000
PMB+G4           -6803.4064  13770.8128 - 0.0000  13851.8366 - 0.0000  14059.8999 - 0.0000
PMB+I+G4         -6803.4602  13772.9205 - 0.0000  13856.4175 - 0.0000  14065.5331 - 0.0000
Blosum62+F+G4    -6754.4050  13710.8100 - 0.0000  13849.0918 - 0.0000  14066.8807 - 0.0000
WAG+I            -6808.4286  13780.8573 - 0.0000  13861.8811 - 0.0000  14069.9444 - 0.0000
Blosum62+F+I+G4  -6754.4970  13712.9939 - 0.0000  13854.9669 - 0.0000  14072.5901 - 0.0000
WAG              -6819.0449  13800.0898 - 0.0000  13878.6933 - 0.0000  14085.6515 - 0.0000
HIVb+F+I         -6765.1775  13732.3550 - 0.0000  13870.6368 - 0.0000  14088.4257 - 0.0000
LG+F+I           -6772.4345  13746.8690 - 0.0000  13885.1509 - 0.0000  14102.9397 - 0.0000
HIVb+F           -6778.3667  13756.7335 - 0.0000  13891.4002 - 0.0000  14109.2788 - 0.0000
LG+F             -6781.3497  13762.6995 - 0.0000  13897.3661 - 0.0000  14115.2448 - 0.0000
mtREV+F+G4       -6779.1455  13760.2910 - 0.0000  13898.5728 - 0.0000  14116.3617 - 0.0000
mtVer+F+G4       -6780.1579  13762.3159 - 0.0000  13900.5977 - 0.0000  14118.3866 - 0.0000
mtREV+F+I+G4     -6779.2173  13762.4345 - 0.0000  13904.4075 - 0.0000  14122.0307 - 0.0000
mtVer+F+I+G4     -6780.0636  13764.1272 - 0.0000  13906.1002 - 0.0000  14123.7234 - 0.0000
cpREV+F+I        -6788.1424  13778.2849 - 0.0000  13916.5667 - 0.0000  14134.3556 - 0.0000
cpREV+F          -6795.9923  13791.9845 - 0.0000  13926.6512 - 0.0000  14144.5298 - 0.0000
Blosum62+G4      -6846.1819  13856.3638 - 0.0000  13937.3876 - 0.0000  14145.4509 - 0.0000
Blosum62+I+G4    -6846.1993  13858.3987 - 0.0000  13941.8957 - 0.0000  14151.0112 - 0.0000
DCMut+F+I        -6805.0325  13812.0650 - 0.0000  13950.3469 - 0.0000  14168.1358 - 0.0000
Dayhoff+F+I      -6805.6759  13813.3519 - 0.0000  13951.6337 - 0.0000  14169.4226 - 0.0000
DCMut+F          -6815.3159  13830.6318 - 0.0000  13965.2985 - 0.0000  14183.1771 - 0.0000
LG+I             -6865.4029  13894.8057 - 0.0000  13975.8295 - 0.0000  14183.8929 - 0.0000
Dayhoff+F        -6815.9513  13831.9027 - 0.0000  13966.5694 - 0.0000  14184.4480 - 0.0000
DCMut+I          -6865.6884  13895.3767 - 0.0000  13976.4005 - 0.0000  14184.4639 - 0.0000
HIVw+F+G4        -6813.6452  13829.2905 - 0.0000  13967.5724 - 0.0000  14185.3612 - 0.0000
Dayhoff+I        -6866.2370  13896.4740 - 0.0000  13977.4978 - 0.0000  14185.5611 - 0.0000
mtInv+F+I        -6814.5972  13831.1944 - 0.0000  13969.4762 - 0.0000  14187.2651 - 0.0000
HIVw+F+I+G4      -6811.9948  13827.9896 - 0.0000  13969.9625 - 0.0000  14187.5858 - 0.0000
PMB+F+I          -6819.1267  13840.2534 - 0.0000  13978.5353 - 0.0000  14196.3241 - 0.0000
LG               -6876.8038  13915.6076 - 0.0000  13994.2111 - 0.0000  14201.1692 - 0.0000
DCMut            -6877.6985  13917.3970 - 0.0000  13996.0005 - 0.0000  14202.9587 - 0.0000
Dayhoff          -6878.3195  13918.6390 - 0.0000  13997.2425 - 0.0000  14204.2006 - 0.0000
mtInv+F          -6826.7972  13853.5944 - 0.0000  13988.2610 - 0.0000  14206.1397 - 0.0000
PMB+F            -6828.3097  13856.6194 - 0.0000  13991.2860 - 0.0000  14209.1646 - 0.0000
HIVb+I           -6879.2277  13922.4553 - 0.0000  14003.4791 - 0.0000  14211.5425 - 0.0000
rtREV+F+I        -6828.1449  13858.2899 - 0.0000  13996.5718 - 0.0000  14214.3606 - 0.0000
cpREV+I          -6881.1224  13926.2449 - 0.0000  14007.2687 - 0.0000  14215.3320 - 0.0000
FLU+F+I          -6828.6721  13859.3441 - 0.0000  13997.6260 - 0.0000  14215.4149 - 0.0000
FLU+G4           -6881.2559  13926.5118 - 0.0000  14007.5356 - 0.0000  14215.5989 - 0.0000
FLU+I+G4         -6880.4579  13926.9158 - 0.0000  14010.4128 - 0.0000  14219.5284 - 0.0000
PMB+I            -6886.8045  13937.6091 - 0.0000  14018.6329 - 0.0000  14226.6962 - 0.0000
rtREV+F          -6837.3635  13874.7269 - 0.0000  14009.3936 - 0.0000  14227.2722 - 0.0000
cpREV            -6890.6524  13943.3047 - 0.0000  14021.9083 - 0.0000  14228.8664 - 0.0000
mtMet+F+I        -6836.0823  13874.1647 - 0.0000  14012.4465 - 0.0000  14230.2354 - 0.0000
Blosum62+F+I     -6836.5098  13875.0196 - 0.0000  14013.3015 - 0.0000  14231.0904 - 0.0000
rtREV+G4         -6889.4375  13942.8750 - 0.0000  14023.8988 - 0.0000  14231.9621 - 0.0000
HIVb             -6892.7066  13947.4132 - 0.0000  14026.0168 - 0.0000  14232.9749 - 0.0000
rtREV+I+G4       -6889.3412  13944.6823 - 0.0000  14028.1793 - 0.0000  14237.2949 - 0.0000
PMB              -6897.2556  13956.5112 - 0.0000  14035.1147 - 0.0000  14242.0729 - 0.0000
FLU+F            -6845.2529  13890.5059 - 0.0000  14025.1725 - 0.0000  14243.0512 - 0.0000
Blosum62+F       -6845.7505  13891.5010 - 0.0000  14026.1677 - 0.0000  14244.0463 - 0.0000
mtMet+F          -6848.8627  13897.7253 - 0.0000  14032.3920 - 0.0000  14250.2706 - 0.0000
mtZOA+F+G4       -6855.5652  13913.1305 - 0.0000  14051.4124 - 0.0000  14269.2012 - 0.0000
mtZOA+F+I+G4     -6855.5257  13915.0514 - 0.0000  14057.0244 - 0.0000  14274.6476 - 0.0000
Blosum62+I       -6927.4146  14018.8291 - 0.0000  14099.8529 - 0.0000  14307.9163 - 0.0000
Blosum62         -6938.4999  14038.9997 - 0.0000  14117.6033 - 0.0000  14324.5614 - 0.0000
mtVer+F+I        -6898.5030  13999.0059 - 0.0000  14137.2878 - 0.0000  14355.0766 - 0.0000
mtREV+F+I        -6907.3910  14016.7820 - 0.0000  14155.0639 - 0.0000  14372.8527 - 0.0000
mtVer+F          -6911.0774  14022.1548 - 0.0000  14156.8214 - 0.0000  14374.7001 - 0.0000
mtREV+F          -6918.1614  14036.3229 - 0.0000  14170.9895 - 0.0000  14388.8681 - 0.0000
HIVw+F+I         -6918.4159  14038.8318 - 0.0000  14177.1137 - 0.0000  14394.9025 - 0.0000
mtMAM+F+G4       -6924.6334  14051.2669 - 0.0000  14189.5488 - 0.0000  14407.3376 - 0.0000
mtMAM+F+I+G4     -6924.5274  14053.0549 - 0.0000  14195.0278 - 0.0000  14412.6511 - 0.0000
rtREV+I          -6980.0712  14124.1424 - 0.0000  14205.1662 - 0.0000  14413.2295 - 0.0000
FLU+I            -6982.8805  14129.7610 - 0.0000  14210.7848 - 0.0000  14418.8481 - 0.0000
HIVw+F           -6936.8052  14073.6103 - 0.0000  14208.2770 - 0.0000  14426.1556 - 0.0000
rtREV            -6991.8449  14145.6897 - 0.0000  14224.2933 - 0.0000  14431.2514 - 0.0000
FLU              -7000.4149  14162.8298 - 0.0000  14241.4334 - 0.0000  14448.3915 - 0.0000
HIVw+G4          -7050.0381  14264.0762 - 0.0000  14345.1000 - 0.0000  14553.1634 - 0.0000
HIVw+I+G4        -7048.5005  14263.0009 - 0.0000  14346.4979 - 0.0000  14555.6135 - 0.0000
mtZOA+F+I        -6999.1545  14200.3091 - 0.0000  14338.5909 - 0.0000  14556.3798 - 0.0000
mtZOA+F          -7013.7680  14227.5359 - 0.0000  14362.2026 - 0.0000  14580.0812 - 0.0000
mtART+F+G4       -7034.3205  14270.6411 - 0.0000  14408.9230 - 0.0000  14626.7118 - 0.0000
mtART+F+I+G4     -7034.2242  14272.4483 - 0.0000  14414.4213 - 0.0000  14632.0445 - 0.0000
mtZOA+G4         -7134.6423  14433.2845 - 0.0000  14514.3083 - 0.0000  14722.3716 - 0.0000
mtZOA+I+G4       -7134.4968  14434.9937 - 0.0000  14518.4907 - 0.0000  14727.6063 - 0.0000
HIVw+I           -7150.0471  14464.0942 - 0.0000  14545.1180 - 0.0000  14753.1813 - 0.0000
mtMAM+F+I        -7110.6205  14423.2411 - 0.0000  14561.5229 - 0.0000  14779.3118 - 0.0000
HIVw             -7167.6675  14497.3351 - 0.0000  14575.9386 - 0.0000  14782.8968 - 0.0000
mtVer+G4         -7170.6150  14505.2301 - 0.0000  14586.2539 - 0.0000  14794.3172 - 0.0000
mtVer+I+G4       -7170.6523  14507.3047 - 0.0000  14590.8017 - 0.0000  14799.9173 - 0.0000
mtMAM+F          -7125.8476  14451.6952 - 0.0000  14586.3618 - 0.0000  14804.2405 - 0.0000
mtMet+G4         -7175.6393  14515.2787 - 0.0000  14596.3025 - 0.0000  14804.3658 - 0.0000
mtMet+I+G4       -7175.6463  14517.2927 - 0.0000  14600.7897 - 0.0000  14809.9053 - 0.0000
mtREV+G4         -7178.4226  14520.8452 - 0.0000  14601.8690 - 0.0000  14809.9324 - 0.0000
mtREV+I+G4       -7178.2121  14522.4242 - 0.0000  14605.9212 - 0.0000  14815.0368 - 0.0000
mtInv+G4         -7253.5035  14671.0069 - 0.0000  14752.0307 - 0.0000  14960.0941 - 0.0000
mtInv+I+G4       -7253.4969  14672.9937 - 0.0000  14756.4907 - 0.0000  14965.6063 - 0.0000
mtART+F+I        -7240.8404  14683.6808 - 0.0000  14821.9627 - 0.0000  15039.7515 - 0.0000
mtART+F          -7260.2718  14720.5436 - 0.0000  14855.2103 - 0.0000  15073.0889 - 0.0000
mtMet+I          -7322.3218  14808.6436 - 0.0000  14889.6674 - 0.0000  15097.7308 - 0.0000
mtVer+I          -7327.8678  14819.7356 - 0.0000  14900.7594 - 0.0000  15108.8227 - 0.0000
mtZOA+I          -7332.5003  14829.0006 - 0.0000  14910.0244 - 0.0000  15118.0878 - 0.0000
mtMet            -7335.6474  14833.2948 - 0.0000  14911.8984 - 0.0000  15118.8565 - 0.0000
mtVer            -7338.9792  14839.9584 - 0.0000  14918.5620 - 0.0000  15125.5201 - 0.0000
mtREV+I          -7336.8902  14837.7804 - 0.0000  14918.8042 - 0.0000  15126.8675 - 0.0000
mtZOA            -7351.2708  14864.5416 - 0.0000  14943.1452 - 0.0000  15150.1033 - 0.0000
mtREV            -7351.3383  14864.6766 - 0.0000  14943.2801 - 0.0000  15150.2383 - 0.0000
mtMAM+G4         -7352.1342  14868.2684 - 0.0000  14949.2922 - 0.0000  15157.3555 - 0.0000
mtMAM+I+G4       -7351.9478  14869.8956 - 0.0000  14953.3926 - 0.0000  15162.5082 - 0.0000
mtInv+I          -7383.8424  14931.6848 - 0.0000  15012.7086 - 0.0000  15220.7719 - 0.0000
mtInv            -7398.3507  14958.7014 - 0.0000  15037.3049 - 0.0000  15244.2630 - 0.0000
mtART+G4         -7414.7979  14993.5959 - 0.0000  15074.6197 - 0.0000  15282.6830 - 0.0000
mtART+I+G4       -7414.5135  14995.0270 - 0.0000  15078.5240 - 0.0000  15287.6395 - 0.0000
mtMAM+I          -7607.7890  15379.5781 - 0.0000  15460.6019 - 0.0000  15668.6652 - 0.0000
mtMAM            -7624.2550  15410.5101 - 0.0000  15489.1136 - 0.0000  15696.0717 - 0.0000
mtART+I          -7703.0566  15570.1133 - 0.0000  15651.1371 - 0.0000  15859.2004 - 0.0000
mtART            -7727.8555  15617.7111 - 0.0000  15696.3146 - 0.0000  15903.2727 - 0.0000

AIC, w-AIC   : Akaike information criterion scores and weights.
AICc, w-AICc : Corrected AIC scores and weights.
BIC, w-BIC   : Bayesian information criterion scores and weights.

Plus signs denote the 95% confidence sets.
Minus signs denote significant exclusion.

SUBSTITUTION PROCESS
--------------------

Model of substitution: JTT+F+G4

State frequencies: (empirical counts from alignment)

  pi(A) = 0.0899
  pi(R) = 0.0748
  pi(N) = 0.0444
  pi(D) = 0.0542
  pi(C) = 0.0135
  pi(Q) = 0.0401
  pi(E) = 0.0816
  pi(G) = 0.0912
  pi(H) = 0.0274
  pi(I) = 0.0423
  pi(L) = 0.0728
  pi(K) = 0.0248
  pi(M) = 0.0278
  pi(F) = 0.0469
  pi(P) = 0.0395
  pi(S) = 0.0781
  pi(T) = 0.0362
  pi(W) = 0.0242
  pi(Y) = 0.0277
  pi(V) = 0.0626

Model of rate heterogeneity: Gamma with 4 categories
Gamma shape alpha: 2.0831

 Category  Relative_rate  Proportion
  1         0.3030         0.2500
  2         0.6636         0.2500
  3         1.0719         0.2500
  4         1.9615         0.2500
Relative rates are computed as MEAN of the portion of the Gamma distribution falling in the category.

MAXIMUM LIKELIHOOD TREE
-----------------------

Log-likelihood of the tree: -6554.7131 (s.e. 219.1477)
Unconstrained log-likelihood (without tree): -1386.8887
Number of free parameters (#branches + #model parameters): 101
Akaike information criterion (AIC) score: 13311.4263
Corrected Akaike information criterion (AICc) score: 13449.7081
Bayesian information criterion (BIC) score: 13667.4970

Total tree length (sum of branch lengths): 11.4912
Sum of internal branch lengths: 7.2059 (62.7083% of tree length)

WARNING: 4 near-zero internal branches (<0.0040) should be treated with caution
         Such branches are denoted by '**' in the figure below

NOTE: Tree is UNROOTED although outgroup taxon 'Danio_rerio_bcl2a' is drawn at root
Numbers in parentheses are SH-aLRT support (%) / ultrafast bootstrap support (%)

+--Danio_rerio_bcl2a
|
|        +--Astyanax_mexicanus_Surface_bcl2a
|     +--| (95.9/99)
|     |  +**Astyanax_mexicanus_Cave_bcl2a
|  +--| (100/100)
|  |  +--Pygocentrus_nattereri_bcl2a
+--| (100/100)
|  |                 +**Lucifuga_dentata_bcl2a
|  |              +--| (99/100)
|  |              |  +**Lucifuga_holguinensis_bcl2a
|  |           +--| (83.4/93)
|  |           |  +--Brotula_barbata_bcl2a
|  |        +--| (99.6/100)
|  |        |  |              +--ENSGMOT00000003692
|  |        |  |           +--| (27.3/55)
|  |        |  |           |  +--ENSTNIT00000002761
|  |        |  |        +**| (0/47)
|  |        |  |        |  +--ENSGACT00000017696
|  |        |  |     +--| (65.9/77)
|  |        |  |     |  +--ENSONIT00000012278
|  |        |  |  +--| (89.8/60)
|  |        |  |  |  +--ENSORLT00000021006
|  |        |  +--| (86.3/77)
|  |        |     |  +--Carapus_acus_bcl2a
|  |        |     +--| (10.7/43)
|  |        |        +--Lamprogrammus_exutus_bcl2a
|  |     +--| (98.8/66)
|  |     |  |     +--Danio_rerio_bcl2b
|  |     |  |  +--| (98.8/76)
|  |     |  |  |  |     +--Sinocyclocheilus_grahami_bcl2b_1
|  |     |  |  |  |  +--| (96/99)
|  |     |  |  |  |  |  |  +--Sinocyclocheilus_rhinocerous_bcl2b_1
|  |     |  |  |  |  |  +--| (42.9/84)
|  |     |  |  |  |  |     +**Sinocyclocheilus_anshuiensis_bcl2b_1
|  |     |  |  |  +--| (72.9/88)
|  |     |  |  |     |  +--Sinocyclocheilus_grahami_bcl2b_2
|  |     |  |  |     +--| (85.8/97)
|  |     |  |  |        |  +--Sinocyclocheilus_rhinocerous_bcl2b_2
|  |     |  |  |        +--| (40.1/93)
|  |     |  |  |           +--Sinocyclocheilus_anshuiensis_bcl2b_2
|  |     |  +--| (73.3/58)
|  |     |     |         +**Astyanax_mexicanus_Surface_bcl2b
|  |     |     |      +--| (98.9/100)
|  |     |     |      |  +**Astyanax_mexicanus_Cave_bcl2b
|  |     |     |  +---| (93.2/97)
|  |     |     |  |   +--Pygocentrus_nattereri_bcl2b
|  |     |     +--| (55.1/52)
|  |     |        |                                                  +--Danio_rerio_bcl2l11
|  |     |        |                                               +--| (90.4/84)
|  |     |        |                                               |  |  +--Sinocyclocheilus_rhinocerous_bcl2l11_1
|  |     |        |                                               |  +**| (12.5/73)
|  |     |        |                                               |     +--Sinocyclocheilus_anshuiensis_bcl2l11_1
|  |     |        |                                           +---| (86.7/87)
|  |     |        |                                           |   |        +--Sinocyclocheilus_grahami_bcl2l11_1
|  |     |        |                                           |   |     +--| (90.8/87)
|  |     |        |                                           |   |     |  +--Sinocyclocheilus_grahami_bcl2l11_2
|  |     |        |                                           |   |  +--| (26.7/47)
|  |     |        |                                           |   |  |  +--Sinocyclocheilus_anshuiensis_bcl2l11_2
|  |     |        |                                           |   +**| (0/46)
|  |     |        |                                           |      +--Sinocyclocheilus_rhinocerous_bcl2l11_2
|  |     |        +-------------------------------------------| (100/100)
|  |     |                                                    |     +**Astyanax_mexicanus_Surface_bcl2l11
|  |     |                                                    |  +--| (99.7/100)
|  |     |                                                    |  |  +**Astyanax_mexicanus_Cave_bcl2l11
|  |     |                                                    +--| (51.6/77)
|  |     |                                                       +--Pygocentrus_nattereri_bcl2l11
|  |  +--| (66.5/61)
|  |  |  +--ENSLOCT00000015545
|  +--| (58/89)
|     +-----------ENSONIT00000021926
|
|        +--Sinocyclocheilus_grahami_bcl2a_1
|     +--| (79.3/99)
|     |  +--Sinocyclocheilus_rhinocerous_bcl2a_1
|  +--| (99.1/99)
|  |  +**Sinocyclocheilus_anshuiensis_bcl2a_1
+--| (54.4/91)
   |     +--Sinocyclocheilus_grahami_bcl2a_2
   |  +**| (46.1/89)
   |  |  +--Sinocyclocheilus_anshuiensis_bcl2a_2
   +--| (97.4/100)
      +--Sinocyclocheilus_rhinocerous_bcl2a_2

Tree in newick format:

(Danio_rerio_bcl2a:0.0797705790,(((Astyanax_mexicanus_Surface_bcl2a:0.0046740214,Astyanax_mexicanus_Cave_bcl2a:0.0000023104)95.9/99:0.0863348125,Pygocentrus_nattereri_bcl2a:0.0454125993)100/100:0.2961476042,((((((Lucifuga_dentata_bcl2a:0.0000029489,Lucifuga_holguinensis_bcl2a:0.0000029489)99/100:0.0503926235,Brotula_barbata_bcl2a:0.0799817324)83.4/93:0.0179667217,(((((ENSGMOT00000003692:0.2424605010,ENSTNIT00000002761:0.1779557354)27.3/55:0.0331700348,ENSGACT00000017696:0.1073647285)0/47:0.0000026138,ENSONIT00000012278:0.2882512557)65.9/77:0.0592852953,ENSORLT00000021006:0.2290183912)89.8/60:0.0385078899,(Carapus_acus_bcl2a:0.1447031797,Lamprogrammus_exutus_bcl2a:0.0361932368)10.7/43:0.0217253005)86.3/77:0.0173251301)99.6/100:0.1744764663,((Danio_rerio_bcl2b:0.1217055021,((Sinocyclocheilus_grahami_bcl2b_1:0.0052142431,(Sinocyclocheilus_rhinocerous_bcl2b_1:0.0104477557,Sinocyclocheilus_anshuiensis_bcl2b_1:0.0000023541)42.9/84:0.0088987831)96/99:0.0524025453,(Sinocyclocheilus_grahami_bcl2b_2:0.0552243272,(Sinocyclocheilus_rhinocerous_bcl2b_2:0.0146631804,Sinocyclocheilus_anshuiensis_bcl2b_2:0.0106317012)40.1/93:0.0053615126)85.8/97:0.0132996525)72.9/88:0.0265374007)98.8/76:0.1806223456,(((Astyanax_mexicanus_Surface_bcl2b:0.0000029489,Astyanax_mexicanus_Cave_bcl2b:0.0000029489)98.9/100:0.2009142402,Pygocentrus_nattereri_bcl2b:0.1218372112)93.2/97:0.4514428120,(((Danio_rerio_bcl2l11:0.2144854579,(Sinocyclocheilus_rhinocerous_bcl2l11_1:0.0052646471,Sinocyclocheilus_anshuiensis_bcl2l11_1:0.0052605679)12.5/73:0.0027040866)90.4/84:0.0549011118,(((Sinocyclocheilus_grahami_bcl2l11_1:0.0125124321,Sinocyclocheilus_grahami_bcl2l11_2:0.1963655020)90.8/87:0.0329276180,Sinocyclocheilus_anshuiensis_bcl2l11_2:0.0119719940)26.7/47:0.0079027356,Sinocyclocheilus_rhinocerous_bcl2l11_2:0.0125094842)0/46:0.0000024185)86.7/87:0.4330667585,((Astyanax_mexicanus_Surface_bcl2l11:0.0000029489,Astyanax_mexicanus_Cave_bcl2l11:0.0000029489)99.7/100:0.2100662789,Pygocentrus_nattereri_bcl2l11:0.1634891246)51.6/77:0.2976169084)100/100:4.0484072300)55.1/52:0.1025512509)73.3/58:0.0665938034)98.8/66:0.1585805248,ENSLOCT00000015545:0.2152665157)66.5/61:0.0466703895,ENSONIT00000021926:1.1398289887)58/89:0.0616590724)100/100:0.2709759350,(((Sinocyclocheilus_grahami_bcl2a_1:0.0267558147,Sinocyclocheilus_rhinocerous_bcl2a_1:0.0042310395)79.3/99:0.0089231444,Sinocyclocheilus_anshuiensis_bcl2a_1:0.0000020444)99.1/99:0.0564874457,((Sinocyclocheilus_grahami_bcl2a_2:0.0130896289,Sinocyclocheilus_anshuiensis_bcl2a_2:0.0130294650)46.1/89:0.0033336542,Sinocyclocheilus_rhinocerous_bcl2a_2:0.0143016552)97.4/100:0.0461562626)54.4/91:0.0229664658);

CONSENSUS TREE
--------------

Consensus tree is constructed from 1000bootstrap trees
Log-likelihood of consensus tree: -6554.713923
Robinson-Foulds distance between ML tree and consensus tree: 0

Branches with support >0.000000% are kept (extended consensus)
Branch lengths are optimized by maximum likelihood on original alignment
Numbers in parentheses are bootstrap supports (%)

+--Danio_rerio_bcl2a
|
|        +--Astyanax_mexicanus_Surface_bcl2a
|     +--| (99)
|     |  +--Astyanax_mexicanus_Cave_bcl2a
|  +--| (100)
|  |  +--Pygocentrus_nattereri_bcl2a
+--| (100)
|  |                 +--Lucifuga_dentata_bcl2a
|  |              +--| (100)
|  |              |  +--Lucifuga_holguinensis_bcl2a
|  |           +--| (93)
|  |           |  +--Brotula_barbata_bcl2a
|  |        +--| (100)
|  |        |  |              +--ENSGMOT00000003692
|  |        |  |           +--| (55)
|  |        |  |           |  +--ENSTNIT00000002761
|  |        |  |        +--| (47)
|  |        |  |        |  +--ENSGACT00000017696
|  |        |  |     +--| (77)
|  |        |  |     |  +--ENSONIT00000012278
|  |        |  |  +--| (60)
|  |        |  |  |  +--ENSORLT00000021006
|  |        |  +--| (77)
|  |        |     |  +--Carapus_acus_bcl2a
|  |        |     +--| (43)
|  |        |        +--Lamprogrammus_exutus_bcl2a
|  |     +--| (66)
|  |     |  |     +--Danio_rerio_bcl2b
|  |     |  |  +--| (76)
|  |     |  |  |  |     +--Sinocyclocheilus_grahami_bcl2b_1
|  |     |  |  |  |  +--| (99)
|  |     |  |  |  |  |  |  +--Sinocyclocheilus_rhinocerous_bcl2b_1
|  |     |  |  |  |  |  +--| (84)
|  |     |  |  |  |  |     +--Sinocyclocheilus_anshuiensis_bcl2b_1
|  |     |  |  |  +--| (88)
|  |     |  |  |     |  +--Sinocyclocheilus_grahami_bcl2b_2
|  |     |  |  |     +--| (97)
|  |     |  |  |        |  +--Sinocyclocheilus_rhinocerous_bcl2b_2
|  |     |  |  |        +--| (93)
|  |     |  |  |           +--Sinocyclocheilus_anshuiensis_bcl2b_2
|  |     |  +--| (58)
|  |     |     |         +--Astyanax_mexicanus_Surface_bcl2b
|  |     |     |      +--| (100)
|  |     |     |      |  +--Astyanax_mexicanus_Cave_bcl2b
|  |     |     |  +---| (97)
|  |     |     |  |   +--Pygocentrus_nattereri_bcl2b
|  |     |     +--| (52)
|  |     |        |                                                  +--Danio_rerio_bcl2l11
|  |     |        |                                               +--| (84)
|  |     |        |                                               |  |  +--Sinocyclocheilus_rhinocerous_bcl2l11_1
|  |     |        |                                               |  +--| (73)
|  |     |        |                                               |     +--Sinocyclocheilus_anshuiensis_bcl2l11_1
|  |     |        |                                           +---| (87)
|  |     |        |                                           |   |        +--Sinocyclocheilus_grahami_bcl2l11_1
|  |     |        |                                           |   |     +--| (87)
|  |     |        |                                           |   |     |  +--Sinocyclocheilus_grahami_bcl2l11_2
|  |     |        |                                           |   |  +--| (47)
|  |     |        |                                           |   |  |  +--Sinocyclocheilus_anshuiensis_bcl2l11_2
|  |     |        |                                           |   +--| (46)
|  |     |        |                                           |      +--Sinocyclocheilus_rhinocerous_bcl2l11_2
|  |     |        +-------------------------------------------| (100)
|  |     |                                                    |     +--Astyanax_mexicanus_Surface_bcl2l11
|  |     |                                                    |  +--| (100)
|  |     |                                                    |  |  +--Astyanax_mexicanus_Cave_bcl2l11
|  |     |                                                    +--| (77)
|  |     |                                                       +--Pygocentrus_nattereri_bcl2l11
|  |  +--| (61)
|  |  |  +--ENSLOCT00000015545
|  +--| (89)
|     +-----------ENSONIT00000021926
|
|        +--Sinocyclocheilus_grahami_bcl2a_1
|     +--| (99)
|     |  +--Sinocyclocheilus_rhinocerous_bcl2a_1
|  +--| (99)
|  |  +--Sinocyclocheilus_anshuiensis_bcl2a_1
+--| (91)
   |     +--Sinocyclocheilus_grahami_bcl2a_2
   |  +--| (89)
   |  |  +--Sinocyclocheilus_anshuiensis_bcl2a_2
   +--| (100)
      +--Sinocyclocheilus_rhinocerous_bcl2a_2


Consensus tree in newick format: 

(Danio_rerio_bcl2a:0.0797426471,(((Astyanax_mexicanus_Surface_bcl2a:0.0046725176,Astyanax_mexicanus_Cave_bcl2a:0.0000029489)99:0.0863038373,Pygocentrus_nattereri_bcl2a:0.0454000544)100:0.2960442930,((((((Lucifuga_dentata_bcl2a:0.0000029489,Lucifuga_holguinensis_bcl2a:0.0000029489)100:0.0503766491,Brotula_barbata_bcl2a:0.0799537137)93:0.0179640022,(((((ENSGMOT00000003692:0.2423756887,ENSTNIT00000002761:0.1778912335)55:0.0331678303,ENSGACT00000017696:0.1073289387)47:0.0000023364,ENSONIT00000012278:0.2881445629)77:0.0592757446,ENSORLT00000021006:0.2289274691)60:0.0384944041,(Carapus_acus_bcl2a:0.1446558542,Lamprogrammus_exutus_bcl2a:0.0361787568)43:0.0217192291)77:0.0173149013)100:0.1744063010,((Danio_rerio_bcl2b:0.1216558575,((Sinocyclocheilus_grahami_bcl2b_1:0.0052112282,(Sinocyclocheilus_rhinocerous_bcl2b_1:0.0104433715,Sinocyclocheilus_anshuiensis_bcl2b_1:0.0000022287)84:0.0088949666)99:0.0523817577,(Sinocyclocheilus_grahami_bcl2b_2:0.0552032969,(Sinocyclocheilus_rhinocerous_bcl2b_2:0.0146577768,Sinocyclocheilus_anshuiensis_bcl2b_2:0.0106271380)93:0.0053593724)97:0.0132969295)88:0.0265289926)76:0.1805705379,(((Astyanax_mexicanus_Surface_bcl2b:0.0000029489,Astyanax_mexicanus_Cave_bcl2b:0.0000029489)100:0.2008903880,Pygocentrus_nattereri_bcl2b:0.1217649172)97:0.4466119104,(((Danio_rerio_bcl2l11:0.2143825717,(Sinocyclocheilus_rhinocerous_bcl2l11_1:0.0052610193,Sinocyclocheilus_anshuiensis_bcl2l11_1:0.0052569537)73:0.0027027896)84:0.0548768129,(((Sinocyclocheilus_grahami_bcl2l11_1:0.0125056421,Sinocyclocheilus_grahami_bcl2l11_2:0.1962761013)87:0.0329121333,Sinocyclocheilus_anshuiensis_bcl2l11_2:0.0119667288)47:0.0079035945,Sinocyclocheilus_rhinocerous_bcl2l11_2:0.0125047519)46:0.0000026539)87:0.4275538915,((Astyanax_mexicanus_Surface_bcl2l11:0.0000029489,Astyanax_mexicanus_Cave_bcl2l11:0.0000029489)100:0.2099351191,Pygocentrus_nattereri_bcl2l11:0.1634841598)77:0.3019025611)100:4.0418105583)52:0.1059913595)58:0.0665837750)66:0.1585287337,ENSLOCT00000015545:0.2151976347)61:0.0466647978,ENSONIT00000021926:1.1393694565)89:0.0616360741)100:0.2708771949,(((Sinocyclocheilus_grahami_bcl2a_1:0.0267473486,Sinocyclocheilus_rhinocerous_bcl2a_1:0.0042295971)99:0.0089189005,Sinocyclocheilus_anshuiensis_bcl2a_1:0.0000029489)99:0.0564702297,((Sinocyclocheilus_grahami_bcl2a_2:0.0130851789,Sinocyclocheilus_anshuiensis_bcl2a_2:0.0130252825)89:0.0033329054,Sinocyclocheilus_rhinocerous_bcl2a_2:0.0142972852)100:0.0461411401)91:0.0229610558);

TIME STAMP
----------

Date and time: Mon May 20 12:27:52 2019
Total CPU time used: 105.762829 seconds (0h:1m:45s)
Total wall-clock time used: 108.188251 seconds (0h:1m:48s)
```
