## Supplementary material for "Contrasted gene decay in subterranean vertebrates: insights from cavefishes and fossorial mammals": bloc1s1.fas.iqtree

```
IQ-TREE 1.6.10 built Feb 19 2019

Input file name: bloc1s1.fas
Type of analysis: ModelFinder + tree reconstruction + ultrafast bootstrap (1000 replicates)
Random seed number: 519000

REFERENCES
----------

To cite ModelFinder please use: 

Subha Kalyaanamoorthy, Bui Quang Minh, Thomas KF Wong, Arndt von Haeseler,
and Lars S Jermiin (2017) ModelFinder: Fast model selection for
accurate phylogenetic estimates. Nature Methods, 14:587–589.
https://doi.org/10.1038/nmeth.4285

To cite IQ-TREE please use:

Lam-Tung Nguyen, Heiko A. Schmidt, Arndt von Haeseler, and Bui Quang Minh
(2015) IQ-TREE: A fast and effective stochastic algorithm for estimating
maximum likelihood phylogenies. Mol Biol Evol, 32:268-274.
https://doi.org/10.1093/molbev/msu300

Since you used ultrafast bootstrap (UFBoot) please also cite: 

Diep Thi Hoang, Olga Chernomor, Arndt von Haeseler, Bui Quang Minh,
and Le Sy Vinh (2017) UFBoot2: Improving the ultrafast bootstrap
approximation. Mol Biol Evol, in press.
https://doi.org/10.1093/molbev/msx281

SEQUENCE ALIGNMENT
------------------

Input data: 21 sequences with 140 amino-acid sites
Number of constant sites: 110 (= 78.5714% of all sites)
Number of invariant (constant or ambiguous constant) sites: 110 (= 78.5714% of all sites)
Number of parsimony informative sites: 17
Number of distinct site patterns: 61

ModelFinder
-----------

Best-fit model according to BIC: JTT+I

List of models sorted by BIC scores: 

Model             LogL          AIC      w-AIC      AICc     w-AICc       BIC      w-BIC
JTT+I             -739.2136   1558.4272 + 0.2925   1591.5585 + 0.3103   1676.0929 + 0.3144
JTT+G4            -739.3037   1558.6074 + 0.2673   1591.7387 + 0.2835   1676.2731 + 0.2873
JTTDCMut+I        -739.6858   1559.3717 + 0.1824   1592.5030 + 0.1935   1677.0374 + 0.1961
JTTDCMut+G4       -739.7757   1559.5513 + 0.1667   1592.6826 + 0.1769   1677.2170 + 0.1792
JTT+I+G4          -739.9091   1561.8181 + 0.0537   1596.9610 - 0.0208   1682.4255 - 0.0133
JTTDCMut+I+G4     -740.2856   1562.5713 - 0.0368   1597.7141 - 0.0143   1683.1786 - 0.0091
LG+I              -746.5026   1573.0053 - 0.0002   1606.1366 - 0.0002   1690.6710 - 0.0002
LG+G4             -746.6125   1573.2250 - 0.0002   1606.3563 - 0.0002   1690.8907 - 0.0002
HIVb+G4           -747.4692   1574.9384 - 0.0001   1608.0697 - 0.0001   1692.6041 - 0.0001
HIVb+I            -747.5086   1575.0172 - 0.0001   1608.1485 - 0.0001   1692.6829 - 0.0001
Dayhoff+I         -749.2003   1578.4006 - 0.0000   1611.5320 - 0.0000   1696.0663 - 0.0000
VT+I              -749.2012   1578.4024 - 0.0000   1611.5337 - 0.0000   1696.0681 - 0.0000
DCMut+I           -749.2449   1578.4897 - 0.0000   1611.6210 - 0.0000   1696.1554 - 0.0000
Dayhoff+G4        -749.2981   1578.5962 - 0.0000   1611.7275 - 0.0000   1696.2619 - 0.0000
VT+G4             -749.3105   1578.6210 - 0.0000   1611.7523 - 0.0000   1696.2867 - 0.0000
DCMut+G4          -749.3433   1578.6865 - 0.0000   1611.8178 - 0.0000   1696.3522 - 0.0000
LG+I+G4           -747.2624   1576.5248 - 0.0000   1611.6677 - 0.0000   1697.1321 - 0.0000
HIVb+I+G4         -747.9536   1577.9072 - 0.0000   1613.0500 - 0.0000   1698.5145 - 0.0000
cpREV+I           -751.3305   1582.6611 - 0.0000   1615.7924 - 0.0000   1700.3267 - 0.0000
WAG+I             -751.5939   1583.1878 - 0.0000   1616.3191 - 0.0000   1700.8535 - 0.0000
cpREV+G4          -751.6172   1583.2344 - 0.0000   1616.3657 - 0.0000   1700.9001 - 0.0000
WAG+G4            -751.6599   1583.3199 - 0.0000   1616.4512 - 0.0000   1700.9856 - 0.0000
DCMut+I+G4        -749.9897   1581.9793 - 0.0000   1617.1222 - 0.0000   1702.5867 - 0.0000
VT+I+G4           -750.0031   1582.0061 - 0.0000   1617.1490 - 0.0000   1702.6134 - 0.0000
Dayhoff+I+G4      -750.0338   1582.0677 - 0.0000   1617.2105 - 0.0000   1702.6750 - 0.0000
rtREV+I           -753.3335   1586.6670 - 0.0000   1619.7983 - 0.0000   1704.3327 - 0.0000
rtREV+G4          -753.4834   1586.9668 - 0.0000   1620.0981 - 0.0000   1704.6325 - 0.0000
JTT               -756.4780   1590.9561 - 0.0000   1622.1561 - 0.0000   1705.6801 - 0.0000
JTTDCMut          -757.0594   1592.1188 - 0.0000   1623.3188 - 0.0000   1706.8429 - 0.0000
WAG+I+G4          -752.4353   1586.8707 - 0.0000   1622.0135 - 0.0000   1707.4780 - 0.0000
cpREV+I+G4        -752.9461   1587.8921 - 0.0000   1623.0350 - 0.0000   1708.4995 - 0.0000
rtREV+I+G4        -754.1433   1590.2865 - 0.0000   1625.4294 - 0.0000   1710.8939 - 0.0000
FLU+G4            -757.6884   1595.3768 - 0.0000   1628.5081 - 0.0000   1713.0425 - 0.0000
FLU+I             -758.2159   1596.4317 - 0.0000   1629.5630 - 0.0000   1714.0974 - 0.0000
FLU+I+G4          -757.5753   1597.1505 - 0.0000   1632.2934 - 0.0000   1717.7578 - 0.0000
PMB+I             -760.9704   1601.9408 - 0.0000   1635.0721 - 0.0000   1719.6065 - 0.0000
PMB+G4            -761.0471   1602.0941 - 0.0000   1635.2254 - 0.0000   1719.7598 - 0.0000
LG                -765.4552   1608.9103 - 0.0000   1640.1103 - 0.0000   1723.6344 - 0.0000
Blosum62+I        -763.2230   1606.4460 - 0.0000   1639.5773 - 0.0000   1724.1117 - 0.0000
Blosum62+G4       -763.3370   1606.6741 - 0.0000   1639.8054 - 0.0000   1724.3398 - 0.0000
HIVw+G4           -763.9746   1607.9491 - 0.0000   1641.0804 - 0.0000   1725.6148 - 0.0000
HIVw+I            -764.1896   1608.3791 - 0.0000   1641.5105 - 0.0000   1726.0448 - 0.0000
PMB+I+G4          -761.7451   1605.4903 - 0.0000   1640.6331 - 0.0000   1726.0976 - 0.0000
VT                -768.2187   1614.4373 - 0.0000   1645.6373 - 0.0000   1729.1614 - 0.0000
Blosum62+I+G4     -764.0028   1610.0057 - 0.0000   1645.1485 - 0.0000   1730.6130 - 0.0000
HIVw+I+G4         -764.1815   1610.3630 - 0.0000   1645.5059 - 0.0000   1730.9704 - 0.0000
HIVb              -769.2046   1616.4092 - 0.0000   1647.6092 - 0.0000   1731.1333 - 0.0000
Dayhoff           -769.3762   1616.7524 - 0.0000   1647.9524 - 0.0000   1731.4765 - 0.0000
DCMut             -769.4033   1616.8067 - 0.0000   1648.0067 - 0.0000   1731.5307 - 0.0000
WAG               -772.7495   1623.4989 - 0.0000   1654.6989 - 0.0000   1738.2230 - 0.0000
rtREV             -773.2932   1624.5864 - 0.0000   1655.7864 - 0.0000   1739.3105 - 0.0000
cpREV             -773.5891   1625.1783 - 0.0000   1656.3783 - 0.0000   1739.9023 - 0.0000
FLU               -779.9020   1637.8041 - 0.0000   1669.0041 - 0.0000   1752.5281 - 0.0000
mtVer+G4          -779.4786   1638.9573 - 0.0000   1672.0886 - 0.0000   1756.6230 - 0.0000
PMB               -782.0049   1642.0098 - 0.0000   1673.2098 - 0.0000   1756.7338 - 0.0000
mtREV+I           -779.7259   1639.4518 - 0.0000   1672.5831 - 0.0000   1757.1175 - 0.0000
mtREV+G4          -779.8755   1639.7510 - 0.0000   1672.8824 - 0.0000   1757.4167 - 0.0000
mtVer+I           -779.9993   1639.9987 - 0.0000   1673.1300 - 0.0000   1757.6644 - 0.0000
Blosum62          -783.8657   1645.7315 - 0.0000   1676.9315 - 0.0000   1760.4555 - 0.0000
HIVw              -784.1953   1646.3907 - 0.0000   1677.5907 - 0.0000   1761.1147 - 0.0000
mtVer+I+G4        -779.4684   1640.9369 - 0.0000   1676.0797 - 0.0000   1761.5442 - 0.0000
mtMAM+G4          -782.5875   1645.1749 - 0.0000   1678.3062 - 0.0000   1762.8406 - 0.0000
mtZOA+G4          -782.8345   1645.6689 - 0.0000   1678.8002 - 0.0000   1763.3346 - 0.0000
mtZOA+I           -783.1665   1646.3330 - 0.0000   1679.4643 - 0.0000   1763.9987 - 0.0000
mtREV+I+G4        -780.6988   1643.3975 - 0.0000   1678.5404 - 0.0000   1764.0049 - 0.0000
mtMAM+I           -783.6370   1647.2740 - 0.0000   1680.4053 - 0.0000   1764.9397 - 0.0000
mtMAM+I+G4        -782.1585   1646.3170 - 0.0000   1681.4598 - 0.0000   1766.9243 - 0.0000
JTT+F+I           -738.3105   1594.6210 - 0.0000   1683.1210 - 0.0000   1768.1779 - 0.0000
JTT+F+G4          -738.3447   1594.6893 - 0.0000   1683.1893 - 0.0000   1768.2462 - 0.0000
mtZOA+I+G4        -782.9096   1647.8193 - 0.0000   1682.9621 - 0.0000   1768.4266 - 0.0000
mtMet+G4          -785.5138   1651.0277 - 0.0000   1684.1590 - 0.0000   1768.6934 - 0.0000
JTTDCMut+F+I      -738.7831   1595.5662 - 0.0000   1684.0662 - 0.0000   1769.1231 - 0.0000
JTTDCMut+F+G4     -738.8301   1595.6601 - 0.0000   1684.1601 - 0.0000   1769.2170 - 0.0000
mtMet+I           -785.8832   1651.7664 - 0.0000   1684.8977 - 0.0000   1769.4321 - 0.0000
mtMet+F+G4        -739.0707   1596.1413 - 0.0000   1684.6413 - 0.0000   1769.6982 - 0.0000
mtMet+F+I         -739.1642   1596.3283 - 0.0000   1684.8283 - 0.0000   1769.8852 - 0.0000
mtVer+F+G4        -740.0735   1598.1471 - 0.0000   1686.6471 - 0.0000   1771.7040 - 0.0000
mtVer+F+I         -740.4353   1598.8706 - 0.0000   1687.3706 - 0.0000   1772.4275 - 0.0000
mtInv+F+I         -740.4945   1598.9890 - 0.0000   1687.4890 - 0.0000   1772.5459 - 0.0000
mtInv+F+G4        -740.6751   1599.3502 - 0.0000   1687.8502 - 0.0000   1772.9071 - 0.0000
mtMet+I+G4        -785.6244   1653.2488 - 0.0000   1688.3916 - 0.0000   1773.8561 - 0.0000
mtMAM+F+G4        -741.4025   1600.8050 - 0.0000   1689.3050 - 0.0000   1774.3619 - 0.0000
JTT+F+I+G4        -739.0132   1598.0264 - 0.0000   1690.6846 - 0.0000   1774.5249 - 0.0000
mtREV+F+G4        -741.6224   1601.2448 - 0.0000   1689.7448 - 0.0000   1774.8017 - 0.0000
mtREV+F+I         -741.6572   1601.3144 - 0.0000   1689.8144 - 0.0000   1774.8713 - 0.0000
JTTDCMut+F+I+G4   -739.3849   1598.7698 - 0.0000   1691.4280 - 0.0000   1775.2683 - 0.0000
mtMet+F+I+G4      -739.5693   1599.1387 - 0.0000   1691.7969 - 0.0000   1775.6372 - 0.0000
mtMAM+F+I         -742.2847   1602.5694 - 0.0000   1691.0694 - 0.0000   1776.1263 - 0.0000
mtVer+F+I+G4      -740.4295   1600.8589 - 0.0000   1693.5172 - 0.0000   1777.3575 - 0.0000
mtZOA+F+I         -743.4294   1604.8588 - 0.0000   1693.3588 - 0.0000   1778.4157 - 0.0000
HIVb+F+G4         -743.5162   1605.0325 - 0.0000   1693.5325 - 0.0000   1778.5894 - 0.0000
mtZOA+F+G4        -743.5948   1605.1897 - 0.0000   1693.6897 - 0.0000   1778.7466 - 0.0000
HIVb+F+I          -743.6906   1605.3813 - 0.0000   1693.8813 - 0.0000   1778.9382 - 0.0000
mtInv+F+I+G4      -741.3665   1602.7330 - 0.0000   1695.3913 - 0.0000   1779.2316 - 0.0000
mtMAM+F+I+G4      -741.9838   1603.9677 - 0.0000   1696.6259 - 0.0000   1780.4662 - 0.0000
mtREV+F+I+G4      -742.7629   1605.5257 - 0.0000   1698.1839 - 0.0000   1782.0243 - 0.0000
cpREV+F+I         -746.2573   1610.5146 - 0.0000   1699.0146 - 0.0000   1784.0715 - 0.0000
HIVb+F+I+G4       -743.8960   1607.7920 - 0.0000   1700.4503 - 0.0000   1784.2906 - 0.0000
cpREV+F+G4        -746.4848   1610.9695 - 0.0000   1699.4695 - 0.0000   1784.5264 - 0.0000
LG+F+I            -746.5164   1611.0328 - 0.0000   1699.5328 - 0.0000   1784.5897 - 0.0000
LG+F+G4           -746.6425   1611.2850 - 0.0000   1699.7850 - 0.0000   1784.8419 - 0.0000
Dayhoff+F+I       -746.7478   1611.4957 - 0.0000   1699.9957 - 0.0000   1785.0526 - 0.0000
DCMut+F+I         -746.7790   1611.5581 - 0.0000   1700.0581 - 0.0000   1785.1150 - 0.0000
Dayhoff+F+G4      -746.8338   1611.6677 - 0.0000   1700.1677 - 0.0000   1785.2246 - 0.0000
DCMut+F+G4        -746.8654   1611.7308 - 0.0000   1700.2308 - 0.0000   1785.2877 - 0.0000
mtZOA+F+I+G4      -744.4637   1608.9273 - 0.0000   1701.5855 - 0.0000   1785.4259 - 0.0000
mtVer             -797.5938   1673.1876 - 0.0000   1704.3876 - 0.0000   1787.9116 - 0.0000
VT+F+I            -749.1179   1616.2358 - 0.0000   1704.7358 - 0.0000   1789.7927 - 0.0000
VT+F+G4           -749.2220   1616.4440 - 0.0000   1704.9440 - 0.0000   1790.0009 - 0.0000
LG+F+I+G4         -747.3733   1614.7466 - 0.0000   1707.4049 - 0.0000   1791.2452 - 0.0000
DCMut+F+I+G4      -747.6938   1615.3875 - 0.0000   1708.0457 - 0.0000   1791.8861 - 0.0000
Dayhoff+F+I+G4    -747.8104   1615.6208 - 0.0000   1708.2790 - 0.0000   1792.1194 - 0.0000
HIVw+F+G4         -750.4024   1618.8048 - 0.0000   1707.3048 - 0.0000   1792.3617 - 0.0000
cpREV+F+I+G4      -747.9827   1615.9655 - 0.0000   1708.6237 - 0.0000   1792.4640 - 0.0000
HIVw+F+I          -750.6827   1619.3653 - 0.0000   1707.8653 - 0.0000   1792.9222 - 0.0000
rtREV+F+I         -750.9552   1619.9103 - 0.0000   1708.4103 - 0.0000   1793.4672 - 0.0000
rtREV+F+G4        -751.1722   1620.3444 - 0.0000   1708.8444 - 0.0000   1793.9013 - 0.0000
WAG+F+I           -751.1841   1620.3681 - 0.0000   1708.8681 - 0.0000   1793.9250 - 0.0000
WAG+F+G4          -751.2207   1620.4414 - 0.0000   1708.9414 - 0.0000   1793.9983 - 0.0000
FLU+F+G4          -751.3393   1620.6786 - 0.0000   1709.1786 - 0.0000   1794.2355 - 0.0000
mtREV             -800.9619   1679.9237 - 0.0000   1711.1237 - 0.0000   1794.6478 - 0.0000
FLU+F+I           -752.0792   1622.1585 - 0.0000   1710.6585 - 0.0000   1795.7154 - 0.0000
VT+F+I+G4         -749.9761   1619.9522 - 0.0000   1712.6104 - 0.0000   1796.4507 - 0.0000
mtZOA             -802.3173   1682.6347 - 0.0000   1713.8347 - 0.0000   1797.3587 - 0.0000
HIVw+F+I+G4       -750.4838   1620.9675 - 0.0000   1713.6258 - 0.0000   1797.4661 - 0.0000
mtInv+G4          -800.4506   1680.9011 - 0.0000   1714.0324 - 0.0000   1798.5668 - 0.0000
mtInv+I           -800.5176   1681.0352 - 0.0000   1714.1666 - 0.0000   1798.7009 - 0.0000
mtART+G4          -800.5236   1681.0471 - 0.0000   1714.1784 - 0.0000   1798.7128 - 0.0000
FLU+F+I+G4        -751.1207   1622.2413 - 0.0000   1714.8995 - 0.0000   1798.7399 - 0.0000
mtART+F+G4        -753.7912   1625.5825 - 0.0000   1714.0825 - 0.0000   1799.1394 - 0.0000
mtART+F+I         -754.0026   1626.0052 - 0.0000   1714.5052 - 0.0000   1799.5621 - 0.0000
mtART+I           -801.3381   1682.6762 - 0.0000   1715.8076 - 0.0000   1800.3419 - 0.0000
rtREV+F+I+G4      -752.0101   1624.0202 - 0.0000   1716.6784 - 0.0000   1800.5187 - 0.0000
WAG+F+I+G4        -752.1097   1624.2193 - 0.0000   1716.8776 - 0.0000   1800.7179 - 0.0000
JTT+F             -757.3335   1630.6671 - 0.0000   1715.1609 - 0.0000   1801.2823 - 0.0000
mtMet             -804.3406   1686.6811 - 0.0000   1717.8811 - 0.0000   1801.4052 - 0.0000
mtART+I+G4        -799.9266   1681.8533 - 0.0000   1716.9961 - 0.0000   1802.4606 - 0.0000
JTTDCMut+F        -757.9770   1631.9541 - 0.0000   1716.4479 - 0.0000   1802.5693 - 0.0000
mtMAM             -805.3081   1688.6162 - 0.0000   1719.8162 - 0.0000   1803.3402 - 0.0000
mtInv+I+G4        -800.7840   1683.5681 - 0.0000   1718.7109 - 0.0000   1804.1754 - 0.0000
mtART+F+I+G4      -754.4684   1628.9368 - 0.0000   1721.5951 - 0.0000   1805.4354 - 0.0000
mtMet+F           -759.6823   1635.3645 - 0.0000   1719.8583 - 0.0000   1805.9798 - 0.0000
mtInv+F           -760.3062   1636.6123 - 0.0000   1721.1062 - 0.0000   1807.2276 - 0.0000
mtVer+F           -761.9074   1639.8148 - 0.0000   1724.3086 - 0.0000   1810.4300 - 0.0000
PMB+F+I           -759.6016   1637.2032 - 0.0000   1725.7032 - 0.0000   1810.7601 - 0.0000
PMB+F+G4          -759.7024   1637.4048 - 0.0000   1725.9048 - 0.0000   1810.9617 - 0.0000
Blosum62+F+I      -760.6258   1639.2516 - 0.0000   1727.7516 - 0.0000   1812.8085 - 0.0000
Blosum62+F+G4     -760.7864   1639.5728 - 0.0000   1728.0728 - 0.0000   1813.1297 - 0.0000
mtZOA+F           -763.8979   1643.7958 - 0.0000   1728.2896 - 0.0000   1814.4110 - 0.0000
PMB+F+I+G4        -760.5134   1641.0269 - 0.0000   1733.6851 - 0.0000   1817.5254 - 0.0000
mtMAM+F           -766.1328   1648.2657 - 0.0000   1732.7595 - 0.0000   1818.8809 - 0.0000
LG+F              -766.4357   1648.8714 - 0.0000   1733.3653 - 0.0000   1819.4867 - 0.0000
Blosum62+F+I+G4   -761.6117   1643.2234 - 0.0000   1735.8816 - 0.0000   1819.7220 - 0.0000
mtREV+F           -766.6130   1649.2260 - 0.0000   1733.7199 - 0.0000   1819.8413 - 0.0000
HIVb+F            -767.2243   1650.4485 - 0.0000   1734.9424 - 0.0000   1821.0638 - 0.0000
VT+F              -769.2911   1654.5823 - 0.0000   1739.0761 - 0.0000   1825.1975 - 0.0000
Dayhoff+F         -769.8160   1655.6320 - 0.0000   1740.1259 - 0.0000   1826.2473 - 0.0000
DCMut+F           -769.8184   1655.6368 - 0.0000   1740.1307 - 0.0000   1826.2521 - 0.0000
rtREV+F           -771.9217   1659.8434 - 0.0000   1744.3372 - 0.0000   1830.4586 - 0.0000
HIVw+F            -772.5648   1661.1296 - 0.0000   1745.6235 - 0.0000   1831.7449 - 0.0000
cpREV+F           -772.5924   1661.1848 - 0.0000   1745.6787 - 0.0000   1831.8001 - 0.0000
mtInv             -819.5609   1717.1219 - 0.0000   1748.3219 - 0.0000   1831.8459 - 0.0000
WAG+F             -774.7591   1665.5183 - 0.0000   1750.0121 - 0.0000   1836.1335 - 0.0000
FLU+F             -775.9334   1667.8668 - 0.0000   1752.3607 - 0.0000   1838.4821 - 0.0000
mtART+F           -777.1890   1670.3780 - 0.0000   1754.8718 - 0.0000   1840.9933 - 0.0000
mtART             -824.7258   1727.4515 - 0.0000   1758.6515 - 0.0000   1842.1756 - 0.0000
PMB+F             -782.0877   1680.1754 - 0.0000   1764.6692 - 0.0000   1850.7906 - 0.0000
Blosum62+F        -782.7482   1681.4963 - 0.0000   1765.9902 - 0.0000   1852.1116 - 0.0000

AIC, w-AIC   : Akaike information criterion scores and weights.
AICc, w-AICc : Corrected AIC scores and weights.
BIC, w-BIC   : Bayesian information criterion scores and weights.

Plus signs denote the 95% confidence sets.
Minus signs denote significant exclusion.

SUBSTITUTION PROCESS
--------------------

Model of substitution: JTT+I

State frequencies: (model)

Model of rate heterogeneity: Invar
Proportion of invariable sites: 0.6888

 Category  Relative_rate  Proportion
  0         0              0.6888
  1         3.2138         0.3112

MAXIMUM LIKELIHOOD TREE
-----------------------

Log-likelihood of the tree: -737.0373 (s.e. 54.5324)
Unconstrained log-likelihood (without tree): -515.5687
Number of free parameters (#branches + #model parameters): 40
Akaike information criterion (AIC) score: 1554.0745
Corrected Akaike information criterion (AICc) score: 1587.2058
Bayesian information criterion (BIC) score: 1671.7402

Total tree length (sum of branch lengths): 0.4445
Sum of internal branch lengths: 0.1690 (38.0238% of tree length)

WARNING: 8 near-zero internal branches (<0.0071) should be treated with caution
         Such branches are denoted by '**' in the figure below

NOTE: Tree is UNROOTED although outgroup taxon 'Astyanax_mexicanus_Surface_bloc1s1' is drawn at root
Numbers in parentheses are SH-aLRT support (%) / ultrafast bootstrap support (%)

+**Astyanax_mexicanus_Surface_bloc1s1
|
+**Astyanax_mexicanus_Cave_bloc1s1
|
|      +**Pygocentrus_nattereri_bloc1s1
+------| (94.7/95)
       |                              +----------Danio_rerio_bloc1s1
       |              +---------------| (93.3/93)
       |              |               |         +------Sinocyclocheilus_grahami_bloc1s1_1
       |              |               |  +------| (92.2/96)
       |              |               |  |      |  +--Sinocyclocheilus_rhinocerous_bloc1s1_1
       |              |               |  |      +**| (0/58)
       |              |               |  |         +**Sinocyclocheilus_anshuiensis_bloc1s1_1
       |              |               +**| (0/63)
       |              |                  |             +------Sinocyclocheilus_grahami_bloc1s1_2
       |              |                  |          +**| (74.1/88)
       |              |                  |          |  +**Sinocyclocheilus_anshuiensis_bloc1s1_2
       |              |                  +----------| (95/99)
       |              |                             +**Sinocyclocheilus_rhinocerous_bloc1s1_2
       |     +--------| (89.1/89)
       |     |        +--ENSLOCT00000005953
       |  +--| (61.3/41)
       |  |  |                            +**Lucifuga_dentata_bloc1s1
       |  |  |                        +---| (92.7/55)
       |  |  |                        |   |  +**Lucifuga_holguinensis_bloc1s1
       |  |  |                        |   +**| (0/23)
       |  |  |                        |      +-------ENSONIT00000008636
       |  |  |                     +**| (0/38)
       |  |  |                     |  +**Lamprogrammus_exutus_bloc1s1
       |  |  |                 +---| (78.2/35)
       |  |  |                 |   +-----------------------ENSTNIT00000021658
       |  |  |              +**| (0/16)
       |  |  |              |  +**ENSGMOT00000014491
       |  |  |           +**| (0/16)
       |  |  |           |  +**Brotula_barbata_bloc1s1
       |  |  |       +---| (79.6/69)
       |  |  |       |   +-----------------ENSGACT00000007774
       |  |  +-------| (87.7/69)
       |  |          +--Carapus_acus_bloc1s1
       +**| (0/59)
          +-----------------------------------------ENSORLT00000007896

Tree in newick format:

(Astyanax_mexicanus_Surface_bloc1s1:0.0000021053,Astyanax_mexicanus_Cave_bloc1s1:0.0000022236,(Pygocentrus_nattereri_bloc1s1:0.0000021331,((((Danio_rerio_bloc1s1:0.0245327341,((Sinocyclocheilus_grahami_bloc1s1_1:0.0158706531,(Sinocyclocheilus_rhinocerous_bloc1s1_1:0.0077985116,Sinocyclocheilus_anshuiensis_bloc1s1_1:0.0000027502)0/58:0.0000020476)92.2/96:0.0158941185,((Sinocyclocheilus_grahami_bloc1s1_2:0.0151886087,Sinocyclocheilus_anshuiensis_bloc1s1_2:0.0022034817)74.1/88:0.0062632292,Sinocyclocheilus_rhinocerous_bloc1s1_2:0.0000020554)95/99:0.0242457922)0/63:0.0000023595)93.3/93:0.0350431753,ENSLOCT00000005953:0.0081687054)89.1/89:0.0192178686,(((((((Lucifuga_dentata_bloc1s1:0.0000020569,(Lucifuga_holguinensis_bloc1s1:0.0000022522,ENSONIT00000008636:0.0177261297)0/23:0.0000021081)92.7/55:0.0086434242,Lamprogrammus_exutus_bloc1s1:0.0000020907)0/38:0.0000020624,ENSTNIT00000021658:0.0503906238)78.2/35:0.0086322842,ENSGMOT00000014491:0.0000029123)0/16:0.0000022848,Brotula_barbata_bloc1s1:0.0000027502)0/16:0.0000020485,ENSGACT00000007774:0.0383704626)79.6/69:0.0085842471,Carapus_acus_bloc1s1:0.0080641763)87.7/69:0.0180805975)61.3/41:0.0082306499,ENSORLT00000007896:0.0871617517)0/59:0.0000020161)94.7/95:0.0161746315);

CONSENSUS TREE
--------------

Consensus tree is constructed from 1000bootstrap trees
Log-likelihood of consensus tree: -737.038414
Robinson-Foulds distance between ML tree and consensus tree: 6

Branches with support >0.000000% are kept (extended consensus)
Branch lengths are optimized by maximum likelihood on original alignment
Numbers in parentheses are bootstrap supports (%)

+--Astyanax_mexicanus_Surface_bloc1s1
|
+--Astyanax_mexicanus_Cave_bloc1s1
|
|      +--Pygocentrus_nattereri_bloc1s1
+------| (95)
       |                              +----------Danio_rerio_bloc1s1
       |              +---------------| (93)
       |              |               |         +------Sinocyclocheilus_grahami_bloc1s1_1
       |              |               |  +------| (96)
       |              |               |  |      |  +--Sinocyclocheilus_rhinocerous_bloc1s1_1
       |              |               |  |      +--| (58)
       |              |               |  |         +--Sinocyclocheilus_anshuiensis_bloc1s1_1
       |              |               +--| (63)
       |              |                  |             +------Sinocyclocheilus_grahami_bloc1s1_2
       |              |                  |          +--| (88)
       |              |                  |          |  +--Sinocyclocheilus_anshuiensis_bloc1s1_2
       |              |                  +----------| (99)
       |              |                             +--Sinocyclocheilus_rhinocerous_bloc1s1_2
       |     +--------| (89)
       |     |        +--ENSLOCT00000005953
       |  +--| (41)
       |  |  |                               +--Lucifuga_dentata_bloc1s1
       |  |  |                            +--| (42)
       |  |  |                            |  +--Lucifuga_holguinensis_bloc1s1
       |  |  |                        +---| (55)
       |  |  |                        |   +-------ENSONIT00000008636
       |  |  |                     +--| (38)
       |  |  |                     |  +--Lamprogrammus_exutus_bloc1s1
       |  |  |                 +---| (35)
       |  |  |                 |   +-----------------------ENSTNIT00000021658
       |  |  |              +--| (35)
       |  |  |              |  +-----------------ENSGACT00000007774
       |  |  |           +--| (24)
       |  |  |           |  +--Brotula_barbata_bloc1s1
       |  |  |       +---| (69)
       |  |  |       |   +--ENSGMOT00000014491
       |  |  +-------| (69)
       |  |          +--Carapus_acus_bloc1s1
       +--| (59)
          +-----------------------------------------ENSORLT00000007896


Consensus tree in newick format: 

(Astyanax_mexicanus_Surface_bloc1s1:0.0000027502,Astyanax_mexicanus_Cave_bloc1s1:0.0000027502,(Pygocentrus_nattereri_bloc1s1:0.0000027502,((((Danio_rerio_bloc1s1:0.0245223581,((Sinocyclocheilus_grahami_bloc1s1_1:0.0158645284,(Sinocyclocheilus_rhinocerous_bloc1s1_1:0.0077956070,Sinocyclocheilus_anshuiensis_bloc1s1_1:0.0000027502)58:0.0000027502)96:0.0158877709,((Sinocyclocheilus_grahami_bloc1s1_2:0.0151242705,Sinocyclocheilus_anshuiensis_bloc1s1_2:0.0023376895)88:0.0060639232,Sinocyclocheilus_rhinocerous_bloc1s1_2:0.0000027502)99:0.0242369256)63:0.0000027502)93:0.0350263650,ENSLOCT00000005953:0.0081666536)89:0.0192088614,((((((((Lucifuga_dentata_bloc1s1:0.0000027502,Lucifuga_holguinensis_bloc1s1:0.0000027502)42:0.0000027502,ENSONIT00000008636:0.0177159131)55:0.0086384891,Lamprogrammus_exutus_bloc1s1:0.0000027502)38:0.0000027570,ENSTNIT00000021658:0.0503593716)35:0.0086270169,ENSGACT00000007774:0.0383489052)35:0.0000027706,Brotula_barbata_bloc1s1:0.0000027502)24:0.0000023228,ENSGMOT00000014491:0.0000027570)69:0.0085802848,Carapus_acus_bloc1s1:0.0080587715)69:0.0180709099)41:0.0082253343,ENSORLT00000007896:0.0871098646)59:0.0000027502)95:0.0161668239);

TIME STAMP
----------

Date and time: Mon May 20 12:28:01 2019
Total CPU time used: 5.873941 seconds (0h:0m:5s)
Total wall-clock time used: 6.033101082 seconds (0h:0m:6s)
```
