## Supplementary material for "Contrasted gene decay in subterranean vertebrates: insights from cavefishes and fossorial mammals": bloc1s2.fas.iqtree

```
IQ-TREE 1.6.10 built Feb 19 2019

Input file name: bloc1s2.fas
Type of analysis: ModelFinder + tree reconstruction + ultrafast bootstrap (1000 replicates)
Random seed number: 329793

REFERENCES
----------

To cite ModelFinder please use: 

Subha Kalyaanamoorthy, Bui Quang Minh, Thomas KF Wong, Arndt von Haeseler,
and Lars S Jermiin (2017) ModelFinder: Fast model selection for
accurate phylogenetic estimates. Nature Methods, 14:587–589.
https://doi.org/10.1038/nmeth.4285

To cite IQ-TREE please use:

Lam-Tung Nguyen, Heiko A. Schmidt, Arndt von Haeseler, and Bui Quang Minh
(2015) IQ-TREE: A fast and effective stochastic algorithm for estimating
maximum likelihood phylogenies. Mol Biol Evol, 32:268-274.
https://doi.org/10.1093/molbev/msu300

Since you used ultrafast bootstrap (UFBoot) please also cite: 

Diep Thi Hoang, Olga Chernomor, Arndt von Haeseler, Bui Quang Minh,
and Le Sy Vinh (2017) UFBoot2: Improving the ultrafast bootstrap
approximation. Mol Biol Evol, in press.
https://doi.org/10.1093/molbev/msx281

SEQUENCE ALIGNMENT
------------------

Input data: 22 sequences with 112 amino-acid sites
Number of constant sites: 87 (= 77.6786% of all sites)
Number of invariant (constant or ambiguous constant) sites: 87 (= 77.6786% of all sites)
Number of parsimony informative sites: 15
Number of distinct site patterns: 44

ModelFinder
-----------

Best-fit model according to BIC: JTTDCMut+G4

List of models sorted by BIC scores: 

Model             LogL          AIC      w-AIC      AICc     w-AICc       BIC      w-BIC
JTTDCMut+G4       -577.9012   1223.8024 + 0.1713   1254.7115 + 0.2168   1316.2314 + 0.2197
JTTDCMut+I        -577.9408   1223.8816 + 0.1646   1254.7907 + 0.2084   1316.3106 + 0.2112
JTT+G4            -577.9902   1223.9804 + 0.1567   1254.8895 + 0.1983   1316.4094 + 0.2010
JTT+I             -578.0200   1224.0399 + 0.1521   1254.9490 + 0.1925   1316.4689 + 0.1951
LG+G4             -579.1544   1226.3088 - 0.0489   1257.2179 + 0.0619   1318.7378 + 0.0627
LG+I              -579.2856   1226.5712 - 0.0429   1257.4803 + 0.0543   1319.0002 + 0.0550
JTTDCMut+I+G4     -577.7947   1225.5893 + 0.0701   1258.7472 - 0.0288   1320.7368 - 0.0231
JTT+I+G4          -577.8881   1225.7762 + 0.0638   1258.9341 - 0.0262   1320.9237 - 0.0210
LG+I+G4           -578.9512   1227.9023 - 0.0220   1261.0602 - 0.0091   1323.0498 - 0.0073
HIVb+G4           -583.2255   1234.4510 - 0.0008   1265.3601 - 0.0011   1326.8800 - 0.0011
HIVb+I            -583.3176   1234.6351 - 0.0008   1265.5442 - 0.0010   1327.0641 - 0.0010
JTTDCMut          -586.7962   1239.5924 - 0.0001   1268.3617 - 0.0002   1329.3029 - 0.0003
JTT               -586.8730   1239.7461 - 0.0001   1268.5153 - 0.0002   1329.4565 - 0.0003
VT+G4             -584.7212   1237.4424 - 0.0002   1268.3515 - 0.0002   1329.8714 - 0.0002
VT+I              -584.7228   1237.4456 - 0.0002   1268.3546 - 0.0002   1329.8745 - 0.0002
HIVb+I+G4         -583.0972   1236.1944 - 0.0003   1269.3523 - 0.0001   1331.3418 - 0.0001
rtREV+G4          -585.9894   1239.9788 - 0.0001   1270.8879 - 0.0001   1332.4078 - 0.0001
rtREV+I           -586.0114   1240.0229 - 0.0001   1270.9320 - 0.0001   1332.4518 - 0.0001
WAG+G4            -586.0508   1240.1017 - 0.0000   1271.0107 - 0.0001   1332.5306 - 0.0001
WAG+I             -586.1571   1240.3142 - 0.0000   1271.2233 - 0.0001   1332.7431 - 0.0001
Dayhoff+G4        -586.1602   1240.3204 - 0.0000   1271.2294 - 0.0001   1332.7493 - 0.0001
DCMut+G4          -586.2470   1240.4939 - 0.0000   1271.4030 - 0.0001   1332.9229 - 0.0001
cpREV+G4          -586.4174   1240.8347 - 0.0000   1271.7438 - 0.0000   1333.2637 - 0.0000
cpREV+I           -586.4916   1240.9832 - 0.0000   1271.8923 - 0.0000   1333.4122 - 0.0000
Dayhoff+I         -586.5033   1241.0066 - 0.0000   1271.9157 - 0.0000   1333.4355 - 0.0000
DCMut+I           -586.5838   1241.1676 - 0.0000   1272.0767 - 0.0000   1333.5965 - 0.0000
FLU+I             -587.0175   1242.0351 - 0.0000   1272.9442 - 0.0000   1334.4640 - 0.0000
VT+I+G4           -584.6795   1239.3590 - 0.0001   1272.5169 - 0.0000   1334.5065 - 0.0000
FLU+G4            -587.4638   1242.9277 - 0.0000   1273.8368 - 0.0000   1335.3566 - 0.0000
LG                -589.9862   1245.9724 - 0.0000   1274.7416 - 0.0000   1335.6828 - 0.0000
rtREV+I+G4        -585.9033   1241.8066 - 0.0000   1274.9645 - 0.0000   1336.9540 - 0.0000
WAG+I+G4          -586.0320   1242.0640 - 0.0000   1275.2219 - 0.0000   1337.2115 - 0.0000
Dayhoff+I+G4      -586.0848   1242.1696 - 0.0000   1275.3275 - 0.0000   1337.3171 - 0.0000
DCMut+I+G4        -586.1687   1242.3375 - 0.0000   1275.4954 - 0.0000   1337.4849 - 0.0000
cpREV+I+G4        -586.4263   1242.8526 - 0.0000   1276.0105 - 0.0000   1338.0000 - 0.0000
FLU+I+G4          -587.6477   1245.2955 - 0.0000   1278.4534 - 0.0000   1340.4429 - 0.0000
HIVb              -593.3217   1252.6433 - 0.0000   1281.4126 - 0.0000   1342.3538 - 0.0000
VT                -594.9573   1255.9146 - 0.0000   1284.6839 - 0.0000   1345.6251 - 0.0000
Dayhoff           -595.3503   1256.7006 - 0.0000   1285.4698 - 0.0000   1346.4110 - 0.0000
Blosum62+I        -593.0334   1254.0667 - 0.0000   1284.9758 - 0.0000   1346.4957 - 0.0000
DCMut             -595.4324   1256.8649 - 0.0000   1285.6341 - 0.0000   1346.5753 - 0.0000
Blosum62+G4       -593.0955   1254.1910 - 0.0000   1285.1001 - 0.0000   1346.6199 - 0.0000
WAG               -596.5546   1259.1093 - 0.0000   1287.8785 - 0.0000   1348.8197 - 0.0000
rtREV             -597.2409   1260.4818 - 0.0000   1289.2510 - 0.0000   1350.1922 - 0.0000
Blosum62+I+G4     -593.1213   1256.2427 - 0.0000   1289.4006 - 0.0000   1351.3901 - 0.0000
PMB+I             -595.9146   1259.8293 - 0.0000   1290.7384 - 0.0000   1352.2582 - 0.0000
cpREV             -598.2911   1262.5823 - 0.0000   1291.3515 - 0.0000   1352.2927 - 0.0000
PMB+G4            -595.9506   1259.9012 - 0.0000   1290.8103 - 0.0000   1352.3301 - 0.0000
FLU               -599.7625   1265.5250 - 0.0000   1294.2942 - 0.0000   1355.2354 - 0.0000
HIVw+I            -598.1222   1264.2444 - 0.0000   1295.1535 - 0.0000   1356.6734 - 0.0000
PMB+I+G4          -595.9303   1261.8606 - 0.0000   1295.0185 - 0.0000   1357.0081 - 0.0000
HIVw+G4           -598.5501   1265.1003 - 0.0000   1296.0094 - 0.0000   1357.5292 - 0.0000
HIVw+I+G4         -598.9202   1267.8404 - 0.0000   1300.9983 - 0.0000   1362.9878 - 0.0000
Blosum62          -605.0501   1276.1002 - 0.0000   1304.8695 - 0.0000   1365.8107 - 0.0000
PMB               -607.4937   1280.9874 - 0.0000   1309.7567 - 0.0000   1370.6979 - 0.0000
JTTDCMut+F+G4     -560.7321   1227.4643 - 0.0274   1326.1539 - 0.0000   1371.5447 - 0.0000
JTT+F+G4          -560.7921   1227.5842 - 0.0258   1326.2739 - 0.0000   1371.6646 - 0.0000
JTTDCMut+F+I      -561.3335   1228.6671 - 0.0150   1327.3567 - 0.0000   1372.7475 - 0.0000
JTT+F+I           -561.3813   1228.7626 - 0.0143   1327.4523 - 0.0000   1372.8430 - 0.0000
JTTDCMut+F+I+G4   -561.0745   1230.1490 - 0.0072   1334.3595 - 0.0000   1376.9479 - 0.0000
JTT+F+I+G4        -561.1275   1230.2550 - 0.0068   1334.4655 - 0.0000   1377.0540 - 0.0000
HIVb+F+G4         -563.6403   1233.2806 - 0.0015   1331.9702 - 0.0000   1377.3610 - 0.0000
mtInv+F+G4        -563.7095   1233.4189 - 0.0014   1332.1086 - 0.0000   1377.4994 - 0.0000
HIVw              -611.0166   1288.0331 - 0.0000   1316.8024 - 0.0000   1377.7436 - 0.0000
mtMet+G4          -608.8717   1285.7435 - 0.0000   1316.6526 - 0.0000   1378.1724 - 0.0000
mtMet+F+G4        -564.0750   1234.1500 - 0.0010   1332.8396 - 0.0000   1378.2304 - 0.0000
mtMet+I           -609.1774   1286.3547 - 0.0000   1317.2638 - 0.0000   1378.7837 - 0.0000
HIVb+F+I          -564.6962   1235.3924 - 0.0005   1334.0821 - 0.0000   1379.4729 - 0.0000
mtInv+F+I         -564.7216   1235.4433 - 0.0005   1334.1329 - 0.0000   1379.5237 - 0.0000
mtMet+F+I         -565.2005   1236.4010 - 0.0003   1335.0906 - 0.0000   1380.4814 - 0.0000
mtZOA+F+G4        -565.4089   1236.8178 - 0.0003   1335.5074 - 0.0000   1380.8982 - 0.0000
mtMet+I+G4        -608.1408   1286.2817 - 0.0000   1319.4396 - 0.0000   1381.4291 - 0.0000
Dayhoff+F+G4      -565.9873   1237.9746 - 0.0001   1336.6643 - 0.0000   1382.0550 - 0.0000
LG+F+G4           -565.9895   1237.9789 - 0.0001   1336.6686 - 0.0000   1382.0593 - 0.0000
DCMut+F+G4        -566.0605   1238.1209 - 0.0001   1336.8106 - 0.0000   1382.2014 - 0.0000
HIVb+F+I+G4       -563.8238   1235.6476 - 0.0005   1339.8581 - 0.0000   1382.4465 - 0.0000
mtVer+F+G4        -566.2200   1238.4399 - 0.0001   1337.1296 - 0.0000   1382.5204 - 0.0000
mtInv+F+I+G4      -563.9004   1235.8009 - 0.0004   1340.0114 - 0.0000   1382.5998 - 0.0000
mtMet+F+I+G4      -564.1841   1236.3682 - 0.0003   1340.5787 - 0.0000   1383.1671 - 0.0000
LG+F+I            -566.7090   1239.4181 - 0.0001   1338.1077 - 0.0000   1383.4985 - 0.0000
mtZOA+F+I         -566.7159   1239.4317 - 0.0001   1338.1214 - 0.0000   1383.5122 - 0.0000
Dayhoff+F+I       -566.8900   1239.7801 - 0.0001   1338.4697 - 0.0000   1383.8605 - 0.0000
DCMut+F+I         -566.9579   1239.9158 - 0.0001   1338.6054 - 0.0000   1383.9962 - 0.0000
FLU+F+G4          -567.3865   1240.7730 - 0.0000   1339.4626 - 0.0000   1384.8534 - 0.0000
mtInv+G4          -612.2244   1292.4488 - 0.0000   1323.3579 - 0.0000   1384.8778 - 0.0000
FLU+F+I           -567.5219   1241.0439 - 0.0000   1339.7335 - 0.0000   1385.1243 - 0.0000
cpREV+F+G4        -567.5899   1241.1797 - 0.0000   1339.8694 - 0.0000   1385.2602 - 0.0000
mtInv+I           -612.4603   1292.9206 - 0.0000   1323.8297 - 0.0000   1385.3495 - 0.0000
mtZOA+F+I+G4      -565.3342   1238.6683 - 0.0001   1342.8788 - 0.0000   1385.4672 - 0.0000
mtVer+F+I         -567.6948   1241.3896 - 0.0000   1340.0793 - 0.0000   1385.4701 - 0.0000
rtREV+F+G4        -567.7997   1241.5994 - 0.0000   1340.2890 - 0.0000   1385.6798 - 0.0000
JTTDCMut+F        -570.2712   1244.5425 - 0.0000   1337.9662 - 0.0000   1385.9044 - 0.0000
JTT+F             -570.2982   1244.5963 - 0.0000   1338.0201 - 0.0000   1385.9583 - 0.0000
cpREV+F+I         -568.4581   1242.9162 - 0.0000   1341.6058 - 0.0000   1386.9966 - 0.0000
rtREV+F+I         -568.4829   1242.9658 - 0.0000   1341.6554 - 0.0000   1387.0462 - 0.0000
LG+F+I+G4         -566.2395   1240.4790 - 0.0000   1344.6896 - 0.0000   1387.2780 - 0.0000
mtVer+F+I+G4      -566.2771   1240.5543 - 0.0000   1344.7648 - 0.0000   1387.3532 - 0.0000
Dayhoff+F+I+G4    -566.3532   1240.7064 - 0.0000   1344.9170 - 0.0000   1387.5054 - 0.0000
DCMut+F+I+G4      -566.4458   1240.8915 - 0.0000   1345.1021 - 0.0000   1387.6905 - 0.0000
mtInv+I+G4        -611.6416   1293.2832 - 0.0000   1326.4411 - 0.0000   1388.4307 - 0.0000
mtART+F+G4        -570.1795   1246.3590 - 0.0000   1345.0487 - 0.0000   1390.4395 - 0.0000
WAG+F+G4          -570.2184   1246.4368 - 0.0000   1345.1265 - 0.0000   1390.5173 - 0.0000
cpREV+F+I+G4      -567.9628   1243.9255 - 0.0000   1348.1360 - 0.0000   1390.7245 - 0.0000
HIVw+F+G4         -570.3432   1246.6864 - 0.0000   1345.3760 - 0.0000   1390.7668 - 0.0000
FLU+F+I+G4        -568.0513   1244.1026 - 0.0000   1348.3131 - 0.0000   1390.9016 - 0.0000
rtREV+F+I+G4      -568.0795   1244.1590 - 0.0000   1348.3696 - 0.0000   1390.9580 - 0.0000
HIVw+F+I          -570.5468   1247.0936 - 0.0000   1345.7833 - 0.0000   1391.1741 - 0.0000
mtVer+G4          -615.5132   1299.0263 - 0.0000   1329.9354 - 0.0000   1391.4553 - 0.0000
mtZOA+G4          -615.7089   1299.4178 - 0.0000   1330.3269 - 0.0000   1391.8468 - 0.0000
VT+F+G4           -570.8867   1247.7734 - 0.0000   1346.4630 - 0.0000   1391.8538 - 0.0000
HIVb+F            -573.2794   1250.5588 - 0.0000   1343.9825 - 0.0000   1391.9207 - 0.0000
WAG+F+I           -570.9260   1247.8521 - 0.0000   1346.5417 - 0.0000   1391.9325 - 0.0000
mtMAM+F+G4        -570.9668   1247.9336 - 0.0000   1346.6232 - 0.0000   1392.0140 - 0.0000
mtVer+I           -615.8810   1299.7619 - 0.0000   1330.6710 - 0.0000   1392.1909 - 0.0000
mtZOA+I           -616.1152   1300.2304 - 0.0000   1331.1395 - 0.0000   1392.6593 - 0.0000
VT+F+I            -571.4612   1248.9224 - 0.0000   1347.6120 - 0.0000   1393.0028 - 0.0000
mtART+F+I         -571.7411   1249.4822 - 0.0000   1348.1718 - 0.0000   1393.5626 - 0.0000
mtART+F+I+G4      -569.6453   1247.2906 - 0.0000   1351.5011 - 0.0000   1394.0895 - 0.0000
mtZOA+I+G4        -614.5263   1299.0526 - 0.0000   1332.2105 - 0.0000   1394.2001 - 0.0000
mtVer+I+G4        -614.6769   1299.3538 - 0.0000   1332.5117 - 0.0000   1394.5012 - 0.0000
mtMet+F           -574.7643   1253.5286 - 0.0000   1346.9524 - 0.0000   1394.8906 - 0.0000
mtREV+F+G4        -572.5398   1251.0796 - 0.0000   1349.7692 - 0.0000   1395.1600 - 0.0000
mtInv+F           -575.0635   1254.1269 - 0.0000   1347.5507 - 0.0000   1395.4889 - 0.0000
mtMAM+F+I         -572.8113   1251.6225 - 0.0000   1350.3122 - 0.0000   1395.7030 - 0.0000
WAG+F+I+G4        -570.6012   1249.2023 - 0.0000   1353.4128 - 0.0000   1396.0012 - 0.0000
mtMAM+F+I+G4      -570.6203   1249.2406 - 0.0000   1353.4511 - 0.0000   1396.0395 - 0.0000
mtMet             -620.1969   1306.3939 - 0.0000   1335.1631 - 0.0000   1396.1043 - 0.0000
HIVw+F+I+G4       -571.0002   1250.0003 - 0.0000   1354.2109 - 0.0000   1396.7993 - 0.0000
VT+F+I+G4         -571.2585   1250.5170 - 0.0000   1354.7275 - 0.0000   1397.3159 - 0.0000
mtREV+G4          -618.8208   1305.6416 - 0.0000   1336.5507 - 0.0000   1398.0706 - 0.0000
mtREV+F+I         -574.4105   1254.8210 - 0.0000   1353.5106 - 0.0000   1398.9014 - 0.0000
LG+F              -576.9928   1257.9856 - 0.0000   1351.4093 - 0.0000   1399.3475 - 0.0000
mtREV+F+I+G4      -572.3389   1252.6778 - 0.0000   1356.8884 - 0.0000   1399.4768 - 0.0000
mtREV+I           -619.6516   1307.3031 - 0.0000   1338.2122 - 0.0000   1399.7321 - 0.0000
Dayhoff+F         -577.2165   1258.4330 - 0.0000   1351.8567 - 0.0000   1399.7949 - 0.0000
DCMut+F           -577.2753   1258.5507 - 0.0000   1351.9744 - 0.0000   1399.9126 - 0.0000
mtZOA+F           -577.6650   1259.3300 - 0.0000   1352.7538 - 0.0000   1400.6920 - 0.0000
mtREV+I+G4        -618.0339   1306.0678 - 0.0000   1339.2257 - 0.0000   1401.2152 - 0.0000
mtVer+F           -578.0389   1260.0777 - 0.0000   1353.5014 - 0.0000   1401.4397 - 0.0000
mtART+G4          -620.6145   1309.2289 - 0.0000   1340.1380 - 0.0000   1401.6579 - 0.0000
mtART+I           -621.1332   1310.2663 - 0.0000   1341.1754 - 0.0000   1402.6953 - 0.0000
mtART+I+G4        -618.8642   1307.7285 - 0.0000   1340.8864 - 0.0000   1402.8759 - 0.0000
mtMAM+G4          -621.3772   1310.7544 - 0.0000   1341.6635 - 0.0000   1403.1834 - 0.0000
rtREV+F           -579.0892   1262.1785 - 0.0000   1355.6022 - 0.0000   1403.5404 - 0.0000
PMB+F+G4          -576.9534   1259.9068 - 0.0000   1358.5965 - 0.0000   1403.9873 - 0.0000
Blosum62+F+G4     -577.0249   1260.0498 - 0.0000   1358.7395 - 0.0000   1404.1303 - 0.0000
mtInv             -624.2518   1314.5036 - 0.0000   1343.2728 - 0.0000   1404.2140 - 0.0000
mtMAM+I+G4        -619.8806   1309.7612 - 0.0000   1342.9191 - 0.0000   1404.9087 - 0.0000
cpREV+F           -579.8477   1263.6955 - 0.0000   1357.1192 - 0.0000   1405.0574 - 0.0000
PMB+F+I           -577.5518   1261.1036 - 0.0000   1359.7932 - 0.0000   1405.1840 - 0.0000
Blosum62+F+I      -577.6126   1261.2253 - 0.0000   1359.9149 - 0.0000   1405.3057 - 0.0000
mtMAM+I           -622.4969   1312.9938 - 0.0000   1343.9029 - 0.0000   1405.4228 - 0.0000
FLU+F             -580.2143   1264.4285 - 0.0000   1357.8523 - 0.0000   1405.7905 - 0.0000
VT+F              -581.4072   1266.8144 - 0.0000   1360.2381 - 0.0000   1408.1763 - 0.0000
WAG+F             -581.6222   1267.2444 - 0.0000   1360.6682 - 0.0000   1408.6064 - 0.0000
mtVer             -626.6388   1319.2777 - 0.0000   1348.0469 - 0.0000   1408.9881 - 0.0000
PMB+F+I+G4        -577.3496   1262.6992 - 0.0000   1366.9097 - 0.0000   1409.4981 - 0.0000
Blosum62+F+I+G4   -577.4433   1262.8867 - 0.0000   1367.0972 - 0.0000   1409.6856 - 0.0000
HIVw+F            -582.3743   1268.7487 - 0.0000   1362.1724 - 0.0000   1410.1106 - 0.0000
mtZOA             -628.9048   1323.8095 - 0.0000   1352.5788 - 0.0000   1413.5200 - 0.0000
mtMAM+F           -584.3686   1272.7372 - 0.0000   1366.1609 - 0.0000   1414.0991 - 0.0000
mtREV+F           -584.7829   1273.5658 - 0.0000   1366.9895 - 0.0000   1414.9278 - 0.0000
mtART+F           -585.1944   1274.3889 - 0.0000   1367.8126 - 0.0000   1415.7508 - 0.0000
mtREV             -631.1838   1328.3676 - 0.0000   1357.1369 - 0.0000   1418.0781 - 0.0000
PMB+F             -588.6264   1281.2528 - 0.0000   1374.6765 - 0.0000   1422.6147 - 0.0000
Blosum62+F        -588.8613   1281.7226 - 0.0000   1375.1463 - 0.0000   1423.0845 - 0.0000
mtMAM             -636.3031   1338.6061 - 0.0000   1367.3754 - 0.0000   1428.3166 - 0.0000
mtART             -637.7286   1341.4571 - 0.0000   1370.2264 - 0.0000   1431.1676 - 0.0000

AIC, w-AIC   : Akaike information criterion scores and weights.
AICc, w-AICc : Corrected AIC scores and weights.
BIC, w-BIC   : Bayesian information criterion scores and weights.

Plus signs denote the 95% confidence sets.
Minus signs denote significant exclusion.

SUBSTITUTION PROCESS
--------------------

Model of substitution: JTTDCMut+G4

State frequencies: (model)

Model of rate heterogeneity: Gamma with 4 categories
Gamma shape alpha: 0.2654

 Category  Relative_rate  Proportion
  1         0.0029         0.2500
  2         0.0780         0.2500
  3         0.5328         0.2500
  4         3.3863         0.2500
Relative rates are computed as MEAN of the portion of the Gamma distribution falling in the category.

MAXIMUM LIKELIHOOD TREE
-----------------------

Log-likelihood of the tree: -576.3361 (s.e. 43.9870)
Unconstrained log-likelihood (without tree): -372.3894
Number of free parameters (#branches + #model parameters): 34
Akaike information criterion (AIC) score: 1220.6723
Corrected Akaike information criterion (AICc) score: 1251.5814
Bayesian information criterion (BIC) score: 1313.1012

Total tree length (sum of branch lengths): 0.3822
Sum of internal branch lengths: 0.1269 (33.2125% of tree length)

WARNING: 11 near-zero internal branches (<0.0089) should be treated with caution
         Such branches are denoted by '**' in the figure below

NOTE: Tree is UNROOTED although outgroup taxon 'Pygocentrus_nattereri_bloc1s2' is drawn at root
Numbers in parentheses are SH-aLRT support (%) / ultrafast bootstrap support (%)

+**Pygocentrus_nattereri_bloc1s2
|
|           +**Astyanax_mexicanus_Surface_bloc1s2
|        +**| (0/72)
|        |  +**Astyanax_mexicanus_Cave_bloc1s2
|     +**| (82.4/69)
|     |  +----------Sinocyclocheilus_grahami_bloc1s2_2
|  +**| (0/58)
|  |  |                                                   +**Lucifuga_dentata_bloc1s2
|  |  |                                                +**| (0/31)
|  |  |                                                |  +--------------ENSGACT00000001506
|  |  |                                             +**| (0/34)
|  |  |                                             |  +**Lucifuga_holguinensis_bloc1s2
|  |  |                                      +------| (91.8/31)
|  |  |                                      |      +------Brotula_barbata_bloc1s2
|  |  |                                   +**| (0/9)
|  |  |                                   |  |          +**ENSORLT00000002106
|  |  |                                   |  +----------| (94.2/98)
|  |  |                                   |             +**ENSXMAT00000011200
|  |  |                            +------| (90.9/61)
|  |  |                            |      |        +**ENSONIT00000003524
|  |  |                            |      |     +**| (82.4/84)
|  |  |                            |      |     |  +**Lamprogrammus_exutus_bloc1s2
|  |  |                            |      |  +**| (0/32)
|  |  |                            |      |  |  +--------------Carapus_acus_bloc1s2
|  |  |                            |      +**| (85.1/66)
|  |  |                            |         +--------------ENSTNIT00000021001
|  |  +----------------------------| (99.6/100)
|  |                               +**ENSGMOT00000018017
+**| (0/60)
|  |  +**Sinocyclocheilus_anshuiensis_bloc1s2_1
|  +**| (82/83)
|     +------------------ENSLOCT00000010696
|
+**Sinocyclocheilus_rhinocerous_bloc1s2_1

Tree in newick format:

(Pygocentrus_nattereri_bloc1s2:0.0000020387,((((Astyanax_mexicanus_Surface_bloc1s2:0.0000020949,Astyanax_mexicanus_Cave_bloc1s2:0.0000020949)0/72:0.0000020839,Sinocyclocheilus_grahami_bloc1s2_2:0.0263254501)82.4/69:0.0087156500,((((((Lucifuga_dentata_bloc1s2:0.0083848444,ENSGACT00000001506:0.0351904212)0/31:0.0000020949,Lucifuga_holguinensis_bloc1s2:0.0000020949)0/34:0.0000020332,Brotula_barbata_bloc1s2:0.0171433121)91.8/31:0.0171117278,(ENSORLT00000002106:0.0000022244,ENSXMAT00000011200:0.0085775069)94.2/98:0.0262366464)0/9:0.0000020516,(((ENSONIT00000003524:0.0086653922,Lamprogrammus_exutus_bloc1s2:0.0000020248)82.4/84:0.0086933360,Carapus_acus_bloc1s2:0.0359027627)0/32:0.0000020742,ENSTNIT00000021001:0.0357136725)85.1/66:0.0086143747)90.9/61:0.0170206415,ENSGMOT00000018017:0.0000020068)99.6/100:0.0667756752)0/58:0.0000020641,(Sinocyclocheilus_anshuiensis_bloc1s2_1:0.0000020063,ENSLOCT00000010696:0.0443996136)82/83:0.0086834922)0/60:0.0000020291,Sinocyclocheilus_rhinocerous_bloc1s2_1:0.0000020293);

CONSENSUS TREE
--------------

Consensus tree is constructed from 1000bootstrap trees
Log-likelihood of consensus tree: -576.336355
Robinson-Foulds distance between ML tree and consensus tree: 4

Branches with support >0.000000% are kept (extended consensus)
Branch lengths are optimized by maximum likelihood on original alignment
Numbers in parentheses are bootstrap supports (%)

+--Pygocentrus_nattereri_bloc1s2
|
|                       +**Astyanax_mexicanus_Surface_bloc1s2
|                    +**|
|                    |  +**Sinocyclocheilus_grahami_bloc1s2_1
|                 +**|
|                 |  +**Danio_rerio_bloc1s2
|              +**|
|              |  +**Sinocyclocheilus_rhinocerous_bloc1s2_2
|           +--|
|           |  +**Sinocyclocheilus_anshuiensis_bloc1s2_2
|        +--| (72)
|        |  +--Astyanax_mexicanus_Cave_bloc1s2
|     +--| (69)
|     |  +----------Sinocyclocheilus_grahami_bloc1s2_2
|  +--| (58)
|  |  |                                                +--Lucifuga_dentata_bloc1s2
|  |  |                                             +--| (36)
|  |  |                                             |  +--Lucifuga_holguinensis_bloc1s2
|  |  |                                          +--| (34)
|  |  |                                          |  +--------------ENSGACT00000001506
|  |  |                                   +------| (31)
|  |  |                                   |      +------Brotula_barbata_bloc1s2
|  |  |                            +------| (61)
|  |  |                            |      |           +--ENSONIT00000003524
|  |  |                            |      |        +--| (84)
|  |  |                            |      |        |  +--Lamprogrammus_exutus_bloc1s2
|  |  |                            |      |     +--| (32)
|  |  |                            |      |     |  +--------------Carapus_acus_bloc1s2
|  |  |                            |      |  +--| (66)
|  |  |                            |      |  |  +--------------ENSTNIT00000021001
|  |  |                            |      +--| (14)
|  |  |                            |         |          +--ENSORLT00000002106
|  |  |                            |         +----------| (98)
|  |  |                            |                    +--ENSXMAT00000011200
|  |  +----------------------------| (100)
|  |                               +--ENSGMOT00000018017
+--| (60)
|  |  +--Sinocyclocheilus_anshuiensis_bloc1s2_1
|  +--| (83)
|     +------------------ENSLOCT00000010696
|
+--Sinocyclocheilus_rhinocerous_bloc1s2_1


Consensus tree in newick format: 

(Pygocentrus_nattereri_bloc1s2:0.0000020949,((((((((Astyanax_mexicanus_Surface_bloc1s2:0.0000000000,Sinocyclocheilus_grahami_bloc1s2_1:0.0000000000):0.0000000000,Danio_rerio_bloc1s2:0.0000000000):0.0000000000,Sinocyclocheilus_rhinocerous_bloc1s2_2:0.0000000000):0.0000000000,Sinocyclocheilus_anshuiensis_bloc1s2_2:0.0000000000):0.0000020949,Astyanax_mexicanus_Cave_bloc1s2:0.0000020949)72:0.0000020949,Sinocyclocheilus_grahami_bloc1s2_2:0.0263339520)69:0.0087188232,(((((Lucifuga_dentata_bloc1s2:0.0083895424,Lucifuga_holguinensis_bloc1s2:0.0000020949)36:0.0000020949,ENSGACT00000001506:0.0352106740)34:0.0000020949,Brotula_barbata_bloc1s2:0.0171549556)31:0.0171244838,((((ENSONIT00000003524:0.0086787548,Lamprogrammus_exutus_bloc1s2:0.0000020949)84:0.0087060917,Carapus_acus_bloc1s2:0.0359500162)32:0.0000020949,ENSTNIT00000021001:0.0357530910)66:0.0086219797,(ENSORLT00000002106:0.0000020949,ENSXMAT00000011200:0.0085836150)98:0.0262595390)14:0.0000020949)61:0.0170292662,ENSGMOT00000018017:0.0000020949)100:0.0668028783)58:0.0000020949,(Sinocyclocheilus_anshuiensis_bloc1s2_1:0.0000020949,ENSLOCT00000010696:0.0444110569)83:0.0086861609)60:0.0000020949,Sinocyclocheilus_rhinocerous_bloc1s2_1:0.0000020949);

TIME STAMP
----------

Date and time: Mon May 20 12:28:44 2019
Total CPU time used: 40.677742 seconds (0h:0m:40s)
Total wall-clock time used: 41.21957588 seconds (0h:0m:41s)
```
