## Supplementary material for "Contrasted gene decay in subterranean vertebrates: insights from cavefishes and fossorial mammals": bloc1s3.fas.iqtree

```
IQ-TREE 1.6.10 built Feb 19 2019

Input file name: bloc1s3.fas
Type of analysis: ModelFinder + tree reconstruction + ultrafast bootstrap (1000 replicates)
Random seed number: 455216

REFERENCES
----------

To cite ModelFinder please use: 

Subha Kalyaanamoorthy, Bui Quang Minh, Thomas KF Wong, Arndt von Haeseler,
and Lars S Jermiin (2017) ModelFinder: Fast model selection for
accurate phylogenetic estimates. Nature Methods, 14:587–589.
https://doi.org/10.1038/nmeth.4285

To cite IQ-TREE please use:

Lam-Tung Nguyen, Heiko A. Schmidt, Arndt von Haeseler, and Bui Quang Minh
(2015) IQ-TREE: A fast and effective stochastic algorithm for estimating
maximum likelihood phylogenies. Mol Biol Evol, 32:268-274.
https://doi.org/10.1093/molbev/msu300

Since you used ultrafast bootstrap (UFBoot) please also cite: 

Diep Thi Hoang, Olga Chernomor, Arndt von Haeseler, Bui Quang Minh,
and Le Sy Vinh (2017) UFBoot2: Improving the ultrafast bootstrap
approximation. Mol Biol Evol, in press.
https://doi.org/10.1093/molbev/msx281

SEQUENCE ALIGNMENT
------------------

Input data: 17 sequences with 231 amino-acid sites
Number of constant sites: 72 (= 31.1688% of all sites)
Number of invariant (constant or ambiguous constant) sites: 72 (= 31.1688% of all sites)
Number of parsimony informative sites: 124
Number of distinct site patterns: 199

ModelFinder
-----------

Best-fit model according to BIC: JTT+G4

List of models sorted by BIC scores: 

Model             LogL          AIC      w-AIC      AICc     w-AICc       BIC      w-BIC
JTT+G4           -3058.0937   6180.1875 + 0.3858   6190.8542 + 0.4623   6290.3449 + 0.6898
JTT+I+G4         -3056.9474   6179.8949 + 0.4466   6191.2857 + 0.3725   6293.4947 + 0.1428
JTTDCMut+G4      -3059.6885   6183.3770 + 0.0783   6194.0437 + 0.0938   6293.5344 + 0.1400
JTTDCMut+I+G4    -3058.5994   6183.1988 + 0.0856   6194.5897 + 0.0714   6296.7986 - 0.0274
Dayhoff+G4       -3078.3978   6220.7957 - 0.0000   6231.4624 - 0.0000   6330.9531 - 0.0000
DCMut+G4         -3078.4954   6220.9909 - 0.0000   6231.6575 - 0.0000   6331.1482 - 0.0000
DCMut+I+G4       -3077.8950   6221.7901 - 0.0000   6233.1810 - 0.0000   6335.3899 - 0.0000
Dayhoff+I+G4     -3077.9079   6221.8157 - 0.0000   6233.2066 - 0.0000   6335.4155 - 0.0000
VT+G4            -3090.1876   6244.3752 - 0.0000   6255.0418 - 0.0000   6354.5325 - 0.0000
WAG+G4           -3090.2267   6244.4533 - 0.0000   6255.1200 - 0.0000   6354.6107 - 0.0000
VT+I+G4          -3089.0590   6244.1181 - 0.0000   6255.5089 - 0.0000   6357.7178 - 0.0000
WAG+I+G4         -3089.2444   6244.4888 - 0.0000   6255.8797 - 0.0000   6358.0886 - 0.0000
JTT+F+G4         -3044.7615   6191.5230 - 0.0013   6221.1543 - 0.0000   6367.0863 - 0.0000
JTT+F+I+G4       -3043.3081   6190.6163 - 0.0021   6221.5826 - 0.0000   6369.6220 - 0.0000
JTTDCMut+F+G4    -3046.9730   6195.9460 - 0.0001   6225.5773 - 0.0000   6371.5093 - 0.0000
JTTDCMut+F+I+G4  -3045.5926   6195.1851 - 0.0002   6226.1514 - 0.0000   6374.1909 - 0.0000
LG+G4            -3103.2093   6270.4187 - 0.0000   6281.0853 - 0.0000   6380.5760 - 0.0000
JTT+I            -3104.6650   6273.3300 - 0.0000   6283.9966 - 0.0000   6383.4873 - 0.0000
LG+I+G4          -3102.4050   6270.8099 - 0.0000   6282.2008 - 0.0000   6384.4097 - 0.0000
JTTDCMut+I       -3106.7982   6277.5963 - 0.0000   6288.2630 - 0.0000   6387.7537 - 0.0000
VT+F+G4          -3071.4332   6244.8664 - 0.0000   6274.4977 - 0.0000   6420.4297 - 0.0000
VT+F+I+G4        -3070.1038   6244.2076 - 0.0000   6275.1739 - 0.0000   6423.2133 - 0.0000
DCMut+F+G4       -3073.3681   6248.7362 - 0.0000   6278.3675 - 0.0000   6424.2995 - 0.0000
Dayhoff+F+G4     -3073.3754   6248.7509 - 0.0000   6278.3822 - 0.0000   6424.3142 - 0.0000
HIVb+F+G4        -3075.1573   6252.3146 - 0.0000   6281.9459 - 0.0000   6427.8779 - 0.0000
DCMut+F+I+G4     -3072.5524   6249.1048 - 0.0000   6280.0711 - 0.0000   6428.1106 - 0.0000
Dayhoff+F+I+G4   -3072.5556   6249.1113 - 0.0000   6280.0776 - 0.0000   6428.1170 - 0.0000
VT+I             -3127.6204   6319.2408 - 0.0000   6329.9074 - 0.0000   6429.3981 - 0.0000
LG+F+G4          -3076.1353   6254.2707 - 0.0000   6283.9020 - 0.0000   6429.8340 - 0.0000
HIVb+F+I+G4      -3074.2245   6252.4489 - 0.0000   6283.4152 - 0.0000   6431.4546 - 0.0000
LG+F+I+G4        -3075.0709   6254.1419 - 0.0000   6285.1081 - 0.0000   6433.1476 - 0.0000
HIVb+G4          -3130.5442   6325.0885 - 0.0000   6335.7551 - 0.0000   6435.2458 - 0.0000
WAG+F+G4         -3078.8644   6259.7288 - 0.0000   6289.3601 - 0.0000   6435.2921 - 0.0000
PMB+G4           -3131.8101   6327.6202 - 0.0000   6338.2868 - 0.0000   6437.7775 - 0.0000
mtInv+F+G4       -3080.2777   6262.5554 - 0.0000   6292.1867 - 0.0000   6438.1187 - 0.0000
WAG+F+I+G4       -3077.7035   6259.4071 - 0.0000   6290.3734 - 0.0000   6438.4128 - 0.0000
HIVb+I+G4        -3129.6471   6325.2943 - 0.0000   6336.6851 - 0.0000   6438.8941 - 0.0000
DCMut+I          -3132.4506   6328.9011 - 0.0000   6339.5678 - 0.0000   6439.0585 - 0.0000
Dayhoff+I        -3132.5897   6329.1794 - 0.0000   6339.8460 - 0.0000   6439.3367 - 0.0000
PMB+I+G4         -3130.8102   6327.6205 - 0.0000   6339.0113 - 0.0000   6441.2202 - 0.0000
mtInv+F+I+G4     -3079.8057   6263.6114 - 0.0000   6294.5777 - 0.0000   6442.6171 - 0.0000
FLU+F+G4         -3082.7793   6267.5586 - 0.0000   6297.1899 - 0.0000   6443.1219 - 0.0000
cpREV+G4         -3134.5650   6333.1300 - 0.0000   6343.7966 - 0.0000   6443.2873 - 0.0000
mtMet+F+G4       -3083.0913   6268.1826 - 0.0000   6297.8139 - 0.0000   6443.7459 - 0.0000
rtREV+G4         -3135.4669   6334.9339 - 0.0000   6345.6005 - 0.0000   6445.0912 - 0.0000
WAG+I            -3135.6989   6335.3977 - 0.0000   6346.0644 - 0.0000   6445.5551 - 0.0000
FLU+F+I+G4       -3082.1466   6268.2931 - 0.0000   6299.2594 - 0.0000   6447.2989 - 0.0000
mtMet+F+I+G4     -3082.4809   6268.9619 - 0.0000   6299.9281 - 0.0000   6447.9676 - 0.0000
cpREV+I+G4       -3134.4896   6334.9791 - 0.0000   6346.3700 - 0.0000   6448.5789 - 0.0000
rtREV+I+G4       -3134.5704   6335.1408 - 0.0000   6346.5317 - 0.0000   6448.7406 - 0.0000
JTT+F+I          -3090.8438   6283.6876 - 0.0000   6313.3188 - 0.0000   6459.2509 - 0.0000
FLU+G4           -3144.4809   6352.9617 - 0.0000   6363.6284 - 0.0000   6463.1191 - 0.0000
JTTDCMut+F+I     -3093.6545   6289.3090 - 0.0000   6318.9403 - 0.0000   6464.8723 - 0.0000
mtREV+F+G4       -3095.2088   6292.4177 - 0.0000   6322.0490 - 0.0000   6467.9810 - 0.0000
FLU+I+G4         -3144.2957   6354.5915 - 0.0000   6365.9824 - 0.0000   6468.1913 - 0.0000
Blosum62+G4      -3147.5733   6359.1466 - 0.0000   6369.8133 - 0.0000   6469.3040 - 0.0000
mtREV+F+I+G4     -3094.2228   6292.4457 - 0.0000   6323.4120 - 0.0000   6471.4514 - 0.0000
Blosum62+I+G4    -3146.6384   6359.2768 - 0.0000   6370.6677 - 0.0000   6472.8766 - 0.0000
cpREV+F+G4       -3098.9117   6299.8235 - 0.0000   6329.4548 - 0.0000   6475.3868 - 0.0000
cpREV+F+I+G4     -3098.5973   6301.1946 - 0.0000   6332.1608 - 0.0000   6480.2003 - 0.0000
rtREV+F+G4       -3101.7971   6305.5942 - 0.0000   6335.2255 - 0.0000   6481.1575 - 0.0000
rtREV+F+I+G4     -3100.5583   6305.1166 - 0.0000   6336.0829 - 0.0000   6484.1224 - 0.0000
mtVer+F+G4       -3103.5871   6309.1742 - 0.0000   6338.8055 - 0.0000   6484.7375 - 0.0000
mtVer+F+I+G4     -3102.1799   6308.3599 - 0.0000   6339.3262 - 0.0000   6487.3656 - 0.0000
mtZOA+F+G4       -3105.1509   6312.3018 - 0.0000   6341.9330 - 0.0000   6487.8651 - 0.0000
PMB+F+G4         -3106.1155   6314.2310 - 0.0000   6343.8623 - 0.0000   6489.7943 - 0.0000
LG+I             -3159.0354   6382.0708 - 0.0000   6392.7375 - 0.0000   6492.2282 - 0.0000
PMB+F+I+G4       -3105.0608   6314.1216 - 0.0000   6345.0879 - 0.0000   6493.1273 - 0.0000
mtZOA+F+I+G4     -3105.0770   6314.1539 - 0.0000   6345.1202 - 0.0000   6493.1597 - 0.0000
VT+F+I           -3108.8570   6319.7140 - 0.0000   6349.3453 - 0.0000   6495.2773 - 0.0000
Blosum62+F+G4    -3110.9912   6323.9824 - 0.0000   6353.6137 - 0.0000   6499.5457 - 0.0000
Blosum62+F+I+G4  -3109.9105   6323.8210 - 0.0000   6354.7873 - 0.0000   6502.8267 - 0.0000
HIVw+F+G4        -3120.2841   6342.5681 - 0.0000   6372.1994 - 0.0000   6518.1314 - 0.0000
PMB+I            -3172.0622   6408.1244 - 0.0000   6418.7910 - 0.0000   6518.2817 - 0.0000
HIVw+F+I+G4      -3119.5606   6343.1212 - 0.0000   6374.0875 - 0.0000   6522.1269 - 0.0000
mtMAM+F+I+G4     -3121.6605   6347.3210 - 0.0000   6378.2872 - 0.0000   6526.3267 - 0.0000
mtMAM+F+G4       -3124.5399   6351.0797 - 0.0000   6380.7110 - 0.0000   6526.6430 - 0.0000
WAG+F+I          -3125.8671   6353.7343 - 0.0000   6383.3655 - 0.0000   6529.2976 - 0.0000
LG+F+I           -3130.9038   6363.8075 - 0.0000   6393.4388 - 0.0000   6539.3708 - 0.0000
DCMut+F+I        -3131.0499   6364.0999 - 0.0000   6393.7312 - 0.0000   6539.6632 - 0.0000
Dayhoff+F+I      -3131.2863   6364.5727 - 0.0000   6394.2039 - 0.0000   6540.1360 - 0.0000
JTT              -3187.8309   6437.6618 - 0.0000   6447.6317 - 0.0000   6544.3768 - 0.0000
JTTDCMut         -3190.1977   6442.3955 - 0.0000   6452.3653 - 0.0000   6549.1104 - 0.0000
mtART+F+G4       -3137.1484   6376.2967 - 0.0000   6405.9280 - 0.0000   6551.8600 - 0.0000
Blosum62+I       -3190.3534   6444.7067 - 0.0000   6455.3734 - 0.0000   6554.8641 - 0.0000
mtART+F+I+G4     -3137.0342   6378.0684 - 0.0000   6409.0347 - 0.0000   6557.0741 - 0.0000
rtREV+I          -3195.2905   6454.5810 - 0.0000   6465.2477 - 0.0000   6564.7384 - 0.0000
PMB+F+I          -3148.5721   6399.1442 - 0.0000   6428.7754 - 0.0000   6574.7075 - 0.0000
VT               -3206.4593   6474.9186 - 0.0000   6484.8884 - 0.0000   6581.6335 - 0.0000
cpREV+I          -3203.9493   6471.8986 - 0.0000   6482.5653 - 0.0000   6582.0560 - 0.0000
Blosum62+F+I     -3155.1617   6412.3234 - 0.0000   6441.9547 - 0.0000   6587.8867 - 0.0000
mtInv+F+I        -3156.5775   6415.1550 - 0.0000   6444.7863 - 0.0000   6590.7183 - 0.0000
mtZOA+G4         -3208.7070   6481.4140 - 0.0000   6492.0806 - 0.0000   6591.5713 - 0.0000
HIVb+F+I         -3159.0620   6420.1241 - 0.0000   6449.7554 - 0.0000   6595.6874 - 0.0000
mtZOA+I+G4       -3208.2515   6482.5031 - 0.0000   6493.8939 - 0.0000   6596.1029 - 0.0000
rtREV+F+I        -3161.0878   6424.1756 - 0.0000   6453.8069 - 0.0000   6599.7389 - 0.0000
HIVb+I           -3214.8579   6493.7157 - 0.0000   6504.3824 - 0.0000   6603.8731 - 0.0000
WAG              -3217.9056   6497.8111 - 0.0000   6507.7810 - 0.0000   6604.5261 - 0.0000
DCMut            -3219.2752   6500.5503 - 0.0000   6510.5202 - 0.0000   6607.2653 - 0.0000
Dayhoff          -3219.6057   6501.2115 - 0.0000   6511.1813 - 0.0000   6607.9264 - 0.0000
FLU+F+I          -3166.4124   6434.8247 - 0.0000   6464.4560 - 0.0000   6610.3880 - 0.0000
mtMet+F+I        -3170.3145   6442.6290 - 0.0000   6472.2603 - 0.0000   6618.1923 - 0.0000
cpREV+F+I        -3171.2353   6444.4705 - 0.0000   6474.1018 - 0.0000   6620.0338 - 0.0000
JTT+F            -3179.9397   6459.8794 - 0.0000   6488.2127 - 0.0000   6632.0003 - 0.0000
FLU+I            -3231.6300   6527.2600 - 0.0000   6537.9267 - 0.0000   6637.4174 - 0.0000
JTTDCMut+F       -3183.2348   6466.4695 - 0.0000   6494.8028 - 0.0000   6638.5904 - 0.0000
mtREV+G4         -3234.3223   6532.6447 - 0.0000   6543.3114 - 0.0000   6642.8021 - 0.0000
mtREV+I+G4       -3233.4477   6532.8953 - 0.0000   6544.2862 - 0.0000   6646.4951 - 0.0000
mtREV+F+I        -3185.7372   6473.4744 - 0.0000   6503.1056 - 0.0000   6649.0377 - 0.0000
VT+F             -3191.5882   6483.1764 - 0.0000   6511.5097 - 0.0000   6655.2972 - 0.0000
mtVer+G4         -3241.8307   6547.6615 - 0.0000   6558.3281 - 0.0000   6657.8188 - 0.0000
LG               -3245.3112   6552.6224 - 0.0000   6562.5922 - 0.0000   6659.3373 - 0.0000
mtVer+I+G4       -3240.7158   6547.4315 - 0.0000   6558.8224 - 0.0000   6661.0313 - 0.0000
HIVw+G4          -3247.7059   6559.4118 - 0.0000   6570.0785 - 0.0000   6669.5692 - 0.0000
PMB              -3251.2385   6564.4771 - 0.0000   6574.4469 - 0.0000   6671.1920 - 0.0000
HIVw+I+G4        -3247.3596   6560.7193 - 0.0000   6572.1101 - 0.0000   6674.3190 - 0.0000
mtVer+F+I        -3199.4206   6500.8412 - 0.0000   6530.4725 - 0.0000   6676.4045 - 0.0000
HIVw+F+I         -3201.9547   6505.9095 - 0.0000   6535.5408 - 0.0000   6681.4728 - 0.0000
mtMet+G4         -3259.5241   6583.0481 - 0.0000   6593.7148 - 0.0000   6693.2055 - 0.0000
mtMet+I+G4       -3259.1157   6584.2313 - 0.0000   6595.6222 - 0.0000   6697.8311 - 0.0000
WAG+F            -3213.0966   6526.1932 - 0.0000   6554.5265 - 0.0000   6698.3141 - 0.0000
Blosum62         -3270.9020   6603.8041 - 0.0000   6613.7739 - 0.0000   6710.5190 - 0.0000
LG+F             -3223.0421   6546.0842 - 0.0000   6574.4175 - 0.0000   6718.2051 - 0.0000
mtZOA+F+I        -3222.9671   6547.9342 - 0.0000   6577.5654 - 0.0000   6723.4975 - 0.0000
DCMut+F          -3226.4463   6552.8927 - 0.0000   6581.2260 - 0.0000   6725.0135 - 0.0000
Dayhoff+F        -3226.8879   6553.7757 - 0.0000   6582.1091 - 0.0000   6725.8966 - 0.0000
mtMAM+I+G4       -3273.7957   6613.5913 - 0.0000   6624.9822 - 0.0000   6727.1911 - 0.0000
mtMAM+G4         -3276.5706   6617.1411 - 0.0000   6627.8078 - 0.0000   6727.2985 - 0.0000
rtREV            -3280.4573   6622.9146 - 0.0000   6632.8844 - 0.0000   6729.6295 - 0.0000
PMB+F            -3231.1661   6562.3323 - 0.0000   6590.6656 - 0.0000   6734.4532 - 0.0000
mtART+G4         -3286.6706   6637.3411 - 0.0000   6648.0078 - 0.0000   6747.4985 - 0.0000
mtART+I+G4       -3285.8402   6637.6804 - 0.0000   6649.0713 - 0.0000   6751.2802 - 0.0000
Blosum62+F       -3239.6044   6579.2087 - 0.0000   6607.5420 - 0.0000   6751.3296 - 0.0000
cpREV            -3291.6903   6645.3806 - 0.0000   6655.3504 - 0.0000   6752.0955 - 0.0000
mtInv+F          -3256.0694   6612.1387 - 0.0000   6640.4720 - 0.0000   6784.2596 - 0.0000
rtREV+F          -3256.6704   6613.3407 - 0.0000   6641.6741 - 0.0000   6785.4616 - 0.0000
mtMAM+F+I        -3254.3509   6610.7017 - 0.0000   6640.3330 - 0.0000   6786.2650 - 0.0000
mtInv+G4         -3307.2249   6678.4498 - 0.0000   6689.1165 - 0.0000   6788.6072 - 0.0000
mtInv+I+G4       -3306.9084   6679.8169 - 0.0000   6691.2077 - 0.0000   6793.4166 - 0.0000
cpREV+F          -3263.5416   6627.0832 - 0.0000   6655.4165 - 0.0000   6799.2041 - 0.0000
FLU+F            -3264.2878   6628.5756 - 0.0000   6656.9089 - 0.0000   6800.6964 - 0.0000
HIVb             -3319.0381   6700.0763 - 0.0000   6710.0461 - 0.0000   6806.7912 - 0.0000
HIVb+F           -3270.0050   6640.0100 - 0.0000   6668.3433 - 0.0000   6812.1309 - 0.0000
FLU              -3326.5592   6715.1183 - 0.0000   6725.0882 - 0.0000   6821.8333 - 0.0000
mtMet+F          -3276.8599   6653.7199 - 0.0000   6682.0532 - 0.0000   6825.8408 - 0.0000
HIVw+I           -3341.2777   6746.5554 - 0.0000   6757.2221 - 0.0000   6856.7128 - 0.0000
mtREV+I          -3343.8501   6751.7001 - 0.0000   6762.3668 - 0.0000   6861.8575 - 0.0000
mtREV+F          -3296.2956   6692.5912 - 0.0000   6720.9246 - 0.0000   6864.7121 - 0.0000
mtZOA+I          -3351.7554   6767.5108 - 0.0000   6778.1774 - 0.0000   6877.6681 - 0.0000
mtART+F+I        -3301.1154   6704.2307 - 0.0000   6733.8620 - 0.0000   6879.7940 - 0.0000
mtVer+F          -3310.6570   6721.3141 - 0.0000   6749.6474 - 0.0000   6893.4350 - 0.0000
HIVw+F           -3311.5645   6723.1291 - 0.0000   6751.4624 - 0.0000   6895.2500 - 0.0000
mtVer+I          -3366.0711   6796.1422 - 0.0000   6806.8089 - 0.0000   6906.2996 - 0.0000
mtMet+I          -3367.0913   6798.1826 - 0.0000   6808.8492 - 0.0000   6908.3399 - 0.0000
mtZOA+F          -3334.2479   6768.4959 - 0.0000   6796.8292 - 0.0000   6940.6168 - 0.0000
mtInv+I          -3397.4686   6858.9372 - 0.0000   6869.6039 - 0.0000   6969.0946 - 0.0000
mtMAM+F          -3386.3358   6872.6715 - 0.0000   6901.0049 - 0.0000   7044.7924 - 0.0000
HIVw             -3444.2274   6950.4549 - 0.0000   6960.4247 - 0.0000   7057.1698 - 0.0000
mtMAM+I          -3450.7416   6965.4831 - 0.0000   6976.1498 - 0.0000   7075.6405 - 0.0000
mtREV            -3454.2997   6970.5994 - 0.0000   6980.5693 - 0.0000   7077.3144 - 0.0000
mtZOA            -3465.0349   6992.0699 - 0.0000   7002.0397 - 0.0000   7098.7848 - 0.0000
mtMet            -3474.0382   7010.0764 - 0.0000   7020.0462 - 0.0000   7116.7913 - 0.0000
mtVer            -3474.7541   7011.5081 - 0.0000   7021.4780 - 0.0000   7118.2231 - 0.0000
mtART+I          -3477.4665   7018.9329 - 0.0000   7029.5996 - 0.0000   7129.0903 - 0.0000
mtART+F          -3432.7760   6965.5521 - 0.0000   6993.8854 - 0.0000   7137.6730 - 0.0000
mtInv            -3499.9555   7061.9110 - 0.0000   7071.8809 - 0.0000   7168.6260 - 0.0000
mtMAM            -3582.1556   7226.3112 - 0.0000   7236.2811 - 0.0000   7333.0262 - 0.0000
mtART            -3618.0774   7298.1549 - 0.0000   7308.1247 - 0.0000   7404.8698 - 0.0000

AIC, w-AIC   : Akaike information criterion scores and weights.
AICc, w-AICc : Corrected AIC scores and weights.
BIC, w-BIC   : Bayesian information criterion scores and weights.

Plus signs denote the 95% confidence sets.
Minus signs denote significant exclusion.

SUBSTITUTION PROCESS
--------------------

Model of substitution: JTT+G4

State frequencies: (model)

Model of rate heterogeneity: Gamma with 4 categories
Gamma shape alpha: 0.6535

 Category  Relative_rate  Proportion
  1         0.0643         0.2500
  2         0.3408         0.2500
  3         0.9064         0.2500
  4         2.6886         0.2500
Relative rates are computed as MEAN of the portion of the Gamma distribution falling in the category.

MAXIMUM LIKELIHOOD TREE
-----------------------

Log-likelihood of the tree: -3055.0006 (s.e. 131.7962)
Unconstrained log-likelihood (without tree): -1201.4669
Number of free parameters (#branches + #model parameters): 32
Akaike information criterion (AIC) score: 6174.0012
Corrected Akaike information criterion (AICc) score: 6184.6679
Bayesian information criterion (BIC) score: 6284.1586

Total tree length (sum of branch lengths): 4.5951
Sum of internal branch lengths: 1.9765 (43.0134% of tree length)

NOTE: Tree is UNROOTED although outgroup taxon 'Pygocentrus_nattereri_bloc1s3' is drawn at root
Numbers in parentheses are SH-aLRT support (%) / ultrafast bootstrap support (%)

+--Pygocentrus_nattereri_bloc1s3
|
|    +--Astyanax_mexicanus_Surface_bloc1s3
+----| (96.3/99)
|    +--Astyanax_mexicanus_Cave_bloc1s3
|
|                                +--Danio_rerio_bloc1s3
|                          +-----| (94.9/88)
|                          |     |  +--Sinocyclocheilus_grahami_bloc1s3
|                          |     +--| (88.5/89)
|                          |        |  +--Sinocyclocheilus_rhinocerous_bloc1s3
|                          |        +--| (77.4/84)
|                          |           +--Sinocyclocheilus_anshuiensis_bloc1s3
|                       +--| (44.4/65)
|                       |  +------------------ENSLOCT00000021712
+-----------------------| (100/100)
                        |                      +--Lucifuga_dentata_bloc1s3
                        |                  +---| (79.7/93)
                        |                  |   +**Lucifuga_holguinensis_bloc1s3
                        |               +--| (21/54)
                        |               |  +----Lamprogrammus_exutus_bloc1s3
                        |            +--| (77/56)
                        |            |  |  +-----Brotula_barbata_bloc1s3
                        |            |  +--| (44/63)
                        |            |     +-------------------Carapus_acus_bloc1s3
                        |         +--| (83.1/83)
                        |         |  |     +----ENSGACT00000011037
                        |         |  |  +--| (87.9/85)
                        |         |  |  |  +------ENSTNIT00000008015
                        |         |  +--| (82.9/60)
                        |         |     +------ENSONIT00000006302
                        +---------| (99.1/100)
                                  +-----ENSGMOT00000018925

Tree in newick format:

(Pygocentrus_nattereri_bloc1s3:0.1067883197,(Astyanax_mexicanus_Surface_bloc1s3:0.0065555847,Astyanax_mexicanus_Cave_bloc1s3:0.0153894671)96.3/99:0.1577043584,(((Danio_rerio_bloc1s3:0.0877767051,(Sinocyclocheilus_grahami_bloc1s3:0.0043596063,(Sinocyclocheilus_rhinocerous_bloc1s3:0.0121786419,Sinocyclocheilus_anshuiensis_bloc1s3:0.0046064146)77.4/84:0.0062556192)88.5/89:0.0617385830)94.9/88:0.2068823367,ENSLOCT00000021712:0.5828907481)44.4/65:0.0937636912,(((((Lucifuga_dentata_bloc1s3:0.0101119299,Lucifuga_holguinensis_bloc1s3:0.0000019988)79.7/93:0.1292719502,Lamprogrammus_exutus_bloc1s3:0.1555599648)21/54:0.0169675785,(Brotula_barbata_bloc1s3:0.2010766882,Carapus_acus_bloc1s3:0.6282253816)44/63:0.0306530599)77/56:0.0210708323,((ENSGACT00000011037:0.1594405617,ENSTNIT00000008015:0.2334171051)87.9/85:0.0595190801,ENSONIT00000006302:0.2261610069)82.9/60:0.0337667756)83.1/83:0.0854366435,ENSGMOT00000018925:0.1840465291)99.1/100:0.3256984355)100/100:0.7477790510);

CONSENSUS TREE
--------------

Consensus tree is constructed from 1000bootstrap trees
Log-likelihood of consensus tree: -3055.002405
Robinson-Foulds distance between ML tree and consensus tree: 0

Branches with support >0.000000% are kept (extended consensus)
Branch lengths are optimized by maximum likelihood on original alignment
Numbers in parentheses are bootstrap supports (%)

+--Pygocentrus_nattereri_bloc1s3
|
|    +--Astyanax_mexicanus_Surface_bloc1s3
+----| (99)
|    +--Astyanax_mexicanus_Cave_bloc1s3
|
|                                +--Danio_rerio_bloc1s3
|                          +-----| (88)
|                          |     |  +--Sinocyclocheilus_grahami_bloc1s3
|                          |     +--| (89)
|                          |        |  +--Sinocyclocheilus_rhinocerous_bloc1s3
|                          |        +--| (84)
|                          |           +--Sinocyclocheilus_anshuiensis_bloc1s3
|                       +--| (65)
|                       |  +------------------ENSLOCT00000021712
+-----------------------| (100)
                        |                      +--Lucifuga_dentata_bloc1s3
                        |                  +---| (93)
                        |                  |   +--Lucifuga_holguinensis_bloc1s3
                        |               +--| (54)
                        |               |  +----Lamprogrammus_exutus_bloc1s3
                        |            +--| (56)
                        |            |  |  +-----Brotula_barbata_bloc1s3
                        |            |  +--| (63)
                        |            |     +-------------------Carapus_acus_bloc1s3
                        |         +--| (83)
                        |         |  |     +----ENSGACT00000011037
                        |         |  |  +--| (85)
                        |         |  |  |  +------ENSTNIT00000008015
                        |         |  +--| (60)
                        |         |     +------ENSONIT00000006302
                        +---------| (100)
                                  +-----ENSGMOT00000018925


Consensus tree in newick format: 

(Pygocentrus_nattereri_bloc1s3:0.1067675887,(Astyanax_mexicanus_Surface_bloc1s3:0.0065492614,Astyanax_mexicanus_Cave_bloc1s3:0.0153707724)99:0.1574119668,(((Danio_rerio_bloc1s3:0.0877281800,(Sinocyclocheilus_grahami_bloc1s3:0.0043548679,(Sinocyclocheilus_rhinocerous_bloc1s3:0.0121662473,Sinocyclocheilus_anshuiensis_bloc1s3:0.0046007795)84:0.0062505520)89:0.0616437334)88:0.2066570087,ENSLOCT00000021712:0.5820888828)65:0.0937315920,(((((Lucifuga_dentata_bloc1s3:0.0100952016,Lucifuga_holguinensis_bloc1s3:0.0000020591)93:0.1225417749,Lamprogrammus_exutus_bloc1s3:0.1553622743)54:0.0230358508,(Brotula_barbata_bloc1s3:0.2008228635,Carapus_acus_bloc1s3:0.6261406327)63:0.0306918133)56:0.0207809491,((ENSGACT00000011037:0.1591922466,ENSTNIT00000008015:0.2330279557)85:0.0594519006,ENSONIT00000006302:0.2256745166)60:0.0336947187)83:0.0855201293,ENSGMOT00000018925:0.1836460063)100:0.3254619439)100:0.7464276028);

TIME STAMP
----------

Date and time: Mon May 20 12:29:07 2019
Total CPU time used: 15.260464 seconds (0h:0m:15s)
Total wall-clock time used: 15.58876801 seconds (0h:0m:15s)
```
