## Supplementary material for "Contrasted gene decay in subterranean vertebrates: insights from cavefishes and fossorial mammals": bloc1s4.fas.iqtree

```
IQ-TREE 1.6.10 built Feb 19 2019

Input file name: bloc1s4.fas
Type of analysis: ModelFinder + tree reconstruction + ultrafast bootstrap (1000 replicates)
Random seed number: 432708

REFERENCES
----------

To cite ModelFinder please use: 

Subha Kalyaanamoorthy, Bui Quang Minh, Thomas KF Wong, Arndt von Haeseler,
and Lars S Jermiin (2017) ModelFinder: Fast model selection for
accurate phylogenetic estimates. Nature Methods, 14:587–589.
https://doi.org/10.1038/nmeth.4285

To cite IQ-TREE please use:

Lam-Tung Nguyen, Heiko A. Schmidt, Arndt von Haeseler, and Bui Quang Minh
(2015) IQ-TREE: A fast and effective stochastic algorithm for estimating
maximum likelihood phylogenies. Mol Biol Evol, 32:268-274.
https://doi.org/10.1093/molbev/msu300

Since you used ultrafast bootstrap (UFBoot) please also cite: 

Diep Thi Hoang, Olga Chernomor, Arndt von Haeseler, Bui Quang Minh,
and Le Sy Vinh (2017) UFBoot2: Improving the ultrafast bootstrap
approximation. Mol Biol Evol, in press.
https://doi.org/10.1093/molbev/msx281

SEQUENCE ALIGNMENT
------------------

Input data: 22 sequences with 272 amino-acid sites
Number of constant sites: 113 (= 41.5441% of all sites)
Number of invariant (constant or ambiguous constant) sites: 113 (= 41.5441% of all sites)
Number of parsimony informative sites: 105
Number of distinct site patterns: 207

ModelFinder
-----------

Best-fit model according to BIC: JTT+G4

List of models sorted by BIC scores: 

Model             LogL          AIC      w-AIC      AICc     w-AICc       BIC      w-BIC
JTT+G4           -3037.6037   6159.2075 - 0.0002   6174.9804 + 0.6282   6310.6512 + 0.8693
JTT+I+G4         -3037.2622   6160.5244 - 0.0001   6177.1209 + 0.2154   6315.5738 + 0.0742
JTTDCMut+G4      -3040.4282   6164.8564 - 0.0000   6180.6294 - 0.0373   6316.3001 + 0.0516
JTTDCMut+I+G4    -3039.9805   6165.9609 - 0.0000   6182.5574 - 0.0142   6321.0104 - 0.0049
JTT+F+G4         -3010.5121   6143.0242 + 0.6808   6179.0433 + 0.0824   6362.9781 - 0.0000
JTT+F+I+G4       -3010.5329   6145.0657 + 0.2453   6182.4437 - 0.0150   6368.6255 - 0.0000
JTTDCMut+F+G4    -3013.6354   6149.2707 - 0.0300   6185.2898 - 0.0036   6369.2247 - 0.0000
HIVb+F+G4        -3014.1274   6150.2547 - 0.0183   6186.2738 - 0.0022   6370.2087 - 0.0000
JTTDCMut+F+I+G4  -3013.4679   6150.9359 - 0.0130   6188.3139 - 0.0008   6374.4956 - 0.0000
HIVb+F+I+G4      -3013.5311   6151.0623 - 0.0122   6188.4403 - 0.0008   6374.6220 - 0.0000
JTT+I            -3071.5229   6227.0458 - 0.0000   6242.8187 - 0.0000   6378.4895 - 0.0000
JTTDCMut+I       -3074.4696   6232.9392 - 0.0000   6248.7121 - 0.0000   6384.3829 - 0.0000
Dayhoff+G4       -3076.2422   6236.4843 - 0.0000   6252.2573 - 0.0000   6387.9280 - 0.0000
DCMut+G4         -3076.4735   6236.9471 - 0.0000   6252.7200 - 0.0000   6388.3908 - 0.0000
DCMut+I+G4       -3075.7416   6237.4833 - 0.0000   6254.0798 - 0.0000   6392.5328 - 0.0000
Dayhoff+I+G4     -3075.7750   6237.5501 - 0.0000   6254.1465 - 0.0000   6392.5995 - 0.0000
FLU+F+G4         -3028.9816   6179.9632 - 0.0000   6215.9823 - 0.0000   6399.9172 - 0.0000
HIVb+G4          -3083.8730   6251.7460 - 0.0000   6267.5189 - 0.0000   6403.1897 - 0.0000
FLU+F+I+G4       -3028.9224   6181.8447 - 0.0000   6219.2227 - 0.0000   6405.4044 - 0.0000
HIVb+I+G4        -3082.8706   6251.7412 - 0.0000   6268.3377 - 0.0000   6406.7907 - 0.0000
mtMet+F+G4       -3034.2933   6190.5866 - 0.0000   6226.6057 - 0.0000   6410.5406 - 0.0000
mtMet+F+I+G4     -3034.2969   6192.5938 - 0.0000   6229.9718 - 0.0000   6416.1535 - 0.0000
VT+G4            -3092.7060   6269.4121 - 0.0000   6285.1850 - 0.0000   6420.8558 - 0.0000
WAG+G4           -3093.2542   6270.5083 - 0.0000   6286.2812 - 0.0000   6421.9520 - 0.0000
FLU+G4           -3093.5829   6271.1658 - 0.0000   6286.9387 - 0.0000   6422.6095 - 0.0000
VT+I+G4          -3092.6857   6271.3714 - 0.0000   6287.9679 - 0.0000   6426.4209 - 0.0000
mtVer+F+G4       -3042.6548   6207.3097 - 0.0000   6243.3287 - 0.0000   6427.2636 - 0.0000
FLU+I+G4         -3093.2616   6272.5231 - 0.0000   6289.1196 - 0.0000   6427.5726 - 0.0000
WAG+I+G4         -3093.3224   6272.6447 - 0.0000   6289.2412 - 0.0000   6427.6942 - 0.0000
LG+G4            -3097.6879   6279.3758 - 0.0000   6295.1488 - 0.0000   6430.8195 - 0.0000
mtVer+F+I+G4     -3042.4783   6208.9565 - 0.0000   6246.3345 - 0.0000   6432.5162 - 0.0000
JTT+F+I          -3046.6365   6215.2729 - 0.0000   6251.2920 - 0.0000   6435.2268 - 0.0000
LG+I+G4          -3097.4296   6280.8592 - 0.0000   6297.4557 - 0.0000   6435.9087 - 0.0000
mtInv+F+G4       -3049.0473   6220.0945 - 0.0000   6256.1136 - 0.0000   6440.0484 - 0.0000
Dayhoff+F+G4     -3049.3790   6220.7579 - 0.0000   6256.7770 - 0.0000   6440.7118 - 0.0000
DCMut+F+G4       -3049.4882   6220.9763 - 0.0000   6256.9954 - 0.0000   6440.9303 - 0.0000
JTTDCMut+F+I     -3050.0736   6222.1472 - 0.0000   6258.1663 - 0.0000   6442.1012 - 0.0000
mtInv+F+I+G4     -3048.9008   6221.8016 - 0.0000   6259.1796 - 0.0000   6445.3613 - 0.0000
DCMut+F+I+G4     -3049.2408   6222.4817 - 0.0000   6259.8596 - 0.0000   6446.0414 - 0.0000
Dayhoff+F+I+G4   -3049.5051   6223.0103 - 0.0000   6260.3883 - 0.0000   6446.5700 - 0.0000
Dayhoff+I        -3113.9279   6311.8558 - 0.0000   6327.6288 - 0.0000   6463.2995 - 0.0000
DCMut+I          -3114.0270   6312.0540 - 0.0000   6327.8269 - 0.0000   6463.4977 - 0.0000
LG+F+G4          -3065.4677   6252.9353 - 0.0000   6288.9544 - 0.0000   6472.8893 - 0.0000
VT+F+G4          -3065.8307   6253.6615 - 0.0000   6289.6805 - 0.0000   6473.6154 - 0.0000
LG+F+I+G4        -3065.3807   6254.7615 - 0.0000   6292.1395 - 0.0000   6478.3212 - 0.0000
HIVb+F+I         -3068.6543   6259.3087 - 0.0000   6295.3277 - 0.0000   6479.2626 - 0.0000
VT+F+I+G4        -3065.9216   6255.8432 - 0.0000   6293.2211 - 0.0000   6479.4029 - 0.0000
HIVw+F+G4        -3069.5624   6261.1248 - 0.0000   6297.1438 - 0.0000   6481.0787 - 0.0000
WAG+F+G4         -3069.9938   6261.9877 - 0.0000   6298.0067 - 0.0000   6481.9416 - 0.0000
mtREV+F+G4       -3071.3976   6264.7952 - 0.0000   6300.8142 - 0.0000   6484.7491 - 0.0000
cpREV+G4         -3125.2340   6334.4681 - 0.0000   6350.2410 - 0.0000   6485.9118 - 0.0000
HIVw+F+I+G4      -3069.1874   6262.3748 - 0.0000   6299.7528 - 0.0000   6485.9346 - 0.0000
VT+I             -3125.3121   6334.6243 - 0.0000   6350.3972 - 0.0000   6486.0680 - 0.0000
WAG+F+I+G4       -3070.2748   6264.5496 - 0.0000   6301.9276 - 0.0000   6488.1093 - 0.0000
mtREV+F+I+G4     -3070.9457   6265.8914 - 0.0000   6303.2694 - 0.0000   6489.4511 - 0.0000
rtREV+G4         -3127.3976   6338.7951 - 0.0000   6354.5680 - 0.0000   6490.2388 - 0.0000
cpREV+I+G4       -3124.8563   6335.7125 - 0.0000   6352.3090 - 0.0000   6490.7620 - 0.0000
WAG+I            -3129.7155   6343.4309 - 0.0000   6359.2038 - 0.0000   6494.8746 - 0.0000
rtREV+I+G4       -3127.0480   6340.0959 - 0.0000   6356.6924 - 0.0000   6495.1454 - 0.0000
HIVb+I           -3133.0591   6350.1183 - 0.0000   6365.8912 - 0.0000   6501.5619 - 0.0000
LG+I             -3135.5797   6355.1594 - 0.0000   6370.9323 - 0.0000   6506.6030 - 0.0000
FLU+F+I          -3083.7265   6289.4529 - 0.0000   6325.4720 - 0.0000   6509.4069 - 0.0000
cpREV+F+G4       -3084.8435   6291.6869 - 0.0000   6327.7060 - 0.0000   6511.6409 - 0.0000
mtMet+F+I        -3085.9622   6293.9244 - 0.0000   6329.9434 - 0.0000   6513.8783 - 0.0000
cpREV+F+I+G4     -3084.6362   6293.2724 - 0.0000   6330.6504 - 0.0000   6516.8321 - 0.0000
rtREV+F+G4       -3089.3656   6300.7312 - 0.0000   6336.7502 - 0.0000   6520.6851 - 0.0000
DCMut+F+I        -3090.6745   6303.3490 - 0.0000   6339.3680 - 0.0000   6523.3029 - 0.0000
Dayhoff+F+I      -3090.7310   6303.4620 - 0.0000   6339.4810 - 0.0000   6523.4159 - 0.0000
rtREV+F+I+G4     -3089.3376   6302.6753 - 0.0000   6340.0533 - 0.0000   6526.2350 - 0.0000
FLU+I            -3146.1178   6376.2355 - 0.0000   6392.0085 - 0.0000   6527.6792 - 0.0000
mtZOA+F+G4       -3093.1862   6308.3724 - 0.0000   6344.3915 - 0.0000   6528.3264 - 0.0000
JTT              -3149.3668   6380.7337 - 0.0000   6395.7076 - 0.0000   6528.5715 - 0.0000
mtInv+F+I        -3094.5698   6311.1395 - 0.0000   6347.1586 - 0.0000   6531.0934 - 0.0000
mtZOA+F+I+G4     -3093.0656   6310.1312 - 0.0000   6347.5092 - 0.0000   6533.6910 - 0.0000
mtVer+F+I        -3095.9396   6313.8792 - 0.0000   6349.8982 - 0.0000   6533.8331 - 0.0000
JTTDCMut         -3152.6582   6387.3163 - 0.0000   6402.2902 - 0.0000   6535.1542 - 0.0000
VT+F+I           -3099.9675   6321.9351 - 0.0000   6357.9541 - 0.0000   6541.8890 - 0.0000
mtMAM+F+G4       -3103.7163   6329.4326 - 0.0000   6365.4517 - 0.0000   6549.3866 - 0.0000
PMB+G4           -3157.9506   6399.9011 - 0.0000   6415.6740 - 0.0000   6551.3448 - 0.0000
LG+F+I           -3105.4066   6332.8132 - 0.0000   6368.8323 - 0.0000   6552.7672 - 0.0000
mtMAM+F+I+G4     -3103.3127   6330.6253 - 0.0000   6368.0033 - 0.0000   6554.1850 - 0.0000
PMB+I+G4         -3158.1229   6402.2459 - 0.0000   6418.8424 - 0.0000   6557.2954 - 0.0000
WAG+F+I          -3109.0122   6340.0245 - 0.0000   6376.0435 - 0.0000   6559.9784 - 0.0000
cpREV+I          -3167.8396   6419.6791 - 0.0000   6435.4520 - 0.0000   6571.1228 - 0.0000
rtREV+I          -3167.9442   6419.8884 - 0.0000   6435.6613 - 0.0000   6571.3321 - 0.0000
JTT+F            -3118.3490   6356.6980 - 0.0000   6391.3899 - 0.0000   6573.0461 - 0.0000
JTTDCMut+F       -3122.0470   6364.0941 - 0.0000   6398.7860 - 0.0000   6580.4422 - 0.0000
Blosum62+G4      -3174.8874   6433.7748 - 0.0000   6449.5477 - 0.0000   6585.2185 - 0.0000
mtREV+F+I        -3122.3241   6366.6482 - 0.0000   6402.6672 - 0.0000   6586.6021 - 0.0000
PMB+F+G4         -3124.2516   6370.5031 - 0.0000   6406.5222 - 0.0000   6590.4570 - 0.0000
Blosum62+I+G4    -3175.0308   6436.0615 - 0.0000   6452.6580 - 0.0000   6591.1110 - 0.0000
HIVw+F+I         -3127.0434   6376.0868 - 0.0000   6412.1059 - 0.0000   6596.0408 - 0.0000
PMB+F+I+G4       -3124.4633   6372.9267 - 0.0000   6410.3046 - 0.0000   6596.4864 - 0.0000
rtREV+F+I        -3131.1970   6384.3940 - 0.0000   6420.4130 - 0.0000   6604.3479 - 0.0000
cpREV+F+I        -3131.2689   6384.5378 - 0.0000   6420.5569 - 0.0000   6604.4918 - 0.0000
HIVw+G4          -3186.3787   6456.7573 - 0.0000   6472.5302 - 0.0000   6608.2010 - 0.0000
HIVw+I+G4        -3185.3344   6456.6687 - 0.0000   6473.2652 - 0.0000   6611.7182 - 0.0000
Blosum62+F+G4    -3134.9039   6391.8077 - 0.0000   6427.8268 - 0.0000   6611.7617 - 0.0000
Blosum62+F+I+G4  -3135.1274   6394.2548 - 0.0000   6431.6328 - 0.0000   6617.8145 - 0.0000
DCMut            -3194.6370   6471.2739 - 0.0000   6486.2478 - 0.0000   6619.1118 - 0.0000
Dayhoff          -3194.7035   6471.4069 - 0.0000   6486.3808 - 0.0000   6619.2448 - 0.0000
PMB+I            -3193.2346   6470.4692 - 0.0000   6486.2422 - 0.0000   6621.9129 - 0.0000
VT               -3197.2080   6476.4160 - 0.0000   6491.3899 - 0.0000   6624.2539 - 0.0000
mtART+F+G4       -3141.5628   6405.1256 - 0.0000   6441.1446 - 0.0000   6625.0795 - 0.0000
mtART+F+I+G4     -3140.6554   6405.3109 - 0.0000   6442.6889 - 0.0000   6628.8706 - 0.0000
WAG              -3204.4378   6490.8755 - 0.0000   6505.8494 - 0.0000   6638.7134 - 0.0000
mtVer+G4         -3208.2956   6500.5912 - 0.0000   6516.3641 - 0.0000   6652.0349 - 0.0000
mtVer+I+G4       -3207.2256   6500.4513 - 0.0000   6517.0478 - 0.0000   6655.5008 - 0.0000
mtZOA+G4         -3211.3320   6506.6641 - 0.0000   6522.4370 - 0.0000   6658.1078 - 0.0000
Blosum62+I       -3211.4851   6506.9703 - 0.0000   6522.7432 - 0.0000   6658.4140 - 0.0000
HIVb+F           -3161.8694   6443.7389 - 0.0000   6478.4308 - 0.0000   6660.0870 - 0.0000
mtZOA+F+I        -3159.2930   6440.5861 - 0.0000   6476.6051 - 0.0000   6660.5400 - 0.0000
mtZOA+I+G4       -3210.0267   6506.0535 - 0.0000   6522.6500 - 0.0000   6661.1030 - 0.0000
DCMut+F          -3163.9265   6447.8530 - 0.0000   6482.5449 - 0.0000   6664.2011 - 0.0000
Dayhoff+F        -3164.0974   6448.1948 - 0.0000   6482.8867 - 0.0000   6664.5429 - 0.0000
PMB+F+I          -3161.4284   6444.8568 - 0.0000   6480.8759 - 0.0000   6664.8107 - 0.0000
LG               -3218.5054   6519.0109 - 0.0000   6533.9848 - 0.0000   6666.8488 - 0.0000
mtMet+F          -3165.9866   6451.9731 - 0.0000   6486.6651 - 0.0000   6668.3213 - 0.0000
VT+F             -3166.7271   6453.4542 - 0.0000   6488.1461 - 0.0000   6669.8023 - 0.0000
FLU+F            -3172.0938   6464.1875 - 0.0000   6498.8795 - 0.0000   6680.5357 - 0.0000
mtInv+F          -3174.9020   6469.8041 - 0.0000   6504.4960 - 0.0000   6686.1522 - 0.0000
Blosum62+F+I     -3174.0798   6470.1596 - 0.0000   6506.1786 - 0.0000   6690.1135 - 0.0000
WAG+F            -3177.8617   6475.7234 - 0.0000   6510.4153 - 0.0000   6692.0715 - 0.0000
mtMet+G4         -3228.4995   6540.9990 - 0.0000   6556.7720 - 0.0000   6692.4427 - 0.0000
LG+F             -3179.3793   6478.7587 - 0.0000   6513.4506 - 0.0000   6695.1068 - 0.0000
mtMet+I+G4       -3228.1871   6542.3742 - 0.0000   6558.9707 - 0.0000   6697.4237 - 0.0000
mtREV+G4         -3231.8468   6547.6936 - 0.0000   6563.4666 - 0.0000   6699.1373 - 0.0000
mtVer+F          -3182.2945   6484.5890 - 0.0000   6519.2809 - 0.0000   6700.9371 - 0.0000
mtREV+I+G4       -3230.6676   6547.3351 - 0.0000   6563.9316 - 0.0000   6702.3846 - 0.0000
HIVb             -3237.7406   6557.4811 - 0.0000   6572.4550 - 0.0000   6705.3190 - 0.0000
mtMAM+F+I        -3184.2048   6490.4095 - 0.0000   6526.4286 - 0.0000   6710.3635 - 0.0000
FLU              -3240.9700   6563.9400 - 0.0000   6578.9139 - 0.0000   6711.7778 - 0.0000
HIVw+I           -3240.1995   6564.3989 - 0.0000   6580.1719 - 0.0000   6715.8426 - 0.0000
rtREV            -3256.6482   6595.2964 - 0.0000   6610.2703 - 0.0000   6743.1342 - 0.0000
cpREV            -3256.7600   6595.5199 - 0.0000   6610.4939 - 0.0000   6743.3578 - 0.0000
rtREV+F          -3208.2372   6536.4745 - 0.0000   6571.1664 - 0.0000   6752.8226 - 0.0000
mtREV+F          -3210.9104   6541.8207 - 0.0000   6576.5127 - 0.0000   6758.1689 - 0.0000
cpREV+F          -3213.2013   6546.4025 - 0.0000   6581.0945 - 0.0000   6762.7507 - 0.0000
PMB              -3267.8885   6617.7771 - 0.0000   6632.7510 - 0.0000   6765.6150 - 0.0000
mtMAM+G4         -3267.0818   6618.1635 - 0.0000   6633.9365 - 0.0000   6769.6072 - 0.0000
mtMAM+I+G4       -3265.3062   6616.6124 - 0.0000   6633.2089 - 0.0000   6771.6619 - 0.0000
HIVw+F           -3221.2119   6562.4239 - 0.0000   6597.1158 - 0.0000   6778.7720 - 0.0000
PMB+F            -3230.7594   6581.5187 - 0.0000   6616.2107 - 0.0000   6797.8669 - 0.0000
mtVer+I          -3282.8548   6649.7096 - 0.0000   6665.4826 - 0.0000   6801.1533 - 0.0000
Blosum62         -3286.5298   6655.0596 - 0.0000   6670.0335 - 0.0000   6802.8975 - 0.0000
mtART+F+I        -3230.7868   6583.5735 - 0.0000   6619.5925 - 0.0000   6803.5274 - 0.0000
mtInv+G4         -3288.4352   6660.8705 - 0.0000   6676.6434 - 0.0000   6812.3141 - 0.0000
mtInv+I+G4       -3288.2603   6662.5206 - 0.0000   6679.1171 - 0.0000   6817.5701 - 0.0000
Blosum62+F       -3243.5126   6607.0253 - 0.0000   6641.7172 - 0.0000   6823.3734 - 0.0000
mtREV+I          -3294.5094   6673.0187 - 0.0000   6688.7917 - 0.0000   6824.4624 - 0.0000
mtART+G4         -3295.4746   6674.9493 - 0.0000   6690.7222 - 0.0000   6826.3930 - 0.0000
mtART+I+G4       -3292.8849   6671.7697 - 0.0000   6688.3662 - 0.0000   6826.8192 - 0.0000
mtMet+I          -3296.7656   6677.5311 - 0.0000   6693.3040 - 0.0000   6828.9748 - 0.0000
mtZOA+I          -3301.5844   6687.1688 - 0.0000   6702.9417 - 0.0000   6838.6124 - 0.0000
mtZOA+F          -3253.4437   6626.8874 - 0.0000   6661.5793 - 0.0000   6843.2355 - 0.0000
HIVw             -3342.4579   6766.9158 - 0.0000   6781.8897 - 0.0000   6914.7537 - 0.0000
mtMAM+F          -3290.1204   6700.2409 - 0.0000   6734.9328 - 0.0000   6916.5890 - 0.0000
mtInv+I          -3347.0925   6778.1850 - 0.0000   6793.9580 - 0.0000   6929.6287 - 0.0000
mtMAM+I          -3382.5139   6849.0279 - 0.0000   6864.8008 - 0.0000   7000.4716 - 0.0000
mtVer            -3392.0202   6866.0403 - 0.0000   6881.0142 - 0.0000   7013.8782 - 0.0000
mtMet            -3393.6486   6869.2971 - 0.0000   6884.2711 - 0.0000   7017.1350 - 0.0000
mtART+F          -3344.6669   6809.3338 - 0.0000   6844.0258 - 0.0000   7025.6820 - 0.0000
mtREV            -3403.4921   6888.9841 - 0.0000   6903.9580 - 0.0000   7036.8220 - 0.0000
mtZOA            -3415.8513   6913.7027 - 0.0000   6928.6766 - 0.0000   7061.5405 - 0.0000
mtART+I          -3419.6534   6923.3068 - 0.0000   6939.0797 - 0.0000   7074.7505 - 0.0000
mtInv            -3439.1656   6960.3312 - 0.0000   6975.3051 - 0.0000   7108.1690 - 0.0000
mtMAM            -3517.0222   7116.0445 - 0.0000   7131.0184 - 0.0000   7263.8824 - 0.0000
mtART            -3555.5498   7193.0997 - 0.0000   7208.0736 - 0.0000   7340.9375 - 0.0000

AIC, w-AIC   : Akaike information criterion scores and weights.
AICc, w-AICc : Corrected AIC scores and weights.
BIC, w-BIC   : Bayesian information criterion scores and weights.

Plus signs denote the 95% confidence sets.
Minus signs denote significant exclusion.

SUBSTITUTION PROCESS
--------------------

Model of substitution: JTT+G4

State frequencies: (model)

Model of rate heterogeneity: Gamma with 4 categories
Gamma shape alpha: 0.6244

 Category  Relative_rate  Proportion
  1         0.0582         0.2500
  2         0.3255         0.2500
  3         0.8933         0.2500
  4         2.7230         0.2500
Relative rates are computed as MEAN of the portion of the Gamma distribution falling in the category.

MAXIMUM LIKELIHOOD TREE
-----------------------

Log-likelihood of the tree: -3034.4283 (s.e. 147.1862)
Unconstrained log-likelihood (without tree): -1389.3056
Number of free parameters (#branches + #model parameters): 42
Akaike information criterion (AIC) score: 6152.8565
Corrected Akaike information criterion (AICc) score: 6168.6294
Bayesian information criterion (BIC) score: 6304.3002

Total tree length (sum of branch lengths): 2.3856
Sum of internal branch lengths: 0.8256 (34.6066% of tree length)

WARNING: 1 near-zero internal branches (<0.0037) should be treated with caution
         Such branches are denoted by '**' in the figure below

NOTE: Tree is UNROOTED although outgroup taxon 'Pygocentrus_nattereri_bloc1s4' is drawn at root
Numbers in parentheses are SH-aLRT support (%) / ultrafast bootstrap support (%)

+------Pygocentrus_nattereri_bloc1s4
|
|      +--Astyanax_mexicanus_Surface_bloc1s4
+------| (90.2/90)
|      +--Astyanax_mexicanus_Cave_bloc1s4
|
|                      +--Danio_rerio_bloc1s4
|           +----------| (99.6/100)
|           |          |     +--Sinocyclocheilus_grahami_bloc1s4_1
|           |          |  +--| (86.5/86)
|           |          |  |  |  +--Sinocyclocheilus_rhinocerous_bloc1s4_1
|           |          |  |  +--| (74.9/88)
|           |          |  |     +--Sinocyclocheilus_anshuiensis_bloc1s4_1
|           |          +--| (86.6/93)
|           |             |     +--Sinocyclocheilus_grahami_bloc1s4_2
|           |             |  +--| (0/69)
|           |             |  |  +--Sinocyclocheilus_anshuiensis_bloc1s4_2
|           |             +**| (0/63)
|           |                +**Sinocyclocheilus_rhinocerous_bloc1s4_2
|        +--| (76.5/83)
|        |  |                           +--Lucifuga_dentata_bloc1s4
|        |  |                       +---| (99.1/100)
|        |  |                       |   +**Lucifuga_holguinensis_bloc1s4
|        |  |                    +--| (95.8/84)
|        |  |                    |  |  +-----Brotula_barbata_bloc1s4
|        |  |                    |  +--| (84.9/89)
|        |  |                    |     |  +--------Carapus_acus_bloc1s4
|        |  |                    |     +--| (91.3/94)
|        |  |                    |        +--Lamprogrammus_exutus_bloc1s4
|        |  |                 +--| (71.9/39)
|        |  |                 |  |        +------------ENSORLT00000016454
|        |  |                 |  |  +-----| (93.1/91)
|        |  |                 |  |  |     +------------------ENSTNIT00000009707
|        |  |                 |  +--| (51/62)
|        |  |                 |     +-----------ENSXMAT00000003666
|        |  |             +---| (87.7/51)
|        |  |             |   |  +------ENSGACT00000004678
|        |  |             |   +--| (81.6/68)
|        |  |             |      +--ENSONIT00000003330
|        |  +-------------| (99.5/99)
|        |                +------------ENSGMOT00000002271
+--------| (96.6/99)
         +---------------------------------------ENSLOCT00000010194

Tree in newick format:

(Pygocentrus_nattereri_bloc1s4:0.0837204757,(Astyanax_mexicanus_Surface_bloc1s4:0.0113597857,Astyanax_mexicanus_Cave_bloc1s4:0.0078665219)90.2/90:0.0763662629,(((Danio_rerio_bloc1s4:0.0145715126,((Sinocyclocheilus_grahami_bloc1s4_1:0.0190163167,(Sinocyclocheilus_rhinocerous_bloc1s4_1:0.0088741578,Sinocyclocheilus_anshuiensis_bloc1s4_1:0.0044626985)74.9/88:0.0047964662)86.5/86:0.0100174626,((Sinocyclocheilus_grahami_bloc1s4_2:0.0247074457,Sinocyclocheilus_anshuiensis_bloc1s4_2:0.0045009012)0/69:0.0240114900,Sinocyclocheilus_rhinocerous_bloc1s4_2:0.0000021036)0/63:0.0000024513)86.6/93:0.0173397755)99.6/100:0.1163354684,(((((Lucifuga_dentata_bloc1s4:0.0091523760,Lucifuga_holguinensis_bloc1s4:0.0000020026)99.1/100:0.0516819628,(Brotula_barbata_bloc1s4:0.0728437564,(Carapus_acus_bloc1s4:0.0988864639,Lamprogrammus_exutus_bloc1s4:0.0257213355)91.3/94:0.0330418558)84.9/89:0.0164931371)95.8/84:0.0372358469,((ENSORLT00000016454:0.1467263744,ENSTNIT00000009707:0.2101134566)93.1/91:0.0675388358,ENSXMAT00000003666:0.1295643338)51/62:0.0110058787)71.9/39:0.0059465022,(ENSGACT00000004678:0.0794749647,ENSONIT00000003330:0.0373433589)81.6/68:0.0147238152)87.7/51:0.0453383060,ENSGMOT00000002271:0.1454060077)99.5/99:0.1556120109)76.5/83:0.0345836653,ENSLOCT00000010194:0.4257377752)96.6/99:0.1035186713);

CONSENSUS TREE
--------------

Consensus tree is constructed from 1000bootstrap trees
Log-likelihood of consensus tree: -3034.439633
Robinson-Foulds distance between ML tree and consensus tree: 0

Branches with support >0.000000% are kept (extended consensus)
Branch lengths are optimized by maximum likelihood on original alignment
Numbers in parentheses are bootstrap supports (%)

+------Pygocentrus_nattereri_bloc1s4
|
|      +--Astyanax_mexicanus_Surface_bloc1s4
+------| (90)
|      +--Astyanax_mexicanus_Cave_bloc1s4
|
|                      +--Danio_rerio_bloc1s4
|           +----------| (100)
|           |          |     +--Sinocyclocheilus_grahami_bloc1s4_1
|           |          |  +--| (86)
|           |          |  |  |  +--Sinocyclocheilus_rhinocerous_bloc1s4_1
|           |          |  |  +--| (88)
|           |          |  |     +--Sinocyclocheilus_anshuiensis_bloc1s4_1
|           |          +--| (93)
|           |             |     +--Sinocyclocheilus_grahami_bloc1s4_2
|           |             |  +--| (69)
|           |             |  |  +--Sinocyclocheilus_anshuiensis_bloc1s4_2
|           |             +--| (63)
|           |                +--Sinocyclocheilus_rhinocerous_bloc1s4_2
|        +--| (83)
|        |  |                           +--Lucifuga_dentata_bloc1s4
|        |  |                       +---| (100)
|        |  |                       |   +--Lucifuga_holguinensis_bloc1s4
|        |  |                    +--| (84)
|        |  |                    |  |  +-----Brotula_barbata_bloc1s4
|        |  |                    |  +--| (89)
|        |  |                    |     |  +--------Carapus_acus_bloc1s4
|        |  |                    |     +--| (94)
|        |  |                    |        +--Lamprogrammus_exutus_bloc1s4
|        |  |                 +--| (39)
|        |  |                 |  |        +------------ENSORLT00000016454
|        |  |                 |  |  +-----| (91)
|        |  |                 |  |  |     +------------------ENSTNIT00000009707
|        |  |                 |  +--| (62)
|        |  |                 |     +-----------ENSXMAT00000003666
|        |  |             +---| (51)
|        |  |             |   |  +------ENSGACT00000004678
|        |  |             |   +--| (68)
|        |  |             |      +--ENSONIT00000003330
|        |  +-------------| (99)
|        |                +------------ENSGMOT00000002271
+--------| (99)
         +---------------------------------------ENSLOCT00000010194


Consensus tree in newick format: 

(Pygocentrus_nattereri_bloc1s4:0.0837359094,(Astyanax_mexicanus_Surface_bloc1s4:0.0113630624,Astyanax_mexicanus_Cave_bloc1s4:0.0078691081)90:0.0763996591,(((Danio_rerio_bloc1s4:0.0145737237,((Sinocyclocheilus_grahami_bloc1s4_1:0.0190237080,(Sinocyclocheilus_rhinocerous_bloc1s4_1:0.0088771959,Sinocyclocheilus_anshuiensis_bloc1s4_1:0.0044640840)88:0.0047973752)86:0.0100286220,((Sinocyclocheilus_grahami_bloc1s4_2:0.0246750223,Sinocyclocheilus_anshuiensis_bloc1s4_2:0.0045406736)69:0.0199616660,Sinocyclocheilus_rhinocerous_bloc1s4_2:0.0000027981)63:0.0040351119)93:0.0173395345)100:0.1163808080,(((((Lucifuga_dentata_bloc1s4:0.0091589406,Lucifuga_holguinensis_bloc1s4:0.0000027981)100:0.0517145600,(Brotula_barbata_bloc1s4:0.0728925162,(Carapus_acus_bloc1s4:0.0989600016,Lamprogrammus_exutus_bloc1s4:0.0257297227)94:0.0330613809)89:0.0165034846)84:0.0372579740,((ENSORLT00000016454:0.1468262366,ENSTNIT00000009707:0.2102407279)91:0.0675543544,ENSXMAT00000003666:0.1296644050)62:0.0109831891)39:0.0059492428,(ENSGACT00000004678:0.0795147467,ENSONIT00000003330:0.0373595259)68:0.0147258857)51:0.0453215804,ENSGMOT00000002271:0.1454949546)99:0.1556895479)83:0.0345694335,ENSLOCT00000010194:0.4259391489)99:0.1035619810);

TIME STAMP
----------

Date and time: Mon May 20 12:29:36 2019
Total CPU time used: 21.069474 seconds (0h:0m:21s)
Total wall-clock time used: 21.43662214 seconds (0h:0m:21s)
```
