## Supplementary material for "Contrasted gene decay in subterranean vertebrates: insights from cavefishes and fossorial mammals": bloc1s5.fas.iqtree

```
IQ-TREE 1.6.10 built Feb 19 2019

Input file name: bloc1s5.fas
Type of analysis: ModelFinder + tree reconstruction + ultrafast bootstrap (1000 replicates)
Random seed number: 3793

REFERENCES
----------

To cite ModelFinder please use: 

Subha Kalyaanamoorthy, Bui Quang Minh, Thomas KF Wong, Arndt von Haeseler,
and Lars S Jermiin (2017) ModelFinder: Fast model selection for
accurate phylogenetic estimates. Nature Methods, 14:587–589.
https://doi.org/10.1038/nmeth.4285

To cite IQ-TREE please use:

Lam-Tung Nguyen, Heiko A. Schmidt, Arndt von Haeseler, and Bui Quang Minh
(2015) IQ-TREE: A fast and effective stochastic algorithm for estimating
maximum likelihood phylogenies. Mol Biol Evol, 32:268-274.
https://doi.org/10.1093/molbev/msu300

Since you used ultrafast bootstrap (UFBoot) please also cite: 

Diep Thi Hoang, Olga Chernomor, Arndt von Haeseler, Bui Quang Minh,
and Le Sy Vinh (2017) UFBoot2: Improving the ultrafast bootstrap
approximation. Mol Biol Evol, in press.
https://doi.org/10.1093/molbev/msx281

SEQUENCE ALIGNMENT
------------------

Input data: 20 sequences with 177 amino-acid sites
Number of constant sites: 52 (= 29.3785% of all sites)
Number of invariant (constant or ambiguous constant) sites: 52 (= 29.3785% of all sites)
Number of parsimony informative sites: 76
Number of distinct site patterns: 158

ModelFinder
-----------

Best-fit model according to BIC: JTT+G4

List of models sorted by BIC scores: 

Model             LogL          AIC      w-AIC      AICc     w-AICc       BIC      w-BIC
JTT+G4           -2214.5332   4505.0664 + 0.6060   4526.5446 + 0.6803   4625.7600 + 0.7412
JTTDCMut+G4      -2215.8358   4507.6715 + 0.1647   4529.1498 + 0.1849   4628.3652 + 0.2015
JTT+I+G4         -2214.8058   4507.6116 + 0.1697   4530.3853 + 0.0997   4631.4814 - 0.0424
JTTDCMut+I+G4    -2215.8525   4509.7050 + 0.0596   4532.4787 - 0.0350   4633.5749 - 0.0149
JTT+I            -2228.2341   4532.4681 - 0.0000   4553.9464 - 0.0000   4653.1618 - 0.0000
JTTDCMut+I       -2229.6755   4535.3511 - 0.0000   4556.8294 - 0.0000   4656.0448 - 0.0000
JTT              -2243.7084   4561.4167 - 0.0000   4581.6470 - 0.0000   4678.9343 - 0.0000
JTTDCMut         -2245.2121   4564.4243 - 0.0000   4584.6545 - 0.0000   4681.9418 - 0.0000
HIVb+G4          -2243.0405   4562.0810 - 0.0000   4583.5593 - 0.0000   4682.7747 - 0.0000
LG+G4            -2244.1704   4564.3408 - 0.0000   4585.8191 - 0.0000   4685.0345 - 0.0000
HIVb+I+G4        -2243.0725   4564.1449 - 0.0000   4586.9186 - 0.0000   4688.0147 - 0.0000
LG+I+G4          -2244.2406   4566.4811 - 0.0000   4589.2549 - 0.0000   4690.3510 - 0.0000
VT+G4            -2255.3121   4586.6242 - 0.0000   4608.1024 - 0.0000   4707.3178 - 0.0000
Dayhoff+G4       -2257.4971   4590.9943 - 0.0000   4612.4726 - 0.0000   4711.6880 - 0.0000
DCMut+G4         -2257.6984   4591.3967 - 0.0000   4612.8750 - 0.0000   4712.0904 - 0.0000
VT+I+G4          -2255.4142   4588.8285 - 0.0000   4611.6022 - 0.0000   4712.6983 - 0.0000
WAG+G4           -2259.1918   4594.3836 - 0.0000   4615.8619 - 0.0000   4715.0773 - 0.0000
DCMut+I+G4       -2257.7140   4593.4279 - 0.0000   4616.2016 - 0.0000   4717.2978 - 0.0000
Dayhoff+I+G4     -2257.9161   4593.8322 - 0.0000   4616.6059 - 0.0000   4717.7020 - 0.0000
LG+I             -2261.2919   4598.5838 - 0.0000   4620.0621 - 0.0000   4719.2775 - 0.0000
WAG+I+G4         -2259.5999   4597.1997 - 0.0000   4619.9734 - 0.0000   4721.0696 - 0.0000
cpREV+G4         -2263.8938   4603.7876 - 0.0000   4625.2659 - 0.0000   4724.4813 - 0.0000
cpREV+I+G4       -2264.2279   4606.4559 - 0.0000   4629.2296 - 0.0000   4730.3257 - 0.0000
HIVb+I           -2266.9705   4609.9410 - 0.0000   4631.4193 - 0.0000   4730.6347 - 0.0000
JTT+F+G4         -2219.9553   4553.9106 - 0.0000   4609.4737 - 0.0000   4734.9512 - 0.0000
mtMet+F+G4       -2220.5486   4555.0972 - 0.0000   4610.6602 - 0.0000   4736.1377 - 0.0000
VT+I             -2269.8857   4615.7714 - 0.0000   4637.2496 - 0.0000   4736.4651 - 0.0000
JTTDCMut+F+G4    -2221.9043   4557.8086 - 0.0000   4613.3716 - 0.0000   4738.8491 - 0.0000
JTT+F+I+G4       -2220.3673   4556.7346 - 0.0000   4614.7346 - 0.0000   4740.9512 - 0.0000
mtMet+F+I+G4     -2220.5483   4557.0967 - 0.0000   4615.0967 - 0.0000   4741.3134 - 0.0000
JTTDCMut+F+I+G4  -2221.9476   4559.8952 - 0.0000   4617.8952 - 0.0000   4744.1119 - 0.0000
LG               -2276.9772   4627.9544 - 0.0000   4648.1846 - 0.0000   4745.4719 - 0.0000
Dayhoff+I        -2274.7786   4625.5573 - 0.0000   4647.0355 - 0.0000   4746.2510 - 0.0000
DCMut+I          -2274.8745   4625.7489 - 0.0000   4647.2272 - 0.0000   4746.4426 - 0.0000
WAG+I            -2278.4135   4632.8270 - 0.0000   4654.3053 - 0.0000   4753.5207 - 0.0000
mtVer+F+G4       -2229.7653   4573.5306 - 0.0000   4629.0936 - 0.0000   4754.5711 - 0.0000
HIVb+F+G4        -2231.4686   4576.9372 - 0.0000   4632.5003 - 0.0000   4757.9778 - 0.0000
VT               -2283.5099   4641.0197 - 0.0000   4661.2499 - 0.0000   4758.5372 - 0.0000
mtVer+F+I+G4     -2229.7538   4575.5076 - 0.0000   4633.5076 - 0.0000   4759.7243 - 0.0000
HIVb+F+I+G4      -2231.5349   4579.0698 - 0.0000   4637.0698 - 0.0000   4763.2865 - 0.0000
rtREV+G4         -2283.5312   4643.0624 - 0.0000   4664.5406 - 0.0000   4763.7561 - 0.0000
mtInv+F+G4       -2234.7081   4583.4162 - 0.0000   4638.9792 - 0.0000   4764.4567 - 0.0000
FLU+G4           -2285.5062   4647.0124 - 0.0000   4668.4907 - 0.0000   4767.7061 - 0.0000
rtREV+I+G4       -2283.5641   4645.1283 - 0.0000   4667.9020 - 0.0000   4768.9981 - 0.0000
mtInv+F+I+G4     -2234.7177   4585.4353 - 0.0000   4643.4353 - 0.0000   4769.6520 - 0.0000
HIVb             -2289.9896   4653.9792 - 0.0000   4674.2094 - 0.0000   4771.4968 - 0.0000
FLU+I+G4         -2285.5516   4649.1031 - 0.0000   4671.8769 - 0.0000   4772.9730 - 0.0000
Dayhoff          -2290.8554   4655.7109 - 0.0000   4675.9411 - 0.0000   4773.2284 - 0.0000
DCMut            -2290.9249   4655.8498 - 0.0000   4676.0800 - 0.0000   4773.3673 - 0.0000
mtMet+F+I        -2239.3754   4592.7508 - 0.0000   4648.3138 - 0.0000   4773.7914 - 0.0000
cpREV+I          -2289.5561   4655.1123 - 0.0000   4676.5905 - 0.0000   4775.8060 - 0.0000
WAG              -2292.4588   4658.9177 - 0.0000   4679.1479 - 0.0000   4776.4352 - 0.0000
JTT+F+I          -2241.5798   4597.1596 - 0.0000   4652.7227 - 0.0000   4778.2002 - 0.0000
JTTDCMut+F+I     -2243.8164   4601.6329 - 0.0000   4657.1959 - 0.0000   4782.6734 - 0.0000
PMB+G4           -2293.5778   4663.1555 - 0.0000   4684.6338 - 0.0000   4783.8492 - 0.0000
PMB+I+G4         -2293.6580   4665.3160 - 0.0000   4688.0897 - 0.0000   4789.1858 - 0.0000
Blosum62+G4      -2297.2774   4670.5548 - 0.0000   4692.0331 - 0.0000   4791.2485 - 0.0000
mtZOA+F+G4       -2248.8954   4611.7907 - 0.0000   4667.3537 - 0.0000   4792.8312 - 0.0000
rtREV+I          -2299.8324   4675.6649 - 0.0000   4697.1431 - 0.0000   4796.3586 - 0.0000
Blosum62+I+G4    -2297.3064   4672.6128 - 0.0000   4695.3865 - 0.0000   4796.4826 - 0.0000
mtZOA+F+I+G4     -2248.9708   4613.9415 - 0.0000   4671.9415 - 0.0000   4798.1582 - 0.0000
mtVer+F+I        -2251.9701   4617.9402 - 0.0000   4673.5032 - 0.0000   4798.9807 - 0.0000
mtREV+F+G4       -2252.1061   4618.2122 - 0.0000   4673.7752 - 0.0000   4799.2528 - 0.0000
cpREV            -2304.6563   4683.3127 - 0.0000   4703.5429 - 0.0000   4800.8302 - 0.0000
mtREV+F+I+G4     -2252.2550   4620.5101 - 0.0000   4678.5101 - 0.0000   4804.7267 - 0.0000
mtInv+F+I        -2255.2780   4624.5559 - 0.0000   4680.1189 - 0.0000   4805.5965 - 0.0000
mtMet+F          -2258.4513   4628.9025 - 0.0000   4682.1025 - 0.0000   4806.7669 - 0.0000
JTT+F            -2260.3569   4632.7138 - 0.0000   4685.9138 - 0.0000   4810.5782 - 0.0000
LG+F+G4          -2259.4281   4632.8561 - 0.0000   4688.4191 - 0.0000   4813.8966 - 0.0000
JTTDCMut+F       -2262.6320   4637.2639 - 0.0000   4690.4639 - 0.0000   4815.1283 - 0.0000
PMB+I            -2310.2669   4696.5337 - 0.0000   4718.0120 - 0.0000   4817.2274 - 0.0000
LG+F+I+G4        -2259.5503   4635.1005 - 0.0000   4693.1005 - 0.0000   4819.3172 - 0.0000
mtMAM+F+G4       -2262.7800   4639.5599 - 0.0000   4695.1230 - 0.0000   4820.6005 - 0.0000
Blosum62+I       -2313.9715   4703.9429 - 0.0000   4725.4212 - 0.0000   4824.6366 - 0.0000
rtREV            -2316.8321   4707.6641 - 0.0000   4727.8943 - 0.0000   4825.1817 - 0.0000
FLU+I            -2314.4709   4704.9418 - 0.0000   4726.4200 - 0.0000   4825.6355 - 0.0000
mtMAM+F+I+G4     -2262.7821   4641.5643 - 0.0000   4699.5643 - 0.0000   4825.7810 - 0.0000
HIVb+F+I         -2265.8313   4645.6626 - 0.0000   4701.2256 - 0.0000   4826.7031 - 0.0000
VT+F+G4          -2266.2857   4646.5714 - 0.0000   4702.1344 - 0.0000   4827.6119 - 0.0000
VT+F+I+G4        -2266.4310   4648.8620 - 0.0000   4706.8620 - 0.0000   4833.0787 - 0.0000
Dayhoff+F+G4     -2269.4789   4652.9578 - 0.0000   4708.5208 - 0.0000   4833.9983 - 0.0000
DCMut+F+G4       -2269.5777   4653.1555 - 0.0000   4708.7185 - 0.0000   4834.1960 - 0.0000
FLU+F+G4         -2270.8986   4655.7972 - 0.0000   4711.3602 - 0.0000   4836.8377 - 0.0000
mtInv+F          -2274.2854   4660.5708 - 0.0000   4713.7708 - 0.0000   4838.4352 - 0.0000
PMB              -2323.8232   4721.6464 - 0.0000   4741.8766 - 0.0000   4839.1639 - 0.0000
DCMut+F+I+G4     -2269.6086   4655.2171 - 0.0000   4713.2171 - 0.0000   4839.4338 - 0.0000
Dayhoff+F+I+G4   -2269.8539   4655.7078 - 0.0000   4713.7078 - 0.0000   4839.9245 - 0.0000
mtZOA+F+I        -2272.6077   4659.2155 - 0.0000   4714.7785 - 0.0000   4840.2560 - 0.0000
mtVer+F          -2275.9983   4663.9967 - 0.0000   4717.1967 - 0.0000   4841.8610 - 0.0000
FLU+F+I+G4       -2270.9575   4657.9149 - 0.0000   4715.9149 - 0.0000   4842.1316 - 0.0000
cpREV+F+G4       -2276.0849   4666.1698 - 0.0000   4721.7328 - 0.0000   4847.2103 - 0.0000
Blosum62         -2327.9215   4729.8431 - 0.0000   4750.0733 - 0.0000   4847.3606 - 0.0000
mtREV+F+I        -2277.9256   4669.8511 - 0.0000   4725.4141 - 0.0000   4850.8917 - 0.0000
HIVw+F+G4        -2277.9679   4669.9359 - 0.0000   4725.4989 - 0.0000   4850.9764 - 0.0000
WAG+F+G4         -2278.1350   4670.2699 - 0.0000   4725.8329 - 0.0000   4851.3105 - 0.0000
mtZOA+G4         -2327.3812   4730.7624 - 0.0000   4752.2407 - 0.0000   4851.4561 - 0.0000
cpREV+F+I+G4     -2276.4435   4668.8870 - 0.0000   4726.8870 - 0.0000   4853.1037 - 0.0000
mtART+F+G4       -2279.3282   4672.6565 - 0.0000   4728.2195 - 0.0000   4853.6970 - 0.0000
rtREV+F+G4       -2280.4959   4674.9918 - 0.0000   4730.5548 - 0.0000   4856.0323 - 0.0000
mtZOA+I+G4       -2327.1958   4732.3916 - 0.0000   4755.1654 - 0.0000   4856.2615 - 0.0000
HIVw+F+I+G4      -2278.0411   4672.0823 - 0.0000   4730.0823 - 0.0000   4856.2990 - 0.0000
WAG+F+I+G4       -2278.5621   4673.1241 - 0.0000   4731.1241 - 0.0000   4857.3408 - 0.0000
mtART+F+I+G4     -2279.4038   4674.8076 - 0.0000   4732.8076 - 0.0000   4859.0242 - 0.0000
mtVer+G4         -2331.5326   4739.0652 - 0.0000   4760.5434 - 0.0000   4859.7589 - 0.0000
rtREV+F+I+G4     -2280.6053   4677.2106 - 0.0000   4735.2106 - 0.0000   4861.4272 - 0.0000
LG+F+I           -2283.6594   4681.3188 - 0.0000   4736.8819 - 0.0000   4862.3594 - 0.0000
FLU              -2336.4621   4746.9242 - 0.0000   4767.1545 - 0.0000   4864.4418 - 0.0000
mtVer+I+G4       -2331.4091   4740.8183 - 0.0000   4763.5920 - 0.0000   4864.6881 - 0.0000
HIVw+G4          -2334.0945   4744.1891 - 0.0000   4765.6673 - 0.0000   4864.8828 - 0.0000
mtMet+G4         -2335.6281   4747.2562 - 0.0000   4768.7345 - 0.0000   4867.9499 - 0.0000
VT+F+I           -2286.9785   4687.9570 - 0.0000   4743.5200 - 0.0000   4868.9975 - 0.0000
HIVw+I+G4        -2334.1282   4746.2565 - 0.0000   4769.0302 - 0.0000   4870.1263 - 0.0000
HIVb+F           -2290.3183   4692.6366 - 0.0000   4745.8366 - 0.0000   4870.5010 - 0.0000
mtZOA+F          -2290.8208   4693.6416 - 0.0000   4746.8416 - 0.0000   4871.5060 - 0.0000
mtMet+I+G4       -2335.5677   4749.1355 - 0.0000   4771.9092 - 0.0000   4873.0053 - 0.0000
mtMAM+F+I        -2289.0269   4692.0537 - 0.0000   4747.6168 - 0.0000   4873.0943 - 0.0000
mtREV+F          -2294.4460   4700.8920 - 0.0000   4754.0919 - 0.0000   4878.7563 - 0.0000
DCMut+F+I        -2295.0190   4704.0381 - 0.0000   4759.6011 - 0.0000   4885.0786 - 0.0000
Dayhoff+F+I      -2295.0898   4704.1797 - 0.0000   4759.7427 - 0.0000   4885.2202 - 0.0000
LG+F             -2300.5235   4713.0470 - 0.0000   4766.2470 - 0.0000   4890.9114 - 0.0000
mtREV+G4         -2348.6376   4773.2752 - 0.0000   4794.7535 - 0.0000   4893.9689 - 0.0000
VT+F             -2302.2502   4716.5004 - 0.0000   4769.7004 - 0.0000   4894.3648 - 0.0000
mtVer+I          -2349.9192   4775.8384 - 0.0000   4797.3166 - 0.0000   4896.5320 - 0.0000
mtREV+I+G4       -2348.5866   4775.1731 - 0.0000   4797.9468 - 0.0000   4899.0430 - 0.0000
rtREV+F+I        -2302.0460   4718.0920 - 0.0000   4773.6551 - 0.0000   4899.1326 - 0.0000
mtMet+I          -2352.6752   4781.3503 - 0.0000   4802.8286 - 0.0000   4902.0440 - 0.0000
mtZOA+I          -2352.7278   4781.4556 - 0.0000   4802.9339 - 0.0000   4902.1493 - 0.0000
WAG+F+I          -2306.4450   4726.8899 - 0.0000   4782.4529 - 0.0000   4907.9304 - 0.0000
PMB+F+G4         -2307.7931   4729.5862 - 0.0000   4785.1492 - 0.0000   4910.6267 - 0.0000
PMB+F+I+G4       -2307.8994   4731.7988 - 0.0000   4789.7988 - 0.0000   4916.0155 - 0.0000
mtART+F+I        -2311.8369   4737.6738 - 0.0000   4793.2368 - 0.0000   4918.7143 - 0.0000
DCMut+F          -2316.3266   4744.6532 - 0.0000   4797.8532 - 0.0000   4922.5176 - 0.0000
mtMAM+F          -2316.3379   4744.6758 - 0.0000   4797.8758 - 0.0000   4922.5402 - 0.0000
Dayhoff+F        -2316.4669   4744.9338 - 0.0000   4798.1338 - 0.0000   4922.7982 - 0.0000
mtMAM+G4         -2363.0534   4802.1069 - 0.0000   4823.5851 - 0.0000   4922.8006 - 0.0000
FLU+F+I          -2314.7956   4743.5912 - 0.0000   4799.1543 - 0.0000   4924.6318 - 0.0000
mtMAM+I+G4       -2362.1024   4802.2049 - 0.0000   4824.9786 - 0.0000   4926.0747 - 0.0000
HIVw+I           -2365.2442   4806.4884 - 0.0000   4827.9666 - 0.0000   4927.1820 - 0.0000
Blosum62+F+G4    -2316.1950   4746.3900 - 0.0000   4801.9531 - 0.0000   4927.4306 - 0.0000
rtREV+F          -2319.2356   4750.4713 - 0.0000   4803.6713 - 0.0000   4928.3357 - 0.0000
Blosum62+F+I+G4  -2316.2380   4748.4761 - 0.0000   4806.4761 - 0.0000   4932.6927 - 0.0000
cpREV+F+I        -2319.8591   4753.7182 - 0.0000   4809.2812 - 0.0000   4934.7587 - 0.0000
WAG+F            -2323.0997   4758.1994 - 0.0000   4811.3994 - 0.0000   4936.0638 - 0.0000
mtREV+I          -2370.3836   4816.7671 - 0.0000   4838.2454 - 0.0000   4937.4608 - 0.0000
mtMet            -2373.1584   4820.3167 - 0.0000   4840.5469 - 0.0000   4937.8343 - 0.0000
mtZOA            -2374.4144   4822.8288 - 0.0000   4843.0591 - 0.0000   4940.3464 - 0.0000
mtVer            -2375.2960   4824.5920 - 0.0000   4844.8223 - 0.0000   4942.1096 - 0.0000
HIVw+F+I         -2323.8980   4761.7961 - 0.0000   4817.3591 - 0.0000   4942.8366 - 0.0000
mtInv+G4         -2377.6417   4831.2833 - 0.0000   4852.7616 - 0.0000   4951.9770 - 0.0000
PMB+F+I          -2330.8893   4775.7786 - 0.0000   4831.3416 - 0.0000   4956.8191 - 0.0000
mtInv+I+G4       -2377.5981   4833.1963 - 0.0000   4855.9700 - 0.0000   4957.0661 - 0.0000
mtART+F          -2333.9206   4779.8412 - 0.0000   4833.0412 - 0.0000   4957.7056 - 0.0000
cpREV+F          -2338.2237   4788.4474 - 0.0000   4841.6474 - 0.0000   4966.3117 - 0.0000
mtART+G4         -2385.6024   4847.2048 - 0.0000   4868.6830 - 0.0000   4967.8985 - 0.0000
mtREV            -2388.4378   4850.8757 - 0.0000   4871.1059 - 0.0000   4968.3932 - 0.0000
FLU+F            -2339.6462   4791.2924 - 0.0000   4844.4924 - 0.0000   4969.1568 - 0.0000
mtART+I+G4       -2385.4917   4848.9834 - 0.0000   4871.7572 - 0.0000   4972.8533 - 0.0000
Blosum62+F+I     -2339.8726   4793.7452 - 0.0000   4849.3082 - 0.0000   4974.7857 - 0.0000
HIVw             -2393.0048   4860.0095 - 0.0000   4880.2397 - 0.0000   4977.5271 - 0.0000
PMB+F            -2345.6194   4803.2388 - 0.0000   4856.4388 - 0.0000   4981.1032 - 0.0000
mtInv+I          -2393.1310   4862.2620 - 0.0000   4883.7402 - 0.0000   4982.9556 - 0.0000
HIVw+F           -2351.1893   4814.3787 - 0.0000   4867.5787 - 0.0000   4992.2431 - 0.0000
mtMAM+I          -2400.9823   4877.9646 - 0.0000   4899.4429 - 0.0000   4998.6583 - 0.0000
Blosum62+F       -2354.8644   4821.7288 - 0.0000   4874.9288 - 0.0000   4999.5932 - 0.0000
mtInv            -2411.6966   4897.3932 - 0.0000   4917.6234 - 0.0000   5014.9107 - 0.0000
mtART+I          -2427.0893   4930.1786 - 0.0000   4951.6568 - 0.0000   5050.8723 - 0.0000
mtMAM            -2435.1261   4944.2522 - 0.0000   4964.4824 - 0.0000   5061.7697 - 0.0000
mtART            -2456.4535   4986.9071 - 0.0000   5007.1373 - 0.0000   5104.4246 - 0.0000

AIC, w-AIC   : Akaike information criterion scores and weights.
AICc, w-AICc : Corrected AIC scores and weights.
BIC, w-BIC   : Bayesian information criterion scores and weights.

Plus signs denote the 95% confidence sets.
Minus signs denote significant exclusion.

SUBSTITUTION PROCESS
--------------------

Model of substitution: JTT+G4

State frequencies: (model)

Model of rate heterogeneity: Gamma with 4 categories
Gamma shape alpha: 1.4407

 Category  Relative_rate  Proportion
  1         0.2160         0.2500
  2         0.5784         0.2500
  3         1.0467         0.2500
  4         2.1589         0.2500
Relative rates are computed as MEAN of the portion of the Gamma distribution falling in the category.

MAXIMUM LIKELIHOOD TREE
-----------------------

Log-likelihood of the tree: -2209.9496 (s.e. 112.2215)
Unconstrained log-likelihood (without tree): -885.4966
Number of free parameters (#branches + #model parameters): 38
Akaike information criterion (AIC) score: 4495.8991
Corrected Akaike information criterion (AICc) score: 4517.3774
Bayesian information criterion (BIC) score: 4616.5928

Total tree length (sum of branch lengths): 2.8071
Sum of internal branch lengths: 0.7912 (28.1859% of tree length)

WARNING: 1 near-zero internal branches (<0.0056) should be treated with caution
         Such branches are denoted by '**' in the figure below

NOTE: Tree is UNROOTED although outgroup taxon 'Astyanax_mexicanus_Surface_bloc1s5' is drawn at root
Numbers in parentheses are SH-aLRT support (%) / ultrafast bootstrap support (%)

+**Astyanax_mexicanus_Surface_bloc1s5
|
+**Astyanax_mexicanus_Cave_bloc1s5
|
|    +--Pygocentrus_nattereri_bloc1s5
+----| (99.3/99)
     |               +--Danio_rerio_bloc1s5
     |     +---------| (100/100)
     |     |         |        +--Sinocyclocheilus_grahami_bloc1s5_1
     |     |         |     +--| (79.5/88)
     |     |         |     |  +**Sinocyclocheilus_rhinocerous_bloc1s5_1
     |     |         |  +--| (77.4/87)
     |     |         |  |  +--Sinocyclocheilus_anshuiensis_bloc1s5_1
     |     |         +--| (75/84)
     |     |            |     +--Sinocyclocheilus_grahami_bloc1s5_2
     |     |            |  +**| (0/67)
     |     |            |  |  +**Sinocyclocheilus_rhinocerous_bloc1s5_2
     |     |            +--| (79.2/71)
     |     |               +--Sinocyclocheilus_anshuiensis_bloc1s5_2
     |  +--| (46.8/54)
     |  |  |                    +**Lucifuga_dentata_bloc1s5
     |  |  |                 +--| (92.1/95)
     |  |  |                 |  +**Lucifuga_holguinensis_bloc1s5
     |  |  |              +--| (24.8/65)
     |  |  |              |  +------Brotula_barbata_bloc1s5
     |  |  |           +--| (93.3/88)
     |  |  |           |  |  +----------Carapus_acus_bloc1s5
     |  |  |           |  +--| (86.9/85)
     |  |  |           |     +----Lamprogrammus_exutus_bloc1s5
     |  |  |      +----| (95/94)
     |  |  |      |    |     +---------ENSGACT00000003031
     |  |  |      |    |  +--| (51.6/70)
     |  |  |      |    |  |  +-------ENSONIT00000018326
     |  |  |      |    +--| (81.6/88)
     |  |  |      |       +----------------------------------ENSTNIT00000008572
     |  |  +------| (97.1/99)
     |  |         +----------ENSGMOT00000000651
     +--| (70.1/56)
        +---------------ENSLOCT00000016324

Tree in newick format:

(Astyanax_mexicanus_Surface_bloc1s5:0.0000023832,Astyanax_mexicanus_Cave_bloc1s5:0.0000023832,(Pygocentrus_nattereri_bloc1s5:0.0602358870,(((Danio_rerio_bloc1s5:0.0557552806,(((Sinocyclocheilus_grahami_bloc1s5_1:0.0398020390,Sinocyclocheilus_rhinocerous_bloc1s5_1:0.0000023832)79.5/88:0.0065627834,Sinocyclocheilus_anshuiensis_bloc1s5_1:0.0225642574)77.4/87:0.0064840629,((Sinocyclocheilus_grahami_bloc1s5_2:0.0065355876,Sinocyclocheilus_rhinocerous_bloc1s5_2:0.0000023832)0/67:0.0000023832,Sinocyclocheilus_anshuiensis_bloc1s5_2:0.0131288995)79.2/71:0.0065753923)75/84:0.0123796132)100/100:0.1747213409,(((((Lucifuga_dentata_bloc1s5:0.0000023832,Lucifuga_holguinensis_bloc1s5:0.0000023832)92.1/95:0.0474171814,Brotula_barbata_bloc1s5:0.1233835886)24.8/65:0.0251277537,(Carapus_acus_bloc1s5:0.1939406398,Lamprogrammus_exutus_bloc1s5:0.0843299047)86.9/85:0.0606667724)93.3/88:0.0653759296,((ENSGACT00000003031:0.1719460684,ENSONIT00000018326:0.1424721700)51.6/70:0.0352577019,ENSTNIT00000008572:0.5873749270)81.6/88:0.0455874539)95/94:0.0890849332,ENSGMOT00000000651:0.1916779213)97.1/99:0.1282497775)46.8/54:0.0357855834,ENSLOCT00000016324:0.2753316446)70.1/56:0.0152022295)99.3/99:0.0841485056);

CONSENSUS TREE
--------------

Consensus tree is constructed from 1000bootstrap trees
Log-likelihood of consensus tree: -2209.949578
Robinson-Foulds distance between ML tree and consensus tree: 0

Branches with support >0.000000% are kept (extended consensus)
Branch lengths are optimized by maximum likelihood on original alignment
Numbers in parentheses are bootstrap supports (%)

+--Astyanax_mexicanus_Surface_bloc1s5
|
+--Astyanax_mexicanus_Cave_bloc1s5
|
|    +--Pygocentrus_nattereri_bloc1s5
+----| (99)
     |               +--Danio_rerio_bloc1s5
     |     +---------| (100)
     |     |         |        +--Sinocyclocheilus_grahami_bloc1s5_1
     |     |         |     +--| (88)
     |     |         |     |  +--Sinocyclocheilus_rhinocerous_bloc1s5_1
     |     |         |  +--| (87)
     |     |         |  |  +--Sinocyclocheilus_anshuiensis_bloc1s5_1
     |     |         +--| (84)
     |     |            |     +--Sinocyclocheilus_grahami_bloc1s5_2
     |     |            |  +--| (67)
     |     |            |  |  +--Sinocyclocheilus_rhinocerous_bloc1s5_2
     |     |            +--| (71)
     |     |               +--Sinocyclocheilus_anshuiensis_bloc1s5_2
     |  +--| (54)
     |  |  |                    +--Lucifuga_dentata_bloc1s5
     |  |  |                 +--| (95)
     |  |  |                 |  +--Lucifuga_holguinensis_bloc1s5
     |  |  |              +--| (65)
     |  |  |              |  +------Brotula_barbata_bloc1s5
     |  |  |           +--| (88)
     |  |  |           |  |  +----------Carapus_acus_bloc1s5
     |  |  |           |  +--| (85)
     |  |  |           |     +----Lamprogrammus_exutus_bloc1s5
     |  |  |      +----| (94)
     |  |  |      |    |     +---------ENSGACT00000003031
     |  |  |      |    |  +--| (70)
     |  |  |      |    |  |  +-------ENSONIT00000018326
     |  |  |      |    +--| (88)
     |  |  |      |       +----------------------------------ENSTNIT00000008572
     |  |  +------| (99)
     |  |         +----------ENSGMOT00000000651
     +--| (56)
        +---------------ENSLOCT00000016324


Consensus tree in newick format: 

(Astyanax_mexicanus_Surface_bloc1s5:0.0000023832,Astyanax_mexicanus_Cave_bloc1s5:0.0000023832,(Pygocentrus_nattereri_bloc1s5:0.0602367458,(((Danio_rerio_bloc1s5:0.0557557147,(((Sinocyclocheilus_grahami_bloc1s5_1:0.0398030167,Sinocyclocheilus_rhinocerous_bloc1s5_1:0.0000023832)88:0.0065638238,Sinocyclocheilus_anshuiensis_bloc1s5_1:0.0225648078)87:0.0064853264,((Sinocyclocheilus_grahami_bloc1s5_2:0.0065364618,Sinocyclocheilus_rhinocerous_bloc1s5_2:0.0000023832)67:0.0000023832,Sinocyclocheilus_anshuiensis_bloc1s5_2:0.0131306908)71:0.0065763195)84:0.0123800386)100:0.1747242514,(((((Lucifuga_dentata_bloc1s5:0.0000023832,Lucifuga_holguinensis_bloc1s5:0.0000023832)95:0.0474044505,Brotula_barbata_bloc1s5:0.1233771221)65:0.0251371539,(Carapus_acus_bloc1s5:0.1939758003,Lamprogrammus_exutus_bloc1s5:0.0843468189)85:0.0606163992)88:0.0654322805,((ENSGACT00000003031:0.1719481252,ENSONIT00000018326:0.1424809743)70:0.0352752062,ENSTNIT00000008572:0.5874177645)88:0.0455309743)94:0.0890829508,ENSGMOT00000000651:0.1916915580)99:0.1282439510)54:0.0357842250,ENSLOCT00000016324:0.2753346986)56:0.0152022071)99:0.0841498324);

TIME STAMP
----------

Date and time: Mon May 20 12:29:55 2019
Total CPU time used: 11.925396 seconds (0h:0m:11s)
Total wall-clock time used: 12.14092898 seconds (0h:0m:12s)
```
