## Supplementary material for "Contrasted gene decay in subterranean vertebrates: insights from cavefishes and fossorial mammals": bloc1s6.fas.iqtree

```
IQ-TREE 1.6.10 built Feb 19 2019

Input file name: bloc1s6.fas
Type of analysis: ModelFinder + tree reconstruction + ultrafast bootstrap (1000 replicates)
Random seed number: 945220

REFERENCES
----------

To cite ModelFinder please use: 

Subha Kalyaanamoorthy, Bui Quang Minh, Thomas KF Wong, Arndt von Haeseler,
and Lars S Jermiin (2017) ModelFinder: Fast model selection for
accurate phylogenetic estimates. Nature Methods, 14:587–589.
https://doi.org/10.1038/nmeth.4285

To cite IQ-TREE please use:

Lam-Tung Nguyen, Heiko A. Schmidt, Arndt von Haeseler, and Bui Quang Minh
(2015) IQ-TREE: A fast and effective stochastic algorithm for estimating
maximum likelihood phylogenies. Mol Biol Evol, 32:268-274.
https://doi.org/10.1093/molbev/msu300

Since you used ultrafast bootstrap (UFBoot) please also cite: 

Diep Thi Hoang, Olga Chernomor, Arndt von Haeseler, Bui Quang Minh,
and Le Sy Vinh (2017) UFBoot2: Improving the ultrafast bootstrap
approximation. Mol Biol Evol, in press.
https://doi.org/10.1093/molbev/msx281

SEQUENCE ALIGNMENT
------------------

Input data: 21 sequences with 141 amino-acid sites
Number of constant sites: 60 (= 42.5532% of all sites)
Number of invariant (constant or ambiguous constant) sites: 60 (= 42.5532% of all sites)
Number of parsimony informative sites: 53
Number of distinct site patterns: 113

ModelFinder
-----------

Best-fit model according to BIC: HIVb+G4

List of models sorted by BIC scores: 

Model             LogL          AIC      w-AIC      AICc     w-AICc       BIC      w-BIC
HIVb+G4          -1493.0874   3066.1747 + 0.4451   3098.9747 + 0.7568   3184.1251 + 0.7890
JTT+G4           -1495.0203   3070.0407 + 0.0644   3102.8407 + 0.1095   3187.9911 + 0.1142
HIVb+I+G4        -1493.2278   3068.4556 + 0.1423   3103.2435 + 0.0895   3189.3548 + 0.0577
JTTDCMut+G4      -1496.4276   3072.8551 - 0.0158   3105.6551 - 0.0268   3190.8055 - 0.0280
JTT+I+G4         -1495.1195   3072.2390 - 0.0215   3107.0269 - 0.0135   3193.1381 - 0.0087
JTTDCMut+I+G4    -1496.3890   3074.7779 - 0.0060   3109.5658 - 0.0038   3195.6771 - 0.0024
LG+G4            -1503.5430   3087.0861 - 0.0000   3119.8861 - 0.0000   3205.0365 - 0.0000
LG+I+G4          -1503.5503   3089.1006 - 0.0000   3123.8884 - 0.0000   3209.9997 - 0.0000
JTT+I            -1511.5385   3103.0771 - 0.0000   3135.8771 - 0.0000   3221.0275 - 0.0000
JTTDCMut+I       -1512.9291   3105.8582 - 0.0000   3138.6582 - 0.0000   3223.8086 - 0.0000
HIVb+I           -1518.8242   3117.6485 - 0.0000   3150.4485 - 0.0000   3235.5989 - 0.0000
LG+I             -1520.8156   3121.6312 - 0.0000   3154.4312 - 0.0000   3239.5816 - 0.0000
HIVb+F+G4        -1474.7496   3067.4992 + 0.2295   3154.9066 - 0.0000   3241.4761 - 0.0000
rtREV+G4         -1524.3923   3128.7846 - 0.0000   3161.5846 - 0.0000   3246.7350 - 0.0000
HIVb+F+I+G4      -1474.9440   3069.8881 + 0.0695   3161.3881 - 0.0000   3246.8137 - 0.0000
FLU+G4           -1524.5982   3129.1963 - 0.0000   3161.9963 - 0.0000   3247.1467 - 0.0000
JTT+F+G4         -1478.8629   3075.7257 - 0.0038   3163.1331 - 0.0000   3249.7026 - 0.0000
WAG+G4           -1526.1486   3132.2971 - 0.0000   3165.0971 - 0.0000   3250.2475 - 0.0000
rtREV+I+G4       -1524.4074   3130.8147 - 0.0000   3165.6026 - 0.0000   3251.7139 - 0.0000
FLU+I+G4         -1524.5762   3131.1524 - 0.0000   3165.9403 - 0.0000   3252.0516 - 0.0000
JTT              -1529.6653   3137.3307 - 0.0000   3168.2218 - 0.0000   3252.3323 - 0.0000
VT+G4            -1527.1987   3134.3974 - 0.0000   3167.1974 - 0.0000   3252.3478 - 0.0000
JTTDCMut+F+G4    -1480.4766   3078.9533 - 0.0007   3166.3607 - 0.0000   3252.9301 - 0.0000
JTTDCMut         -1530.9871   3139.9743 - 0.0000   3170.8654 - 0.0000   3254.9759 - 0.0000
JTT+F+I+G4       -1479.0817   3078.1634 - 0.0011   3169.6634 - 0.0000   3255.0890 - 0.0000
WAG+I+G4         -1526.1704   3134.3408 - 0.0000   3169.1287 - 0.0000   3255.2399 - 0.0000
VT+I+G4          -1527.2035   3136.4070 - 0.0000   3171.1949 - 0.0000   3257.3061 - 0.0000
JTTDCMut+F+I+G4  -1480.5246   3081.0491 - 0.0003   3172.5491 - 0.0000   3257.9747 - 0.0000
Dayhoff+G4       -1532.0619   3144.1237 - 0.0000   3176.9237 - 0.0000   3262.0741 - 0.0000
DCMut+G4         -1532.3290   3144.6580 - 0.0000   3177.4580 - 0.0000   3262.6084 - 0.0000
mtMet+F+G4       -1486.9942   3091.9884 - 0.0000   3179.3959 - 0.0000   3265.9653 - 0.0000
HIVb             -1536.8015   3151.6030 - 0.0000   3182.4941 - 0.0000   3266.6046 - 0.0000
DCMut+I+G4       -1532.3173   3146.6346 - 0.0000   3181.4225 - 0.0000   3267.5337 - 0.0000
Dayhoff+I+G4     -1532.5220   3147.0440 - 0.0000   3181.8319 - 0.0000   3267.9432 - 0.0000
mtMet+F+I+G4     -1487.1240   3094.2479 - 0.0000   3185.7479 - 0.0000   3271.1735 - 0.0000
LG               -1540.8971   3159.7942 - 0.0000   3190.6852 - 0.0000   3274.7958 - 0.0000
mtInv+F+G4       -1491.4313   3100.8626 - 0.0000   3188.2700 - 0.0000   3274.8394 - 0.0000
cpREV+G4         -1538.6362   3157.2724 - 0.0000   3190.0724 - 0.0000   3275.2228 - 0.0000
mtInv+F+I+G4     -1491.5195   3103.0390 - 0.0000   3194.5390 - 0.0000   3279.9646 - 0.0000
cpREV+I+G4       -1538.7791   3159.5582 - 0.0000   3194.3460 - 0.0000   3280.4573 - 0.0000
rtREV+I          -1542.1923   3164.3847 - 0.0000   3197.1847 - 0.0000   3282.3351 - 0.0000
WAG+I            -1542.5476   3165.0953 - 0.0000   3197.8953 - 0.0000   3283.0457 - 0.0000
mtZOA+F+G4       -1495.6264   3109.2528 - 0.0000   3196.6602 - 0.0000   3283.2296 - 0.0000
VT+I             -1542.7399   3165.4798 - 0.0000   3198.2798 - 0.0000   3283.4302 - 0.0000
FLU+I            -1544.2809   3168.5618 - 0.0000   3201.3618 - 0.0000   3286.5122 - 0.0000
mtVer+F+G4       -1497.5987   3113.1974 - 0.0000   3200.6048 - 0.0000   3287.1742 - 0.0000
FLU+F+G4         -1497.6122   3113.2243 - 0.0000   3200.6317 - 0.0000   3287.2011 - 0.0000
JTT+F+I          -1498.0032   3114.0063 - 0.0000   3201.4137 - 0.0000   3287.9831 - 0.0000
mtZOA+F+I+G4     -1495.8576   3111.7152 - 0.0000   3203.2152 - 0.0000   3288.6408 - 0.0000
LG+F+G4          -1498.3489   3114.6979 - 0.0000   3202.1053 - 0.0000   3288.6747 - 0.0000
JTTDCMut+F+I     -1499.7604   3117.5207 - 0.0000   3204.9281 - 0.0000   3291.4976 - 0.0000
FLU+F+I+G4       -1497.6979   3115.3959 - 0.0000   3206.8959 - 0.0000   3292.3215 - 0.0000
mtVer+F+I+G4     -1497.7318   3115.4637 - 0.0000   3206.9637 - 0.0000   3292.3893 - 0.0000
LG+F+I+G4        -1498.3809   3116.7617 - 0.0000   3208.2617 - 0.0000   3293.6873 - 0.0000
HIVb+F+I         -1502.9523   3123.9045 - 0.0000   3211.3119 - 0.0000   3297.8814 - 0.0000
Dayhoff+I        -1551.6601   3183.3203 - 0.0000   3216.1203 - 0.0000   3301.2707 - 0.0000
DCMut+I          -1551.9115   3183.8231 - 0.0000   3216.6231 - 0.0000   3301.7735 - 0.0000
rtREV+F+G4       -1507.0417   3132.0835 - 0.0000   3219.4909 - 0.0000   3306.0603 - 0.0000
PMB+G4           -1554.4313   3188.8625 - 0.0000   3221.6626 - 0.0000   3306.8129 - 0.0000
HIVw+F+G4        -1508.5172   3135.0344 - 0.0000   3222.4418 - 0.0000   3309.0112 - 0.0000
mtMet+F+I        -1508.5184   3135.0368 - 0.0000   3222.4442 - 0.0000   3309.0136 - 0.0000
Blosum62+G4      -1555.9800   3191.9599 - 0.0000   3224.7599 - 0.0000   3309.9103 - 0.0000
mtMAM+F+G4       -1509.0375   3136.0750 - 0.0000   3223.4824 - 0.0000   3310.0519 - 0.0000
rtREV+F+I+G4     -1507.1370   3134.2740 - 0.0000   3225.7740 - 0.0000   3311.1996 - 0.0000
PMB+I+G4         -1554.3709   3190.7419 - 0.0000   3225.5298 - 0.0000   3311.6410 - 0.0000
HIVw+G4          -1557.4996   3194.9992 - 0.0000   3227.7992 - 0.0000   3312.9496 - 0.0000
HIVw+F+I+G4      -1508.5290   3137.0581 - 0.0000   3228.5581 - 0.0000   3313.9837 - 0.0000
Blosum62+I+G4    -1555.9070   3193.8140 - 0.0000   3228.6019 - 0.0000   3314.7132 - 0.0000
cpREV+I          -1558.6284   3197.2568 - 0.0000   3230.0568 - 0.0000   3315.2072 - 0.0000
mtMAM+F+I+G4     -1509.6046   3139.2091 - 0.0000   3230.7091 - 0.0000   3316.1347 - 0.0000
mtREV+F+G4       -1512.1267   3142.2535 - 0.0000   3229.6609 - 0.0000   3316.2303 - 0.0000
mtART+F+G4       -1512.6811   3143.3621 - 0.0000   3230.7696 - 0.0000   3317.3390 - 0.0000
mtInv+F+I        -1512.7868   3143.5735 - 0.0000   3230.9809 - 0.0000   3317.5504 - 0.0000
HIVw+I+G4        -1557.4308   3196.8617 - 0.0000   3231.6495 - 0.0000   3317.7608 - 0.0000
VT               -1563.0287   3204.0574 - 0.0000   3234.9485 - 0.0000   3319.0591 - 0.0000
rtREV            -1563.5468   3205.0936 - 0.0000   3235.9846 - 0.0000   3320.0952 - 0.0000
WAG              -1563.8382   3205.6765 - 0.0000   3236.5676 - 0.0000   3320.6781 - 0.0000
mtREV+F+I+G4     -1512.4726   3144.9451 - 0.0000   3236.4451 - 0.0000   3321.8707 - 0.0000
Dayhoff+F+G4     -1515.0607   3148.1214 - 0.0000   3235.5288 - 0.0000   3322.0982 - 0.0000
DCMut+F+G4       -1515.2560   3148.5121 - 0.0000   3235.9195 - 0.0000   3322.4889 - 0.0000
mtART+F+I+G4     -1512.9880   3145.9760 - 0.0000   3237.4760 - 0.0000   3322.9016 - 0.0000
JTT+F            -1518.7151   3153.4303 - 0.0000   3236.8937 - 0.0000   3324.4583 - 0.0000
FLU              -1565.7951   3209.5902 - 0.0000   3240.4813 - 0.0000   3324.5918 - 0.0000
VT+F+G4          -1516.8992   3151.7984 - 0.0000   3239.2058 - 0.0000   3325.7752 - 0.0000
DCMut+F+I+G4     -1515.2943   3150.5886 - 0.0000   3242.0886 - 0.0000   3327.5142 - 0.0000
LG+F+I           -1517.7730   3153.5461 - 0.0000   3240.9535 - 0.0000   3327.5229 - 0.0000
JTTDCMut+F       -1520.3961   3156.7922 - 0.0000   3240.2556 - 0.0000   3327.8202 - 0.0000
Dayhoff+F+I+G4   -1515.4824   3150.9649 - 0.0000   3242.4649 - 0.0000   3327.8905 - 0.0000
WAG+F+G4         -1518.4177   3154.8355 - 0.0000   3242.2429 - 0.0000   3328.8123 - 0.0000
mtZOA+F+I        -1518.5951   3155.1901 - 0.0000   3242.5975 - 0.0000   3329.1670 - 0.0000
VT+F+I+G4        -1516.9436   3153.8872 - 0.0000   3245.3872 - 0.0000   3330.8128 - 0.0000
HIVb+F           -1522.8179   3161.6358 - 0.0000   3245.0992 - 0.0000   3332.6638 - 0.0000
Dayhoff          -1570.2770   3218.5539 - 0.0000   3249.4450 - 0.0000   3333.5555 - 0.0000
WAG+F+I+G4       -1518.5174   3157.0347 - 0.0000   3248.5347 - 0.0000   3333.9603 - 0.0000
DCMut            -1570.5913   3219.1826 - 0.0000   3250.0737 - 0.0000   3334.1842 - 0.0000
mtVer+F+I        -1521.2981   3160.5962 - 0.0000   3248.0036 - 0.0000   3334.5730 - 0.0000
PMB+I            -1568.8254   3217.6509 - 0.0000   3250.4509 - 0.0000   3335.6012 - 0.0000
mtMet+F          -1524.6344   3165.2688 - 0.0000   3248.7322 - 0.0000   3336.2969 - 0.0000
Blosum62+I       -1570.0839   3220.1679 - 0.0000   3252.9679 - 0.0000   3338.1183 - 0.0000
FLU+F+I          -1523.7127   3165.4254 - 0.0000   3252.8328 - 0.0000   3339.4022 - 0.0000
mtInv+F          -1529.9914   3175.9827 - 0.0000   3259.4462 - 0.0000   3347.0108 - 0.0000
rtREV+F+I        -1527.7802   3173.5604 - 0.0000   3260.9678 - 0.0000   3347.5372 - 0.0000
mtZOA+G4         -1576.2266   3232.4532 - 0.0000   3265.2532 - 0.0000   3350.4036 - 0.0000
cpREV            -1579.1057   3236.2115 - 0.0000   3267.1025 - 0.0000   3351.2131 - 0.0000
mtZOA+F          -1533.3914   3182.7827 - 0.0000   3266.2461 - 0.0000   3353.8108 - 0.0000
cpREV+F+G4       -1531.1775   3180.3549 - 0.0000   3267.7623 - 0.0000   3354.3317 - 0.0000
HIVw+I           -1578.6249   3237.2499 - 0.0000   3270.0499 - 0.0000   3355.2003 - 0.0000
mtZOA+I+G4       -1576.3943   3234.7887 - 0.0000   3269.5766 - 0.0000   3355.6878 - 0.0000
mtMAM+F+I        -1533.2251   3184.4503 - 0.0000   3271.8577 - 0.0000   3358.4271 - 0.0000
cpREV+F+I+G4     -1531.3507   3182.7014 - 0.0000   3274.2014 - 0.0000   3359.6269 - 0.0000
VT+F+I           -1534.6004   3187.2008 - 0.0000   3274.6082 - 0.0000   3361.1776 - 0.0000
HIVw+F+I         -1535.3884   3188.7768 - 0.0000   3276.1842 - 0.0000   3362.7536 - 0.0000
mtVer+F          -1538.5048   3193.0096 - 0.0000   3276.4731 - 0.0000   3364.0377 - 0.0000
LG+F             -1539.1485   3194.2970 - 0.0000   3277.7604 - 0.0000   3365.3251 - 0.0000
Dayhoff+F+I      -1537.7653   3193.5307 - 0.0000   3280.9381 - 0.0000   3367.5075 - 0.0000
DCMut+F+I        -1537.9007   3193.8013 - 0.0000   3281.2088 - 0.0000   3367.7782 - 0.0000
mtREV+F+I        -1538.7030   3195.4060 - 0.0000   3282.8134 - 0.0000   3369.3828 - 0.0000
WAG+F+I          -1538.7790   3195.5580 - 0.0000   3282.9654 - 0.0000   3369.5349 - 0.0000
mtMet+G4         -1586.5585   3253.1171 - 0.0000   3285.9171 - 0.0000   3371.0675 - 0.0000
mtVer+G4         -1587.0816   3254.1632 - 0.0000   3286.9632 - 0.0000   3372.1136 - 0.0000
PMB              -1590.9332   3259.8663 - 0.0000   3290.7574 - 0.0000   3374.8680 - 0.0000
mtMet+I+G4       -1586.6096   3255.2192 - 0.0000   3290.0070 - 0.0000   3376.1183 - 0.0000
mtART+F+I        -1542.5888   3203.1776 - 0.0000   3290.5850 - 0.0000   3377.1545 - 0.0000
mtVer+I+G4       -1587.1495   3256.2990 - 0.0000   3291.0868 - 0.0000   3377.1981 - 0.0000
PMB+F+G4         -1544.3202   3206.6405 - 0.0000   3294.0479 - 0.0000   3380.6173 - 0.0000
Blosum62         -1594.0524   3266.1048 - 0.0000   3296.9959 - 0.0000   3381.1064 - 0.0000
mtREV+G4         -1591.8692   3263.7384 - 0.0000   3296.5384 - 0.0000   3381.6888 - 0.0000
rtREV+F          -1548.5702   3213.1403 - 0.0000   3296.6038 - 0.0000   3384.1684 - 0.0000
PMB+F+I+G4       -1544.3158   3208.6317 - 0.0000   3300.1317 - 0.0000   3385.5573 - 0.0000
mtREV+I+G4       -1592.1452   3266.2904 - 0.0000   3301.0783 - 0.0000   3387.1896 - 0.0000
mtMAM+F          -1550.1732   3216.3464 - 0.0000   3299.8098 - 0.0000   3387.3745 - 0.0000
FLU+F            -1550.5552   3217.1104 - 0.0000   3300.5738 - 0.0000   3388.1384 - 0.0000
Blosum62+F+G4    -1549.0555   3216.1110 - 0.0000   3303.5184 - 0.0000   3390.0878 - 0.0000
Blosum62+F+I+G4  -1549.0133   3218.0266 - 0.0000   3309.5266 - 0.0000   3394.9522 - 0.0000
mtREV+F          -1554.2576   3224.5153 - 0.0000   3307.9787 - 0.0000   3395.5434 - 0.0000
VT+F             -1556.0013   3228.0026 - 0.0000   3311.4660 - 0.0000   3399.0306 - 0.0000
mtMAM+G4         -1600.6215   3281.2429 - 0.0000   3314.0429 - 0.0000   3399.1933 - 0.0000
mtART+F          -1557.8600   3231.7200 - 0.0000   3315.1835 - 0.0000   3402.7481 - 0.0000
mtZOA+I          -1603.1759   3286.3518 - 0.0000   3319.1518 - 0.0000   3404.3022 - 0.0000
Dayhoff+F        -1558.7808   3233.5615 - 0.0000   3317.0249 - 0.0000   3404.5896 - 0.0000
HIVw             -1605.8756   3289.7511 - 0.0000   3320.6422 - 0.0000   3404.7528 - 0.0000
DCMut+F          -1558.9309   3233.8617 - 0.0000   3317.3251 - 0.0000   3404.8898 - 0.0000
mtMAM+I+G4       -1601.1754   3284.3508 - 0.0000   3319.1387 - 0.0000   3405.2500 - 0.0000
cpREV+F+I        -1559.1586   3236.3171 - 0.0000   3323.7246 - 0.0000   3410.2940 - 0.0000
WAG+F            -1562.5707   3241.1414 - 0.0000   3324.6048 - 0.0000   3412.1695 - 0.0000
PMB+F+I          -1561.4809   3240.9618 - 0.0000   3328.3692 - 0.0000   3414.9386 - 0.0000
mtMet+I          -1609.7543   3299.5086 - 0.0000   3332.3086 - 0.0000   3417.4590 - 0.0000
HIVw+F           -1565.8378   3247.6755 - 0.0000   3331.1390 - 0.0000   3418.7036 - 0.0000
mtVer+I          -1610.9763   3301.9525 - 0.0000   3334.7525 - 0.0000   3419.9029 - 0.0000
mtInv+G4         -1612.5478   3305.0955 - 0.0000   3337.8955 - 0.0000   3423.0459 - 0.0000
Blosum62+F+I     -1566.0644   3250.1288 - 0.0000   3337.5363 - 0.0000   3424.1057 - 0.0000
mtART+G4         -1614.4277   3308.8553 - 0.0000   3341.6553 - 0.0000   3426.8057 - 0.0000
mtInv+I+G4       -1612.5501   3307.1001 - 0.0000   3341.8880 - 0.0000   3427.9993 - 0.0000
mtART+I+G4       -1614.6027   3311.2054 - 0.0000   3345.9933 - 0.0000   3432.1046 - 0.0000
mtREV+I          -1618.3235   3316.6470 - 0.0000   3349.4470 - 0.0000   3434.5974 - 0.0000
mtZOA            -1623.2870   3324.5741 - 0.0000   3355.4652 - 0.0000   3439.5757 - 0.0000
mtVer            -1628.6758   3335.3516 - 0.0000   3366.2427 - 0.0000   3450.3533 - 0.0000
mtMet            -1628.7211   3335.4422 - 0.0000   3366.3333 - 0.0000   3450.4439 - 0.0000
cpREV+F          -1583.2522   3282.5043 - 0.0000   3365.9677 - 0.0000   3453.5324 - 0.0000
PMB+F            -1583.5169   3283.0337 - 0.0000   3366.4971 - 0.0000   3454.0618 - 0.0000
mtREV            -1635.2372   3348.4743 - 0.0000   3379.3654 - 0.0000   3463.4759 - 0.0000
mtInv+I          -1633.5749   3347.1497 - 0.0000   3379.9497 - 0.0000   3465.1001 - 0.0000
Blosum62+F       -1590.8294   3297.6589 - 0.0000   3381.1223 - 0.0000   3468.6870 - 0.0000
mtMAM+I          -1635.7907   3351.5814 - 0.0000   3384.3814 - 0.0000   3469.5318 - 0.0000
mtART+I          -1649.9518   3379.9036 - 0.0000   3412.7036 - 0.0000   3497.8540 - 0.0000
mtInv            -1654.3921   3386.7843 - 0.0000   3417.6754 - 0.0000   3501.7859 - 0.0000
mtMAM            -1658.3624   3394.7247 - 0.0000   3425.6158 - 0.0000   3509.7264 - 0.0000
mtART            -1679.1323   3436.2647 - 0.0000   3467.1558 - 0.0000   3551.2663 - 0.0000

AIC, w-AIC   : Akaike information criterion scores and weights.
AICc, w-AICc : Corrected AIC scores and weights.
BIC, w-BIC   : Bayesian information criterion scores and weights.

Plus signs denote the 95% confidence sets.
Minus signs denote significant exclusion.

SUBSTITUTION PROCESS
--------------------

Model of substitution: HIVb+G4

State frequencies: (model)

Model of rate heterogeneity: Gamma with 4 categories
Gamma shape alpha: 0.6456

 Category  Relative_rate  Proportion
  1         0.0626         0.2500
  2         0.3367         0.2500
  3         0.9029         0.2500
  4         2.6977         0.2500
Relative rates are computed as MEAN of the portion of the Gamma distribution falling in the category.

MAXIMUM LIKELIHOOD TREE
-----------------------

Log-likelihood of the tree: -1491.6030 (s.e. 103.4933)
Unconstrained log-likelihood (without tree): -644.8322
Number of free parameters (#branches + #model parameters): 40
Akaike information criterion (AIC) score: 3063.2060
Corrected Akaike information criterion (AICc) score: 3096.0060
Bayesian information criterion (BIC) score: 3181.1564

Total tree length (sum of branch lengths): 2.0750
Sum of internal branch lengths: 0.8620 (41.5420% of tree length)

WARNING: 2 near-zero internal branches (<0.0071) should be treated with caution
         Such branches are denoted by '**' in the figure below

NOTE: Tree is UNROOTED although outgroup taxon 'Astyanax_mexicanus_Surface_bloc1s6' is drawn at root
Numbers in parentheses are SH-aLRT support (%) / ultrafast bootstrap support (%)

+**Astyanax_mexicanus_Surface_bloc1s6
|
+**Astyanax_mexicanus_Cave_bloc1s6
|
|         +--Pygocentrus_nattereri_bloc1s6
+---------| (98.5/99)
          |                               +---------Danio_rerio_bloc1s6
          |            +------------------| (99.9/100)
          |            |                  |              +**Sinocyclocheilus_rhinocerous_bloc1s6_1
          |            |                  |           +**| (0/79)
          |            |                  |           |  +--Sinocyclocheilus_anshuiensis_bloc1s6_1
          |            |                  |    +------| (96.7/99)
          |            |                  |    |      +--Sinocyclocheilus_grahami_bloc1s6_1
          |            |                  +----| (89.2/94)
          |            |                       |    +----Sinocyclocheilus_rhinocerous_bloc1s6_2
          |            |                       +----| (88.2/94)
          |            |                            +--Sinocyclocheilus_anshuiensis_bloc1s6_2
          |        +---| (26.1/50)
          |        |   |                 +--Lucifuga_dentata_bloc1s6
          |        |   |              +--| (88.6/94)
          |        |   |              |  +--Lucifuga_holguinensis_bloc1s6
          |        |   |           +--| (81.9/70)
          |        |   |           |  |  +---------Carapus_acus_bloc1s6
          |        |   |           |  +--| (94.5/84)
          |        |   |           |     +**Lamprogrammus_exutus_bloc1s6
          |        |   |        +--| (86.6/67)
          |        |   |        |  +----Brotula_barbata_bloc1s6
          |        |   |     +--| (81.3/68)
          |        |   |     |  |     +--------ENSGACT00000022287
          |        |   |     |  |  +--| (74.2/43)
          |        |   |     |  |  |  |  +---ENSONIT00000016759
          |        |   |     |  |  |  +--| (72.8/63)
          |        |   |     |  |  |     +------ENSXMAT00000002318
          |        |   |     |  +**| (0/25)
          |        |   |     |     |   +--------ENSORLT00000003067
          |        |   |     |     +---| (89.1/69)
          |        |   |     |         +----------------ENSTNIT00000012602
          |        |   +-----| (89.6/71)
          |        |         +---------ENSGMOT00000016571
          +--------| (95.2/96)
                   +--------------------ENSLOCT00000016169

Tree in newick format:

(Astyanax_mexicanus_Surface_bloc1s6:0.0000021749,Astyanax_mexicanus_Cave_bloc1s6:0.0000021749,(Pygocentrus_nattereri_bloc1s6:0.0139171440,(((Danio_rerio_bloc1s6:0.1019825933,(((Sinocyclocheilus_rhinocerous_bloc1s6_1:0.0000021749,Sinocyclocheilus_anshuiensis_bloc1s6_1:0.0166397199)0/79:0.0000022640,Sinocyclocheilus_grahami_bloc1s6_1:0.0082271874)96.7/99:0.0717102690,(Sinocyclocheilus_rhinocerous_bloc1s6_2:0.0500182234,Sinocyclocheilus_anshuiensis_bloc1s6_2:0.0314032102)88.2/94:0.0542643243)89.2/94:0.0572847935)99.9/100:0.1933241737,(((((Lucifuga_dentata_bloc1s6:0.0080631572,Lucifuga_holguinensis_bloc1s6:0.0164881018)88.6/94:0.0163122489,(Carapus_acus_bloc1s6:0.1019479930,Lamprogrammus_exutus_bloc1s6:0.0000021749)94.5/84:0.0254747646)81.9/70:0.0174254223,Brotula_barbata_bloc1s6:0.0589836765)86.6/67:0.0222700935,((ENSGACT00000022287:0.0981472272,(ENSONIT00000016759:0.0458634717,ENSXMAT00000002318:0.0769644547)72.8/63:0.0105304083)74.2/43:0.0163523508,(ENSORLT00000003067:0.0920471167,ENSTNIT00000012602:0.1722238489)89.1/69:0.0486714940)0/25:0.0000025422)81.3/68:0.0236409445,ENSGMOT00000016571:0.1073864577)89.6/71:0.0635617273)26.1/50:0.0402760143,ENSLOCT00000016169:0.2126675022)95.2/96:0.0948812382)98.5/99:0.1059952999);

CONSENSUS TREE
--------------

Consensus tree is constructed from 1000bootstrap trees
Log-likelihood of consensus tree: -1491.603235
Robinson-Foulds distance between ML tree and consensus tree: 0

Branches with support >0.000000% are kept (extended consensus)
Branch lengths are optimized by maximum likelihood on original alignment
Numbers in parentheses are bootstrap supports (%)

+--Astyanax_mexicanus_Surface_bloc1s6
|
+--Astyanax_mexicanus_Cave_bloc1s6
|
|         +--Pygocentrus_nattereri_bloc1s6
+---------| (99)
          |                               +---------Danio_rerio_bloc1s6
          |            +------------------| (100)
          |            |                  |              +--Sinocyclocheilus_rhinocerous_bloc1s6_1
          |            |                  |           +--| (79)
          |            |                  |           |  +--Sinocyclocheilus_anshuiensis_bloc1s6_1
          |            |                  |    +------| (99)
          |            |                  |    |      +--Sinocyclocheilus_grahami_bloc1s6_1
          |            |                  +----| (94)
          |            |                       |    +----Sinocyclocheilus_rhinocerous_bloc1s6_2
          |            |                       +----| (94)
          |            |                            +--Sinocyclocheilus_anshuiensis_bloc1s6_2
          |        +---| (50)
          |        |   |                 +--Lucifuga_dentata_bloc1s6
          |        |   |              +--| (94)
          |        |   |              |  +--Lucifuga_holguinensis_bloc1s6
          |        |   |           +--| (70)
          |        |   |           |  |  +---------Carapus_acus_bloc1s6
          |        |   |           |  +--| (84)
          |        |   |           |     +--Lamprogrammus_exutus_bloc1s6
          |        |   |        +--| (67)
          |        |   |        |  +----Brotula_barbata_bloc1s6
          |        |   |     +--| (68)
          |        |   |     |  |     +--------ENSGACT00000022287
          |        |   |     |  |  +--| (43)
          |        |   |     |  |  |  |  +---ENSONIT00000016759
          |        |   |     |  |  |  +--| (63)
          |        |   |     |  |  |     +------ENSXMAT00000002318
          |        |   |     |  +--| (25)
          |        |   |     |     |   +--------ENSORLT00000003067
          |        |   |     |     +---| (69)
          |        |   |     |         +----------------ENSTNIT00000012602
          |        |   +-----| (71)
          |        |         +---------ENSGMOT00000016571
          +--------| (96)
                   +--------------------ENSLOCT00000016169


Consensus tree in newick format: 

(Astyanax_mexicanus_Surface_bloc1s6:0.0000027377,Astyanax_mexicanus_Cave_bloc1s6:0.0000027377,(Pygocentrus_nattereri_bloc1s6:0.0139222500,(((Danio_rerio_bloc1s6:0.1019660735,(((Sinocyclocheilus_rhinocerous_bloc1s6_1:0.0000027377,Sinocyclocheilus_anshuiensis_bloc1s6_1:0.0166344566)79:0.0000021050,Sinocyclocheilus_grahami_bloc1s6_1:0.0082238916)99:0.0716886240,(Sinocyclocheilus_rhinocerous_bloc1s6_2:0.0499995858,Sinocyclocheilus_anshuiensis_bloc1s6_2:0.0313925874)94:0.0542471945)94:0.0572605239)100:0.1932346804,(((((Lucifuga_dentata_bloc1s6:0.0080575391,Lucifuga_holguinensis_bloc1s6:0.0164778288)94:0.0163020294,(Carapus_acus_bloc1s6:0.1018784842,Lamprogrammus_exutus_bloc1s6:0.0000027377)84:0.0254581038)70:0.0174117952,Brotula_barbata_bloc1s6:0.0589474258)67:0.0222587548,((ENSGACT00000022287:0.0980718951,(ENSONIT00000016759:0.0458264049,ENSXMAT00000002318:0.0769156812)63:0.0105232519)43:0.0163420465,(ENSORLT00000003067:0.0919791540,ENSTNIT00000012602:0.1721154901)69:0.0486355844)25:0.0000027578)68:0.0236257336,ENSGMOT00000016571:0.1073208004)71:0.0635424358)50:0.0402718418,ENSLOCT00000016169:0.2125643997)96:0.0948173523)99:0.1059384819);

TIME STAMP
----------

Date and time: Mon May 20 12:30:13 2019
Total CPU time used: 12.128454 seconds (0h:0m:12s)
Total wall-clock time used: 12.299335 seconds (0h:0m:12s)
```
