## Supplementary material for "Contrasted gene decay in subterranean vertebrates: insights from cavefishes and fossorial mammals": bmal.fas.iqtree

```
IQ-TREE 1.6.10 built Feb 19 2019

Input file name: bmal.fas
Type of analysis: ModelFinder + tree reconstruction + ultrafast bootstrap (1000 replicates)
Random seed number: 134057

REFERENCES
----------

To cite ModelFinder please use: 

Subha Kalyaanamoorthy, Bui Quang Minh, Thomas KF Wong, Arndt von Haeseler,
and Lars S Jermiin (2017) ModelFinder: Fast model selection for
accurate phylogenetic estimates. Nature Methods, 14:587–589.
https://doi.org/10.1038/nmeth.4285

To cite IQ-TREE please use:

Lam-Tung Nguyen, Heiko A. Schmidt, Arndt von Haeseler, and Bui Quang Minh
(2015) IQ-TREE: A fast and effective stochastic algorithm for estimating
maximum likelihood phylogenies. Mol Biol Evol, 32:268-274.
https://doi.org/10.1093/molbev/msu300

Since you used ultrafast bootstrap (UFBoot) please also cite: 

Diep Thi Hoang, Olga Chernomor, Arndt von Haeseler, Bui Quang Minh,
and Le Sy Vinh (2017) UFBoot2: Improving the ultrafast bootstrap
approximation. Mol Biol Evol, in press.
https://doi.org/10.1093/molbev/msx281

SEQUENCE ALIGNMENT
------------------

Input data: 59 sequences with 834 amino-acid sites
Number of constant sites: 246 (= 29.4964% of all sites)
Number of invariant (constant or ambiguous constant) sites: 246 (= 29.4964% of all sites)
Number of parsimony informative sites: 421
Number of distinct site patterns: 704

ModelFinder
-----------

Best-fit model according to BIC: JTT+G4

List of models sorted by BIC scores: 

Model             LogL          AIC      w-AIC      AICc     w-AICc       BIC      w-BIC
JTT+G4          -14520.5017  29273.0034 - 0.0000  29310.8612 - 0.0000  29821.2465 + 0.9757
JTT+I+G4        -14521.1038  29276.2076 - 0.0000  29314.7718 - 0.0000  29829.1769 - 0.0185
JTT+F+G4        -14462.1184  29194.2368 + 0.8074  29246.8443 + 0.8633  29832.2783 - 0.0039
JTTDCMut+G4     -14526.8398  29285.6796 - 0.0000  29323.5374 - 0.0000  29833.9227 - 0.0017
JTT+F+I+G4      -14462.6000  29197.2001 + 0.1835  29250.6635 + 0.1279  29839.9678 - 0.0001
JTTDCMut+I+G4   -14526.9008  29287.8016 - 0.0000  29326.3659 - 0.0000  29840.7709 - 0.0001
JTTDCMut+F+G4   -14466.9087  29203.8173 - 0.0067  29256.4248 - 0.0072  29841.8588 - 0.0000
JTTDCMut+F+I+G4 -14466.9631  29205.9263 - 0.0023  29259.3897 - 0.0016  29848.6940 - 0.0000
mtMet+F+G4      -14538.9432  29347.8865 - 0.0000  29400.4939 - 0.0000  29985.9280 - 0.0000
mtMet+F+I+G4    -14538.9719  29349.9439 - 0.0000  29403.4073 - 0.0000  29992.7116 - 0.0000
mtInv+F+G4      -14558.9183  29387.8365 - 0.0000  29440.4440 - 0.0000  30025.8780 - 0.0000
mtInv+F+I+G4    -14558.9634  29389.9267 - 0.0000  29443.3901 - 0.0000  30032.6945 - 0.0000
HIVb+F+G4       -14635.3119  29540.6237 - 0.0000  29593.2311 - 0.0000  30178.6652 - 0.0000
HIVb+F+I+G4     -14635.3476  29542.6953 - 0.0000  29596.1587 - 0.0000  30185.4630 - 0.0000
LG+F+G4         -14644.4486  29558.8973 - 0.0000  29611.5047 - 0.0000  30196.9388 - 0.0000
VT+F+G4         -14647.2834  29564.5668 - 0.0000  29617.1743 - 0.0000  30202.6083 - 0.0000
LG+F+I+G4       -14644.6170  29561.2340 - 0.0000  29614.6975 - 0.0000  30204.0018 - 0.0000
VT+F+I+G4       -14647.5077  29567.0154 - 0.0000  29620.4788 - 0.0000  30209.7831 - 0.0000
WAG+F+G4        -14652.5093  29575.0186 - 0.0000  29627.6260 - 0.0000  30213.0601 - 0.0000
VT+G4           -14720.2924  29672.5848 - 0.0000  29710.4426 - 0.0000  30220.8279 - 0.0000
WAG+F+I+G4      -14653.0714  29578.1428 - 0.0000  29631.6062 - 0.0000  30220.9106 - 0.0000
Dayhoff+F+G4    -14656.6778  29583.3556 - 0.0000  29635.9630 - 0.0000  30221.3971 - 0.0000
DCMut+F+G4      -14657.8551  29585.7102 - 0.0000  29638.3176 - 0.0000  30223.7517 - 0.0000
mtVer+F+G4      -14659.8081  29589.6162 - 0.0000  29642.2237 - 0.0000  30227.6577 - 0.0000
VT+I+G4         -14720.5418  29675.0836 - 0.0000  29713.6479 - 0.0000  30228.0529 - 0.0000
Dayhoff+F+I+G4  -14657.3783  29586.7566 - 0.0000  29640.2200 - 0.0000  30229.5243 - 0.0000
WAG+G4          -14725.0911  29682.1822 - 0.0000  29720.0399 - 0.0000  30230.4252 - 0.0000
DCMut+F+I+G4    -14657.9292  29587.8585 - 0.0000  29641.3219 - 0.0000  30230.6262 - 0.0000
mtVer+F+I+G4    -14659.8169  29591.6338 - 0.0000  29645.0972 - 0.0000  30234.4015 - 0.0000
WAG+I+G4        -14725.7783  29685.5566 - 0.0000  29724.1209 - 0.0000  30238.5259 - 0.0000
FLU+F+G4        -14673.5898  29617.1795 - 0.0000  29669.7870 - 0.0000  30255.2210 - 0.0000
FLU+F+I+G4      -14673.6238  29619.2476 - 0.0000  29672.7110 - 0.0000  30262.0153 - 0.0000
Dayhoff+G4      -14752.3874  29736.7747 - 0.0000  29774.6324 - 0.0000  30285.0178 - 0.0000
DCMut+G4        -14753.7956  29739.5911 - 0.0000  29777.4488 - 0.0000  30287.8342 - 0.0000
Dayhoff+I+G4    -14753.2025  29740.4051 - 0.0000  29778.9693 - 0.0000  30293.3744 - 0.0000
DCMut+I+G4      -14753.8681  29741.7362 - 0.0000  29780.3004 - 0.0000  30294.7055 - 0.0000
LG+G4           -14764.4952  29760.9904 - 0.0000  29798.8481 - 0.0000  30309.2335 - 0.0000
LG+I+G4         -14764.6831  29763.3662 - 0.0000  29801.9304 - 0.0000  30316.3355 - 0.0000
mtREV+F+G4      -14716.6513  29703.3025 - 0.0000  29755.9100 - 0.0000  30341.3440 - 0.0000
mtREV+F+I+G4    -14716.7841  29705.5682 - 0.0000  29759.0317 - 0.0000  30348.3360 - 0.0000
mtZOA+F+G4      -14731.3141  29732.6281 - 0.0000  29785.2356 - 0.0000  30370.6696 - 0.0000
mtZOA+F+I+G4    -14731.4990  29734.9980 - 0.0000  29788.4614 - 0.0000  30377.7658 - 0.0000
cpREV+F+G4      -14740.9516  29751.9032 - 0.0000  29804.5107 - 0.0000  30389.9447 - 0.0000
FLU+G4          -14805.5143  29843.0287 - 0.0000  29880.8864 - 0.0000  30391.2717 - 0.0000
cpREV+F+I+G4    -14741.3745  29754.7491 - 0.0000  29808.2125 - 0.0000  30397.5168 - 0.0000
FLU+I+G4        -14805.5523  29845.1045 - 0.0000  29883.6687 - 0.0000  30398.0738 - 0.0000
rtREV+F+G4      -14752.4363  29774.8726 - 0.0000  29827.4800 - 0.0000  30412.9141 - 0.0000
rtREV+F+I+G4    -14752.7636  29777.5272 - 0.0000  29830.9906 - 0.0000  30420.2949 - 0.0000
HIVb+G4         -14841.3057  29914.6114 - 0.0000  29952.4692 - 0.0000  30462.8545 - 0.0000
HIVb+I+G4       -14841.3445  29916.6891 - 0.0000  29955.2533 - 0.0000  30469.6584 - 0.0000
cpREV+G4        -14853.3449  29938.6898 - 0.0000  29976.5475 - 0.0000  30486.9329 - 0.0000
JTT+I           -14856.1772  29944.3545 - 0.0000  29982.2122 - 0.0000  30492.5975 - 0.0000
cpREV+I+G4      -14853.8599  29941.7197 - 0.0000  29980.2839 - 0.0000  30494.6890 - 0.0000
JTTDCMut+I      -14862.9522  29957.9044 - 0.0000  29995.7622 - 0.0000  30506.1475 - 0.0000
JTT+F+I         -14799.5915  29869.1831 - 0.0000  29921.7905 - 0.0000  30507.2246 - 0.0000
JTTDCMut+F+I    -14805.0383  29880.0767 - 0.0000  29932.6841 - 0.0000  30518.1182 - 0.0000
PMB+F+G4        -14849.4098  29968.8196 - 0.0000  30021.4271 - 0.0000  30606.8611 - 0.0000
PMB+F+I+G4      -14849.5515  29971.1029 - 0.0000  30024.5663 - 0.0000  30613.8707 - 0.0000
PMB+G4          -14929.3621  30090.7242 - 0.0000  30128.5819 - 0.0000  30638.9673 - 0.0000
PMB+I+G4        -14929.5073  30093.0146 - 0.0000  30131.5788 - 0.0000  30645.9839 - 0.0000
Blosum62+F+G4   -14871.8808  30013.7615 - 0.0000  30066.3690 - 0.0000  30651.8030 - 0.0000
mtMAM+F+G4      -14874.2759  30018.5518 - 0.0000  30071.1593 - 0.0000  30656.5933 - 0.0000
Blosum62+F+I+G4 -14871.9599  30015.9197 - 0.0000  30069.3831 - 0.0000  30658.6875 - 0.0000
mtMAM+F+I+G4    -14873.9293  30019.8585 - 0.0000  30073.3220 - 0.0000  30662.6263 - 0.0000
rtREV+G4        -14953.3006  30138.6012 - 0.0000  30176.4589 - 0.0000  30686.8443 - 0.0000
rtREV+I+G4      -14953.6730  30141.3459 - 0.0000  30179.9102 - 0.0000  30694.3152 - 0.0000
mtART+F+G4      -14907.4068  30084.8137 - 0.0000  30137.4211 - 0.0000  30722.8552 - 0.0000
mtART+F+I+G4    -14907.4871  30086.9742 - 0.0000  30140.4377 - 0.0000  30729.7420 - 0.0000
Blosum62+G4     -14991.4113  30214.8227 - 0.0000  30252.6804 - 0.0000  30763.0657 - 0.0000
Blosum62+I+G4   -14991.4923  30216.9847 - 0.0000  30255.5489 - 0.0000  30769.9540 - 0.0000
mtInv+F+I       -14935.1423  30140.2845 - 0.0000  30192.8919 - 0.0000  30778.3260 - 0.0000
JTT             -15006.6462  30243.2924 - 0.0000  30280.4512 - 0.0000  30786.8093 - 0.0000
mtMet+F+I       -14941.0742  30152.1484 - 0.0000  30204.7558 - 0.0000  30790.1899 - 0.0000
JTTDCMut        -15012.7794  30255.5589 - 0.0000  30292.7177 - 0.0000  30799.0757 - 0.0000
JTT+F           -14956.4508  30180.9016 - 0.0000  30232.6613 - 0.0000  30814.2169 - 0.0000
JTTDCMut+F      -14961.2765  30190.5530 - 0.0000  30242.3126 - 0.0000  30823.8682 - 0.0000
VT+F+I          -14969.1312  30208.2623 - 0.0000  30260.8698 - 0.0000  30846.3038 - 0.0000
VT+I            -15040.5058  30313.0115 - 0.0000  30350.8693 - 0.0000  30861.2546 - 0.0000
HIVw+F+G4       -14980.8137  30231.6274 - 0.0000  30284.2348 - 0.0000  30869.6689 - 0.0000
HIVw+F+I+G4     -14980.7846  30233.5692 - 0.0000  30287.0326 - 0.0000  30876.3369 - 0.0000
Dayhoff+F+I     -15002.2994  30274.5988 - 0.0000  30327.2062 - 0.0000  30912.6403 - 0.0000
DCMut+F+I       -15002.5437  30275.0874 - 0.0000  30327.6949 - 0.0000  30913.1289 - 0.0000
WAG+F+I         -15003.1380  30276.2761 - 0.0000  30328.8835 - 0.0000  30914.3176 - 0.0000
WAG+I           -15069.0475  30370.0950 - 0.0000  30407.9527 - 0.0000  30918.3381 - 0.0000
mtMet+G4        -15078.6581  30389.3163 - 0.0000  30427.1740 - 0.0000  30937.5593 - 0.0000
mtZOA+G4        -15081.5795  30395.1590 - 0.0000  30433.0167 - 0.0000  30943.4020 - 0.0000
mtMet+I+G4      -15078.6383  30391.2765 - 0.0000  30429.8408 - 0.0000  30944.2458 - 0.0000
mtZOA+I+G4      -15081.4854  30396.9708 - 0.0000  30435.5350 - 0.0000  30949.9401 - 0.0000
Dayhoff+I       -15086.5220  30405.0439 - 0.0000  30442.9017 - 0.0000  30953.2870 - 0.0000
DCMut+I         -15086.9824  30405.9647 - 0.0000  30443.8225 - 0.0000  30954.2078 - 0.0000
LG+F+I          -15027.5424  30325.0848 - 0.0000  30377.6922 - 0.0000  30963.1263 - 0.0000
mtInv+F         -15081.6359  30431.2719 - 0.0000  30483.0315 - 0.0000  31064.5872 - 0.0000
LG+I            -15152.2428  30536.4856 - 0.0000  30574.3433 - 0.0000  31084.7287 - 0.0000
mtMet+F         -15094.7008  30457.4016 - 0.0000  30509.1613 - 0.0000  31090.7169 - 0.0000
mtVer+F+I       -15099.7648  30469.5296 - 0.0000  30522.1370 - 0.0000  31107.5711 - 0.0000
HIVb+F+I        -15107.4493  30484.8986 - 0.0000  30537.5060 - 0.0000  31122.9401 - 0.0000
VT+F            -15111.7822  30491.5645 - 0.0000  30543.3241 - 0.0000  31124.8797 - 0.0000
VT              -15180.1336  30590.2672 - 0.0000  30627.4259 - 0.0000  31133.7840 - 0.0000
mtVer+G4        -15179.4676  30590.9352 - 0.0000  30628.7929 - 0.0000  31139.1782 - 0.0000
mtVer+I+G4      -15179.4085  30592.8169 - 0.0000  30631.3811 - 0.0000  31145.7862 - 0.0000
FLU+F+I         -15134.5002  30539.0005 - 0.0000  30591.6079 - 0.0000  31177.0420 - 0.0000
rtREV+F+I       -15135.9795  30541.9590 - 0.0000  30594.5664 - 0.0000  31180.0005 - 0.0000
WAG             -15211.4089  30652.8177 - 0.0000  30689.9765 - 0.0000  31196.3346 - 0.0000
mtREV+F+I       -15144.9952  30559.9903 - 0.0000  30612.5978 - 0.0000  31198.0318 - 0.0000
Dayhoff+F       -15149.3159  30566.6319 - 0.0000  30618.3915 - 0.0000  31199.9471 - 0.0000
DCMut+F         -15149.5268  30567.0536 - 0.0000  30618.8133 - 0.0000  31200.3689 - 0.0000
WAG+F           -15150.7336  30569.4671 - 0.0000  30621.2268 - 0.0000  31202.7824 - 0.0000
Dayhoff         -15225.5155  30681.0311 - 0.0000  30718.1898 - 0.0000  31224.5479 - 0.0000
DCMut           -15225.9668  30681.9336 - 0.0000  30719.0924 - 0.0000  31225.4504 - 0.0000
mtREV+G4        -15224.2234  30680.4468 - 0.0000  30718.3045 - 0.0000  31228.6899 - 0.0000
cpREV+F+I       -15161.7989  30593.5978 - 0.0000  30646.2052 - 0.0000  31231.6393 - 0.0000
mtREV+I+G4      -15224.2233  30682.4465 - 0.0000  30721.0108 - 0.0000  31235.4158 - 0.0000
mtInv+G4        -15234.0893  30700.1785 - 0.0000  30738.0363 - 0.0000  31248.4216 - 0.0000
mtInv+I+G4      -15234.0925  30702.1851 - 0.0000  30740.7493 - 0.0000  31255.1544 - 0.0000
PMB+F+I         -15176.5002  30623.0005 - 0.0000  30675.6079 - 0.0000  31261.0420 - 0.0000
LG+F            -15181.8475  30631.6950 - 0.0000  30683.4546 - 0.0000  31265.0102 - 0.0000
PMB+I           -15251.3809  30734.7617 - 0.0000  30772.6195 - 0.0000  31283.0048 - 0.0000
mtZOA+F+I       -15201.0867  30672.1734 - 0.0000  30724.7808 - 0.0000  31310.2149 - 0.0000
cpREV+I         -15266.0486  30764.0971 - 0.0000  30801.9549 - 0.0000  31312.3402 - 0.0000
Blosum62+F+I    -15207.4276  30684.8552 - 0.0000  30737.4626 - 0.0000  31322.8967 - 0.0000
FLU+I           -15276.1362  30784.2723 - 0.0000  30822.1301 - 0.0000  31332.5154 - 0.0000
LG              -15304.4782  30838.9564 - 0.0000  30876.1152 - 0.0000  31382.4733 - 0.0000
HIVb+I          -15317.3502  30866.7004 - 0.0000  30904.5581 - 0.0000  31414.9435 - 0.0000
Blosum62+I      -15320.7999  30873.5999 - 0.0000  30911.4576 - 0.0000  31421.8430 - 0.0000
mtVer+F         -15273.9868  30815.9737 - 0.0000  30867.7333 - 0.0000  31449.2890 - 0.0000
HIVw+G4         -15344.9782  30921.9563 - 0.0000  30959.8140 - 0.0000  31470.1994 - 0.0000
rtREV+I         -15345.0252  30922.0505 - 0.0000  30959.9082 - 0.0000  31470.2936 - 0.0000
rtREV+F         -15284.5394  30837.0788 - 0.0000  30888.8385 - 0.0000  31470.3941 - 0.0000
HIVw+I+G4       -15344.9537  30923.9074 - 0.0000  30962.4716 - 0.0000  31476.8767 - 0.0000
mtREV+F         -15304.8641  30877.7281 - 0.0000  30929.4878 - 0.0000  31511.0434 - 0.0000
mtART+G4        -15371.4437  30974.8874 - 0.0000  31012.7451 - 0.0000  31523.1304 - 0.0000
HIVb+F          -15313.9846  30895.9692 - 0.0000  30947.7289 - 0.0000  31529.2845 - 0.0000
mtART+I+G4      -15371.2414  30976.4829 - 0.0000  31015.0471 - 0.0000  31529.4522 - 0.0000
cpREV+F         -15316.9093  30901.8186 - 0.0000  30953.5782 - 0.0000  31535.1339 - 0.0000
PMB+F           -15316.9840  30901.9680 - 0.0000  30953.7277 - 0.0000  31535.2833 - 0.0000
PMB             -15390.1284  31010.2568 - 0.0000  31047.4155 - 0.0000  31553.7736 - 0.0000
FLU+F           -15327.5471  30923.0943 - 0.0000  30974.8539 - 0.0000  31556.4096 - 0.0000
Blosum62+F      -15347.4036  30962.8071 - 0.0000  31014.5668 - 0.0000  31596.1224 - 0.0000
cpREV           -15416.6226  31063.2453 - 0.0000  31100.4041 - 0.0000  31606.7621 - 0.0000
mtZOA+F         -15359.3251  30986.6502 - 0.0000  31038.4099 - 0.0000  31619.9655 - 0.0000
mtMAM+G4        -15435.3728  31102.7456 - 0.0000  31140.6033 - 0.0000  31650.9887 - 0.0000
mtMAM+I+G4      -15434.6826  31103.3653 - 0.0000  31141.9295 - 0.0000  31656.3346 - 0.0000
FLU             -15455.7485  31141.4971 - 0.0000  31178.6558 - 0.0000  31685.0139 - 0.0000
Blosum62        -15458.9906  31147.9812 - 0.0000  31185.1399 - 0.0000  31691.4980 - 0.0000
mtMAM+F+I       -15419.4561  31108.9122 - 0.0000  31161.5197 - 0.0000  31746.9537 - 0.0000
rtREV           -15488.7754  31207.5508 - 0.0000  31244.7096 - 0.0000  31751.0677 - 0.0000
HIVw+F+I        -15433.6603  31137.3207 - 0.0000  31189.9281 - 0.0000  31775.3622 - 0.0000
HIVb            -15513.2812  31256.5624 - 0.0000  31293.7212 - 0.0000  31800.0792 - 0.0000
mtART+F+I       -15464.6477  31199.2954 - 0.0000  31251.9028 - 0.0000  31837.3369 - 0.0000
mtMet+I         -15543.7363  31319.4727 - 0.0000  31357.3304 - 0.0000  31867.7158 - 0.0000
mtZOA+I         -15640.4676  31512.9352 - 0.0000  31550.7929 - 0.0000  32061.1783 - 0.0000
mtInv+I         -15657.4567  31546.9133 - 0.0000  31584.7711 - 0.0000  32095.1564 - 0.0000
mtMAM+F         -15614.4661  31496.9323 - 0.0000  31548.6919 - 0.0000  32130.2476 - 0.0000
mtVer+I         -15696.9733  31625.9466 - 0.0000  31663.8043 - 0.0000  32174.1897 - 0.0000
mtART+F         -15644.3427  31556.6854 - 0.0000  31608.4450 - 0.0000  32190.0006 - 0.0000
mtREV+I         -15705.1059  31642.2117 - 0.0000  31680.0695 - 0.0000  32190.4548 - 0.0000
mtMet           -15709.1533  31648.3066 - 0.0000  31685.4654 - 0.0000  32191.8235 - 0.0000
HIVw+F          -15666.3493  31600.6986 - 0.0000  31652.4582 - 0.0000  32234.0139 - 0.0000
mtZOA           -15814.1277  31858.2555 - 0.0000  31895.4142 - 0.0000  32401.7723 - 0.0000
mtInv           -15820.7486  31871.4972 - 0.0000  31908.6559 - 0.0000  32415.0140 - 0.0000
HIVw+I          -15830.7038  31893.4075 - 0.0000  31931.2653 - 0.0000  32441.6506 - 0.0000
mtVer           -15869.2751  31968.5502 - 0.0000  32005.7090 - 0.0000  32512.0671 - 0.0000
mtREV           -15870.3118  31970.6236 - 0.0000  32007.7824 - 0.0000  32514.1405 - 0.0000
HIVw            -16041.0539  32312.1079 - 0.0000  32349.2667 - 0.0000  32855.6247 - 0.0000
mtART+I         -16058.3437  32348.6874 - 0.0000  32386.5451 - 0.0000  32896.9304 - 0.0000
mtMAM+I         -16128.2915  32488.5830 - 0.0000  32526.4408 - 0.0000  33036.8261 - 0.0000
mtART           -16267.3211  32764.6422 - 0.0000  32801.8010 - 0.0000  33308.1590 - 0.0000
mtMAM           -16337.7238  32905.4477 - 0.0000  32942.6065 - 0.0000  33448.9645 - 0.0000

AIC, w-AIC   : Akaike information criterion scores and weights.
AICc, w-AICc : Corrected AIC scores and weights.
BIC, w-BIC   : Bayesian information criterion scores and weights.

Plus signs denote the 95% confidence sets.
Minus signs denote significant exclusion.

SUBSTITUTION PROCESS
--------------------

Model of substitution: JTT+G4

State frequencies: (model)

Model of rate heterogeneity: Gamma with 4 categories
Gamma shape alpha: 0.8862

 Category  Relative_rate  Proportion
  1         0.1137         0.2500
  2         0.4397         0.2500
  3         0.9783         0.2500
  4         2.4684         0.2500
Relative rates are computed as MEAN of the portion of the Gamma distribution falling in the category.

MAXIMUM LIKELIHOOD TREE
-----------------------

Log-likelihood of the tree: -14512.3651 (s.e. 404.9169)
Unconstrained log-likelihood (without tree): -5343.6642
Number of free parameters (#branches + #model parameters): 116
Akaike information criterion (AIC) score: 29256.7303
Corrected Akaike information criterion (AICc) score: 29294.5880
Bayesian information criterion (BIC) score: 29804.9733

Total tree length (sum of branch lengths): 7.0952
Sum of internal branch lengths: 2.2996 (32.4109% of tree length)

WARNING: 5 near-zero internal branches (<0.0012) should be treated with caution
         Such branches are denoted by '**' in the figure below

NOTE: Tree is UNROOTED although outgroup taxon 'Danio_rerio_bmal1a' is drawn at root
Numbers in parentheses are SH-aLRT support (%) / ultrafast bootstrap support (%)

+--Danio_rerio_bmal1a
|
|           +**Astyanax_mexicanus_Surface_bmal1a
|        +--| (84.9/98)
|        |  +**Astyanax_mexicanus_Cave_bmal1a
|     +--| (75.1/43)
|     |  |                           +--Danio_rerio_bmal2
|     |  |                        +--| (100/100)
|     |  |                        |  |        +--Sinocyclocheilus_grahami_bmal2_1
|     |  |                        |  |     +--| (79.3/100)
|     |  |                        |  |     |  +--Sinocyclocheilus_anshuiensis_bmal2_1
|     |  |                        |  |  +--| (92.2/99)
|     |  |                        |  |  |  +--Sinocyclocheilus_rhinocerous_bmal2_1
|     |  |                        |  +--| (86/97)
|     |  |                        |     |  +--Sinocyclocheilus_grahami_bmal2_2
|     |  |                        |     +--| (99.8/100)
|     |  |                        |        |  +--Sinocyclocheilus_rhinocerous_bmal2_2
|     |  |                        |        +--| (41.5/98)
|     |  |                        |           +--Sinocyclocheilus_anshuiensis_bmal2_2
|     |  |                     +--| (98.9/100)
|     |  |                     |  |     +--Astyanax_mexicanus_Surface_bmal2
|     |  |                     |  |  +--| (99.7/100)
|     |  |                     |  |  |  +**Astyanax_mexicanus_Cave_bmal2
|     |  |                     |  +--| (99.3/100)
|     |  |                     |     +--Pygocentrus_nattereri_bmal2
|     |  |                  +--| (95.7/97)
|     |  |                  |  |                 +--Lucifuga_dentata_bmal2_1
|     |  |                  |  |              +--| (100/100)
|     |  |                  |  |              |  +--Lucifuga_holguinensis_bmal2_1
|     |  |                  |  |           +--| (0/41)
|     |  |                  |  |           |  +--Brotula_barbata_bmal2_1
|     |  |                  |  |        +--| (88.9/93)
|     |  |                  |  |        |  +--Carapus_acus_bmal2_1
|     |  |                  |  |     +--| (73.6/83)
|     |  |                  |  |     |  +--Lamprogrammus_exutus_bmal2_1
|     |  |                  |  |  +--| (77.3/87)
|     |  |                  |  |  |  |        +--ENSORLG00000010946
|     |  |                  |  |  |  |     +--| (36/89)
|     |  |                  |  |  |  |     |  +--ENSXMAG00000001482
|     |  |                  |  |  |  |  +--| (95.6/100)
|     |  |                  |  |  |  |  |  +--ENSONIG00000014665
|     |  |                  |  |  |  +--| (81.3/87)
|     |  |                  |  |  |     +--ENSTNIG00000012142
|     |  |                  |  +--| (99.5/100)
|     |  |                  |     +---ENSGMOG00000003843
|     |  |               +--| (69.9/89)
|     |  |               |  +--ENSLOCG00000015224
|     |  |     +---------| (99.9/100)
|     |  |     |         |                   +--Lucifuga_dentata_bmal2_2
|     |  |     |         |                +--| (98.8/100)
|     |  |     |         |                |  +--Lucifuga_holguinensis_bmal2_2
|     |  |     |         |             +--| (49.7/71)
|     |  |     |         |             |  +-----Brotula_barbata_bmal2_2
|     |  |     |         |          +--| (0/43)
|     |  |     |         |          |  +-----Carapus_acus_bmal2_2
|     |  |     |         +----------| (100/100)
|     |  |     |                    +--Lamprogrammus_exutus_bmal2_2
|     |  +-----| (98/99)
|     |        +---------------------------------------------------Danio_rerio_arnt2X
|  +--| (85.6/41)
|  |  +--Pygocentrus_nattereri_bmal1a
+--| (98.6/100)
|  |                             +--Lucifuga_dentata_bmal1a
|  |                          +--| (95.3/99)
|  |                          |  +**Lucifuga_holguinensis_bmal1a
|  |                       +--| (40.3/57)
|  |                       |  +--ENSGMOG00000008906
|  |                    +**| (0/35)
|  |                    |  |  +--ENSONIG00000010970
|  |                    |  +--| (93.4/90)
|  |                    |     +--ENSXMAG00000015619
|  |                 +--| (74.8/41)
|  |                 |  +--Brotula_barbata_bmal1a
|  |              +--| (78/41)
|  |              |  +--ENSTNIG00000005490
|  |           +**| (0/28)
|  |           |  +--ENSGACG00000002445
|  |        +**| (0/23)
|  |        |  +--ENSORLG00000019370
|  |     +**| (0/25)
|  |     |  +--Lamprogrammus_exutus_bmal1a
|  |  +--| (100/91)
|  |  |  +--Carapus_acus_bmal1a
|  +--| (89.7/41)
|     |        +--Danio_rerio_bmal1b
|     |     +--| (99.8/100)
|     |     |  |        +--Sinocyclocheilus_grahami_bmal1b_1
|     |     |  |     +--| (82.8/99)
|     |     |  |     |  +--Sinocyclocheilus_rhinocerous_bmal1b_1
|     |     |  |  +--| (99.6/100)
|     |     |  |  |  +--Sinocyclocheilus_anshuiensis_bmal1b_1
|     |     |  +--| (26.9/78)
|     |     |     |     +--Sinocyclocheilus_grahami_bmal1b_2
|     |     |     |  +--| (75.7/99)
|     |     |     |  |  +--Sinocyclocheilus_anshuiensis_bmal1b_2
|     |     |     +--| (98.6/100)
|     |     |        +--Sinocyclocheilus_rhinocerous_bmal1b_2
|     |  +--| (88.2/95)
|     |  |  |     +**Astyanax_mexicanus_Surface_bmal1b
|     |  |  |  +--| (99.8/100)
|     |  |  |  |  +**Astyanax_mexicanus_Cave_bmal1b
|     |  |  +--| (89.1/98)
|     |  |     +--Pygocentrus_nattereri_bmal1b
|     +--| (98.3/98)
|        +--ENSLOCG00000003999
|
|        +--Sinocyclocheilus_grahami_bmal1a_1
|     +--| (0/89)
|     |  +**Sinocyclocheilus_anshuiensis_bmal1a-1
|  +--| (91.9/98)
|  |  +--Sinocyclocheilus_rhinocerous_bmal1a_1
+--| (90.1/98)
   |  +--Sinocyclocheilus_grahami_bmal1a_2
   +--| (93.1/98)
      |  +--Sinocyclocheilus_rhinocerous_bmal1a_2
      +**| (0/54)
         +--Sinocyclocheilus_anshuiensis_bmal1a-2

Tree in newick format:

(Danio_rerio_bmal1a:0.0068110214,((((Astyanax_mexicanus_Surface_bmal1a:0.0000021707,Astyanax_mexicanus_Cave_bmal1a:0.0000021707)84.9/98:0.0171148952,((((((Danio_rerio_bmal2:0.0448470970,(((Sinocyclocheilus_grahami_bmal2_1:0.0049906987,Sinocyclocheilus_anshuiensis_bmal2_1:0.0043317412)79.3/100:0.0064624629,Sinocyclocheilus_rhinocerous_bmal2_1:0.0043833410)92.2/99:0.0081547388,(Sinocyclocheilus_grahami_bmal2_2:0.0039419620,(Sinocyclocheilus_rhinocerous_bmal2_2:0.0624197417,Sinocyclocheilus_anshuiensis_bmal2_2:0.0321658013)41.5/98:0.0015223954)99.8/100:0.0279840111)86/97:0.0071309944)100/100:0.0664596264,((Astyanax_mexicanus_Surface_bmal2:0.0016567914,Astyanax_mexicanus_Cave_bmal2:0.0000026480)99.7/100:0.0237276474,Pygocentrus_nattereri_bmal2:0.0090303746)99.3/100:0.0384984658)98.9/100:0.0520941129,((((((Lucifuga_dentata_bmal2_1:0.0031351711,Lucifuga_holguinensis_bmal2_1:0.0048373829)100/100:0.0721852034,Brotula_barbata_bmal2_1:0.0467726314)0/41:0.0078129516,Carapus_acus_bmal2_1:0.0924105458)88.9/93:0.0138987908,Lamprogrammus_exutus_bmal2_1:0.0234625339)73.6/83:0.0070641660,(((ENSORLG00000010946:0.1814430993,ENSXMAG00000001482:0.0707869728)36/89:0.0210296012,ENSONIG00000014665:0.0541543141)95.6/100:0.0263668827,ENSTNIG00000012142:0.1625656682)81.3/87:0.0148642678)77.3/87:0.0246759223,ENSGMOG00000003843:0.2283322828)99.5/100:0.0838427448)95.7/97:0.0634982244,ENSLOCG00000015224:0.1290289626)69.9/89:0.0380080546,((((Lucifuga_dentata_bmal2_2:0.0105253352,Lucifuga_holguinensis_bmal2_2:0.0054337649)98.8/100:0.0948406509,Brotula_barbata_bmal2_2:0.3110619821)49.7/71:0.0379982279,Carapus_acus_bmal2_2:0.2900063370)0/43:0.0323195960,Lamprogrammus_exutus_bmal2_2:0.1450547456)100/100:0.5107954229)99.9/100:0.4897742363,Danio_rerio_arnt2X:2.4135649093)98/99:0.2912057873)75.1/43:0.0132998110,Pygocentrus_nattereri_bmal1a:0.0149449188)85.6/41:0.0077659323,((((((((((Lucifuga_dentata_bmal1a:0.0017210164,Lucifuga_holguinensis_bmal1a:0.0000021707)95.3/99:0.0069074466,ENSGMOG00000008906:0.0393824520)40.3/57:0.0017146535,(ENSONIG00000010970:0.0021990996,ENSXMAG00000015619:0.0096879630)93.4/90:0.0065056906)0/35:0.0000026492,Brotula_barbata_bmal1a:0.0068979828)74.8/41:0.0016241993,ENSTNIG00000005490:0.0218051403)78/41:0.0023190907,ENSGACG00000002445:0.0821809783)0/28:0.0000020492,ENSORLG00000019370:0.0260539014)0/23:0.0000026298,Lamprogrammus_exutus_bmal1a:0.0036173501)0/25:0.0000022237,Carapus_acus_bmal1a:0.0085606994)100/91:0.0425706621,(((Danio_rerio_bmal1b:0.0448023804,(((Sinocyclocheilus_grahami_bmal1b_1:0.0123139209,Sinocyclocheilus_rhinocerous_bmal1b_1:0.0062300496)82.8/99:0.0038584739,Sinocyclocheilus_anshuiensis_bmal1b_1:0.0090565669)99.6/100:0.0220380465,((Sinocyclocheilus_grahami_bmal1b_2:0.0123835796,Sinocyclocheilus_anshuiensis_bmal1b_2:0.0046773877)75.7/99:0.0022474401,Sinocyclocheilus_rhinocerous_bmal1b_2:0.0068198765)98.6/100:0.0144446608)26.9/78:0.0039355942)99.8/100:0.0274808209,((Astyanax_mexicanus_Surface_bmal1b:0.0000021707,Astyanax_mexicanus_Cave_bmal1b:0.0000021707)99.8/100:0.0260407569,Pygocentrus_nattereri_bmal1b:0.0081621182)89.1/98:0.0066671906)88.2/95:0.0057424418,ENSLOCG00000003999:0.0494281313)98.3/98:0.0232630611)89.7/41:0.0100032739)98.6/100:0.0165202660,(((Sinocyclocheilus_grahami_bmal1a_1:0.0026433538,Sinocyclocheilus_anshuiensis_bmal1a-1:0.0000025210)0/89:0.0033574101,Sinocyclocheilus_rhinocerous_bmal1a_1:0.0050212480)91.9/98:0.0050717006,(Sinocyclocheilus_grahami_bmal1a_2:0.0061211318,(Sinocyclocheilus_rhinocerous_bmal1a_2:0.0033560794,Sinocyclocheilus_anshuiensis_bmal1a-2:0.0171615275)0/54:0.0000027249)93.1/98:0.0050371741)90.1/98:0.0050030577);

CONSENSUS TREE
--------------

Consensus tree is constructed from 1000bootstrap trees
Log-likelihood of consensus tree: -14512.970009
Robinson-Foulds distance between ML tree and consensus tree: 22

Branches with support >0.000000% are kept (extended consensus)
Branch lengths are optimized by maximum likelihood on original alignment
Numbers in parentheses are bootstrap supports (%)

+--Danio_rerio_bmal1a
|
|        +--Astyanax_mexicanus_Surface_bmal1a
|     +--| (98)
|     |  +--Astyanax_mexicanus_Cave_bmal1a
|  +--| (52)
|  |  +--Pygocentrus_nattereri_bmal1a
+--| (100)
|  |                    +--Lucifuga_dentata_bmal1a
|  |                 +--| (99)
|  |                 |  +--Lucifuga_holguinensis_bmal1a
|  |              +--| (57)
|  |              |  +--ENSGMOG00000008906
|  |           +--| (14)
|  |           |  |  +--Brotula_barbata_bmal1a
|  |           |  +--| (18)
|  |           |     +--ENSTNIG00000005490
|  |        +--| (49)
|  |        |  |        +--Carapus_acus_bmal1a
|  |        |  |     +--| (34)
|  |        |  |     |  +--Lamprogrammus_exutus_bmal1a
|  |        |  |  +--| (18)
|  |        |  |  |  +--ENSORLG00000019370
|  |        |  +--| (28)
|  |        |     +--ENSGACG00000002445
|  |     +--| (91)
|  |     |  |  +--ENSONIG00000010970
|  |     |  +--| (90)
|  |     |     +--ENSXMAG00000015619
|  |  +--| (53)
|  |  |  |                           +--Danio_rerio_bmal2
|  |  |  |                        +--| (100)
|  |  |  |                        |  |        +--Sinocyclocheilus_grahami_bmal2_1
|  |  |  |                        |  |     +--| (100)
|  |  |  |                        |  |     |  +--Sinocyclocheilus_anshuiensis_bmal2_1
|  |  |  |                        |  |  +--| (99)
|  |  |  |                        |  |  |  +--Sinocyclocheilus_rhinocerous_bmal2_1
|  |  |  |                        |  +--| (97)
|  |  |  |                        |     |  +--Sinocyclocheilus_grahami_bmal2_2
|  |  |  |                        |     +--| (100)
|  |  |  |                        |        |  +--Sinocyclocheilus_rhinocerous_bmal2_2
|  |  |  |                        |        +--| (98)
|  |  |  |                        |           +--Sinocyclocheilus_anshuiensis_bmal2_2
|  |  |  |                     +--| (100)
|  |  |  |                     |  |     +--Astyanax_mexicanus_Surface_bmal2
|  |  |  |                     |  |  +--| (100)
|  |  |  |                     |  |  |  +--Astyanax_mexicanus_Cave_bmal2
|  |  |  |                     |  +--| (100)
|  |  |  |                     |     +--Pygocentrus_nattereri_bmal2
|  |  |  |                  +--| (97)
|  |  |  |                  |  |                 +--Lucifuga_dentata_bmal2_1
|  |  |  |                  |  |              +--| (100)
|  |  |  |                  |  |              |  +--Lucifuga_holguinensis_bmal2_1
|  |  |  |                  |  |           +--| (53)
|  |  |  |                  |  |           |  +--Carapus_acus_bmal2_1
|  |  |  |                  |  |        +--| (93)
|  |  |  |                  |  |        |  +--Brotula_barbata_bmal2_1
|  |  |  |                  |  |     +--| (83)
|  |  |  |                  |  |     |  +--Lamprogrammus_exutus_bmal2_1
|  |  |  |                  |  |  +--| (87)
|  |  |  |                  |  |  |  |        +--ENSORLG00000010946
|  |  |  |                  |  |  |  |     +--| (89)
|  |  |  |                  |  |  |  |     |  +--ENSXMAG00000001482
|  |  |  |                  |  |  |  |  +--| (100)
|  |  |  |                  |  |  |  |  |  +--ENSONIG00000014665
|  |  |  |                  |  |  |  +--| (87)
|  |  |  |                  |  |  |     +--ENSTNIG00000012142
|  |  |  |                  |  +--| (100)
|  |  |  |                  |     +----ENSGMOG00000003843
|  |  |  |               +--| (89)
|  |  |  |               |  +--ENSLOCG00000015224
|  |  |  |     +---------| (100)
|  |  |  |     |         |                +--Lucifuga_dentata_bmal2_2
|  |  |  |     |         |             +--| (100)
|  |  |  |     |         |             |  +--Lucifuga_holguinensis_bmal2_2
|  |  |  |     |         |          +--| (71)
|  |  |  |     |         |          |  +-----Brotula_barbata_bmal2_2
|  |  |  |     |         +----------| (100)
|  |  |  |     |                    |  +-----Carapus_acus_bmal2_2
|  |  |  |     |                    +--| (47)
|  |  |  |     |                       +--Lamprogrammus_exutus_bmal2_2
|  |  |  +-----| (99)
|  |  |        +---------------------------------------------------Danio_rerio_arnt2X
|  +--| (53)
|     |        +--Danio_rerio_bmal1b
|     |     +--| (100)
|     |     |  |        +--Sinocyclocheilus_grahami_bmal1b_1
|     |     |  |     +--| (99)
|     |     |  |     |  +--Sinocyclocheilus_rhinocerous_bmal1b_1
|     |     |  |  +--| (100)
|     |     |  |  |  +--Sinocyclocheilus_anshuiensis_bmal1b_1
|     |     |  +--| (78)
|     |     |     |     +--Sinocyclocheilus_grahami_bmal1b_2
|     |     |     |  +--| (99)
|     |     |     |  |  +--Sinocyclocheilus_anshuiensis_bmal1b_2
|     |     |     +--| (100)
|     |     |        +--Sinocyclocheilus_rhinocerous_bmal1b_2
|     |  +--| (95)
|     |  |  |     +--Astyanax_mexicanus_Surface_bmal1b
|     |  |  |  +--| (100)
|     |  |  |  |  +--Astyanax_mexicanus_Cave_bmal1b
|     |  |  +--| (98)
|     |  |     +--Pygocentrus_nattereri_bmal1b
|     +--| (98)
|        +--ENSLOCG00000003999
|
|        +--Sinocyclocheilus_grahami_bmal1a_1
|     +--| (89)
|     |  +--Sinocyclocheilus_anshuiensis_bmal1a-1
|  +--| (98)
|  |  +--Sinocyclocheilus_rhinocerous_bmal1a_1
+--| (98)
   |  +--Sinocyclocheilus_grahami_bmal1a_2
   +--| (98)
      |  +--Sinocyclocheilus_rhinocerous_bmal1a_2
      +--| (54)
         +--Sinocyclocheilus_anshuiensis_bmal1a-2


Consensus tree in newick format: 

(Danio_rerio_bmal1a:0.0068193320,(((Astyanax_mexicanus_Surface_bmal1a:0.0000021707,Astyanax_mexicanus_Cave_bmal1a:0.0000021707)98:0.0302963250,Pygocentrus_nattereri_bmal1a:0.0146899148)52:0.0078906304,(((((((Lucifuga_dentata_bmal1a:0.0017210201,Lucifuga_holguinensis_bmal1a:0.0000021707)99:0.0069115805,ENSGMOG00000008906:0.0394336415)57:0.0017147368,(Brotula_barbata_bmal1a:0.0069022180,ENSTNIG00000005490:0.0240926649)18:0.0000023247)14:0.0000023247,(((Carapus_acus_bmal1a:0.0084694655,Lamprogrammus_exutus_bmal1a:0.0036159377)34:0.0000021737,ENSORLG00000019370:0.0260604787)18:0.0000027593,ENSGACG00000002445:0.0823105542)28:0.0020322454)49:0.0050055904,(ENSONIG00000010970:0.0021073918,ENSXMAG00000015619:0.0097033169)90:0.0020152004)91:0.0220852647,((((((Danio_rerio_bmal2:0.0448567802,(((Sinocyclocheilus_grahami_bmal2_1:0.0049949231,Sinocyclocheilus_anshuiensis_bmal2_1:0.0043337815)100:0.0064696190,Sinocyclocheilus_rhinocerous_bmal2_1:0.0043863684)99:0.0081677987,(Sinocyclocheilus_grahami_bmal2_2:0.0039415262,(Sinocyclocheilus_rhinocerous_bmal2_2:0.0624629432,Sinocyclocheilus_anshuiensis_bmal2_2:0.0321872693)98:0.0015250540)100:0.0280031431)97:0.0071565658)100:0.0661140708,((Astyanax_mexicanus_Surface_bmal2:0.0016577990,Astyanax_mexicanus_Cave_bmal2:0.0000021707)100:0.0237613648,Pygocentrus_nattereri_bmal2:0.0090207976)100:0.0390792627)100:0.0515710385,((((((Lucifuga_dentata_bmal2_1:0.0031367200,Lucifuga_holguinensis_bmal2_1:0.0048413160)100:0.0701099705,Carapus_acus_bmal2_1:0.0917271595)53:0.0067377768,Brotula_barbata_bmal2_1:0.0489954348)93:0.0162894482,Lamprogrammus_exutus_bmal2_1:0.0237590410)83:0.0068602713,(((ENSORLG00000010946:0.1813475079,ENSXMAG00000001482:0.0709775543)89:0.0215615702,ENSONIG00000014665:0.0537674526)100:0.0262242456,ENSTNIG00000012142:0.1623747448)87:0.0163589254)87:0.0246364088,ENSGMOG00000003843:0.2286802103)100:0.0837997711)97:0.0655443902,ENSLOCG00000015224:0.1269536598)89:0.0314612915,(((Lucifuga_dentata_bmal2_2:0.0105111955,Lucifuga_holguinensis_bmal2_2:0.0054336164)100:0.0962148584,Brotula_barbata_bmal2_2:0.3088261859)71:0.0298801942,(Carapus_acus_bmal2_2:0.2944402161,Lamprogrammus_exutus_bmal2_2:0.1559467683)47:0.0277904575)100:0.5119681373)100:0.5007003965,Danio_rerio_arnt2X:2.4068940296)99:0.2877051494)53:0.0196755502,(((Danio_rerio_bmal1b:0.0449124075,(((Sinocyclocheilus_grahami_bmal1b_1:0.0123368639,Sinocyclocheilus_rhinocerous_bmal1b_1:0.0062415836)99:0.0038620970,Sinocyclocheilus_anshuiensis_bmal1b_1:0.0090794035)100:0.0220832580,((Sinocyclocheilus_grahami_bmal1b_2:0.0124127578,Sinocyclocheilus_anshuiensis_bmal1b_2:0.0046853625)99:0.0022503058,Sinocyclocheilus_rhinocerous_bmal1b_2:0.0068310088)100:0.0144683236)78:0.0039371775)100:0.0274979643,((Astyanax_mexicanus_Surface_bmal1b:0.0000021707,Astyanax_mexicanus_Cave_bmal1b:0.0000021707)100:0.0260861122,Pygocentrus_nattereri_bmal1b:0.0081754481)98:0.0067314024)95:0.0055221386,ENSLOCG00000003999:0.0497015595)98:0.0221336539)53:0.0107238984)100:0.0167705442,(((Sinocyclocheilus_grahami_bmal1a_1:0.0026457443,Sinocyclocheilus_anshuiensis_bmal1a-1:0.0022954191)89:0.0010552332,Sinocyclocheilus_rhinocerous_bmal1a_1:0.0050280368)98:0.0050758686,(Sinocyclocheilus_grahami_bmal1a_2:0.0061196695,(Sinocyclocheilus_rhinocerous_bmal1a_2:0.0033597534,Sinocyclocheilus_anshuiensis_bmal1a-2:0.0171828755)54:0.0000021707)98:0.0050418268)98:0.0050088837);

TIME STAMP
----------

Date and time: Mon May 20 12:48:43 2019
Total CPU time used: 331.137628 seconds (0h:5m:31s)
Total wall-clock time used: 335.2485259 seconds (0h:5m:35s)
```
