## Supplementary material for "Contrasted gene decay in subterranean vertebrates: insights from cavefishes and fossorial mammals": bnc2.fas.iqtree

```
IQ-TREE 1.6.10 built Feb 19 2019

Input file name: bnc2.fas
Type of analysis: ModelFinder + tree reconstruction + ultrafast bootstrap (1000 replicates)
Random seed number: 72094

REFERENCES
----------

To cite ModelFinder please use: 

Subha Kalyaanamoorthy, Bui Quang Minh, Thomas KF Wong, Arndt von Haeseler,
and Lars S Jermiin (2017) ModelFinder: Fast model selection for
accurate phylogenetic estimates. Nature Methods, 14:587–589.
https://doi.org/10.1038/nmeth.4285

To cite IQ-TREE please use:

Lam-Tung Nguyen, Heiko A. Schmidt, Arndt von Haeseler, and Bui Quang Minh
(2015) IQ-TREE: A fast and effective stochastic algorithm for estimating
maximum likelihood phylogenies. Mol Biol Evol, 32:268-274.
https://doi.org/10.1093/molbev/msu300

Since you used ultrafast bootstrap (UFBoot) please also cite: 

Diep Thi Hoang, Olga Chernomor, Arndt von Haeseler, Bui Quang Minh,
and Le Sy Vinh (2017) UFBoot2: Improving the ultrafast bootstrap
approximation. Mol Biol Evol, in press.
https://doi.org/10.1093/molbev/msx281

SEQUENCE ALIGNMENT
------------------

Input data: 24 sequences with 1371 amino-acid sites
Number of constant sites: 585 (= 42.6696% of all sites)
Number of invariant (constant or ambiguous constant) sites: 585 (= 42.6696% of all sites)
Number of parsimony informative sites: 398
Number of distinct site patterns: 1002

ModelFinder
-----------

Best-fit model according to BIC: JTT+F+G4

List of models sorted by BIC scores: 

Model             LogL          AIC      w-AIC      AICc     w-AICc       BIC      w-BIC
JTT+F+G4        -13345.3107  26820.6215 + 0.8463  26827.1962 + 0.8592  27160.1357 + 0.9853
JTT+F+I+G4      -13346.0283  26824.0566 + 0.1519  26830.8388 + 0.1390  27168.7941 - 0.0130
JTTDCMut+F+G4   -13351.6969  26833.3938 - 0.0014  26839.9685 - 0.0014  27172.9080 - 0.0017
JTTDCMut+F+I+G4 -13351.9586  26835.9173 - 0.0004  26842.6995 - 0.0004  27180.6548 - 0.0000
HIVb+F+G4       -13427.7798  26985.5597 - 0.0000  26992.1344 - 0.0000  27325.0739 - 0.0000
mtMet+F+G4      -13428.9624  26987.9248 - 0.0000  26994.4995 - 0.0000  27327.4390 - 0.0000
HIVb+F+I+G4     -13426.2797  26984.5594 - 0.0000  26991.3416 - 0.0000  27329.2970 - 0.0000
mtMet+F+I+G4    -13427.6101  26987.2202 - 0.0000  26994.0024 - 0.0000  27331.9578 - 0.0000
mtInv+F+G4      -13451.4181  27032.8363 - 0.0000  27039.4110 - 0.0000  27372.3505 - 0.0000
mtInv+F+I+G4    -13450.6705  27033.3411 - 0.0000  27040.1233 - 0.0000  27378.0786 - 0.0000
JTT+G4          -13535.2532  27162.5063 - 0.0000  27165.7722 - 0.0000  27402.7779 - 0.0000
JTT+I+G4        -13536.6785  27167.3570 - 0.0000  27170.7674 - 0.0000  27412.8519 - 0.0000
JTTDCMut+G4     -13542.2986  27176.5972 - 0.0000  27179.8631 - 0.0000  27416.8688 - 0.0000
mtVer+F+G4      -13474.5461  27079.0922 - 0.0000  27085.6670 - 0.0000  27418.6065 - 0.0000
mtVer+F+I+G4    -13472.3258  27076.6516 - 0.0000  27083.4338 - 0.0000  27421.3891 - 0.0000
JTTDCMut+I+G4   -13543.0586  27180.1171 - 0.0000  27183.5276 - 0.0000  27425.6120 - 0.0000
FLU+F+G4        -13484.6254  27099.2507 - 0.0000  27105.8254 - 0.0000  27438.7649 - 0.0000
FLU+F+I+G4      -13483.7853  27099.5706 - 0.0000  27106.3528 - 0.0000  27444.3081 - 0.0000
Dayhoff+F+G4    -13515.5351  27161.0703 - 0.0000  27167.6450 - 0.0000  27500.5845 - 0.0000
DCMut+F+G4      -13516.5677  27163.1353 - 0.0000  27169.7100 - 0.0000  27502.6495 - 0.0000
Dayhoff+F+I+G4  -13516.0666  27164.1332 - 0.0000  27170.9154 - 0.0000  27508.8708 - 0.0000
DCMut+F+I+G4    -13516.7413  27165.4825 - 0.0000  27172.2647 - 0.0000  27510.2200 - 0.0000
WAG+F+G4        -13540.0816  27210.1632 - 0.0000  27216.7379 - 0.0000  27549.6774 - 0.0000
LG+F+G4         -13540.3475  27210.6951 - 0.0000  27217.2698 - 0.0000  27550.2093 - 0.0000
VT+F+G4         -13542.4945  27214.9890 - 0.0000  27221.5637 - 0.0000  27554.5032 - 0.0000
LG+F+I+G4       -13539.5094  27211.0187 - 0.0000  27217.8009 - 0.0000  27555.7562 - 0.0000
WAG+F+I+G4      -13540.4773  27212.9546 - 0.0000  27219.7368 - 0.0000  27557.6921 - 0.0000
VT+F+I+G4       -13544.0255  27220.0511 - 0.0000  27226.8333 - 0.0000  27564.7886 - 0.0000
JTT+F+I         -13579.3912  27288.7824 - 0.0000  27295.3571 - 0.0000  27628.2966 - 0.0000
mtREV+F+G4      -13583.6470  27297.2939 - 0.0000  27303.8686 - 0.0000  27636.8081 - 0.0000
mtREV+F+I+G4    -13581.2909  27294.5818 - 0.0000  27301.3640 - 0.0000  27639.3193 - 0.0000
JTTDCMut+F+I    -13586.9357  27303.8714 - 0.0000  27310.4461 - 0.0000  27643.3856 - 0.0000
rtREV+F+G4      -13609.0784  27348.1568 - 0.0000  27354.7315 - 0.0000  27687.6710 - 0.0000
rtREV+F+I+G4    -13608.3594  27348.7188 - 0.0000  27355.5010 - 0.0000  27693.4563 - 0.0000
mtZOA+F+I+G4    -13617.1218  27366.2435 - 0.0000  27373.0257 - 0.0000  27710.9811 - 0.0000
mtZOA+F+G4      -13620.9473  27371.8945 - 0.0000  27378.4693 - 0.0000  27711.4088 - 0.0000
cpREV+F+G4      -13626.9469  27383.8938 - 0.0000  27390.4685 - 0.0000  27723.4080 - 0.0000
cpREV+F+I+G4    -13626.5070  27385.0140 - 0.0000  27391.7962 - 0.0000  27729.7516 - 0.0000
HIVw+F+G4       -13646.7584  27423.5169 - 0.0000  27430.0916 - 0.0000  27763.0311 - 0.0000
HIVw+F+I+G4     -13645.9713  27423.9426 - 0.0000  27430.7248 - 0.0000  27768.6801 - 0.0000
mtMAM+F+I+G4    -13652.0926  27436.1853 - 0.0000  27442.9675 - 0.0000  27780.9228 - 0.0000
mtMAM+F+G4      -13657.9766  27445.9531 - 0.0000  27452.5278 - 0.0000  27785.4673 - 0.0000
Dayhoff+G4      -13728.5521  27549.1042 - 0.0000  27552.3700 - 0.0000  27789.3758 - 0.0000
FLU+G4          -13729.2128  27550.4256 - 0.0000  27553.6915 - 0.0000  27790.6972 - 0.0000
DCMut+G4        -13729.8933  27551.7865 - 0.0000  27555.0524 - 0.0000  27792.0581 - 0.0000
FLU+I+G4        -13728.6516  27551.3031 - 0.0000  27554.7135 - 0.0000  27796.7980 - 0.0000
Dayhoff+I+G4    -13730.1374  27554.2747 - 0.0000  27557.6852 - 0.0000  27799.7696 - 0.0000
DCMut+I+G4      -13730.8225  27555.6449 - 0.0000  27559.0554 - 0.0000  27801.1398 - 0.0000
HIVb+G4         -13742.8937  27577.7874 - 0.0000  27581.0533 - 0.0000  27818.0590 - 0.0000
HIVb+I+G4       -13741.8372  27577.6744 - 0.0000  27581.0848 - 0.0000  27823.1693 - 0.0000
mtMet+F+I       -13683.9400  27497.8801 - 0.0000  27504.4548 - 0.0000  27837.3943 - 0.0000
WAG+G4          -13761.8520  27615.7041 - 0.0000  27618.9700 - 0.0000  27855.9757 - 0.0000
VT+G4           -13763.0330  27618.0660 - 0.0000  27621.3319 - 0.0000  27858.3376 - 0.0000
WAG+I+G4        -13762.7941  27619.5881 - 0.0000  27622.9986 - 0.0000  27865.0830 - 0.0000
JTT+I           -13767.3116  27626.6232 - 0.0000  27629.8891 - 0.0000  27866.8948 - 0.0000
VT+I+G4         -13765.1193  27624.2387 - 0.0000  27627.6491 - 0.0000  27869.7336 - 0.0000
mtInv+F+I       -13700.4982  27530.9964 - 0.0000  27537.5712 - 0.0000  27870.5107 - 0.0000
JTTDCMut+I      -13775.8287  27643.6575 - 0.0000  27646.9233 - 0.0000  27883.9291 - 0.0000
PMB+F+G4        -13720.3975  27570.7950 - 0.0000  27577.3697 - 0.0000  27910.3092 - 0.0000
PMB+F+I+G4      -13721.5395  27575.0791 - 0.0000  27581.8613 - 0.0000  27919.8166 - 0.0000
HIVb+F+I        -13732.3937  27594.7873 - 0.0000  27601.3620 - 0.0000  27934.3015 - 0.0000
LG+G4           -13817.0740  27726.1480 - 0.0000  27729.4138 - 0.0000  27966.4196 - 0.0000
LG+I+G4         -13816.5125  27727.0249 - 0.0000  27730.4354 - 0.0000  27972.5198 - 0.0000
mtVer+F+I       -13754.5556  27639.1112 - 0.0000  27645.6859 - 0.0000  27978.6254 - 0.0000
VT+F+I          -13761.2001  27652.4002 - 0.0000  27658.9749 - 0.0000  27991.9144 - 0.0000
Blosum62+F+G4   -13762.4859  27654.9717 - 0.0000  27661.5465 - 0.0000  27994.4860 - 0.0000
Blosum62+F+I+G4 -13763.0821  27658.1641 - 0.0000  27664.9463 - 0.0000  28002.9016 - 0.0000
WAG+F+I         -13777.1233  27684.2466 - 0.0000  27690.8214 - 0.0000  28023.7609 - 0.0000
mtART+F+I+G4    -13775.6597  27683.3194 - 0.0000  27690.1016 - 0.0000  28028.0570 - 0.0000
FLU+F+I         -13779.7083  27689.4166 - 0.0000  27695.9913 - 0.0000  28028.9308 - 0.0000
Dayhoff+F+I     -13781.9889  27693.9779 - 0.0000  27700.5526 - 0.0000  28033.4921 - 0.0000
DCMut+F+I       -13782.7795  27695.5590 - 0.0000  27702.1337 - 0.0000  28035.0732 - 0.0000
LG+F+I          -13783.7246  27697.4492 - 0.0000  27704.0239 - 0.0000  28036.9634 - 0.0000
mtART+F+G4      -13783.7966  27697.5933 - 0.0000  27704.1680 - 0.0000  28037.1075 - 0.0000
cpREV+G4        -13911.2291  27914.4582 - 0.0000  27917.7241 - 0.0000  28154.7298 - 0.0000
cpREV+I+G4      -13911.3913  27916.7826 - 0.0000  27920.1930 - 0.0000  28162.2775 - 0.0000
rtREV+F+I       -13853.8079  27837.6158 - 0.0000  27844.1906 - 0.0000  28177.1301 - 0.0000
rtREV+G4        -13933.6728  27959.3455 - 0.0000  27962.6114 - 0.0000  28199.6171 - 0.0000
rtREV+I+G4      -13933.5966  27961.1932 - 0.0000  27964.6036 - 0.0000  28206.6881 - 0.0000
mtREV+F+I       -13878.1449  27886.2898 - 0.0000  27892.8645 - 0.0000  28225.8040 - 0.0000
PMB+G4          -13950.8641  27993.7282 - 0.0000  27996.9941 - 0.0000  28233.9998 - 0.0000
PMB+I+G4        -13952.3431  27998.6862 - 0.0000  28002.0966 - 0.0000  28244.1811 - 0.0000
cpREV+F+I       -13909.7652  27949.5304 - 0.0000  27956.1052 - 0.0000  28289.0447 - 0.0000
VT+I            -13980.0684  28052.1367 - 0.0000  28055.4026 - 0.0000  28292.4083 - 0.0000
JTT+F           -13922.2980  27972.5959 - 0.0000  27978.9665 - 0.0000  28306.8869 - 0.0000
Dayhoff+I       -13989.0898  28070.1796 - 0.0000  28073.4455 - 0.0000  28310.4512 - 0.0000
DCMut+I         -13990.3481  28072.6963 - 0.0000  28075.9622 - 0.0000  28312.9679 - 0.0000
mtZOA+F+I       -13922.8338  27975.6676 - 0.0000  27982.2424 - 0.0000  28315.1819 - 0.0000
WAG+I           -13995.4668  28082.9336 - 0.0000  28086.1995 - 0.0000  28323.2052 - 0.0000
JTTDCMut+F      -13930.6001  27989.2002 - 0.0000  27995.5708 - 0.0000  28323.4911 - 0.0000
PMB+F+I         -13943.7442  28017.4884 - 0.0000  28024.0631 - 0.0000  28357.0026 - 0.0000
HIVw+F+I        -13964.4808  28058.9616 - 0.0000  28065.5363 - 0.0000  28398.4758 - 0.0000
FLU+I           -14033.3133  28158.6266 - 0.0000  28161.8924 - 0.0000  28398.8982 - 0.0000
HIVb+I          -14037.5896  28167.1793 - 0.0000  28170.4452 - 0.0000  28407.4509 - 0.0000
Blosum62+G4     -14042.1845  28176.3690 - 0.0000  28179.6349 - 0.0000  28416.6406 - 0.0000
Blosum62+I+G4   -14043.1869  28180.3738 - 0.0000  28183.7842 - 0.0000  28425.8687 - 0.0000
Blosum62+F+I    -13989.0322  28108.0644 - 0.0000  28114.6392 - 0.0000  28447.5787 - 0.0000
LG+I            -14062.6353  28217.2707 - 0.0000  28220.5365 - 0.0000  28457.5423 - 0.0000
mtMAM+F+I       -14024.0550  28178.1100 - 0.0000  28184.6847 - 0.0000  28517.6242 - 0.0000
JTT             -14102.8579  28295.7158 - 0.0000  28298.8403 - 0.0000  28530.7641 - 0.0000
HIVw+G4         -14103.7592  28299.5183 - 0.0000  28302.7842 - 0.0000  28539.7899 - 0.0000
HIVw+I+G4       -14103.2133  28300.4266 - 0.0000  28303.8370 - 0.0000  28545.9215 - 0.0000
JTTDCMut        -14111.5467  28313.0934 - 0.0000  28316.2179 - 0.0000  28548.1417 - 0.0000
mtInv+F         -14060.2578  28248.5155 - 0.0000  28254.8861 - 0.0000  28582.8064 - 0.0000
mtMet+F         -14067.2102  28262.4204 - 0.0000  28268.7910 - 0.0000  28596.7114 - 0.0000
mtVer+G4        -14141.5133  28375.0266 - 0.0000  28378.2924 - 0.0000  28615.2982 - 0.0000
mtVer+I+G4      -14138.5235  28371.0471 - 0.0000  28374.4575 - 0.0000  28616.5420 - 0.0000
VT+F            -14078.5798  28285.1596 - 0.0000  28291.5302 - 0.0000  28619.4505 - 0.0000
mtZOA+I+G4      -14162.7522  28419.5043 - 0.0000  28422.9148 - 0.0000  28664.9992 - 0.0000
mtZOA+G4        -14168.2846  28428.5691 - 0.0000  28431.8350 - 0.0000  28668.8407 - 0.0000
mtMet+G4        -14176.1532  28444.3063 - 0.0000  28447.5722 - 0.0000  28684.5779 - 0.0000
PMB+I           -14176.3399  28444.6799 - 0.0000  28447.9457 - 0.0000  28684.9515 - 0.0000
mtMet+I+G4      -14174.0139  28442.0278 - 0.0000  28445.4383 - 0.0000  28687.5227 - 0.0000
rtREV+I         -14184.3972  28460.7945 - 0.0000  28464.0603 - 0.0000  28701.0661 - 0.0000
WAG+F           -14121.0273  28370.0546 - 0.0000  28376.4252 - 0.0000  28704.3455 - 0.0000
cpREV+I         -14186.9927  28465.9853 - 0.0000  28469.2512 - 0.0000  28706.2569 - 0.0000
Dayhoff+F       -14126.9009  28381.8017 - 0.0000  28388.1723 - 0.0000  28716.0926 - 0.0000
DCMut+F         -14127.3335  28382.6670 - 0.0000  28389.0376 - 0.0000  28716.9579 - 0.0000
mtREV+G4        -14201.6340  28495.2680 - 0.0000  28498.5339 - 0.0000  28735.5396 - 0.0000
mtREV+I+G4      -14198.6121  28491.2242 - 0.0000  28494.6347 - 0.0000  28736.7191 - 0.0000
LG+F            -14153.6485  28435.2970 - 0.0000  28441.6676 - 0.0000  28769.5879 - 0.0000
mtVer+F         -14175.5422  28479.0844 - 0.0000  28485.4550 - 0.0000  28813.3753 - 0.0000
mtART+F+I       -14172.1516  28474.3032 - 0.0000  28480.8779 - 0.0000  28813.8174 - 0.0000
HIVb+F          -14192.6228  28513.2456 - 0.0000  28519.6162 - 0.0000  28847.5365 - 0.0000
Blosum62+I      -14270.1329  28632.2657 - 0.0000  28635.5316 - 0.0000  28872.5373 - 0.0000
rtREV+F         -14208.4219  28544.8437 - 0.0000  28551.2143 - 0.0000  28879.1347 - 0.0000
VT              -14294.7110  28679.4219 - 0.0000  28682.5464 - 0.0000  28914.4702 - 0.0000
FLU+F           -14227.7284  28583.4568 - 0.0000  28589.8274 - 0.0000  28917.7478 - 0.0000
mtMAM+I+G4      -14310.8623  28715.7245 - 0.0000  28719.1350 - 0.0000  28961.2194 - 0.0000
Dayhoff         -14319.9750  28729.9499 - 0.0000  28733.0744 - 0.0000  28964.9982 - 0.0000
DCMut           -14320.8494  28731.6988 - 0.0000  28734.8233 - 0.0000  28966.7471 - 0.0000
mtMAM+G4        -14318.1254  28728.2508 - 0.0000  28731.5167 - 0.0000  28968.5224 - 0.0000
WAG             -14329.4957  28748.9914 - 0.0000  28752.1159 - 0.0000  28984.0397 - 0.0000
PMB+F           -14260.9425  28649.8849 - 0.0000  28656.2555 - 0.0000  28984.1759 - 0.0000
mtREV+F         -14281.8059  28691.6118 - 0.0000  28697.9824 - 0.0000  29025.9027 - 0.0000
Blosum62+F      -14313.7987  28755.5973 - 0.0000  28761.9679 - 0.0000  29089.8883 - 0.0000
cpREV+F         -14314.8840  28757.7681 - 0.0000  28764.1387 - 0.0000  29092.0590 - 0.0000
mtInv+G4        -14381.4212  28854.8424 - 0.0000  28858.1082 - 0.0000  29095.1140 - 0.0000
mtInv+I+G4      -14380.2133  28854.4265 - 0.0000  28857.8369 - 0.0000  29099.9214 - 0.0000
HIVw+I          -14420.0280  28932.0560 - 0.0000  28935.3219 - 0.0000  29172.3276 - 0.0000
mtZOA+F         -14363.7139  28855.4278 - 0.0000  28861.7984 - 0.0000  29189.7187 - 0.0000
mtART+I+G4      -14427.2220  28948.4440 - 0.0000  28951.8544 - 0.0000  29193.9389 - 0.0000
LG              -14434.6692  28959.3385 - 0.0000  28962.4630 - 0.0000  29194.3868 - 0.0000
mtART+G4        -14433.0965  28958.1930 - 0.0000  28961.4589 - 0.0000  29198.4646 - 0.0000
mtVer+I         -14472.8078  29037.6156 - 0.0000  29040.8815 - 0.0000  29277.8872 - 0.0000
FLU             -14479.9894  29049.9788 - 0.0000  29053.1034 - 0.0000  29285.0271 - 0.0000
mtMet+I         -14476.5103  29045.0206 - 0.0000  29048.2865 - 0.0000  29285.2922 - 0.0000
HIVb            -14494.1639  29078.3278 - 0.0000  29081.4523 - 0.0000  29313.3761 - 0.0000
PMB             -14494.1911  29078.3822 - 0.0000  29081.5067 - 0.0000  29313.4305 - 0.0000
HIVw+F          -14446.5842  29021.1684 - 0.0000  29027.5390 - 0.0000  29355.4593 - 0.0000
mtREV+I         -14540.5027  29173.0055 - 0.0000  29176.2714 - 0.0000  29413.2771 - 0.0000
rtREV           -14544.9402  29179.8804 - 0.0000  29183.0049 - 0.0000  29414.9287 - 0.0000
mtZOA+I         -14543.9155  29179.8311 - 0.0000  29183.0969 - 0.0000  29420.1027 - 0.0000
cpREV           -14586.2968  29262.5935 - 0.0000  29265.7181 - 0.0000  29497.6418 - 0.0000
mtMAM+F         -14522.8527  29173.7054 - 0.0000  29180.0760 - 0.0000  29507.9963 - 0.0000
Blosum62        -14592.8207  29275.6414 - 0.0000  29278.7659 - 0.0000  29510.6897 - 0.0000
mtInv+I         -14659.1951  29410.3903 - 0.0000  29413.6562 - 0.0000  29650.6619 - 0.0000
mtART+F         -14680.5531  29489.1062 - 0.0000  29495.4768 - 0.0000  29823.3971 - 0.0000
mtMAM+I         -14792.7744  29677.5487 - 0.0000  29680.8146 - 0.0000  29917.8203 - 0.0000
HIVw            -14897.9974  29885.9948 - 0.0000  29889.1193 - 0.0000  30121.0431 - 0.0000
mtMet           -14903.9615  29897.9230 - 0.0000  29901.0475 - 0.0000  30132.9713 - 0.0000
mtVer           -14928.4867  29946.9733 - 0.0000  29950.0978 - 0.0000  30182.0216 - 0.0000
mtART+I         -14932.5392  29957.0784 - 0.0000  29960.3443 - 0.0000  30197.3500 - 0.0000
mtREV           -14964.4557  30018.9114 - 0.0000  30022.0360 - 0.0000  30253.9597 - 0.0000
mtZOA           -15030.0329  30150.0657 - 0.0000  30153.1903 - 0.0000  30385.1140 - 0.0000
mtInv           -15060.9803  30211.9605 - 0.0000  30215.0850 - 0.0000  30447.0088 - 0.0000
mtMAM           -15347.5781  30785.1562 - 0.0000  30788.2807 - 0.0000  31020.2045 - 0.0000
mtART           -15509.8413  31109.6827 - 0.0000  31112.8072 - 0.0000  31344.7310 - 0.0000

AIC, w-AIC   : Akaike information criterion scores and weights.
AICc, w-AICc : Corrected AIC scores and weights.
BIC, w-BIC   : Bayesian information criterion scores and weights.

Plus signs denote the 95% confidence sets.
Minus signs denote significant exclusion.

SUBSTITUTION PROCESS
--------------------

Model of substitution: JTT+F+G4

State frequencies: (empirical counts from alignment)

  pi(A) = 0.0441
  pi(R) = 0.0547
  pi(N) = 0.0507
  pi(D) = 0.0528
  pi(C) = 0.0233
  pi(Q) = 0.0473
  pi(E) = 0.0627
  pi(G) = 0.0659
  pi(H) = 0.0513
  pi(I) = 0.0396
  pi(L) = 0.0818
  pi(K) = 0.0481
  pi(M) = 0.0334
  pi(F) = 0.0273
  pi(P) = 0.0712
  pi(S) = 0.1231
  pi(T) = 0.0544
  pi(W) = 0.0035
  pi(Y) = 0.0202
  pi(V) = 0.0448

Model of rate heterogeneity: Gamma with 4 categories
Gamma shape alpha: 0.3923

 Category  Relative_rate  Proportion
  1         0.0156         0.2500
  2         0.1760         0.2500
  3         0.7228         0.2500
  4         3.0856         0.2500
Relative rates are computed as MEAN of the portion of the Gamma distribution falling in the category.

MAXIMUM LIKELIHOOD TREE
-----------------------

Log-likelihood of the tree: -13344.5033 (s.e. 290.5903)
Unconstrained log-likelihood (without tree): -9185.3618
Number of free parameters (#branches + #model parameters): 65
Akaike information criterion (AIC) score: 26819.0066
Corrected Akaike information criterion (AICc) score: 26825.5813
Bayesian information criterion (BIC) score: 27158.5208

Total tree length (sum of branch lengths): 5.6279
Sum of internal branch lengths: 0.7722 (13.7208% of tree length)

NOTE: Tree is UNROOTED although outgroup taxon 'ENSGMOT00000018778' is drawn at root
Numbers in parentheses are SH-aLRT support (%) / ultrafast bootstrap support (%)

+--ENSGMOT00000018778
|
|     +--ENSGACT00000023034
|  +--| (66.1/42)
|  |  |  +--ENSTNIT00000009824
|  |  +--| (99.9/100)
|  |     +--ENSTNIT00000009773
+--| (99.7/33)
|  |     +--ENSONIT00000022069
|  |  +--| (94.9/75)
|  |  |  |  +--ENSORLT00000008984
|  |  |  +--| (98.5/93)
|  |  |     +--ENSXMAT00000010145
|  +--| (39.7/10)
|     |        +**Lucifuga_dentata_bnc2
|     |     +--| (76.6/23)
|     |     |  +---------------------------------------------------------Danio_rerio_bnc1
|     |  +--| (100/23)
|     |  |  +--Lucifuga_holguinensis_bnc2
|     +--| (91.7/19)
|        |  +--Brotula_barbata_bnc2
|        +--| (91.6/88)
|           |  +--Carapus_acus_bnc2
|           +--| (98.6/98)
|              +--Lamprogrammus_exutus_bnc2
|
|  +---ENSLOCT00000014659
+--| (99.5/47)
   |     +--Danio_rerio_bnc2
   |  +--| (100/70)
   |  |  |        +--Sinocyclocheilus_grahami_bnc2_1
   |  |  |     +--| (83/96)
   |  |  |     |  +--Sinocyclocheilus_anshuiensis_bnc2_1
   |  |  |  +--| (100/97)
   |  |  |  |  +--Sinocyclocheilus_rhinocerous_bnc2_1
   |  |  +--| (90.3/69)
   |  |     |     +--Sinocyclocheilus_grahami_bnc2_2
   |  |     |  +--| (72.2/88)
   |  |     |  |  +--Sinocyclocheilus_anshuiensis_bnc2_2
   |  |     +--| (98.7/97)
   |  |        +--Sinocyclocheilus_rhinocerous_bnc2_2
   +--| (70.8/56)
      |     +**Astyanax_mexicanus_Surface_bnc2
      |  +--| (100/100)
      |  |  +--Astyanax_mexicanus_Cave_bnc2
      +--| (100/100)
         +--Pygocentrus_nattereri_bnc2

Tree in newick format:

(ENSGMOT00000018778:0.1160416058,((ENSGACT00000023034:0.0756067290,(ENSTNIT00000009824:0.0217940811,ENSTNIT00000009773:0.0120881912)99.9/100:0.0898245596)66.1/42:0.0130876875,((ENSONIT00000022069:0.0462625287,(ENSORLT00000008984:0.0914952972,ENSXMAT00000010145:0.0499922582)98.5/93:0.0304715402)94.9/75:0.0247167893,(((Lucifuga_dentata_bnc2:0.0000023785,Danio_rerio_bnc1:3.8473172126)76.6/23:0.0027927930,Lucifuga_holguinensis_bnc2:0.0033697376)100/23:0.0408510263,(Brotula_barbata_bnc2:0.0489741674,(Carapus_acus_bnc2:0.0750126347,Lamprogrammus_exutus_bnc2:0.0117728137)98.6/98:0.0200017853)91.6/88:0.0096933494)91.7/19:0.0123524457)39.7/10:0.0055823346)99.7/33:0.0658788236,(ENSLOCT00000014659:0.2785083326,((Danio_rerio_bnc2:0.0675360414,(((Sinocyclocheilus_grahami_bnc2_1:0.0099273029,Sinocyclocheilus_anshuiensis_bnc2_1:0.0042636874)83/96:0.0020530850,Sinocyclocheilus_rhinocerous_bnc2_1:0.0144179458)100/97:0.0301586834,((Sinocyclocheilus_grahami_bnc2_2:0.0156775999,Sinocyclocheilus_anshuiensis_bnc2_2:0.0120213555)72.2/88:0.0012722866,Sinocyclocheilus_rhinocerous_bnc2_2:0.0105749856)98.7/97:0.0167222480)90.3/69:0.0117724005)100/70:0.1435993378,((Astyanax_mexicanus_Surface_bnc2:0.0000026356,Astyanax_mexicanus_Cave_bnc2:0.0038665496)100/100:0.0427984976,Pygocentrus_nattereri_bnc2:0.0391402949)100/100:0.1127057742)70.8/56:0.0301150216)99.5/47:0.0657347638);

CONSENSUS TREE
--------------

Consensus tree is constructed from 1000bootstrap trees
Log-likelihood of consensus tree: -13345.280000
Robinson-Foulds distance between ML tree and consensus tree: 10

Branches with support >0.000000% are kept (extended consensus)
Branch lengths are optimized by maximum likelihood on original alignment
Numbers in parentheses are bootstrap supports (%)

+--ENSGMOT00000018778
|
|     +--ENSGACT00000023034
|  +--| (42)
|  |  |  +--ENSTNIT00000009824
|  |  +--| (100)
|  |     +--ENSTNIT00000009773
+--| (56)
|  |     +--ENSONIT00000022069
|  |  +--| (75)
|  |  |  |  +--ENSORLT00000008984
|  |  |  +--| (93)
|  |  |     +--ENSXMAT00000010145
|  +--| (21)
|     |     +--Lucifuga_dentata_bnc2
|     |  +--| (77)
|     |  |  +--Lucifuga_holguinensis_bnc2
|     +--| (59)
|        |  +--Brotula_barbata_bnc2
|        +--| (88)
|           |  +--Carapus_acus_bnc2
|           +--| (98)
|              +--Lamprogrammus_exutus_bnc2
|
|     +---ENSLOCT00000014659
|  +--| (47)
|  |  |     +--Danio_rerio_bnc2
|  |  |  +--| (70)
|  |  |  |  |        +--Sinocyclocheilus_grahami_bnc2_1
|  |  |  |  |     +--| (96)
|  |  |  |  |     |  +--Sinocyclocheilus_anshuiensis_bnc2_1
|  |  |  |  |  +--| (97)
|  |  |  |  |  |  +--Sinocyclocheilus_rhinocerous_bnc2_1
|  |  |  |  +--| (69)
|  |  |  |     |     +--Sinocyclocheilus_grahami_bnc2_2
|  |  |  |     |  +--| (88)
|  |  |  |     |  |  +--Sinocyclocheilus_anshuiensis_bnc2_2
|  |  |  |     +--| (97)
|  |  |  |        +--Sinocyclocheilus_rhinocerous_bnc2_2
|  |  +--| (56)
|  |     |     +--Astyanax_mexicanus_Surface_bnc2
|  |     |  +--| (100)
|  |     |  |  +--Astyanax_mexicanus_Cave_bnc2
|  |     +--| (100)
|  |        +--Pygocentrus_nattereri_bnc2
+--| (60)
   +----------------------------------------------------------Danio_rerio_bnc1


Consensus tree in newick format: 

(ENSGMOT00000018778:0.1162925055,((ENSGACT00000023034:0.0756444485,(ENSTNIT00000009824:0.0217431170,ENSTNIT00000009773:0.0120748337)100:0.0897870641)42:0.0129865762,((ENSONIT00000022069:0.0462986589,(ENSORLT00000008984:0.0914503439,ENSXMAT00000010145:0.0500034492)93:0.0304279853)75:0.0247926828,((Lucifuga_dentata_bnc2:0.0027919973,Lucifuga_holguinensis_bnc2:0.0033679052)77:0.0408572255,(Brotula_barbata_bnc2:0.0489334690,(Carapus_acus_bnc2:0.0749481505,Lamprogrammus_exutus_bnc2:0.0117668489)98:0.0199879868)88:0.0096939164)59:0.0121794134)21:0.0056508963)56:0.0659135339,((ENSLOCT00000014659:0.2785805405,((Danio_rerio_bnc2:0.0675299752,(((Sinocyclocheilus_grahami_bnc2_1:0.0099257932,Sinocyclocheilus_anshuiensis_bnc2_1:0.0042620273)96:0.0020519465,Sinocyclocheilus_rhinocerous_bnc2_1:0.0144147670)97:0.0301520940,((Sinocyclocheilus_grahami_bnc2_2:0.0156752483,Sinocyclocheilus_anshuiensis_bnc2_2:0.0120195807)88:0.0012723021,Sinocyclocheilus_rhinocerous_bnc2_2:0.0105725929)97:0.0167261318)69:0.0117678597)70:0.1432401364,((Astyanax_mexicanus_Surface_bnc2:0.0000024247,Astyanax_mexicanus_Cave_bnc2:0.0038658724)100:0.0428014315,Pygocentrus_nattereri_bnc2:0.0391246208)100:0.1129891975)56:0.0300232877)47:0.0515894107,Danio_rerio_bnc1:3.8532433772)60:0.0137111201);

TIME STAMP
----------

Date and time: Mon May 20 12:34:28 2019
Total CPU time used: 197.305683 seconds (0h:3m:17s)
Total wall-clock time used: 199.9838588 seconds (0h:3m:19s)
```
