## Supplementary material for "Contrasted gene decay in subterranean vertebrates: insights from cavefishes and fossorial mammals": brsk2.fas.iqtree

```
IQ-TREE 1.6.10 built Feb 19 2019

Input file name: brsk2.fas
Type of analysis: ModelFinder + tree reconstruction + ultrafast bootstrap (1000 replicates)
Random seed number: 783295

REFERENCES
----------

To cite ModelFinder please use: 

Subha Kalyaanamoorthy, Bui Quang Minh, Thomas KF Wong, Arndt von Haeseler,
and Lars S Jermiin (2017) ModelFinder: Fast model selection for
accurate phylogenetic estimates. Nature Methods, 14:587–589.
https://doi.org/10.1038/nmeth.4285

To cite IQ-TREE please use:

Lam-Tung Nguyen, Heiko A. Schmidt, Arndt von Haeseler, and Bui Quang Minh
(2015) IQ-TREE: A fast and effective stochastic algorithm for estimating
maximum likelihood phylogenies. Mol Biol Evol, 32:268-274.
https://doi.org/10.1093/molbev/msu300

Since you used ultrafast bootstrap (UFBoot) please also cite: 

Diep Thi Hoang, Olga Chernomor, Arndt von Haeseler, Bui Quang Minh,
and Le Sy Vinh (2017) UFBoot2: Improving the ultrafast bootstrap
approximation. Mol Biol Evol, in press.
https://doi.org/10.1093/molbev/msx281

SEQUENCE ALIGNMENT
------------------

Input data: 36 sequences with 1027 amino-acid sites
Number of constant sites: 573 (= 55.7936% of all sites)
Number of invariant (constant or ambiguous constant) sites: 573 (= 55.7936% of all sites)
Number of parsimony informative sites: 226
Number of distinct site patterns: 703

ModelFinder
-----------

Best-fit model according to BIC: JTT+I+G4

List of models sorted by BIC scores: 

Model             LogL          AIC      w-AIC      AICc     w-AICc       BIC      w-BIC
JTT+I+G4         -8473.7784  17089.5567 - 0.0000  17100.2625 - 0.0000  17439.8989 + 0.8085
JTT+F+I+G4       -8409.4581  16998.9161 + 0.9680  17016.4161 + 0.9680  17443.0119 + 0.1705
JTTDCMut+I+G4    -8477.8235  17097.6469 - 0.0000  17108.3527 - 0.0000  17447.9891 - 0.0142
JTTDCMut+F+I+G4  -8412.8726  17005.7452 - 0.0318  17023.2452 - 0.0318  17449.8409 - 0.0056
JTT+G4           -8483.9739  17107.9478 - 0.0000  17118.3453 - 0.0000  17453.3556 - 0.0010
JTT+F+G4         -8419.3575  17016.7150 - 0.0001  17033.8121 - 0.0002  17455.8764 - 0.0003
JTTDCMut+G4      -8488.0585  17116.1171 - 0.0000  17126.5145 - 0.0000  17461.5249 - 0.0000
JTTDCMut+F+G4    -8422.7825  17023.5650 - 0.0000  17040.6622 - 0.0000  17462.7264 - 0.0000
VT+F+I+G4        -8430.2294  17040.4589 - 0.0000  17057.9589 - 0.0000  17484.5546 - 0.0000
VT+F+G4          -8438.3666  17054.7333 - 0.0000  17071.8304 - 0.0000  17493.8946 - 0.0000
mtInv+F+I+G4     -8438.3542  17056.7084 - 0.0000  17074.2084 - 0.0000  17500.8042 - 0.0000
VT+I+G4          -8505.0126  17152.0252 - 0.0000  17162.7310 - 0.0000  17502.3674 - 0.0000
mtInv+F+G4       -8447.2713  17072.5425 - 0.0000  17089.6397 - 0.0000  17511.7039 - 0.0000
VT+G4            -8513.3941  17166.7883 - 0.0000  17177.1857 - 0.0000  17512.1961 - 0.0000
LG+F+I+G4        -8449.6461  17079.2923 - 0.0000  17096.7923 - 0.0000  17523.3880 - 0.0000
LG+F+G4          -8458.1046  17094.2092 - 0.0000  17111.3063 - 0.0000  17533.3705 - 0.0000
WAG+F+I+G4       -8455.2135  17090.4271 - 0.0000  17107.9271 - 0.0000  17534.5228 - 0.0000
mtMet+F+I+G4     -8458.1178  17096.2356 - 0.0000  17113.7356 - 0.0000  17540.3314 - 0.0000
WAG+F+G4         -8463.3759  17104.7517 - 0.0000  17121.8488 - 0.0000  17543.9131 - 0.0000
mtMet+F+G4       -8467.1693  17112.3385 - 0.0000  17129.4356 - 0.0000  17551.4999 - 0.0000
WAG+I+G4         -8540.4897  17222.9794 - 0.0000  17233.6852 - 0.0000  17573.3216 - 0.0000
WAG+G4           -8549.1047  17238.2094 - 0.0000  17248.6069 - 0.0000  17583.6172 - 0.0000
JTT+I            -8549.2958  17238.5916 - 0.0000  17248.9891 - 0.0000  17583.9994 - 0.0000
JTT+F+I          -8483.9328  17145.8656 - 0.0000  17162.9627 - 0.0000  17585.0269 - 0.0000
JTTDCMut+F+I     -8487.7410  17153.4821 - 0.0000  17170.5792 - 0.0000  17592.6434 - 0.0000
JTTDCMut+I       -8553.9530  17247.9060 - 0.0000  17258.3035 - 0.0000  17593.3138 - 0.0000
rtREV+F+I+G4     -8487.8451  17155.6903 - 0.0000  17173.1903 - 0.0000  17599.7860 - 0.0000
cpREV+F+I+G4     -8488.8637  17157.7275 - 0.0000  17175.2275 - 0.0000  17601.8232 - 0.0000
VT+F+I           -8493.0417  17164.0834 - 0.0000  17181.1805 - 0.0000  17603.2448 - 0.0000
mtREV+F+I+G4     -8491.5870  17163.1741 - 0.0000  17180.6741 - 0.0000  17607.2698 - 0.0000
PMB+F+I+G4       -8492.1006  17164.2011 - 0.0000  17181.7011 - 0.0000  17608.2969 - 0.0000
rtREV+F+G4       -8496.1076  17170.2152 - 0.0000  17187.3123 - 0.0000  17609.3765 - 0.0000
cpREV+F+G4       -8496.9111  17171.8221 - 0.0000  17188.9192 - 0.0000  17610.9835 - 0.0000
LG+I+G4          -8560.8049  17263.6098 - 0.0000  17274.3156 - 0.0000  17613.9520 - 0.0000
mtREV+F+G4       -8499.1456  17176.2911 - 0.0000  17193.3883 - 0.0000  17615.4525 - 0.0000
PMB+F+G4         -8499.2405  17176.4811 - 0.0000  17193.5782 - 0.0000  17615.6424 - 0.0000
VT+I             -8568.8151  17277.6303 - 0.0000  17288.0277 - 0.0000  17623.0381 - 0.0000
LG+G4            -8569.7400  17279.4800 - 0.0000  17289.8774 - 0.0000  17624.8878 - 0.0000
Dayhoff+F+I+G4   -8501.5240  17183.0481 - 0.0000  17200.5481 - 0.0000  17627.1438 - 0.0000
DCMut+F+I+G4     -8501.9742  17183.9484 - 0.0000  17201.4484 - 0.0000  17628.0441 - 0.0000
Dayhoff+I+G4     -8568.8088  17279.6177 - 0.0000  17290.3234 - 0.0000  17629.9599 - 0.0000
DCMut+I+G4       -8569.3314  17280.6627 - 0.0000  17291.3685 - 0.0000  17631.0049 - 0.0000
Blosum62+F+I+G4  -8504.0502  17188.1005 - 0.0000  17205.6005 - 0.0000  17632.1962 - 0.0000
Blosum62+F+G4    -8511.4907  17200.9814 - 0.0000  17218.0785 - 0.0000  17640.1427 - 0.0000
PMB+I+G4         -8574.4912  17290.9823 - 0.0000  17301.6881 - 0.0000  17641.3245 - 0.0000
Dayhoff+F+G4     -8512.9392  17203.8783 - 0.0000  17220.9755 - 0.0000  17643.0397 - 0.0000
DCMut+F+G4       -8513.4853  17204.9706 - 0.0000  17222.0678 - 0.0000  17644.1320 - 0.0000
Dayhoff+G4       -8580.7516  17301.5032 - 0.0000  17311.9006 - 0.0000  17646.9110 - 0.0000
DCMut+G4         -8581.3516  17302.7032 - 0.0000  17313.1007 - 0.0000  17648.1110 - 0.0000
PMB+G4           -8581.6573  17303.3146 - 0.0000  17313.7121 - 0.0000  17648.7225 - 0.0000
mtInv+F+I        -8515.8702  17209.7405 - 0.0000  17226.8376 - 0.0000  17648.9018 - 0.0000
rtREV+I+G4       -8587.2003  17316.4007 - 0.0000  17327.1064 - 0.0000  17666.7429 - 0.0000
mtZOA+F+I+G4     -8521.8010  17223.6021 - 0.0000  17241.1021 - 0.0000  17667.6978 - 0.0000
rtREV+G4         -8595.9340  17331.8680 - 0.0000  17342.2655 - 0.0000  17677.2758 - 0.0000
mtZOA+F+G4       -8530.2189  17238.4379 - 0.0000  17255.5350 - 0.0000  17677.5992 - 0.0000
LG+F+I           -8531.5913  17241.1825 - 0.0000  17258.2796 - 0.0000  17680.3439 - 0.0000
mtVer+F+I+G4     -8528.5320  17237.0640 - 0.0000  17254.5640 - 0.0000  17681.1598 - 0.0000
WAG+F+I          -8533.5251  17245.0503 - 0.0000  17262.1474 - 0.0000  17684.2116 - 0.0000
mtVer+F+G4       -8540.6711  17259.3422 - 0.0000  17276.4393 - 0.0000  17698.5036 - 0.0000
cpREV+I+G4       -8603.4470  17348.8940 - 0.0000  17359.5998 - 0.0000  17699.2362 - 0.0000
cpREV+G4         -8611.3538  17362.7076 - 0.0000  17373.1051 - 0.0000  17708.1154 - 0.0000
mtMet+F+I        -8548.2452  17274.4903 - 0.0000  17291.5874 - 0.0000  17713.6517 - 0.0000
WAG+I            -8617.9753  17375.9506 - 0.0000  17386.3481 - 0.0000  17721.3584 - 0.0000
Blosum62+I+G4    -8614.6316  17371.2632 - 0.0000  17381.9689 - 0.0000  17721.6054 - 0.0000
Blosum62+G4      -8622.3928  17384.7857 - 0.0000  17395.1832 - 0.0000  17730.1935 - 0.0000
HIVb+F+I+G4      -8555.3043  17290.6086 - 0.0000  17308.1086 - 0.0000  17734.7043 - 0.0000
PMB+F+I          -8560.7208  17299.4416 - 0.0000  17316.5388 - 0.0000  17738.6030 - 0.0000
HIVb+F+G4        -8569.1256  17316.2512 - 0.0000  17333.3484 - 0.0000  17755.4126 - 0.0000
FLU+F+I+G4       -8567.3947  17314.7894 - 0.0000  17332.2894 - 0.0000  17758.8852 - 0.0000
Blosum62+F+I     -8572.7563  17323.5126 - 0.0000  17340.6097 - 0.0000  17762.6740 - 0.0000
rtREV+F+I        -8574.0492  17326.0984 - 0.0000  17343.1955 - 0.0000  17765.2597 - 0.0000
PMB+I            -8644.2499  17428.4998 - 0.0000  17438.8973 - 0.0000  17773.9076 - 0.0000
FLU+F+G4         -8579.3145  17336.6289 - 0.0000  17353.7261 - 0.0000  17775.7903 - 0.0000
LG+I             -8648.3863  17436.7726 - 0.0000  17447.1701 - 0.0000  17782.1804 - 0.0000
cpREV+F+I        -8584.9976  17347.9951 - 0.0000  17365.0922 - 0.0000  17787.1565 - 0.0000
DCMut+F+I        -8587.9275  17353.8550 - 0.0000  17370.9521 - 0.0000  17793.0163 - 0.0000
Dayhoff+F+I      -8588.0770  17354.1539 - 0.0000  17371.2510 - 0.0000  17793.3153 - 0.0000
mtREV+F+I        -8588.4650  17354.9300 - 0.0000  17372.0272 - 0.0000  17794.0914 - 0.0000
DCMut+I          -8655.7396  17451.4793 - 0.0000  17461.8767 - 0.0000  17796.8871 - 0.0000
Dayhoff+I        -8655.9161  17451.8322 - 0.0000  17462.2297 - 0.0000  17797.2400 - 0.0000
mtMAM+F+I+G4     -8598.0146  17376.0292 - 0.0000  17393.5292 - 0.0000  17820.1250 - 0.0000
mtART+F+I+G4     -8604.0842  17388.1684 - 0.0000  17405.6684 - 0.0000  17832.2642 - 0.0000
mtMAM+F+G4       -8608.2231  17394.4462 - 0.0000  17411.5433 - 0.0000  17833.6075 - 0.0000
FLU+I+G4         -8671.5647  17485.1293 - 0.0000  17495.8351 - 0.0000  17835.4716 - 0.0000
rtREV+I          -8679.0593  17498.1186 - 0.0000  17508.5161 - 0.0000  17843.5264 - 0.0000
mtART+F+G4       -8613.4166  17404.8332 - 0.0000  17421.9303 - 0.0000  17843.9945 - 0.0000
FLU+G4           -8682.7765  17505.5530 - 0.0000  17515.9505 - 0.0000  17850.9608 - 0.0000
Blosum62+I       -8685.0122  17510.0243 - 0.0000  17520.4218 - 0.0000  17855.4321 - 0.0000
mtZOA+F+I        -8629.5716  17437.1431 - 0.0000  17454.2403 - 0.0000  17876.3045 - 0.0000
cpREV+I          -8700.1458  17540.2915 - 0.0000  17550.6890 - 0.0000  17885.6993 - 0.0000
mtVer+F+I        -8637.5072  17453.0143 - 0.0000  17470.1114 - 0.0000  17892.1757 - 0.0000
HIVb+I+G4        -8700.2510  17542.5020 - 0.0000  17553.2078 - 0.0000  17892.8442 - 0.0000
HIVb+G4          -8713.9820  17567.9639 - 0.0000  17578.3614 - 0.0000  17913.3717 - 0.0000
HIVb+F+I         -8682.6404  17543.2808 - 0.0000  17560.3779 - 0.0000  17982.4421 - 0.0000
HIVw+F+I+G4      -8707.9010  17595.8021 - 0.0000  17613.3021 - 0.0000  18039.8978 - 0.0000
FLU+F+I          -8715.0219  17608.0438 - 0.0000  17625.1409 - 0.0000  18047.2052 - 0.0000
VT+F             -8725.6555  17627.3110 - 0.0000  17644.0104 - 0.0000  18061.5379 - 0.0000
HIVw+F+G4        -8728.5189  17635.0379 - 0.0000  17652.1350 - 0.0000  18074.1992 - 0.0000
VT               -8804.3033  17746.6065 - 0.0000  17756.7005 - 0.0000  18087.0799 - 0.0000
JTT              -8807.4569  17752.9137 - 0.0000  17763.0078 - 0.0000  18093.3871 - 0.0000
JTT+F            -8742.4702  17660.9405 - 0.0000  17677.6398 - 0.0000  18095.1674 - 0.0000
JTTDCMut         -8812.1861  17762.3722 - 0.0000  17772.4663 - 0.0000  18102.8456 - 0.0000
JTTDCMut+F       -8746.3199  17668.6398 - 0.0000  17685.3391 - 0.0000  18102.8667 - 0.0000
mtREV+I+G4       -8806.2783  17754.5565 - 0.0000  17765.2623 - 0.0000  18104.8987 - 0.0000
mtMAM+F+I        -8744.3275  17666.6551 - 0.0000  17683.7522 - 0.0000  18105.8164 - 0.0000
mtREV+G4         -8812.7659  17765.5317 - 0.0000  17775.9292 - 0.0000  18110.9395 - 0.0000
FLU+I            -8818.2436  17776.4872 - 0.0000  17786.8847 - 0.0000  18121.8950 - 0.0000
mtART+F+I        -8752.8993  17683.7986 - 0.0000  17700.8958 - 0.0000  18122.9600 - 0.0000
mtZOA+I+G4       -8821.1267  17784.2534 - 0.0000  17794.9592 - 0.0000  18134.5956 - 0.0000
mtZOA+G4         -8827.1877  17794.3753 - 0.0000  17804.7728 - 0.0000  18139.7832 - 0.0000
HIVb+I           -8830.6717  17801.3433 - 0.0000  17811.7408 - 0.0000  18146.7511 - 0.0000
mtInv+F          -8770.2026  17716.4052 - 0.0000  17733.1046 - 0.0000  18150.6322 - 0.0000
mtMet+I+G4       -8832.7898  17807.5795 - 0.0000  17818.2853 - 0.0000  18157.9217 - 0.0000
mtMet+G4         -8838.4447  17816.8894 - 0.0000  17827.2869 - 0.0000  18162.2972 - 0.0000
WAG+F            -8778.0336  17732.0672 - 0.0000  17748.7666 - 0.0000  18166.2942 - 0.0000
LG+F             -8780.4613  17736.9227 - 0.0000  17753.6221 - 0.0000  18171.1496 - 0.0000
PMB+F            -8790.6739  17757.3478 - 0.0000  17774.0471 - 0.0000  18191.5747 - 0.0000
mtVer+I+G4       -8854.5843  17851.1686 - 0.0000  17861.8744 - 0.0000  18201.5108 - 0.0000
mtVer+G4         -8862.2996  17864.5992 - 0.0000  17874.9967 - 0.0000  18210.0070 - 0.0000
WAG              -8865.9082  17869.8164 - 0.0000  17879.9105 - 0.0000  18210.2898 - 0.0000
Blosum62+F       -8802.2709  17780.5419 - 0.0000  17797.2412 - 0.0000  18214.7688 - 0.0000
PMB              -8879.1249  17896.2498 - 0.0000  17906.3439 - 0.0000  18236.7232 - 0.0000
mtMet+F          -8814.5847  17805.1694 - 0.0000  17821.8687 - 0.0000  18239.3963 - 0.0000
rtREV+F          -8826.2581  17828.5161 - 0.0000  17845.2155 - 0.0000  18262.7431 - 0.0000
LG               -8903.4960  17944.9919 - 0.0000  17955.0860 - 0.0000  18285.4654 - 0.0000
HIVw+I+G4        -8907.7997  17957.5994 - 0.0000  17968.3052 - 0.0000  18307.9416 - 0.0000
cpREV+F          -8850.4447  17876.8894 - 0.0000  17893.5888 - 0.0000  18311.1164 - 0.0000
HIVw+F+I         -8847.1886  17872.3772 - 0.0000  17889.4743 - 0.0000  18311.5385 - 0.0000
Blosum62         -8921.2330  17980.4660 - 0.0000  17990.5600 - 0.0000  18320.9394 - 0.0000
DCMut+F          -8858.9372  17893.8743 - 0.0000  17910.5737 - 0.0000  18328.1013 - 0.0000
mtREV+F          -8858.9604  17893.9209 - 0.0000  17910.6203 - 0.0000  18328.1478 - 0.0000
Dayhoff+F        -8858.9990  17893.9980 - 0.0000  17910.6974 - 0.0000  18328.2250 - 0.0000
HIVw+G4          -8923.7799  17987.5597 - 0.0000  17997.9572 - 0.0000  18332.9675 - 0.0000
mtREV+I          -8926.1267  17992.2534 - 0.0000  18002.6509 - 0.0000  18337.6612 - 0.0000
DCMut            -8931.5863  18001.1725 - 0.0000  18011.2666 - 0.0000  18341.6459 - 0.0000
Dayhoff          -8931.6519  18001.3039 - 0.0000  18011.3979 - 0.0000  18341.7773 - 0.0000
mtInv+I+G4       -8933.5955  18009.1909 - 0.0000  18019.8967 - 0.0000  18359.5331 - 0.0000
rtREV            -8942.2517  18022.5034 - 0.0000  18032.5974 - 0.0000  18362.9768 - 0.0000
mtInv+G4         -8939.7888  18019.5775 - 0.0000  18029.9750 - 0.0000  18364.9853 - 0.0000
mtMAM+I+G4       -8939.4234  18020.8468 - 0.0000  18031.5526 - 0.0000  18371.1890 - 0.0000
mtMAM+G4         -8947.1542  18034.3084 - 0.0000  18044.7059 - 0.0000  18379.7162 - 0.0000
mtMet+I          -8953.9749  18047.9498 - 0.0000  18058.3473 - 0.0000  18393.3576 - 0.0000
cpREV            -8963.8346  18065.6692 - 0.0000  18075.7632 - 0.0000  18406.1426 - 0.0000
mtART+I+G4       -8968.3671  18078.7342 - 0.0000  18089.4399 - 0.0000  18429.0764 - 0.0000
mtART+G4         -8973.5632  18087.1264 - 0.0000  18097.5239 - 0.0000  18432.5343 - 0.0000
mtZOA+I          -8975.8218  18091.6436 - 0.0000  18102.0410 - 0.0000  18437.0514 - 0.0000
mtZOA+F          -8913.4551  18002.9101 - 0.0000  18019.6095 - 0.0000  18437.1371 - 0.0000
mtVer+F          -8938.6419  18053.2838 - 0.0000  18069.9832 - 0.0000  18487.5108 - 0.0000
mtVer+I          -9003.6057  18147.2115 - 0.0000  18157.6090 - 0.0000  18492.6193 - 0.0000
mtInv+I          -9035.9686  18211.9373 - 0.0000  18222.3347 - 0.0000  18557.3451 - 0.0000
HIVw+I           -9068.7599  18277.5199 - 0.0000  18287.9174 - 0.0000  18622.9277 - 0.0000
FLU+F            -9027.3407  18230.6815 - 0.0000  18247.3808 - 0.0000  18664.9084 - 0.0000
HIVb+F           -9032.9215  18241.8430 - 0.0000  18258.5424 - 0.0000  18676.0700 - 0.0000
FLU              -9124.9089  18387.8178 - 0.0000  18397.9119 - 0.0000  18728.2912 - 0.0000
mtART+F          -9084.4359  18344.8718 - 0.0000  18361.5712 - 0.0000  18779.0987 - 0.0000
mtMAM+I          -9151.3594  18442.7189 - 0.0000  18453.1164 - 0.0000  18788.1267 - 0.0000
mtMAM+F          -9096.8875  18369.7750 - 0.0000  18386.4744 - 0.0000  18804.0020 - 0.0000
HIVb             -9170.3089  18478.6177 - 0.0000  18488.7118 - 0.0000  18819.0912 - 0.0000
mtART+I          -9176.7856  18493.5712 - 0.0000  18503.9687 - 0.0000  18838.9790 - 0.0000
mtREV            -9217.1068  18572.2136 - 0.0000  18582.3077 - 0.0000  18912.6870 - 0.0000
mtMet            -9243.9087  18625.8175 - 0.0000  18635.9115 - 0.0000  18966.2909 - 0.0000
mtZOA            -9291.0030  18720.0061 - 0.0000  18730.1001 - 0.0000  19060.4795 - 0.0000
mtInv            -9314.8262  18767.6524 - 0.0000  18777.7465 - 0.0000  19108.1258 - 0.0000
mtVer            -9318.0101  18774.0203 - 0.0000  18784.1143 - 0.0000  19114.4937 - 0.0000
HIVw+F           -9255.9081  18687.8162 - 0.0000  18704.5156 - 0.0000  19122.0432 - 0.0000
HIVw             -9456.3260  19050.6521 - 0.0000  19060.7461 - 0.0000  19391.1255 - 0.0000
mtMAM            -9539.4854  19216.9708 - 0.0000  19227.0648 - 0.0000  19557.4442 - 0.0000
mtART            -9556.7844  19251.5688 - 0.0000  19261.6628 - 0.0000  19592.0422 - 0.0000

AIC, w-AIC   : Akaike information criterion scores and weights.
AICc, w-AICc : Corrected AIC scores and weights.
BIC, w-BIC   : Bayesian information criterion scores and weights.

Plus signs denote the 95% confidence sets.
Minus signs denote significant exclusion.

SUBSTITUTION PROCESS
--------------------

Model of substitution: JTT+I+G4

State frequencies: (model)

Model of rate heterogeneity: Invar+Gamma with 4 categories
Proportion of invariable sites: 0.3019
Gamma shape alpha: 0.6824

 Category  Relative_rate  Proportion
  0         0              0.3019
  1         0.1009         0.1745
  2         0.5087         0.1745
  3         1.3152         0.1745
  4         3.8051         0.1745
Relative rates are computed as MEAN of the portion of the Gamma distribution falling in the category.

MAXIMUM LIKELIHOOD TREE
-----------------------

Log-likelihood of the tree: -8460.7751 (s.e. 231.4351)
Unconstrained log-likelihood (without tree): -6405.4311
Number of free parameters (#branches + #model parameters): 71
Akaike information criterion (AIC) score: 17063.5501
Corrected Akaike information criterion (AICc) score: 17074.2559
Bayesian information criterion (BIC) score: 17413.8923

Total tree length (sum of branch lengths): 3.0844
Sum of internal branch lengths: 1.2871 (41.7294% of tree length)

WARNING: 2 near-zero internal branches (<0.0010) should be treated with caution
         Such branches are denoted by '**' in the figure below

NOTE: Tree is UNROOTED although outgroup taxon 'Danio_rerio_brsk2a' is drawn at root
Numbers in parentheses are SH-aLRT support (%) / ultrafast bootstrap support (%)

+--Danio_rerio_brsk2a
|
|         +--Astyanax_mexicanus_Surface_brsk2a
|      +--| (74.5/80)
|      |  +**Astyanax_mexicanus_Cave_brsk2a
|   +--| (98.2/100)
|   |  +--Pygocentrus_nattereri_brsk2a
+---| (100/97)
|   |                +--Pygocentrus_nattereri_brsk2b
|   |            +---| (100/100)
|   |            |   |  +--Astyanax_mexicanus_Surface_brsk2b
|   |            |   +--| (98.4/100)
|   |            |      +--Astyanax_mexicanus_Cave_brsk2b
|   |         +--| (77.1/83)
|   |         |  |  +--Danio_rerio_brsk2b
|   |         |  +--| (89.4/97)
|   |         |     |        +--Sinocyclocheilus_grahami_brsk2b_1
|   |         |     |     +--| (35.8/44)
|   |         |     |     |  +--Sinocyclocheilus_rhinocerous_brsk2b_1
|   |         |     |  +--| (89.1/60)
|   |         |     |  |  +--Sinocyclocheilus_anshuiensis_brsk2b_1
|   |         |     +--| (89/96)
|   |         |        |     +--Sinocyclocheilus_grahami_brsk2b_2
|   |         |        |  +**| (0/63)
|   |         |        |  |  +--Sinocyclocheilus_rhinocerous_brsk2b_2
|   |         |        +--| (98.8/100)
|   |         |           +--Sinocyclocheilus_anshuiensis_brsk2b_2
|   |     +---| (97.5/97)
|   |     |   |        +--ENSONIT00000019681
|   |     |   |     +--| (57.2/75)
|   |     |   |     |  +-----ENSTNIT00000000050
|   |     |   +-----| (99.7/95)
|   |     |         |                 +----------------------ENSORLT00000000071
|   |     |         |  +--------------| (74.8/87)
|   |     |         |  |              +--------------ENSTNIT00000006131
|   |     |         +--| (94.5/93)
|   |     |            +----ENSXMAT00000013408
|   |  +--| (83.7/93)
|   |  |  +---ENSLOCT00000000865
|   +--| (89.8/89)
|      |         +--Lucifuga_dentata_brsk2a
|      |      +--| (84/98)
|      |      |  +--Lucifuga_holguinensis_brsk2a
|      |  +---| (91/39)
|      |  |   |     +**Brotula_barbata_brsk2a
|      |  |   |  +**| (0/91)
|      |  |   |  |  +--Carapus_acus_brsk2a
|      |  |   +--| (22.5/26)
|      |  |      +--Lamprogrammus_exutus_brsk2a
|      +--| (95.3/98)
|         |              +----ENSGMOT00000002693
|         |        +-----| (29.9/49)
|         |        |     +----------ENSGACT00000014915
|         |     +--| (77.1/49)
|         |     |  +--ENSXMAT00000015282
|         |  +--| (73.6/84)
|         |  |  +-----ENSTNIT00000014531
|         +--| (74.2/59)
|            +--ENSONIT00000018314
|
|        +--Sinocyclocheilus_grahami_brsk2a_1
|     +--| (87.8/98)
|     |  +--Sinocyclocheilus_anshuiensis_brsk2a_1
|  +--| (90.2/92)
|  |  +--Sinocyclocheilus_rhinocerous_brsk2a_1
+--| (45.3/78)
   |     +--Sinocyclocheilus_grahami_brsk2a_2
   |  +--| (14.2/60)
   |  |  +--Sinocyclocheilus_rhinocerous_brsk2a_2
   +--| (99.6/100)
      +--Sinocyclocheilus_anshuiensis_brsk2a_2

Tree in newick format:

(Danio_rerio_brsk2a:0.0242615922,(((Astyanax_mexicanus_Surface_brsk2a:0.0014560863,Astyanax_mexicanus_Cave_brsk2a:0.0000029062)74.5/80:0.0049066165,Pygocentrus_nattereri_brsk2a:0.0447388115)98.2/100:0.0654484762,(((((Pygocentrus_nattereri_brsk2b:0.0107956878,(Astyanax_mexicanus_Surface_brsk2b:0.0013685755,Astyanax_mexicanus_Cave_brsk2b:0.0029714962)98.4/100:0.0196837661)100/100:0.0857807486,(Danio_rerio_brsk2b:0.0210066966,(((Sinocyclocheilus_grahami_brsk2b_1:0.0100975094,Sinocyclocheilus_rhinocerous_brsk2b_1:0.0137696544)35.8/44:0.0015043518,Sinocyclocheilus_anshuiensis_brsk2b_1:0.0147008581)89.1/60:0.0054974511,((Sinocyclocheilus_grahami_brsk2b_2:0.0047957207,Sinocyclocheilus_rhinocerous_brsk2b_2:0.0424788749)0/63:0.0000022950,Sinocyclocheilus_anshuiensis_brsk2b_2:0.0042961761)98.8/100:0.0139182206)89/96:0.0085876875)89.4/97:0.0116911908)77.1/83:0.0155392917,((ENSONIT00000019681:0.0616456057,ENSTNIT00000000050:0.1189542595)57.2/75:0.0299272773,((ENSORLT00000000071:0.4139705124,ENSTNIT00000006131:0.2731355059)74.8/87:0.2662660895,ENSXMAT00000013408:0.0891808400)94.5/93:0.0677827186)99.7/95:0.1095173531)97.5/97:0.0714913042,ENSLOCT00000000865:0.0712960095)83.7/93:0.0284039096,(((Lucifuga_dentata_brsk2a:0.0086779954,Lucifuga_holguinensis_brsk2a:0.0019608577)84/98:0.0508562981,((Brotula_barbata_brsk2a:0.0000029148,Carapus_acus_brsk2a:0.0586420722)0/91:0.0000022065,Lamprogrammus_exutus_brsk2a:0.0165678210)22.5/26:0.0389589728)91/39:0.0837772074,((((ENSGMOT00000002693:0.1002943977,ENSGACT00000014915:0.2101257347)29.9/49:0.1113296866,ENSXMAT00000015282:0.0096952367)77.1/49:0.0076616928,ENSTNIT00000014531:0.1237528791)73.6/84:0.0058703270,ENSONIT00000018314:0.0031664247)74.2/59:0.0025195283)95.3/98:0.0311857585)89.8/89:0.0308729395)100/97:0.0736191247,(((Sinocyclocheilus_grahami_brsk2a_1:0.0044162911,Sinocyclocheilus_anshuiensis_brsk2a_1:0.0118948143)87.8/98:0.0034382006,Sinocyclocheilus_rhinocerous_brsk2a_1:0.0038851082)90.2/92:0.0083761957,((Sinocyclocheilus_grahami_brsk2a_2:0.0055207959,Sinocyclocheilus_rhinocerous_brsk2a_2:0.0058113374)14.2/60:0.0039647128,Sinocyclocheilus_anshuiensis_brsk2a_2:0.0079728410)99.6/100:0.0245767962)45.3/78:0.0041518399);

CONSENSUS TREE
--------------

Consensus tree is constructed from 1000bootstrap trees
Log-likelihood of consensus tree: -8461.489927
Robinson-Foulds distance between ML tree and consensus tree: 6

Branches with support >0.000000% are kept (extended consensus)
Branch lengths are optimized by maximum likelihood on original alignment
Numbers in parentheses are bootstrap supports (%)

+--Danio_rerio_brsk2a
|
|         +--Astyanax_mexicanus_Surface_brsk2a
|      +--| (80)
|      |  +--Astyanax_mexicanus_Cave_brsk2a
|   +--| (100)
|   |  +--Pygocentrus_nattereri_brsk2a
+---| (97)
|   |                +--Pygocentrus_nattereri_brsk2b
|   |            +---| (100)
|   |            |   |  +--Astyanax_mexicanus_Surface_brsk2b
|   |            |   +--| (100)
|   |            |      +--Astyanax_mexicanus_Cave_brsk2b
|   |         +--| (83)
|   |         |  |  +--Danio_rerio_brsk2b
|   |         |  +--| (97)
|   |         |     |        +--Sinocyclocheilus_grahami_brsk2b_1
|   |         |     |     +--| (55)
|   |         |     |     |  +--Sinocyclocheilus_anshuiensis_brsk2b_1
|   |         |     |  +--| (60)
|   |         |     |  |  +--Sinocyclocheilus_rhinocerous_brsk2b_1
|   |         |     +--| (96)
|   |         |        |     +--Sinocyclocheilus_grahami_brsk2b_2
|   |         |        |  +--| (63)
|   |         |        |  |  +--Sinocyclocheilus_rhinocerous_brsk2b_2
|   |         |        +--| (100)
|   |         |           +--Sinocyclocheilus_anshuiensis_brsk2b_2
|   |     +---| (97)
|   |     |   |        +--ENSONIT00000019681
|   |     |   |     +--| (75)
|   |     |   |     |  +-----ENSTNIT00000000050
|   |     |   +-----| (95)
|   |     |         |                 +----------------------ENSORLT00000000071
|   |     |         |  +--------------| (87)
|   |     |         |  |              +--------------ENSTNIT00000006131
|   |     |         +--| (93)
|   |     |            +----ENSXMAT00000013408
|   |  +--| (93)
|   |  |  +---ENSLOCT00000000865
|   +--| (89)
|      |         +--Lucifuga_dentata_brsk2a
|      |      +--| (98)
|      |      |  +--Lucifuga_holguinensis_brsk2a
|      |  +---| (68)
|      |  |   |  +--Brotula_barbata_brsk2a
|      |  |   +--| (91)
|      |  |      +--Carapus_acus_brsk2a
|      +--| (98)
|         |                 +----ENSGMOT00000002693
|         |           +-----| (49)
|         |           |     +----------ENSGACT00000014915
|         |        +--| (49)
|         |        |  +--ENSXMAT00000015282
|         |     +--| (84)
|         |     |  +-----ENSTNIT00000014531
|         |  +--| (59)
|         |  |  +--ENSONIT00000018314
|         +--| (48)
|            +--Lamprogrammus_exutus_brsk2a
|
|        +--Sinocyclocheilus_grahami_brsk2a_1
|     +--| (98)
|     |  +--Sinocyclocheilus_anshuiensis_brsk2a_1
|  +--| (92)
|  |  +--Sinocyclocheilus_rhinocerous_brsk2a_1
+--| (78)
   |     +--Sinocyclocheilus_grahami_brsk2a_2
   |  +--| (60)
   |  |  +--Sinocyclocheilus_rhinocerous_brsk2a_2
   +--| (100)
      +--Sinocyclocheilus_anshuiensis_brsk2a_2


Consensus tree in newick format: 

(Danio_rerio_brsk2a:0.0242636038,(((Astyanax_mexicanus_Surface_brsk2a:0.0014566461,Astyanax_mexicanus_Cave_brsk2a:0.0000029008)80:0.0048947071,Pygocentrus_nattereri_brsk2a:0.0445857210)100:0.0654197497,(((((Pygocentrus_nattereri_brsk2b:0.0107906547,(Astyanax_mexicanus_Surface_brsk2b:0.0013689579,Astyanax_mexicanus_Cave_brsk2b:0.0029707252)100:0.0196816406)100:0.0857991865,(Danio_rerio_brsk2b:0.0209468909,(((Sinocyclocheilus_grahami_brsk2b_1:0.0093284454,Sinocyclocheilus_anshuiensis_brsk2b_1:0.0143111071)55:0.0023457657,Sinocyclocheilus_rhinocerous_brsk2b_1:0.0133096054)60:0.0061249257,((Sinocyclocheilus_grahami_brsk2b_2:0.0047808074,Sinocyclocheilus_rhinocerous_brsk2b_2:0.0423771578)63:0.0000029052,Sinocyclocheilus_anshuiensis_brsk2b_2:0.0043056273)100:0.0134176943)96:0.0090733288)97:0.0116677673)83:0.0155745785,((ENSONIT00000019681:0.0614222820,ENSTNIT00000000050:0.1188212086)75:0.0299996022,((ENSORLT00000000071:0.4092931957,ENSTNIT00000006131:0.2714054585)87:0.2695929945,ENSXMAT00000013408:0.0888830134)93:0.0676037299)95:0.1091838127)97:0.0715099080,ENSLOCT00000000865:0.0711261522)93:0.0284110524,(((Lucifuga_dentata_brsk2a:0.0086770516,Lucifuga_holguinensis_brsk2a:0.0019607093)98:0.0508653031,(Brotula_barbata_brsk2a:0.0000029094,Carapus_acus_brsk2a:0.0582769841)91:0.0388531292)68:0.0837112619,(((((ENSGMOT00000002693:0.0995677968,ENSGACT00000014915:0.2089309340)49:0.1117968598,ENSXMAT00000015282:0.0096691688)49:0.0076482361,ENSTNIT00000014531:0.1233878656)84:0.0058345502,ENSONIT00000018314:0.0031739961)59:0.0003748102,Lamprogrammus_exutus_brsk2a:0.0165172572)48:0.0020655997)98:0.0312312187)89:0.0308815208)97:0.0736671046,(((Sinocyclocheilus_grahami_brsk2a_1:0.0044170062,Sinocyclocheilus_anshuiensis_brsk2a_1:0.0118949032)98:0.0034384963,Sinocyclocheilus_rhinocerous_brsk2a_1:0.0038856752)92:0.0083774395,((Sinocyclocheilus_grahami_brsk2a_2:0.0055229343,Sinocyclocheilus_rhinocerous_brsk2a_2:0.0058120387)60:0.0039656443,Sinocyclocheilus_anshuiensis_brsk2a_2:0.0079749298)100:0.0245811941)78:0.0041520732);

TIME STAMP
----------

Date and time: Mon May 20 12:38:22 2019
Total CPU time used: 165.019747 seconds (0h:2m:45s)
Total wall-clock time used: 167.4155641 seconds (0h:2m:47s)
```
