## Supplementary material for "Contrasted gene decay in subterranean vertebrates: insights from cavefishes and fossorial mammals": cd63.fas.iqtree

```
IQ-TREE 1.6.10 built Feb 19 2019

Input file name: cd63.fas
Type of analysis: ModelFinder + tree reconstruction + ultrafast bootstrap (1000 replicates)
Random seed number: 423679

REFERENCES
----------

To cite ModelFinder please use: 

Subha Kalyaanamoorthy, Bui Quang Minh, Thomas KF Wong, Arndt von Haeseler,
and Lars S Jermiin (2017) ModelFinder: Fast model selection for
accurate phylogenetic estimates. Nature Methods, 14:587–589.
https://doi.org/10.1038/nmeth.4285

To cite IQ-TREE please use:

Lam-Tung Nguyen, Heiko A. Schmidt, Arndt von Haeseler, and Bui Quang Minh
(2015) IQ-TREE: A fast and effective stochastic algorithm for estimating
maximum likelihood phylogenies. Mol Biol Evol, 32:268-274.
https://doi.org/10.1093/molbev/msu300

Since you used ultrafast bootstrap (UFBoot) please also cite: 

Diep Thi Hoang, Olga Chernomor, Arndt von Haeseler, Bui Quang Minh,
and Le Sy Vinh (2017) UFBoot2: Improving the ultrafast bootstrap
approximation. Mol Biol Evol, in press.
https://doi.org/10.1093/molbev/msx281

SEQUENCE ALIGNMENT
------------------

Input data: 22 sequences with 251 amino-acid sites
Number of constant sites: 66 (= 26.2948% of all sites)
Number of invariant (constant or ambiguous constant) sites: 66 (= 26.2948% of all sites)
Number of parsimony informative sites: 147
Number of distinct site patterns: 216

ModelFinder
-----------

Best-fit model according to BIC: LG+G4

List of models sorted by BIC scores: 

Model             LogL          AIC      w-AIC      AICc     w-AICc       BIC      w-BIC
LG+G4            -4463.5673   9011.1346 + 0.6548   9028.5000 + 0.7498   9159.2037 + 0.9170
LG+I+G4          -4463.2077   9012.4154 + 0.3452   9030.6956 + 0.2502   9164.0098 + 0.0829
cpREV+G4         -4474.7804   9033.5609 - 0.0000   9050.9263 - 0.0000   9181.6299 - 0.0000
cpREV+I+G4       -4473.3381   9032.6762 - 0.0000   9050.9564 - 0.0000   9184.2706 - 0.0000
WAG+G4           -4476.1404   9036.2807 - 0.0000   9053.6461 - 0.0000   9184.3497 - 0.0000
WAG+I+G4         -4475.1098   9036.2197 - 0.0000   9054.4999 - 0.0000   9187.8141 - 0.0000
JTT+G4           -4479.0333   9042.0666 - 0.0000   9059.4319 - 0.0000   9190.1356 - 0.0000
JTTDCMut+G4      -4480.8394   9045.6789 - 0.0000   9063.0442 - 0.0000   9193.7479 - 0.0000
JTT+I+G4         -4478.3603   9042.7206 - 0.0000   9061.0008 - 0.0000   9194.3150 - 0.0000
JTTDCMut+I+G4    -4480.1475   9046.2950 - 0.0000   9064.5752 - 0.0000   9197.8895 - 0.0000
FLU+G4           -4502.0138   9088.0276 - 0.0000   9105.3930 - 0.0000   9236.0967 - 0.0000
VT+G4            -4502.4351   9088.8702 - 0.0000   9106.2355 - 0.0000   9236.9392 - 0.0000
FLU+I+G4         -4501.3633   9088.7265 - 0.0000   9107.0067 - 0.0000   9240.3210 - 0.0000
VT+I+G4          -4501.9459   9089.8918 - 0.0000   9108.1720 - 0.0000   9241.4863 - 0.0000
WAG+F+G4         -4457.1669   9036.3338 - 0.0000   9076.3550 - 0.0000   9251.3865 - 0.0000
WAG+F+I+G4       -4456.8164   9037.6329 - 0.0000   9079.1861 - 0.0000   9256.2109 - 0.0000
JTT+F+G4         -4460.1123   9042.2247 - 0.0000   9082.2458 - 0.0000   9257.2773 - 0.0000
JTTDCMut+F+G4    -4460.5648   9043.1296 - 0.0000   9083.1508 - 0.0000   9258.1822 - 0.0000
JTT+F+I+G4       -4460.0803   9044.1606 - 0.0000   9085.7138 - 0.0000   9262.7387 - 0.0000
JTTDCMut+F+I+G4  -4460.5506   9045.1011 - 0.0000   9086.6543 - 0.0000   9263.6792 - 0.0000
Dayhoff+G4       -4516.6012   9117.2024 - 0.0000   9134.5678 - 0.0000   9265.2714 - 0.0000
DCMut+G4         -4516.9719   9117.9438 - 0.0000   9135.3091 - 0.0000   9266.0128 - 0.0000
Dayhoff+I+G4     -4515.2116   9116.4233 - 0.0000   9134.7034 - 0.0000   9268.0177 - 0.0000
LG+F+G4          -4465.9140   9053.8279 - 0.0000   9093.8491 - 0.0000   9268.8805 - 0.0000
DCMut+I+G4       -4516.2228   9118.4456 - 0.0000   9136.7258 - 0.0000   9270.0400 - 0.0000
Blosum62+G4      -4521.1483   9126.2965 - 0.0000   9143.6619 - 0.0000   9274.3656 - 0.0000
LG+F+I+G4        -4465.9285   9055.8570 - 0.0000   9097.4102 - 0.0000   9274.4351 - 0.0000
HIVb+G4          -4522.9061   9129.8123 - 0.0000   9147.1777 - 0.0000   9277.8813 - 0.0000
Blosum62+I+G4    -4520.2489   9126.4977 - 0.0000   9144.7779 - 0.0000   9278.0922 - 0.0000
HIVb+I+G4        -4522.1335   9130.2671 - 0.0000   9148.5473 - 0.0000   9281.8616 - 0.0000
cpREV+F+G4       -4477.6171   9077.2342 - 0.0000   9117.2553 - 0.0000   9292.2868 - 0.0000
FLU+F+G4         -4478.9980   9079.9960 - 0.0000   9120.0172 - 0.0000   9295.0486 - 0.0000
cpREV+F+I+G4     -4476.9468   9077.8936 - 0.0000   9119.4468 - 0.0000   9296.4717 - 0.0000
PMB+G4           -4532.8513   9149.7027 - 0.0000   9167.0681 - 0.0000   9297.7717 - 0.0000
FLU+F+I+G4       -4479.0011   9082.0022 - 0.0000   9123.5554 - 0.0000   9300.5803 - 0.0000
PMB+I+G4         -4532.1404   9150.2808 - 0.0000   9168.5610 - 0.0000   9301.8752 - 0.0000
rtREV+G4         -4536.8641   9157.7281 - 0.0000   9175.0935 - 0.0000   9305.7972 - 0.0000
cpREV+I          -4538.5571   9161.1141 - 0.0000   9178.4795 - 0.0000   9309.1832 - 0.0000
rtREV+I+G4       -4536.1059   9158.2117 - 0.0000   9176.4919 - 0.0000   9309.8062 - 0.0000
WAG+I            -4539.5513   9163.1025 - 0.0000   9180.4679 - 0.0000   9311.1715 - 0.0000
Dayhoff+F+G4     -4488.8270   9099.6539 - 0.0000   9139.6751 - 0.0000   9314.7065 - 0.0000
DCMut+F+G4       -4489.0850   9100.1701 - 0.0000   9140.1912 - 0.0000   9315.2227 - 0.0000
Dayhoff+F+I+G4   -4488.5342   9101.0683 - 0.0000   9142.6215 - 0.0000   9319.6464 - 0.0000
DCMut+F+I+G4     -4488.6984   9101.3969 - 0.0000   9142.9501 - 0.0000   9319.9750 - 0.0000
VT+F+G4          -4492.3641   9106.7282 - 0.0000   9146.7494 - 0.0000   9321.7808 - 0.0000
VT+F+I+G4        -4492.0615   9108.1230 - 0.0000   9149.6761 - 0.0000   9326.7010 - 0.0000
HIVb+F+G4        -4499.2096   9120.4193 - 0.0000   9160.4405 - 0.0000   9335.4719 - 0.0000
LG+I             -4554.1719   9192.3439 - 0.0000   9209.7093 - 0.0000   9340.4129 - 0.0000
HIVb+F+I+G4      -4498.9876   9121.9752 - 0.0000   9163.5284 - 0.0000   9340.5533 - 0.0000
JTT+I            -4559.2113   9202.4225 - 0.0000   9219.7879 - 0.0000   9350.4916 - 0.0000
JTTDCMut+I       -4560.5832   9205.1663 - 0.0000   9222.5317 - 0.0000   9353.2353 - 0.0000
VT+I             -4563.9715   9211.9430 - 0.0000   9229.3084 - 0.0000   9360.0120 - 0.0000
mtREV+F+G4       -4519.9087   9161.8173 - 0.0000   9201.8385 - 0.0000   9376.8699 - 0.0000
mtREV+F+I+G4     -4520.3523   9164.7045 - 0.0000   9206.2577 - 0.0000   9383.2826 - 0.0000
rtREV+F+G4       -4524.8555   9171.7109 - 0.0000   9211.7321 - 0.0000   9386.7636 - 0.0000
rtREV+F+I+G4     -4524.7222   9173.4445 - 0.0000   9214.9977 - 0.0000   9392.0225 - 0.0000
Blosum62+F+G4    -4527.7397   9177.4794 - 0.0000   9217.5006 - 0.0000   9392.5320 - 0.0000
PMB+F+G4         -4527.9360   9177.8721 - 0.0000   9217.8932 - 0.0000   9392.9247 - 0.0000
mtInv+F+G4       -4529.4172   9180.8343 - 0.0000   9220.8555 - 0.0000   9395.8869 - 0.0000
Blosum62+F+I+G4  -4527.2779   9178.5558 - 0.0000   9220.1090 - 0.0000   9397.1339 - 0.0000
PMB+F+I+G4       -4527.5549   9179.1098 - 0.0000   9220.6630 - 0.0000   9397.6879 - 0.0000
mtInv+F+I+G4     -4529.5348   9183.0695 - 0.0000   9224.6227 - 0.0000   9401.6476 - 0.0000
Blosum62+I       -4588.0290   9260.0580 - 0.0000   9277.4234 - 0.0000   9408.1270 - 0.0000
DCMut+I          -4595.9650   9275.9300 - 0.0000   9293.2953 - 0.0000   9423.9990 - 0.0000
Dayhoff+I        -4595.9929   9275.9859 - 0.0000   9293.3513 - 0.0000   9424.0549 - 0.0000
WAG+F+I          -4545.9446   9213.8891 - 0.0000   9253.9103 - 0.0000   9428.9417 - 0.0000
PMB+I            -4598.6186   9281.2373 - 0.0000   9298.6027 - 0.0000   9429.3063 - 0.0000
mtMet+F+G4       -4548.2283   9218.4566 - 0.0000   9258.4778 - 0.0000   9433.5092 - 0.0000
mtZOA+G4         -4602.3238   9288.6476 - 0.0000   9306.0129 - 0.0000   9436.7166 - 0.0000
mtMet+F+I+G4     -4548.7382   9221.4764 - 0.0000   9263.0296 - 0.0000   9440.0545 - 0.0000
WAG              -4607.7466   9297.4931 - 0.0000   9313.9716 - 0.0000   9442.0367 - 0.0000
mtZOA+I+G4       -4602.7068   9291.4135 - 0.0000   9309.6937 - 0.0000   9443.0080 - 0.0000
mtZOA+F+G4       -4553.7609   9229.5217 - 0.0000   9269.5429 - 0.0000   9444.5743 - 0.0000
FLU+I            -4606.6738   9297.3476 - 0.0000   9314.7130 - 0.0000   9445.4167 - 0.0000
mtZOA+F+I+G4     -4553.9632   9231.9263 - 0.0000   9273.4795 - 0.0000   9450.5044 - 0.0000
cpREV+F+I        -4559.3757   9240.7515 - 0.0000   9280.7727 - 0.0000   9455.8041 - 0.0000
cpREV            -4617.0492   9316.0984 - 0.0000   9332.5769 - 0.0000   9460.6420 - 0.0000
HIVw+F+G4        -4565.3420   9252.6840 - 0.0000   9292.7051 - 0.0000   9467.7366 - 0.0000
HIVb+I           -4618.4350   9320.8701 - 0.0000   9338.2355 - 0.0000   9468.9391 - 0.0000
HIVw+F+I+G4      -4565.0764   9254.1527 - 0.0000   9295.7059 - 0.0000   9472.7308 - 0.0000
JTTDCMut+F+I     -4571.9593   9265.9186 - 0.0000   9305.9398 - 0.0000   9480.9713 - 0.0000
JTT+F+I          -4572.2436   9266.4873 - 0.0000   9306.5084 - 0.0000   9481.5399 - 0.0000
JTT              -4629.3319   9340.6638 - 0.0000   9357.1423 - 0.0000   9485.2074 - 0.0000
JTTDCMut         -4629.3377   9340.6755 - 0.0000   9357.1539 - 0.0000   9485.2191 - 0.0000
VT+F+I           -4577.3863   9276.7725 - 0.0000   9316.7937 - 0.0000   9491.8252 - 0.0000
rtREV+I          -4630.3812   9344.7624 - 0.0000   9362.1278 - 0.0000   9492.8315 - 0.0000
LG               -4634.1289   9350.2577 - 0.0000   9366.7362 - 0.0000   9494.8013 - 0.0000
mtMet+G4         -4632.1952   9348.3903 - 0.0000   9365.7557 - 0.0000   9496.4593 - 0.0000
VT               -4635.8173   9353.6346 - 0.0000   9370.1131 - 0.0000   9498.1782 - 0.0000
mtVer+F+G4       -4580.9048   9283.8095 - 0.0000   9323.8307 - 0.0000   9498.8621 - 0.0000
HIVw+G4          -4635.6045   9355.2089 - 0.0000   9372.5743 - 0.0000   9503.2780 - 0.0000
mtMet+I+G4       -4632.9314   9351.8628 - 0.0000   9370.1430 - 0.0000   9503.4573 - 0.0000
mtVer+F+I+G4     -4581.1887   9286.3773 - 0.0000   9327.9305 - 0.0000   9504.9554 - 0.0000
HIVw+I+G4        -4634.2153   9354.4306 - 0.0000   9372.7108 - 0.0000   9506.0251 - 0.0000
DCMut+F+I        -4588.3576   9298.7153 - 0.0000   9338.7365 - 0.0000   9513.7679 - 0.0000
Dayhoff+F+I      -4588.5096   9299.0191 - 0.0000   9339.0403 - 0.0000   9514.0718 - 0.0000
LG+F+I           -4594.3824   9310.7647 - 0.0000   9350.7859 - 0.0000   9525.8174 - 0.0000
mtInv+G4         -4650.4652   9384.9304 - 0.0000   9402.2958 - 0.0000   9532.9994 - 0.0000
mtInv+I+G4       -4650.6434   9387.2867 - 0.0000   9405.5669 - 0.0000   9538.8812 - 0.0000
mtMAM+F+G4       -4602.2711   9326.5422 - 0.0000   9366.5634 - 0.0000   9541.5948 - 0.0000
Blosum62         -4657.5686   9397.1372 - 0.0000   9413.6157 - 0.0000   9541.6808 - 0.0000
mtMAM+F+I+G4     -4603.0829   9330.1659 - 0.0000   9371.7190 - 0.0000   9548.7439 - 0.0000
mtREV+G4         -4661.3703   9406.7406 - 0.0000   9424.1060 - 0.0000   9554.8096 - 0.0000
WAG+F            -4611.8568   9343.7136 - 0.0000   9382.2399 - 0.0000   9555.2408 - 0.0000
PMB              -4666.2434   9414.4867 - 0.0000   9430.9652 - 0.0000   9559.0303 - 0.0000
DCMut            -4666.2438   9414.4875 - 0.0000   9430.9660 - 0.0000   9559.0311 - 0.0000
Dayhoff          -4666.3167   9414.6333 - 0.0000   9431.1118 - 0.0000   9559.1769 - 0.0000
mtREV+I+G4       -4662.0947   9410.1894 - 0.0000   9428.4696 - 0.0000   9561.7838 - 0.0000
Blosum62+F+I     -4613.9923   9349.9847 - 0.0000   9390.0058 - 0.0000   9565.0373 - 0.0000
PMB+F+I          -4614.9184   9351.8368 - 0.0000   9391.8579 - 0.0000   9566.8894 - 0.0000
mtART+F+G4       -4618.2759   9358.5519 - 0.0000   9398.5731 - 0.0000   9573.6045 - 0.0000
mtVer+G4         -4672.5438   9429.0876 - 0.0000   9446.4530 - 0.0000   9577.1567 - 0.0000
mtART+F+I+G4     -4618.7828   9361.5656 - 0.0000   9403.1188 - 0.0000   9580.1437 - 0.0000
mtVer+I+G4       -4673.1776   9432.3551 - 0.0000   9450.6353 - 0.0000   9583.9496 - 0.0000
FLU              -4680.4987   9442.9974 - 0.0000   9459.4759 - 0.0000   9587.5410 - 0.0000
cpREV+F          -4633.6215   9387.2431 - 0.0000   9425.7694 - 0.0000   9598.7703 - 0.0000
JTTDCMut+F       -4637.0202   9394.0403 - 0.0000   9432.5666 - 0.0000   9605.5675 - 0.0000
JTT+F            -4638.3034   9396.6068 - 0.0000   9435.1332 - 0.0000   9608.1340 - 0.0000
HIVb+F+I         -4637.8338   9397.6676 - 0.0000   9437.6888 - 0.0000   9612.7203 - 0.0000
FLU+F+I          -4637.9169   9397.8338 - 0.0000   9437.8549 - 0.0000   9612.8864 - 0.0000
mtART+G4         -4692.3175   9468.6350 - 0.0000   9486.0004 - 0.0000   9616.7040 - 0.0000
mtART+I+G4       -4692.9912   9471.9823 - 0.0000   9490.2625 - 0.0000   9623.5768 - 0.0000
VT+F             -4646.2539   9412.5079 - 0.0000   9451.0342 - 0.0000   9624.0350 - 0.0000
HIVb             -4700.8661   9483.7321 - 0.0000   9500.2106 - 0.0000   9628.2757 - 0.0000
DCMut+F          -4655.9200   9431.8401 - 0.0000   9470.3664 - 0.0000   9643.3673 - 0.0000
Dayhoff+F        -4656.1223   9432.2445 - 0.0000   9470.7709 - 0.0000   9643.7717 - 0.0000
rtREV+F+I        -4655.5757   9433.1513 - 0.0000   9473.1725 - 0.0000   9648.2039 - 0.0000
rtREV            -4722.1281   9526.2562 - 0.0000   9542.7347 - 0.0000   9670.7998 - 0.0000
HIVw+I           -4720.3404   9524.6808 - 0.0000   9542.0461 - 0.0000   9672.7498 - 0.0000
LG+F             -4672.4448   9464.8896 - 0.0000   9503.4159 - 0.0000   9676.4168 - 0.0000
mtREV+F+I        -4670.9023   9463.8046 - 0.0000   9503.8258 - 0.0000   9678.8573 - 0.0000
mtMAM+G4         -4723.7916   9531.5832 - 0.0000   9548.9486 - 0.0000   9679.6522 - 0.0000
mtMAM+I+G4       -4724.9092   9535.8184 - 0.0000   9554.0986 - 0.0000   9687.4129 - 0.0000
PMB+F            -4681.5736   9483.1473 - 0.0000   9521.6736 - 0.0000   9694.6745 - 0.0000
Blosum62+F       -4682.4832   9484.9664 - 0.0000   9523.4927 - 0.0000   9696.4936 - 0.0000
mtInv+F+I        -4684.5699   9491.1399 - 0.0000   9531.1610 - 0.0000   9706.1925 - 0.0000
HIVw+F+I         -4691.1204   9504.2408 - 0.0000   9544.2619 - 0.0000   9719.2934 - 0.0000
FLU+F            -4714.6177   9549.2354 - 0.0000   9587.7617 - 0.0000   9760.7625 - 0.0000
HIVb+F           -4721.2980   9562.5961 - 0.0000   9601.1224 - 0.0000   9774.1233 - 0.0000
mtREV+F          -4737.6499   9595.2998 - 0.0000   9633.8261 - 0.0000   9806.8270 - 0.0000
mtMet+F+I        -4736.0801   9594.1602 - 0.0000   9634.1813 - 0.0000   9809.2128 - 0.0000
rtREV+F          -4748.0624   9616.1248 - 0.0000   9654.6512 - 0.0000   9827.6520 - 0.0000
HIVw             -4805.1128   9692.2255 - 0.0000   9708.7040 - 0.0000   9836.7691 - 0.0000
mtZOA+F+I        -4756.9162   9635.8325 - 0.0000   9675.8537 - 0.0000   9850.8851 - 0.0000
mtInv+I          -4813.8654   9711.7308 - 0.0000   9729.0962 - 0.0000   9859.7999 - 0.0000
mtInv+F          -4766.1842   9652.3684 - 0.0000   9690.8947 - 0.0000   9863.8956 - 0.0000
HIVw+F           -4770.9767   9661.9533 - 0.0000   9700.4796 - 0.0000   9873.4805 - 0.0000
mtREV+I          -4822.9918   9729.9837 - 0.0000   9747.3491 - 0.0000   9878.0527 - 0.0000
mtZOA+I          -4828.7270   9741.4540 - 0.0000   9758.8194 - 0.0000   9889.5230 - 0.0000
mtMet+I          -4829.9025   9743.8049 - 0.0000   9761.1703 - 0.0000   9891.8739 - 0.0000
mtVer+F+I        -4791.1816   9704.3632 - 0.0000   9744.3844 - 0.0000   9919.4158 - 0.0000
mtMet+F          -4815.1073   9750.2145 - 0.0000   9788.7409 - 0.0000   9961.7417 - 0.0000
mtREV            -4893.6821   9869.3641 - 0.0000   9885.8426 - 0.0000  10013.9077 - 0.0000
mtInv            -4900.9696   9883.9392 - 0.0000   9900.4177 - 0.0000  10028.4828 - 0.0000
mtZOA+F          -4848.8486   9817.6973 - 0.0000   9856.2236 - 0.0000  10029.2245 - 0.0000
mtMet            -4912.0468   9906.0936 - 0.0000   9922.5721 - 0.0000  10050.6372 - 0.0000
mtVer+I          -4918.1348   9920.2695 - 0.0000   9937.6349 - 0.0000  10068.3385 - 0.0000
mtART+F+I        -4870.3191   9862.6383 - 0.0000   9902.6594 - 0.0000  10077.6909 - 0.0000
mtVer+F          -4877.1226   9874.2451 - 0.0000   9912.7714 - 0.0000  10085.7723 - 0.0000
mtZOA            -4929.6600   9941.3200 - 0.0000   9957.7985 - 0.0000  10085.8636 - 0.0000
mtMAM+F+I        -4876.9679   9875.9357 - 0.0000   9915.9569 - 0.0000  10090.9883 - 0.0000
mtART+I          -4962.6825  10009.3650 - 0.0000  10026.7303 - 0.0000  10157.4340 - 0.0000
mtVer            -4997.5837  10077.1673 - 0.0000  10093.6458 - 0.0000  10221.7109 - 0.0000
mtMAM+F          -4961.9116  10043.8232 - 0.0000  10082.3496 - 0.0000  10255.3504 - 0.0000
mtART+F          -4975.6740  10071.3481 - 0.0000  10109.8744 - 0.0000  10282.8752 - 0.0000
mtMAM+I          -5029.3860  10142.7720 - 0.0000  10160.1374 - 0.0000  10290.8411 - 0.0000
mtART            -5078.6658  10239.3316 - 0.0000  10255.8100 - 0.0000  10383.8751 - 0.0000
mtMAM            -5111.1190  10304.2381 - 0.0000  10320.7166 - 0.0000  10448.7817 - 0.0000

AIC, w-AIC   : Akaike information criterion scores and weights.
AICc, w-AICc : Corrected AIC scores and weights.
BIC, w-BIC   : Bayesian information criterion scores and weights.

Plus signs denote the 95% confidence sets.
Minus signs denote significant exclusion.

SUBSTITUTION PROCESS
--------------------

Model of substitution: LG+G4

State frequencies: (model)

Model of rate heterogeneity: Gamma with 4 categories
Gamma shape alpha: 0.8380

 Category  Relative_rate  Proportion
  1         0.1036         0.2500
  2         0.4220         0.2500
  3         0.9669         0.2500
  4         2.5075         0.2500
Relative rates are computed as MEAN of the portion of the Gamma distribution falling in the category.

MAXIMUM LIKELIHOOD TREE
-----------------------

Log-likelihood of the tree: -4436.4010 (s.e. 192.4286)
Unconstrained log-likelihood (without tree): -1314.3139
Number of free parameters (#branches + #model parameters): 42
Akaike information criterion (AIC) score: 8956.8021
Corrected Akaike information criterion (AICc) score: 8974.1675
Bayesian information criterion (BIC) score: 9104.8711

Total tree length (sum of branch lengths): 4.5870
Sum of internal branch lengths: 1.4240 (31.0438% of tree length)

WARNING: 1 near-zero internal branches (<0.0040) should be treated with caution
         Such branches are denoted by '**' in the figure below

NOTE: Tree is UNROOTED although outgroup taxon 'Danio_rerio_cd63' is drawn at root
Numbers in parentheses are SH-aLRT support (%) / ultrafast bootstrap support (%)

+----------Danio_rerio_cd63
|
|                     +**Astyanax_mexicanus_Surface_cd63
|                +----| (97.1/99)
|                |    +--Astyanax_mexicanus_Cave_cd63
|          +-----| (91.5/93)
|          |     +---------Pygocentrus_nattereri_cd63
+----------| (99.5/100)
|          |                               +--Lucifuga_dentata_cd63
|          |                      +--------| (100/100)
|          |                      |        +--Lucifuga_holguinensis_cd63
|          |                   +--| (45.6/23)
|          |                   |  |  +---------------ENSORLT00000019089
|          |                   |  +--| (83.1/43)
|          |                   |     +--------ENSTNIT00000015688
|          |                +--| (85.6/31)
|          |                |  |   +-----Brotula_barbata_cd63
|          |                |  +---| (97.8/77)
|          |                |      |   +----------Carapus_acus_cd63
|          |                |      +---| (96.6/94)
|          |                |          +---Lamprogrammus_exutus_cd63
|          |             +--| (80.4/28)
|          |             |  +------------ENSONIT00000021085
|          |          +--| (31.5/38)
|          |          |  +--------------------------ENSGMOT00000007997
|          |       +--| (82/57)
|          |       |  |     +------------ENSGACT00000014271
|          |       |  +-----| (96.1/95)
|          |       |        +-----------------------------ENSXMAT00000011719
|          +-------| (95.2/93)
|                  +----------------------------ENSLOCT00000005293
|
|                +--Sinocyclocheilus_grahami_cd63_1
|             +--| (86.7/97)
|             |  +--Sinocyclocheilus_anshuiensis_cd63_1
|          +--| (88.6/95)
|          |  +--Sinocyclocheilus_rhinocerous_cd63_1
+----------| (99.6/100)
           |  +---Sinocyclocheilus_grahami_cd63_2
           +--| (94.6/98)
              |  +--Sinocyclocheilus_rhinocerous_cd63_2
              +**| (67.9/94)
                 +--Sinocyclocheilus_anshuiensis_cd63_2

Tree in newick format:

(Danio_rerio_cd63:0.1924451904,(((Astyanax_mexicanus_Surface_cd63:0.0000029489,Astyanax_mexicanus_Cave_cd63:0.0134318185)97.1/99:0.0971820769,Pygocentrus_nattereri_cd63:0.1755698301)91.5/93:0.1136483068,(((((((Lucifuga_dentata_cd63:0.0096610728,Lucifuga_holguinensis_cd63:0.0073689455)100/100:0.1514634796,(ENSORLT00000019089:0.2751889418,ENSTNIT00000015688:0.1579756880)83.1/43:0.0342415874)45.6/23:0.0297708021,(Brotula_barbata_cd63:0.1011857744,(Carapus_acus_cd63:0.1912938309,Lamprogrammus_exutus_cd63:0.0655559850)96.6/94:0.0750671144)97.8/77:0.0806825912)85.6/31:0.0239571447,ENSONIT00000021085:0.2130919993)80.4/28:0.0234181354,ENSGMOT00000007997:0.4444572249)31.5/38:0.0242515148,(ENSGACT00000014271:0.2255016456,ENSXMAT00000011719:0.5022924800)96.1/95:0.1017944425)82/57:0.0455188052,ENSLOCT00000005293:0.4737283300)95.2/93:0.1356791223)99.5/100:0.1890091459,(((Sinocyclocheilus_grahami_cd63_1:0.0218678950,Sinocyclocheilus_anshuiensis_cd63_1:0.0043572177)86.7/97:0.0087787949,Sinocyclocheilus_rhinocerous_cd63_1:0.0043096949)88.6/95:0.0388970838,(Sinocyclocheilus_grahami_cd63_2:0.0657105002,(Sinocyclocheilus_rhinocerous_cd63_2:0.0135211502,Sinocyclocheilus_anshuiensis_cd63_2:0.0045031734)67.9/94:0.0026486074)94.6/98:0.0607160049)99.6/100:0.1872556677);

CONSENSUS TREE
--------------

Consensus tree is constructed from 1000bootstrap trees
Log-likelihood of consensus tree: -4438.206945
Robinson-Foulds distance between ML tree and consensus tree: 2

Branches with support >0.000000% are kept (extended consensus)
Branch lengths are optimized by maximum likelihood on original alignment
Numbers in parentheses are bootstrap supports (%)

+-----------Danio_rerio_cd63
|
|                       +--Astyanax_mexicanus_Surface_cd63
|                 +-----| (99)
|                 |     +--Astyanax_mexicanus_Cave_cd63
|          +------| (93)
|          |      +---------Pygocentrus_nattereri_cd63
+----------| (100)
|          |                               +--Lucifuga_dentata_cd63
|          |                      +--------| (100)
|          |                      |        +--Lucifuga_holguinensis_cd63
|          |                   +--| (28)
|          |                   |  |   +-----Brotula_barbata_cd63
|          |                   |  +---| (77)
|          |                   |      |   +----------Carapus_acus_cd63
|          |                   |      +---| (94)
|          |                   |          +---Lamprogrammus_exutus_cd63
|          |                +--| (31)
|          |                |  |  +---------------ENSORLT00000019089
|          |                |  +--| (43)
|          |                |     +---------ENSTNIT00000015688
|          |             +--| (28)
|          |             |  +------------ENSONIT00000021085
|          |          +--| (38)
|          |          |  +--------------------------ENSGMOT00000007997
|          |       +--| (57)
|          |       |  |    +-------------ENSGACT00000014271
|          |       |  +----| (95)
|          |       |       +-----------------------------ENSXMAT00000011719
|          +-------| (93)
|                  +----------------------------ENSLOCT00000005293
|
|                +--Sinocyclocheilus_grahami_cd63_1
|             +--| (97)
|             |  +--Sinocyclocheilus_anshuiensis_cd63_1
|          +--| (95)
|          |  +--Sinocyclocheilus_rhinocerous_cd63_1
+----------| (100)
           |  +---Sinocyclocheilus_grahami_cd63_2
           +--| (98)
              |  +--Sinocyclocheilus_rhinocerous_cd63_2
              +--| (94)
                 +--Sinocyclocheilus_anshuiensis_cd63_2


Consensus tree in newick format: 

(Danio_rerio_cd63:0.1915632044,(((Astyanax_mexicanus_Surface_cd63:0.0000029489,Astyanax_mexicanus_Cave_cd63:0.0133050994)99:0.0980934719,Pygocentrus_nattereri_cd63:0.1720802372)93:0.1129114704,(((((((Lucifuga_dentata_cd63:0.0103373119,Lucifuga_holguinensis_cd63:0.0065383822)100:0.1506386356,(Brotula_barbata_cd63:0.1055357289,(Carapus_acus_cd63:0.1858235282,Lamprogrammus_exutus_cd63:0.0685989404)94:0.0682724171)77:0.0740202703)28:0.0194745577,(ENSORLT00000019089:0.2668086034,ENSTNIT00000015688:0.1626979668)43:0.0424596917)31:0.0286429377,ENSONIT00000021085:0.2148458759)28:0.0229436883,ENSGMOT00000007997:0.4444578548)38:0.0237440865,(ENSGACT00000014271:0.2274368144,ENSXMAT00000011719:0.4887125681)95:0.0952152281)57:0.0476404702,ENSLOCT00000005293:0.4687857570)93:0.1350517682)100:0.1864006529,(((Sinocyclocheilus_grahami_cd63_1:0.0216529578,Sinocyclocheilus_anshuiensis_cd63_1:0.0043154156)97:0.0086928535,Sinocyclocheilus_rhinocerous_cd63_1:0.0042673875)95:0.0385822734,(Sinocyclocheilus_grahami_cd63_2:0.0650198813,(Sinocyclocheilus_rhinocerous_cd63_2:0.0133862765,Sinocyclocheilus_anshuiensis_cd63_2:0.0044580569)94:0.0026238982)98:0.0600118442)100:0.1846639172);

TIME STAMP
----------

Date and time: Mon May 20 12:38:48 2019
Total CPU time used: 16.373318 seconds (0h:0m:16s)
Total wall-clock time used: 16.535218 seconds (0h:0m:16s)
```
