## Supplementary material for "Contrasted gene decay in subterranean vertebrates: insights from cavefishes and fossorial mammals": cdh2.fas.iqtree

```
IQ-TREE 1.6.10 built Feb 19 2019

Input file name: cdh2.fas
Type of analysis: ModelFinder + tree reconstruction + ultrafast bootstrap (1000 replicates)
Random seed number: 829352

REFERENCES
----------

To cite ModelFinder please use: 

Subha Kalyaanamoorthy, Bui Quang Minh, Thomas KF Wong, Arndt von Haeseler,
and Lars S Jermiin (2017) ModelFinder: Fast model selection for
accurate phylogenetic estimates. Nature Methods, 14:587–589.
https://doi.org/10.1038/nmeth.4285

To cite IQ-TREE please use:

Lam-Tung Nguyen, Heiko A. Schmidt, Arndt von Haeseler, and Bui Quang Minh
(2015) IQ-TREE: A fast and effective stochastic algorithm for estimating
maximum likelihood phylogenies. Mol Biol Evol, 32:268-274.
https://doi.org/10.1093/molbev/msu300

Since you used ultrafast bootstrap (UFBoot) please also cite: 

Diep Thi Hoang, Olga Chernomor, Arndt von Haeseler, Bui Quang Minh,
and Le Sy Vinh (2017) UFBoot2: Improving the ultrafast bootstrap
approximation. Mol Biol Evol, in press.
https://doi.org/10.1093/molbev/msx281

SEQUENCE ALIGNMENT
------------------

Input data: 37 sequences with 963 amino-acid sites
Number of constant sites: 373 (= 38.7331% of all sites)
Number of invariant (constant or ambiguous constant) sites: 373 (= 38.7331% of all sites)
Number of parsimony informative sites: 416
Number of distinct site patterns: 752

ModelFinder
-----------

Best-fit model according to BIC: JTT+I+G4

List of models sorted by BIC scores: 

Model             LogL          AIC      w-AIC      AICc     w-AICc       BIC      w-BIC
JTT+I+G4        -15346.7724  30839.5448 + 0.9154  30851.6978 + 0.9033  31195.0587 + 0.5236
JTT+G4          -15350.3331  30844.6662 + 0.0707  30856.4774 + 0.0828  31195.3100 + 0.4618
JTTDCMut+G4     -15354.4713  30852.9426 - 0.0011  30864.7539 - 0.0013  31203.5865 - 0.0074
JTTDCMut+I+G4   -15351.0462  30848.0924 - 0.0128  30860.2454 - 0.0126  31203.6063 - 0.0073
JTT+F+I+G4      -15390.0294  30964.0588 - 0.0000  30983.7277 - 0.0000  31412.1037 - 0.0000
JTT+F+G4        -15393.4862  30968.9724 - 0.0000  30988.1963 - 0.0000  31412.1473 - 0.0000
JTTDCMut+F+G4   -15397.7100  30977.4200 - 0.0000  30996.6438 - 0.0000  31420.5948 - 0.0000
JTTDCMut+F+I+G4 -15394.4776  30972.9553 - 0.0000  30992.6242 - 0.0000  31421.0002 - 0.0000
WAG+G4          -15478.4353  31100.8705 - 0.0000  31112.6818 - 0.0000  31451.5144 - 0.0000
WAG+I+G4        -15475.0127  31096.0253 - 0.0000  31108.1783 - 0.0000  31451.5392 - 0.0000
LG+I+G4         -15496.3414  31138.6829 - 0.0000  31150.8358 - 0.0000  31494.1968 - 0.0000
LG+G4           -15500.4838  31144.9676 - 0.0000  31156.7789 - 0.0000  31495.6115 - 0.0000
VT+G4           -15502.9046  31149.8092 - 0.0000  31161.6205 - 0.0000  31500.4531 - 0.0000
VT+I+G4         -15500.1518  31146.3037 - 0.0000  31158.4567 - 0.0000  31501.8176 - 0.0000
LG+F+I+G4       -15468.6167  31121.2334 - 0.0000  31140.9023 - 0.0000  31569.2783 - 0.0000
LG+F+G4         -15472.4151  31126.8301 - 0.0000  31146.0540 - 0.0000  31570.0050 - 0.0000
WAG+F+G4        -15473.1474  31128.2949 - 0.0000  31147.5187 - 0.0000  31571.4697 - 0.0000
WAG+F+I+G4      -15470.1056  31124.2111 - 0.0000  31143.8801 - 0.0000  31572.2561 - 0.0000
Dayhoff+I+G4    -15573.9985  31293.9970 - 0.0000  31306.1500 - 0.0000  31649.5109 - 0.0000
FLU+I+G4        -15574.8805  31295.7610 - 0.0000  31307.9140 - 0.0000  31651.2749 - 0.0000
DCMut+I+G4      -15575.4657  31296.9315 - 0.0000  31309.0845 - 0.0000  31652.4454 - 0.0000
Dayhoff+G4      -15579.1718  31302.3437 - 0.0000  31314.1549 - 0.0000  31652.9875 - 0.0000
VT+F+G4         -15513.9502  31209.9005 - 0.0000  31229.1244 - 0.0000  31653.0754 - 0.0000
VT+F+I+G4       -15511.4090  31206.8180 - 0.0000  31226.4869 - 0.0000  31654.8629 - 0.0000
DCMut+G4        -15580.2988  31304.5976 - 0.0000  31316.4088 - 0.0000  31655.2414 - 0.0000
FLU+G4          -15581.1707  31306.3413 - 0.0000  31318.1525 - 0.0000  31656.9851 - 0.0000
cpREV+I+G4      -15597.9486  31341.8973 - 0.0000  31354.0503 - 0.0000  31697.4112 - 0.0000
cpREV+G4        -15602.1204  31348.2409 - 0.0000  31360.0521 - 0.0000  31698.8847 - 0.0000
HIVb+I+G4       -15601.1202  31348.2405 - 0.0000  31360.3935 - 0.0000  31703.7544 - 0.0000
HIVb+G4         -15605.9878  31355.9755 - 0.0000  31367.7868 - 0.0000  31706.6194 - 0.0000
FLU+F+I+G4      -15546.5398  31277.0796 - 0.0000  31296.7485 - 0.0000  31725.1245 - 0.0000
FLU+F+G4        -15551.4254  31284.8508 - 0.0000  31304.0746 - 0.0000  31728.0256 - 0.0000
rtREV+F+I+G4    -15553.5155  31291.0310 - 0.0000  31310.6999 - 0.0000  31739.0759 - 0.0000
rtREV+F+G4      -15557.4396  31296.8792 - 0.0000  31316.1031 - 0.0000  31740.0541 - 0.0000
Dayhoff+F+I+G4  -15568.4837  31320.9675 - 0.0000  31340.6364 - 0.0000  31769.0124 - 0.0000
DCMut+F+I+G4    -15569.7444  31323.4887 - 0.0000  31343.1577 - 0.0000  31771.5336 - 0.0000
Dayhoff+F+G4    -15573.8035  31329.6071 - 0.0000  31348.8309 - 0.0000  31772.7819 - 0.0000
DCMut+F+G4      -15574.5785  31331.1569 - 0.0000  31350.3808 - 0.0000  31774.3318 - 0.0000
rtREV+I+G4      -15636.7894  31419.5789 - 0.0000  31431.7319 - 0.0000  31775.0928 - 0.0000
rtREV+G4        -15641.6889  31427.3778 - 0.0000  31439.1890 - 0.0000  31778.0216 - 0.0000
mtInv+F+I+G4    -15578.7664  31341.5329 - 0.0000  31361.2018 - 0.0000  31789.5778 - 0.0000
mtInv+F+G4      -15582.8036  31347.6072 - 0.0000  31366.8311 - 0.0000  31790.7821 - 0.0000
HIVb+F+I+G4     -15589.4276  31362.8551 - 0.0000  31382.5241 - 0.0000  31810.9000 - 0.0000
HIVb+F+G4       -15594.0418  31370.0836 - 0.0000  31389.3074 - 0.0000  31813.2584 - 0.0000
cpREV+F+I+G4    -15601.2457  31386.4913 - 0.0000  31406.1603 - 0.0000  31834.5362 - 0.0000
cpREV+F+G4      -15604.9008  31391.8017 - 0.0000  31411.0256 - 0.0000  31834.9765 - 0.0000
PMB+I+G4        -15681.9846  31509.9693 - 0.0000  31522.1223 - 0.0000  31865.4832 - 0.0000
PMB+G4          -15685.6073  31515.2146 - 0.0000  31527.0259 - 0.0000  31865.8585 - 0.0000
mtMet+F+I+G4    -15619.9151  31423.8302 - 0.0000  31443.4991 - 0.0000  31871.8751 - 0.0000
mtMet+F+G4      -15623.9918  31429.9836 - 0.0000  31449.2075 - 0.0000  31873.1585 - 0.0000
Blosum62+I+G4   -15701.1309  31548.2618 - 0.0000  31560.4148 - 0.0000  31903.7757 - 0.0000
Blosum62+G4     -15704.9427  31553.8853 - 0.0000  31565.6966 - 0.0000  31904.5292 - 0.0000
Blosum62+F+G4   -15655.5420  31493.0841 - 0.0000  31512.3080 - 0.0000  31936.2589 - 0.0000
Blosum62+F+I+G4 -15652.2294  31488.4588 - 0.0000  31508.1277 - 0.0000  31936.5037 - 0.0000
mtREV+F+G4      -15689.6170  31561.2340 - 0.0000  31580.4578 - 0.0000  32004.4088 - 0.0000
JTT+I           -15755.8598  31655.7196 - 0.0000  31667.5309 - 0.0000  32006.3635 - 0.0000
mtREV+F+I+G4    -15687.4070  31558.8139 - 0.0000  31578.4829 - 0.0000  32006.8588 - 0.0000
PMB+F+G4        -15692.1216  31566.2432 - 0.0000  31585.4671 - 0.0000  32009.4180 - 0.0000
PMB+F+I+G4      -15688.8723  31561.7445 - 0.0000  31581.4135 - 0.0000  32009.7894 - 0.0000
JTTDCMut+I      -15760.5082  31665.0164 - 0.0000  31676.8276 - 0.0000  32015.6602 - 0.0000
mtZOA+F+I+G4    -15747.7023  31679.4046 - 0.0000  31699.0735 - 0.0000  32127.4495 - 0.0000
mtZOA+F+G4      -15751.9726  31685.9453 - 0.0000  31705.1691 - 0.0000  32129.1201 - 0.0000
mtVer+F+I+G4    -15785.6363  31755.2727 - 0.0000  31774.9416 - 0.0000  32203.3176 - 0.0000
mtVer+F+G4      -15792.6569  31767.3138 - 0.0000  31786.5377 - 0.0000  32210.4886 - 0.0000
VT+I            -15863.2956  31870.5911 - 0.0000  31882.4024 - 0.0000  32221.2350 - 0.0000
WAG+I           -15868.6137  31881.2273 - 0.0000  31893.0386 - 0.0000  32231.8712 - 0.0000
JTT+F+I         -15809.6680  31801.3360 - 0.0000  31820.5598 - 0.0000  32244.5108 - 0.0000
JTTDCMut+F+I    -15815.7470  31813.4940 - 0.0000  31832.7179 - 0.0000  32256.6689 - 0.0000
LG+I            -15927.4213  31998.8426 - 0.0000  32010.6538 - 0.0000  32349.4864 - 0.0000
WAG+F+I         -15867.6547  31917.3094 - 0.0000  31936.5333 - 0.0000  32360.4842 - 0.0000
VT+F+I          -15877.9285  31937.8570 - 0.0000  31957.0809 - 0.0000  32381.0319 - 0.0000
HIVw+F+I+G4     -15874.5353  31933.0706 - 0.0000  31952.7396 - 0.0000  32381.1155 - 0.0000
HIVw+F+G4       -15885.1724  31952.3449 - 0.0000  31971.5687 - 0.0000  32395.5197 - 0.0000
mtMAM+F+I+G4    -15889.6090  31963.2181 - 0.0000  31982.8870 - 0.0000  32411.2630 - 0.0000
mtMAM+F+G4      -15894.2253  31970.4505 - 0.0000  31989.6744 - 0.0000  32413.6254 - 0.0000
LG+F+I          -15908.6279  31999.2558 - 0.0000  32018.4797 - 0.0000  32442.4307 - 0.0000
cpREV+I         -16040.9049  32225.8099 - 0.0000  32237.6211 - 0.0000  32576.4537 - 0.0000
PMB+I           -16042.9320  32229.8640 - 0.0000  32241.6753 - 0.0000  32580.5079 - 0.0000
DCMut+I         -16044.9403  32233.8807 - 0.0000  32245.6919 - 0.0000  32584.5245 - 0.0000
Dayhoff+I       -16045.1969  32234.3937 - 0.0000  32246.2050 - 0.0000  32585.0376 - 0.0000
mtZOA+G4        -16046.0269  32236.0537 - 0.0000  32247.8650 - 0.0000  32586.6976 - 0.0000
mtZOA+I+G4      -16043.5857  32233.1714 - 0.0000  32245.3244 - 0.0000  32588.6853 - 0.0000
rtREV+F+I       -15986.1470  32154.2941 - 0.0000  32173.5180 - 0.0000  32597.4689 - 0.0000
rtREV+I         -16053.5872  32251.1743 - 0.0000  32262.9856 - 0.0000  32601.8182 - 0.0000
Blosum62+I      -16053.6004  32251.2007 - 0.0000  32263.0119 - 0.0000  32601.8445 - 0.0000
mtART+F+I+G4    -15999.2715  32182.5430 - 0.0000  32202.2119 - 0.0000  32630.5879 - 0.0000
mtART+F+G4      -16002.8342  32187.6683 - 0.0000  32206.8922 - 0.0000  32630.8432 - 0.0000
Blosum62+F+I    -16009.0421  32200.0841 - 0.0000  32219.3080 - 0.0000  32643.2590 - 0.0000
HIVw+I+G4       -16075.5287  32297.0574 - 0.0000  32309.2104 - 0.0000  32652.5713 - 0.0000
mtREV+I+G4      -16084.3435  32314.6871 - 0.0000  32326.8401 - 0.0000  32670.2010 - 0.0000
mtREV+G4        -16088.4304  32320.8609 - 0.0000  32332.6721 - 0.0000  32671.5047 - 0.0000
HIVw+G4         -16088.5938  32321.1875 - 0.0000  32332.9988 - 0.0000  32671.8314 - 0.0000
FLU+I           -16094.1986  32332.3972 - 0.0000  32344.2085 - 0.0000  32683.0411 - 0.0000
mtMet+I+G4      -16092.2561  32330.5122 - 0.0000  32342.6652 - 0.0000  32686.0261 - 0.0000
mtMet+G4        -16096.9060  32337.8120 - 0.0000  32349.6233 - 0.0000  32688.4559 - 0.0000
PMB+F+I         -16052.3742  32286.7484 - 0.0000  32305.9723 - 0.0000  32729.9233 - 0.0000
DCMut+F+I       -16053.8159  32289.6318 - 0.0000  32308.8557 - 0.0000  32732.8066 - 0.0000
Dayhoff+F+I     -16054.6001  32291.2002 - 0.0000  32310.4241 - 0.0000  32734.3751 - 0.0000
HIVb+I          -16130.6158  32405.2316 - 0.0000  32417.0428 - 0.0000  32755.8754 - 0.0000
cpREV+F+I       -16074.2185  32330.4370 - 0.0000  32349.6608 - 0.0000  32773.6118 - 0.0000
FLU+F+I         -16081.3850  32344.7701 - 0.0000  32363.9939 - 0.0000  32787.9449 - 0.0000
mtVer+I+G4      -16150.0489  32446.0978 - 0.0000  32458.2507 - 0.0000  32801.6117 - 0.0000
mtVer+G4        -16153.7719  32451.5437 - 0.0000  32463.3550 - 0.0000  32802.1876 - 0.0000
mtInv+F+I       -16098.6742  32379.3484 - 0.0000  32398.5723 - 0.0000  32822.5233 - 0.0000
HIVb+F+I        -16143.0356  32468.0711 - 0.0000  32487.2950 - 0.0000  32911.2460 - 0.0000
mtInv+I+G4      -16263.1543  32672.3086 - 0.0000  32684.4616 - 0.0000  33027.8225 - 0.0000
mtInv+G4        -16269.3385  32682.6770 - 0.0000  32694.4883 - 0.0000  33033.3209 - 0.0000
mtMet+F+I       -16212.5409  32607.0817 - 0.0000  32626.3056 - 0.0000  33050.2566 - 0.0000
JTT             -16308.5009  32759.0017 - 0.0000  32770.4764 - 0.0000  33104.7755 - 0.0000
JTTDCMut        -16314.2731  32770.5463 - 0.0000  32782.0210 - 0.0000  33116.3201 - 0.0000
mtMAM+G4        -16311.5188  32767.0376 - 0.0000  32778.8488 - 0.0000  33117.6814 - 0.0000
mtMAM+I+G4      -16310.0351  32766.0701 - 0.0000  32778.2231 - 0.0000  33121.5840 - 0.0000
mtREV+F+I       -16299.8261  32781.6522 - 0.0000  32800.8761 - 0.0000  33224.8271 - 0.0000
VT              -16394.4581  32930.9162 - 0.0000  32942.3909 - 0.0000  33276.6900 - 0.0000
WAG             -16412.1868  32966.3736 - 0.0000  32977.8484 - 0.0000  33312.1474 - 0.0000
JTT+F           -16359.1721  32898.3442 - 0.0000  32917.1286 - 0.0000  33336.6490 - 0.0000
HIVw+F+I        -16355.9841  32893.9683 - 0.0000  32913.1922 - 0.0000  33337.1431 - 0.0000
JTTDCMut+F      -16366.1568  32912.3135 - 0.0000  32931.0979 - 0.0000  33350.6183 - 0.0000
mtART+G4        -16443.9255  33031.8510 - 0.0000  33043.6622 - 0.0000  33382.4948 - 0.0000
mtART+I+G4      -16442.0307  33030.0615 - 0.0000  33042.2145 - 0.0000  33385.5754 - 0.0000
LG              -16467.3480  33076.6960 - 0.0000  33088.1707 - 0.0000  33422.4698 - 0.0000
VT+F            -16407.3085  32994.6170 - 0.0000  33013.4014 - 0.0000  33432.9218 - 0.0000
WAG+F           -16411.0511  33002.1022 - 0.0000  33020.8866 - 0.0000  33440.4070 - 0.0000
mtZOA+F+I       -16427.7134  33037.4268 - 0.0000  33056.6506 - 0.0000  33480.6016 - 0.0000
mtVer+F+I       -16438.8609  33059.7219 - 0.0000  33078.9458 - 0.0000  33502.8967 - 0.0000
LG+F            -16449.5617  33079.1235 - 0.0000  33097.9079 - 0.0000  33517.4283 - 0.0000
HIVw+I          -16547.5054  33239.0108 - 0.0000  33250.8221 - 0.0000  33589.6547 - 0.0000
Blosum62        -16570.4189  33282.8379 - 0.0000  33294.3126 - 0.0000  33628.6117 - 0.0000
PMB             -16570.4789  33282.9578 - 0.0000  33294.4325 - 0.0000  33628.7316 - 0.0000
rtREV           -16581.2709  33304.5418 - 0.0000  33316.0165 - 0.0000  33650.3156 - 0.0000
rtREV+F         -16526.0909  33232.1817 - 0.0000  33250.9661 - 0.0000  33670.4865 - 0.0000
Blosum62+F      -16530.0335  33240.0671 - 0.0000  33258.8515 - 0.0000  33678.3719 - 0.0000
cpREV           -16619.2086  33380.4172 - 0.0000  33391.8919 - 0.0000  33726.1910 - 0.0000
DCMut           -16645.2487  33432.4975 - 0.0000  33443.9722 - 0.0000  33778.2713 - 0.0000
Dayhoff         -16645.9396  33433.8791 - 0.0000  33445.3539 - 0.0000  33779.6529 - 0.0000
PMB+F           -16584.8276  33349.6553 - 0.0000  33368.4397 - 0.0000  33787.9601 - 0.0000
FLU             -16692.8402  33527.6805 - 0.0000  33539.1552 - 0.0000  33873.4543 - 0.0000
DCMut+F         -16660.9260  33501.8520 - 0.0000  33520.6364 - 0.0000  33940.1568 - 0.0000
Dayhoff+F       -16662.3185  33504.6369 - 0.0000  33523.4213 - 0.0000  33942.9417 - 0.0000
FLU+F           -16666.0459  33512.0919 - 0.0000  33530.8763 - 0.0000  33950.3967 - 0.0000
mtInv+F         -16669.6369  33519.2739 - 0.0000  33538.0583 - 0.0000  33957.5787 - 0.0000
cpREV+F         -16673.3827  33526.7655 - 0.0000  33545.5499 - 0.0000  33965.0703 - 0.0000
mtREV+I         -16743.5646  33631.1292 - 0.0000  33642.9404 - 0.0000  33981.7730 - 0.0000
mtMet+I         -16745.9942  33635.9885 - 0.0000  33647.7997 - 0.0000  33986.6323 - 0.0000
HIVb            -16752.7953  33647.5906 - 0.0000  33659.0653 - 0.0000  33993.3644 - 0.0000
mtMAM+F+I       -16688.5775  33559.1550 - 0.0000  33578.3789 - 0.0000  34002.3299 - 0.0000
HIVb+F          -16768.5741  33717.1482 - 0.0000  33735.9326 - 0.0000  34155.4530 - 0.0000
mtZOA+I         -16835.1224  33814.2448 - 0.0000  33826.0560 - 0.0000  34164.8886 - 0.0000
mtInv+I         -16842.9797  33829.9594 - 0.0000  33841.7706 - 0.0000  34180.6032 - 0.0000
mtMet+F         -16788.6364  33757.2728 - 0.0000  33776.0572 - 0.0000  34195.5776 - 0.0000
mtVer+I         -16865.0932  33874.1864 - 0.0000  33885.9977 - 0.0000  34224.8303 - 0.0000
mtART+F+I       -16853.0402  33888.0804 - 0.0000  33907.3043 - 0.0000  34331.2553 - 0.0000
mtREV+F         -16857.1460  33894.2919 - 0.0000  33913.0763 - 0.0000  34332.5967 - 0.0000
mtZOA+F         -17025.1996  34230.3991 - 0.0000  34249.1835 - 0.0000  34668.7039 - 0.0000
HIVw+F          -17036.5319  34253.0638 - 0.0000  34271.8482 - 0.0000  34691.3686 - 0.0000
mtVer+F         -17077.6712  34335.3423 - 0.0000  34354.1267 - 0.0000  34773.6471 - 0.0000
mtMAM+I         -17210.8147  34565.6293 - 0.0000  34577.4406 - 0.0000  34916.2732 - 0.0000
HIVw            -17245.4571  34632.9143 - 0.0000  34644.3890 - 0.0000  34978.6881 - 0.0000
mtREV           -17256.2757  34654.5514 - 0.0000  34666.0261 - 0.0000  35000.3252 - 0.0000
mtMet           -17284.3306  34710.6611 - 0.0000  34722.1359 - 0.0000  35056.4349 - 0.0000
mtMAM+F         -17305.9058  34791.8117 - 0.0000  34810.5961 - 0.0000  35230.1165 - 0.0000
mtInv           -17383.3325  34908.6651 - 0.0000  34920.1398 - 0.0000  35254.4389 - 0.0000
mtZOA           -17392.0675  34926.1350 - 0.0000  34937.6098 - 0.0000  35271.9088 - 0.0000
mtVer           -17422.5434  34987.0868 - 0.0000  34998.5616 - 0.0000  35332.8606 - 0.0000
mtART+I         -17432.3395  35008.6789 - 0.0000  35020.4902 - 0.0000  35359.3228 - 0.0000
mtART+F         -17492.3129  35164.6258 - 0.0000  35183.4102 - 0.0000  35602.9306 - 0.0000
mtMAM           -17775.2663  35692.5325 - 0.0000  35704.0072 - 0.0000  36038.3063 - 0.0000
mtART           -18048.6967  36239.3934 - 0.0000  36250.8681 - 0.0000  36585.1672 - 0.0000

AIC, w-AIC   : Akaike information criterion scores and weights.
AICc, w-AICc : Corrected AIC scores and weights.
BIC, w-BIC   : Bayesian information criterion scores and weights.

Plus signs denote the 95% confidence sets.
Minus signs denote significant exclusion.

SUBSTITUTION PROCESS
--------------------

Model of substitution: JTT+I+G4

State frequencies: (model)

Model of rate heterogeneity: Invar+Gamma with 4 categories
Proportion of invariable sites: 0.1347
Gamma shape alpha: 0.6364

 Category  Relative_rate  Proportion
  0         0              0.1347
  1         0.0701         0.2163
  2         0.3836         0.2163
  3         1.0387         0.2163
  4         3.1301         0.2163
Relative rates are computed as MEAN of the portion of the Gamma distribution falling in the category.

MAXIMUM LIKELIHOOD TREE
-----------------------

Log-likelihood of the tree: -15332.7757 (s.e. 423.5984)
Unconstrained log-likelihood (without tree): -6189.7866
Number of free parameters (#branches + #model parameters): 73
Akaike information criterion (AIC) score: 30811.5513
Corrected Akaike information criterion (AICc) score: 30823.7043
Bayesian information criterion (BIC) score: 31167.0652

Total tree length (sum of branch lengths): 4.3167
Sum of internal branch lengths: 1.7754 (41.1278% of tree length)

WARNING: 1 near-zero internal branches (<0.0010) should be treated with caution
         Such branches are denoted by '**' in the figure below

NOTE: Tree is UNROOTED although outgroup taxon 'ENSGMOT00000003186' is drawn at root
Numbers in parentheses are SH-aLRT support (%) / ultrafast bootstrap support (%)

+---------ENSGMOT00000003186
|
|                   +------ENSGMOT00000005899
|            +------| (100/100)
|            |      |        +--ENSGACT00000003842
|            |      |     +--| (20/46)
|            |      |     |  |     +------------ENSORLT00000000094
|            |      |     |  |  +--| (72.7/86)
|            |      |     |  |  |  +-------ENSXMAT00000007042
|            |      |     |  +--| (82.3/76)
|            |      |     |     +--------------ENSTNIT00000013578
|            |      |  +--| (85.5/85)
|            |      |  |  +-------ENSONIT00000009139
|            |      +--| (99.2/100)
|            |         |        +--Lucifuga_dentata_cdh2_2
|            |         |     +--| (99.3/100)
|            |         |     |  +--Lucifuga_holguinensis_cdh2_2
|            |         |  +--| (69.7/95)
|            |         |  |  +--Brotula_barbata_cdh2_2
|            |         +--| (83.5/84)
|            |            |  +--Carapus_acus_cdh2_2
|            |            +--| (94.7/99)
|            |               +--Lamprogrammus_exutus_cdh2_2
|        +---| (98.3/99)
|        |   |             +--Danio_rerio_cdh2
|        |   |          +--| (91/91)
|        |   |          |  |     +--Sinocyclocheilus_grahami_cdh2_2
|        |   |          |  |  +--| (72.7/99)
|        |   |          |  |  |  +--Sinocyclocheilus_anshuiensis_cdh2_2
|        |   |          |  +--| (98/100)
|        |   |          |     +**Sinocyclocheilus_rhinocerous_cdh2_2
|        |   |     +----| (100/100)
|        |   |     |    |     +--Sinocyclocheilus_grahami_cdh2_1
|        |   |     |    |  +**| (0/46)
|        |   |     |    |  |  +--Sinocyclocheilus_anshuiensis_cdh2_1
|        |   |     |    +--| (83.5/94)
|        |   |     |       +--Sinocyclocheilus_rhinocerous_cdh2_1
|        |   +-----| (100/100)
|        |         |     +--Astyanax_mexicanus_Surface_cdh2a
|        |         |  +--| (98.8/100)
|        |         |  |  +**Astyanax_mexicanus_Cave_cdh2a
|        |         +--| (99.9/100)
|        |            +--Pygocentrus_nattereri_cdh2a
|     +--| (72.3/83)
|     |  |                                 +----------------Danio_rerio_cdh4
|     |  +---------------------------------| (100/100)
|     |                                    +---------Carapus_acus_cdh2_1
|  +--| (99/92)
|  |  +------ENSLOCT00000007565
+--| (98.9/99)
|  |          +--Astyanax_mexicanus_Surface_cdh2b
|  |       +--| (100/100)
|  |       |  +**Astyanax_mexicanus_Cave_cdh2b
|  +-------| (100/100)
|          +--Pygocentrus_nattereri_cdh2b
|
|        +----ENSGACT00000017460
|     +--| (17.3/28)
|     |  +------ENSTNIT00000018499
|  +--| (86.6/45)
|  |  |  +--ENSONIT00000012204
|  |  +--| (35.5/68)
|  |     |  +------ENSORLT00000021381
|  |     +--| (96.1/98)
|  |        +---ENSXMAT00000016762
+--| (93.8/72)
   |     +--Lucifuga_dentata_cdh2_1
   |  +--| (99.2/100)
   |  |  +**Lucifuga_holguinensis_cdh2_1
   +--| (99.5/98)
      |  +--Brotula_barbata_cdh2_1
      +--| (86.3/94)
         +--Lamprogrammus_exutus_cdh2_1

Tree in newick format:

(ENSGMOT00000003186:0.1692191028,(((((ENSGMOT00000005899:0.1198479980,(((ENSGACT00000003842:0.0619725339,((ENSORLT00000000094:0.2332228751,ENSXMAT00000007042:0.1390224137)72.7/86:0.0231671754,ENSTNIT00000013578:0.2585069771)82.3/76:0.0100522512)20/46:0.0039699846,ENSONIT00000009139:0.1426974901)85.5/85:0.0217882222,(((Lucifuga_dentata_cdh2_2:0.0022893075,Lucifuga_holguinensis_cdh2_2:0.0062621396)99.3/100:0.0282526229,Brotula_barbata_cdh2_2:0.0560874120)69.7/95:0.0048222583,(Carapus_acus_cdh2_2:0.0476409651,Lamprogrammus_exutus_cdh2_2:0.0272961753)94.7/99:0.0272307720)83.5/84:0.0194266912)99.2/100:0.0659396690)100/100:0.1325806154,(((Danio_rerio_cdh2:0.0223926729,((Sinocyclocheilus_grahami_cdh2_2:0.0073457078,Sinocyclocheilus_anshuiensis_cdh2_2:0.0048885187)72.7/99:0.0024130896,Sinocyclocheilus_rhinocerous_cdh2_2:0.0000020431)98/100:0.0128165124)91/91:0.0075735213,((Sinocyclocheilus_grahami_cdh2_1:0.0036885034,Sinocyclocheilus_anshuiensis_cdh2_1:0.0037751221)0/46:0.0000020129,Sinocyclocheilus_rhinocerous_cdh2_1:0.0039459456)83.5/94:0.0035393999)100/100:0.0886244694,((Astyanax_mexicanus_Surface_cdh2a:0.0011958086,Astyanax_mexicanus_Cave_cdh2a:0.0000020129)98.8/100:0.0243313194,Pygocentrus_nattereri_cdh2a:0.0219743003)99.9/100:0.0528437534)100/100:0.1033105918)98.3/99:0.0721710421,(Danio_rerio_cdh4:0.2999663186,Carapus_acus_cdh2_1:0.1681775150)100/100:0.5745218583)72.3/83:0.0274291038,ENSLOCT00000007565:0.1261913311)99/92:0.0481478058,((Astyanax_mexicanus_Surface_cdh2b:0.0024149906,Astyanax_mexicanus_Cave_cdh2b:0.0000025221)100/100:0.0620206734,Pygocentrus_nattereri_cdh2b:0.0624909139)100/100:0.1347729297)98.9/99:0.0543999906,(((ENSGACT00000017460:0.0960507452,ENSTNIT00000018499:0.1202489812)17.3/28:0.0105987459,(ENSONIT00000012204:0.0436328002,(ENSORLT00000021381:0.1210917501,ENSXMAT00000016762:0.0740827213)96.1/98:0.0189949615)35.5/68:0.0147226945)86.6/45:0.0109133541,((Lucifuga_dentata_cdh2_1:0.0012412714,Lucifuga_holguinensis_cdh2_1:0.0000020129)99.2/100:0.0314791114,(Brotula_barbata_cdh2_1:0.0278946161,Lamprogrammus_exutus_cdh2_1:0.0645674939)86.3/94:0.0192752783)99.5/98:0.0379306480)93.8/72:0.0252994191);

CONSENSUS TREE
--------------

Consensus tree is constructed from 1000bootstrap trees
Log-likelihood of consensus tree: -15332.775884
Robinson-Foulds distance between ML tree and consensus tree: 2

Branches with support >0.000000% are kept (extended consensus)
Branch lengths are optimized by maximum likelihood on original alignment
Numbers in parentheses are bootstrap supports (%)

+---------ENSGMOT00000003186
|
|                   +------ENSGMOT00000005899
|            +------| (100)
|            |      |        +--ENSGACT00000003842
|            |      |     +--| (46)
|            |      |     |  |     +------------ENSORLT00000000094
|            |      |     |  |  +--| (86)
|            |      |     |  |  |  +-------ENSXMAT00000007042
|            |      |     |  +--| (76)
|            |      |     |     +--------------ENSTNIT00000013578
|            |      |  +--| (85)
|            |      |  |  +-------ENSONIT00000009139
|            |      +--| (100)
|            |         |        +--Lucifuga_dentata_cdh2_2
|            |         |     +--| (100)
|            |         |     |  +--Lucifuga_holguinensis_cdh2_2
|            |         |  +--| (95)
|            |         |  |  +--Brotula_barbata_cdh2_2
|            |         +--| (84)
|            |            |  +--Carapus_acus_cdh2_2
|            |            +--| (99)
|            |               +--Lamprogrammus_exutus_cdh2_2
|        +---| (99)
|        |   |             +--Danio_rerio_cdh2
|        |   |          +--| (91)
|        |   |          |  |     +--Sinocyclocheilus_grahami_cdh2_2
|        |   |          |  |  +--| (99)
|        |   |          |  |  |  +--Sinocyclocheilus_anshuiensis_cdh2_2
|        |   |          |  +--| (100)
|        |   |          |     +--Sinocyclocheilus_rhinocerous_cdh2_2
|        |   |     +----| (100)
|        |   |     |    |  +--Sinocyclocheilus_grahami_cdh2_1
|        |   |     |    +--| (94)
|        |   |     |       |  +--Sinocyclocheilus_rhinocerous_cdh2_1
|        |   |     |       +--| (48)
|        |   |     |          +--Sinocyclocheilus_anshuiensis_cdh2_1
|        |   +-----| (100)
|        |         |     +--Astyanax_mexicanus_Surface_cdh2a
|        |         |  +--| (100)
|        |         |  |  +--Astyanax_mexicanus_Cave_cdh2a
|        |         +--| (100)
|        |            +--Pygocentrus_nattereri_cdh2a
|     +--| (83)
|     |  |                                 +----------------Danio_rerio_cdh4
|     |  +---------------------------------| (100)
|     |                                    +---------Carapus_acus_cdh2_1
|  +--| (92)
|  |  +------ENSLOCT00000007565
+--| (99)
|  |          +--Astyanax_mexicanus_Surface_cdh2b
|  |       +--| (100)
|  |       |  +--Astyanax_mexicanus_Cave_cdh2b
|  +-------| (100)
|          +--Pygocentrus_nattereri_cdh2b
|
|        +----ENSGACT00000017460
|     +--| (28)
|     |  +------ENSTNIT00000018499
|  +--| (45)
|  |  |  +--ENSONIT00000012204
|  |  +--| (68)
|  |     |  +------ENSORLT00000021381
|  |     +--| (98)
|  |        +---ENSXMAT00000016762
+--| (72)
   |     +--Lucifuga_dentata_cdh2_1
   |  +--| (100)
   |  |  +--Lucifuga_holguinensis_cdh2_1
   +--| (98)
      |  +--Brotula_barbata_cdh2_1
      +--| (94)
         +--Lamprogrammus_exutus_cdh2_1


Consensus tree in newick format: 

(ENSGMOT00000003186:0.1691824110,(((((ENSGMOT00000005899:0.1197939377,(((ENSGACT00000003842:0.0619451621,((ENSORLT00000000094:0.2331355498,ENSXMAT00000007042:0.1389724146)86:0.0231587540,ENSTNIT00000013578:0.2584037439)76:0.0100501509)46:0.0039693192,ENSONIT00000009139:0.1426504084)85:0.0217865514,(((Lucifuga_dentata_cdh2_2:0.0022883934,Lucifuga_holguinensis_cdh2_2:0.0062596587)100:0.0282399336,Brotula_barbata_cdh2_2:0.0560638762)95:0.0048255592,(Carapus_acus_cdh2_2:0.0476205937,Lamprogrammus_exutus_cdh2_2:0.0272828523)99:0.0272266738)84:0.0194248603)100:0.0659456273)100:0.1325442603,(((Danio_rerio_cdh2:0.0223880064,((Sinocyclocheilus_grahami_cdh2_2:0.0073438436,Sinocyclocheilus_anshuiensis_cdh2_2:0.0048872620)99:0.0024132184,Sinocyclocheilus_rhinocerous_cdh2_2:0.0000020913)100:0.0128121462)91:0.0075720113,(Sinocyclocheilus_grahami_cdh2_1:0.0036873675,(Sinocyclocheilus_rhinocerous_cdh2_1:0.0039460937,Sinocyclocheilus_anshuiensis_cdh2_1:0.0037740508)48:0.0000020137)94:0.0035396309)100:0.0885892744,((Astyanax_mexicanus_Surface_cdh2a:0.0011949060,Astyanax_mexicanus_Cave_cdh2a:0.0000020137)100:0.0243210543,Pygocentrus_nattereri_cdh2a:0.0219740992)100:0.0528518950)100:0.1032819802)99:0.0721490734,(Danio_rerio_cdh4:0.2998838899,Carapus_acus_cdh2_1:0.1681197066)100:0.5744068684)83:0.0274248323,ENSLOCT00000007565:0.1261705796)92:0.0481368599,((Astyanax_mexicanus_Surface_cdh2b:0.0024135358,Astyanax_mexicanus_Cave_cdh2b:0.0000025231)100:0.0620070658,Pygocentrus_nattereri_cdh2b:0.0624824679)100:0.1347468272)99:0.0543896890,(((ENSGACT00000017460:0.0960303510,ENSTNIT00000018499:0.1202253250)28:0.0106006418,(ENSONIT00000012204:0.0436248504,(ENSORLT00000021381:0.1210709462,ENSXMAT00000016762:0.0740701751)98:0.0189939059)68:0.0147214745)45:0.0109101951,((Lucifuga_dentata_cdh2_1:0.0012412500,Lucifuga_holguinensis_cdh2_1:0.0000020137)100:0.0314716126,(Brotula_barbata_cdh2_1:0.0278849429,Lamprogrammus_exutus_cdh2_1:0.0645521213)94:0.0192790668)98:0.0379256260)72:0.0252953759);

TIME STAMP
----------

Date and time: Mon May 20 12:42:22 2019
Total CPU time used: 157.241808 seconds (0h:2m:37s)
Total wall-clock time used: 159.8455861 seconds (0h:2m:39s)
```
