## Supplementary material for "Contrasted gene decay in subterranean vertebrates: insights from cavefishes and fossorial mammals": chm.fas.iqtree

```
IQ-TREE 1.6.10 built Feb 19 2019

Input file name: chm.fas
Type of analysis: ModelFinder + tree reconstruction + ultrafast bootstrap (1000 replicates)
Random seed number: 955548

REFERENCES
----------

To cite ModelFinder please use: 

Subha Kalyaanamoorthy, Bui Quang Minh, Thomas KF Wong, Arndt von Haeseler,
and Lars S Jermiin (2017) ModelFinder: Fast model selection for
accurate phylogenetic estimates. Nature Methods, 14:587–589.
https://doi.org/10.1038/nmeth.4285

To cite IQ-TREE please use:

Lam-Tung Nguyen, Heiko A. Schmidt, Arndt von Haeseler, and Bui Quang Minh
(2015) IQ-TREE: A fast and effective stochastic algorithm for estimating
maximum likelihood phylogenies. Mol Biol Evol, 32:268-274.
https://doi.org/10.1093/molbev/msu300

Since you used ultrafast bootstrap (UFBoot) please also cite: 

Diep Thi Hoang, Olga Chernomor, Arndt von Haeseler, Bui Quang Minh,
and Le Sy Vinh (2017) UFBoot2: Improving the ultrafast bootstrap
approximation. Mol Biol Evol, in press.
https://doi.org/10.1093/molbev/msx281

SEQUENCE ALIGNMENT
------------------

Input data: 18 sequences with 758 amino-acid sites
Number of constant sites: 298 (= 39.314% of all sites)
Number of invariant (constant or ambiguous constant) sites: 298 (= 39.314% of all sites)
Number of parsimony informative sites: 352
Number of distinct site patterns: 577

ModelFinder
-----------

Best-fit model according to BIC: JTT+F+I+G4

List of models sorted by BIC scores: 

Model             LogL          AIC      w-AIC      AICc     w-AICc       BIC      w-BIC
JTT+F+I+G4       -8893.6054  17895.2108 + 0.7065  17903.6603 + 0.7052  18145.2677 + 0.6422
JTTDCMut+F+I+G4  -8894.5222  17897.0443 + 0.2825  17905.4938 + 0.2819  18147.1012 + 0.2568
JTT+F+G4         -8899.1266  17904.2533 - 0.0077  17912.3840 - 0.0090  18149.6795 + 0.0707
JTTDCMut+F+G4    -8899.9737  17905.9473 - 0.0033  17914.0780 - 0.0039  18151.3736 - 0.0303
JTTDCMut+I+G4    -8984.1498  18038.2996 - 0.0000  18041.7899 - 0.0000  18200.3735 - 0.0000
JTT+I+G4         -8984.7771  18039.5542 - 0.0000  18043.0445 - 0.0000  18201.6281 - 0.0000
JTTDCMut+G4      -8989.1830  18046.3660 - 0.0000  18049.6579 - 0.0000  18203.8093 - 0.0000
JTT+G4           -8989.8836  18047.7672 - 0.0000  18051.0590 - 0.0000  18205.2104 - 0.0000
Dayhoff+F+I+G4   -8939.7740  17987.5480 - 0.0000  17995.9975 - 0.0000  18237.6049 - 0.0000
DCMut+F+I+G4     -8940.0692  17988.1383 - 0.0000  17996.5878 - 0.0000  18238.1952 - 0.0000
Dayhoff+F+G4     -8944.3436  17994.6872 - 0.0000  18002.8179 - 0.0000  18240.1134 - 0.0000
DCMut+F+G4       -8944.6759  17995.3517 - 0.0000  18003.4824 - 0.0000  18240.7779 - 0.0000
WAG+F+I+G4       -8955.7504  18019.5007 - 0.0000  18027.9502 - 0.0000  18269.5576 - 0.0000
HIVb+F+I+G4      -8957.4373  18022.8745 - 0.0000  18031.3240 - 0.0000  18272.9314 - 0.0000
WAG+F+G4         -8961.1381  18028.2762 - 0.0000  18036.4069 - 0.0000  18273.7024 - 0.0000
HIVb+F+G4        -8962.6763  18031.3526 - 0.0000  18039.4833 - 0.0000  18276.7788 - 0.0000
LG+F+I+G4        -8968.8127  18045.6254 - 0.0000  18054.0749 - 0.0000  18295.6823 - 0.0000
LG+F+G4          -8973.3584  18052.7169 - 0.0000  18060.8475 - 0.0000  18298.1431 - 0.0000
Dayhoff+I+G4     -9041.6743  18153.3487 - 0.0000  18156.8390 - 0.0000  18315.4226 - 0.0000
DCMut+I+G4       -9042.1237  18154.2474 - 0.0000  18157.7377 - 0.0000  18316.3213 - 0.0000
Dayhoff+G4       -9047.1511  18162.3022 - 0.0000  18165.5941 - 0.0000  18319.7455 - 0.0000
DCMut+G4         -9047.6648  18163.3296 - 0.0000  18166.6214 - 0.0000  18320.7728 - 0.0000
VT+F+I+G4        -8981.7851  18071.5702 - 0.0000  18080.0197 - 0.0000  18321.6271 - 0.0000
FLU+F+I+G4       -8984.5169  18077.0339 - 0.0000  18085.4834 - 0.0000  18327.0908 - 0.0000
FLU+F+G4         -8988.0650  18082.1300 - 0.0000  18090.2606 - 0.0000  18327.5562 - 0.0000
VT+F+G4          -8988.2779  18082.5558 - 0.0000  18090.6865 - 0.0000  18327.9820 - 0.0000
mtMet+F+G4       -8988.4242  18082.8484 - 0.0000  18090.9791 - 0.0000  18328.2746 - 0.0000
mtMet+F+I+G4     -8986.2889  18080.5779 - 0.0000  18089.0274 - 0.0000  18330.6348 - 0.0000
cpREV+F+I+G4     -8986.9670  18081.9340 - 0.0000  18090.3835 - 0.0000  18331.9909 - 0.0000
cpREV+F+G4       -8990.5424  18087.0847 - 0.0000  18095.2154 - 0.0000  18332.5109 - 0.0000
WAG+I+G4         -9051.0403  18172.0806 - 0.0000  18175.5709 - 0.0000  18334.1545 - 0.0000
WAG+G4           -9056.9041  18181.8082 - 0.0000  18185.1000 - 0.0000  18339.2514 - 0.0000
JTT+F+I          -8997.0833  18100.1667 - 0.0000  18108.2974 - 0.0000  18345.5929 - 0.0000
JTTDCMut+F+I     -8997.6383  18101.2765 - 0.0000  18109.4072 - 0.0000  18346.7028 - 0.0000
mtInv+F+G4       -8999.6995  18105.3990 - 0.0000  18113.5297 - 0.0000  18350.8252 - 0.0000
mtInv+F+I+G4     -8997.3074  18102.6149 - 0.0000  18111.0644 - 0.0000  18352.6718 - 0.0000
VT+I+G4          -9070.8397  18211.6795 - 0.0000  18215.1698 - 0.0000  18373.7534 - 0.0000
VT+G4            -9076.9668  18221.9335 - 0.0000  18225.2254 - 0.0000  18379.3768 - 0.0000
LG+I+G4          -9078.0189  18226.0379 - 0.0000  18229.5282 - 0.0000  18388.1118 - 0.0000
LG+G4            -9082.3658  18232.7316 - 0.0000  18236.0234 - 0.0000  18390.1748 - 0.0000
mtVer+F+G4       -9023.3293  18152.6586 - 0.0000  18160.7893 - 0.0000  18398.0848 - 0.0000
JTTDCMut+I       -9087.4190  18242.8380 - 0.0000  18246.1299 - 0.0000  18400.2813 - 0.0000
mtVer+F+I+G4     -9021.1902  18150.3804 - 0.0000  18158.8299 - 0.0000  18400.4373 - 0.0000
JTT+I            -9088.6268  18245.2536 - 0.0000  18248.5454 - 0.0000  18402.6968 - 0.0000
mtREV+F+I+G4     -9026.5992  18161.1983 - 0.0000  18169.6478 - 0.0000  18411.2552 - 0.0000
mtREV+F+G4       -9030.3476  18166.6953 - 0.0000  18174.8259 - 0.0000  18412.1215 - 0.0000
rtREV+F+I+G4     -9034.8187  18177.6374 - 0.0000  18186.0869 - 0.0000  18427.6943 - 0.0000
rtREV+F+G4       -9039.5304  18185.0607 - 0.0000  18193.1914 - 0.0000  18430.4869 - 0.0000
WAG+F+I          -9046.1827  18198.3654 - 0.0000  18206.4961 - 0.0000  18443.7916 - 0.0000
DCMut+F+I        -9051.2294  18208.4588 - 0.0000  18216.5894 - 0.0000  18453.8850 - 0.0000
Dayhoff+F+I      -9051.5194  18209.0388 - 0.0000  18217.1695 - 0.0000  18454.4650 - 0.0000
VT+F+I           -9059.3871  18224.7743 - 0.0000  18232.9050 - 0.0000  18470.2005 - 0.0000
WAG+I            -9136.0318  18340.0636 - 0.0000  18343.3554 - 0.0000  18497.5068 - 0.0000
HIVb+I+G4        -9134.9678  18339.9355 - 0.0000  18343.4258 - 0.0000  18502.0094 - 0.0000
mtZOA+F+G4       -9076.7219  18259.4437 - 0.0000  18267.5744 - 0.0000  18504.8700 - 0.0000
HIVb+G4          -9139.8271  18347.6541 - 0.0000  18350.9460 - 0.0000  18505.0973 - 0.0000
DCMut+I          -9140.0952  18348.1903 - 0.0000  18351.4822 - 0.0000  18505.6336 - 0.0000
Dayhoff+I        -9140.1623  18348.3246 - 0.0000  18351.6164 - 0.0000  18505.7678 - 0.0000
mtZOA+F+I+G4     -9075.3290  18258.6580 - 0.0000  18267.1075 - 0.0000  18508.7149 - 0.0000
PMB+F+I+G4       -9080.7026  18269.4051 - 0.0000  18277.8546 - 0.0000  18519.4620 - 0.0000
VT+I             -9148.1874  18364.3748 - 0.0000  18367.6666 - 0.0000  18521.8180 - 0.0000
PMB+F+G4         -9087.0022  18280.0045 - 0.0000  18288.1351 - 0.0000  18525.4307 - 0.0000
LG+F+I           -9094.2909  18294.5817 - 0.0000  18302.7124 - 0.0000  18540.0079 - 0.0000
cpREV+I+G4       -9154.6017  18379.2033 - 0.0000  18382.6936 - 0.0000  18541.2773 - 0.0000
cpREV+G4         -9158.6504  18385.3007 - 0.0000  18388.5926 - 0.0000  18542.7440 - 0.0000
Blosum62+F+I+G4  -9097.7490  18303.4979 - 0.0000  18311.9474 - 0.0000  18553.5548 - 0.0000
cpREV+F+I        -9101.1219  18308.2437 - 0.0000  18316.3744 - 0.0000  18553.6699 - 0.0000
Blosum62+F+G4    -9103.0975  18312.1951 - 0.0000  18320.3258 - 0.0000  18557.6213 - 0.0000
rtREV+I+G4       -9168.1633  18406.3266 - 0.0000  18409.8169 - 0.0000  18568.4005 - 0.0000
rtREV+G4         -9172.9680  18413.9359 - 0.0000  18417.2278 - 0.0000  18571.3792 - 0.0000
FLU+I+G4         -9180.3032  18430.6064 - 0.0000  18434.0967 - 0.0000  18592.6803 - 0.0000
FLU+G4           -9183.9063  18435.8126 - 0.0000  18439.1045 - 0.0000  18593.2559 - 0.0000
HIVw+F+G4        -9121.3960  18348.7920 - 0.0000  18356.9227 - 0.0000  18594.2183 - 0.0000
HIVw+F+I+G4      -9118.6408  18345.2817 - 0.0000  18353.7312 - 0.0000  18595.3386 - 0.0000
HIVb+F+I         -9126.5710  18359.1420 - 0.0000  18367.2727 - 0.0000  18604.5682 - 0.0000
mtMAM+F+G4       -9130.5723  18367.1445 - 0.0000  18375.2752 - 0.0000  18612.5708 - 0.0000
mtMAM+F+I+G4     -9128.4383  18364.8767 - 0.0000  18373.3262 - 0.0000  18614.9336 - 0.0000
LG+I             -9207.7042  18483.4084 - 0.0000  18486.7003 - 0.0000  18640.8517 - 0.0000
PMB+I+G4         -9205.9443  18481.8887 - 0.0000  18485.3790 - 0.0000  18643.9626 - 0.0000
PMB+G4           -9213.0381  18494.0762 - 0.0000  18497.3681 - 0.0000  18651.5195 - 0.0000
mtInv+F+I        -9153.1554  18412.3109 - 0.0000  18420.4415 - 0.0000  18657.7371 - 0.0000
FLU+F+I          -9153.7140  18413.4281 - 0.0000  18421.5587 - 0.0000  18658.8543 - 0.0000
rtREV+F+I        -9158.6557  18423.3114 - 0.0000  18431.4421 - 0.0000  18668.7376 - 0.0000
PMB+F+I          -9164.1221  18434.2441 - 0.0000  18442.3748 - 0.0000  18679.6703 - 0.0000
mtMet+F+I        -9164.7687  18435.5374 - 0.0000  18443.6681 - 0.0000  18680.9636 - 0.0000
Blosum62+I+G4    -9240.4666  18550.9332 - 0.0000  18554.4235 - 0.0000  18713.0072 - 0.0000
Blosum62+G4      -9246.4662  18560.9323 - 0.0000  18564.2242 - 0.0000  18718.3756 - 0.0000
Blosum62+F+I     -9187.2810  18480.5621 - 0.0000  18488.6928 - 0.0000  18725.9883 - 0.0000
mtART+F+G4       -9191.1432  18488.2864 - 0.0000  18496.4171 - 0.0000  18733.7126 - 0.0000
mtART+F+I+G4     -9191.1427  18490.2855 - 0.0000  18498.7350 - 0.0000  18740.3424 - 0.0000
mtREV+F+I        -9198.7430  18503.4859 - 0.0000  18511.6166 - 0.0000  18748.9121 - 0.0000
cpREV+I          -9262.4010  18592.8019 - 0.0000  18596.0937 - 0.0000  18750.2451 - 0.0000
PMB+I            -9285.0946  18638.1892 - 0.0000  18641.4811 - 0.0000  18795.6325 - 0.0000
mtVer+F+I        -9222.3669  18550.7338 - 0.0000  18558.8644 - 0.0000  18796.1600 - 0.0000
rtREV+I          -9294.6227  18657.2453 - 0.0000  18660.5372 - 0.0000  18814.6886 - 0.0000
HIVb+I           -9310.7386  18689.4772 - 0.0000  18692.7691 - 0.0000  18846.9205 - 0.0000
Blosum62+I       -9325.1244  18718.2488 - 0.0000  18721.5407 - 0.0000  18875.6921 - 0.0000
FLU+I            -9353.5272  18775.0543 - 0.0000  18778.3462 - 0.0000  18932.4975 - 0.0000
JTTDCMut+F       -9308.3378  18720.6756 - 0.0000  18728.4940 - 0.0000  18961.4711 - 0.0000
JTT+F            -9308.7766  18721.5531 - 0.0000  18729.3715 - 0.0000  18962.3486 - 0.0000
HIVw+F+I         -9308.0760  18722.1519 - 0.0000  18730.2826 - 0.0000  18967.5782 - 0.0000
mtZOA+F+I        -9309.6170  18725.2341 - 0.0000  18733.3647 - 0.0000  18970.6603 - 0.0000
WAG+F            -9323.2204  18750.4409 - 0.0000  18758.2593 - 0.0000  18991.2364 - 0.0000
JTTDCMut         -9387.0786  18840.1573 - 0.0000  18843.2567 - 0.0000  18992.9698 - 0.0000
JTT              -9389.4782  18844.9564 - 0.0000  18848.0558 - 0.0000  18997.7689 - 0.0000
VT+F             -9335.4056  18774.8113 - 0.0000  18782.6297 - 0.0000  19015.6068 - 0.0000
WAG              -9405.8625  18877.7251 - 0.0000  18880.8245 - 0.0000  19030.5376 - 0.0000
DCMut+F          -9352.5296  18809.0592 - 0.0000  18816.8777 - 0.0000  19049.8548 - 0.0000
Dayhoff+F        -9353.2556  18810.5113 - 0.0000  18818.3297 - 0.0000  19051.3068 - 0.0000
VT               -9420.8448  18907.6897 - 0.0000  18910.7891 - 0.0000  19060.5022 - 0.0000
DCMut            -9424.8529  18915.7057 - 0.0000  18918.8052 - 0.0000  19068.5183 - 0.0000
Dayhoff          -9425.2505  18916.5009 - 0.0000  18919.6004 - 0.0000  19069.3135 - 0.0000
cpREV+F          -9386.0705  18876.1410 - 0.0000  18883.9595 - 0.0000  19116.9366 - 0.0000
HIVw+G4          -9454.5096  18977.0193 - 0.0000  18980.3111 - 0.0000  19134.4625 - 0.0000
HIVw+I+G4        -9452.9252  18975.8504 - 0.0000  18979.3407 - 0.0000  19137.9244 - 0.0000
LG+F             -9411.2726  18926.5452 - 0.0000  18934.3636 - 0.0000  19167.3407 - 0.0000
mtMAM+F+I        -9428.7286  18963.4571 - 0.0000  18971.5878 - 0.0000  19208.8833 - 0.0000
PMB+F            -9443.3620  18990.7240 - 0.0000  18998.5424 - 0.0000  19231.5195 - 0.0000
Blosum62+F       -9456.9654  19017.9309 - 0.0000  19025.7493 - 0.0000  19258.7264 - 0.0000
mtZOA+G4         -9518.5339  19105.0679 - 0.0000  19108.3597 - 0.0000  19262.5111 - 0.0000
mtZOA+I+G4       -9515.7189  19101.4378 - 0.0000  19104.9281 - 0.0000  19263.5118 - 0.0000
LG               -9524.2506  19114.5012 - 0.0000  19117.6007 - 0.0000  19267.3138 - 0.0000
rtREV+F          -9469.5892  19043.1784 - 0.0000  19050.9969 - 0.0000  19283.9740 - 0.0000
mtInv+F          -9478.0141  19060.0281 - 0.0000  19067.8466 - 0.0000  19300.8237 - 0.0000
cpREV            -9541.9141  19149.8282 - 0.0000  19152.9277 - 0.0000  19302.6408 - 0.0000
mtVer+G4         -9564.2965  19196.5930 - 0.0000  19199.8848 - 0.0000  19354.0362 - 0.0000
PMB              -9568.7328  19203.4656 - 0.0000  19206.5650 - 0.0000  19356.2781 - 0.0000
mtVer+I+G4       -9562.2592  19194.5183 - 0.0000  19198.0086 - 0.0000  19356.5923 - 0.0000
mtART+F+I        -9511.0639  19128.1277 - 0.0000  19136.2584 - 0.0000  19373.5540 - 0.0000
FLU+F            -9516.1642  19136.3285 - 0.0000  19144.1469 - 0.0000  19377.1240 - 0.0000
mtMet+F          -9518.7342  19141.4684 - 0.0000  19149.2868 - 0.0000  19382.2639 - 0.0000
mtREV+I+G4       -9578.9285  19227.8571 - 0.0000  19231.3474 - 0.0000  19389.9310 - 0.0000
mtREV+G4         -9582.4836  19232.9673 - 0.0000  19236.2591 - 0.0000  19390.4105 - 0.0000
mtMet+G4         -9588.4700  19244.9400 - 0.0000  19248.2318 - 0.0000  19402.3832 - 0.0000
mtMet+I+G4       -9585.5349  19241.0698 - 0.0000  19244.5601 - 0.0000  19403.1437 - 0.0000
Blosum62         -9597.2560  19260.5120 - 0.0000  19263.6115 - 0.0000  19413.3246 - 0.0000
rtREV            -9597.2858  19260.5716 - 0.0000  19263.6711 - 0.0000  19413.3842 - 0.0000
HIVb+F           -9541.1229  19186.2458 - 0.0000  19194.0642 - 0.0000  19427.0413 - 0.0000
mtREV+F          -9556.4570  19216.9140 - 0.0000  19224.7325 - 0.0000  19457.7096 - 0.0000
HIVw+I           -9655.6675  19379.3350 - 0.0000  19382.6268 - 0.0000  19536.7782 - 0.0000
mtVer+F          -9612.8350  19329.6699 - 0.0000  19337.4884 - 0.0000  19570.4655 - 0.0000
mtMAM+I+G4       -9699.7559  19469.5118 - 0.0000  19473.0021 - 0.0000  19631.5857 - 0.0000
HIVb             -9706.8703  19479.7407 - 0.0000  19482.8401 - 0.0000  19632.5532 - 0.0000
mtMAM+G4         -9705.0709  19478.1418 - 0.0000  19481.4337 - 0.0000  19635.5851 - 0.0000
FLU              -9708.7956  19483.5912 - 0.0000  19486.6906 - 0.0000  19636.4037 - 0.0000
mtInv+I+G4       -9715.9383  19501.8765 - 0.0000  19505.3668 - 0.0000  19663.9504 - 0.0000
mtInv+G4         -9719.3708  19506.7416 - 0.0000  19510.0334 - 0.0000  19664.1848 - 0.0000
mtART+I+G4       -9732.4423  19534.8846 - 0.0000  19538.3750 - 0.0000  19696.9586 - 0.0000
mtART+G4         -9738.4652  19544.9303 - 0.0000  19548.2222 - 0.0000  19702.3736 - 0.0000
mtZOA+F          -9687.6624  19479.3248 - 0.0000  19487.1433 - 0.0000  19720.1204 - 0.0000
HIVw+F           -9706.2206  19516.4413 - 0.0000  19524.2597 - 0.0000  19757.2368 - 0.0000
mtREV+I          -9824.7922  19717.5843 - 0.0000  19720.8762 - 0.0000  19875.0276 - 0.0000
mtZOA+I          -9829.5562  19727.1124 - 0.0000  19730.4042 - 0.0000  19884.5556 - 0.0000
mtMet+I          -9831.4194  19730.8389 - 0.0000  19734.1307 - 0.0000  19888.2821 - 0.0000
mtVer+I          -9875.1951  19818.3902 - 0.0000  19821.6821 - 0.0000  19975.8335 - 0.0000
mtInv+I          -9910.9018  19889.8037 - 0.0000  19893.0955 - 0.0000  20047.2469 - 0.0000
mtMAM+F          -9896.2122  19896.4244 - 0.0000  19904.2428 - 0.0000  20137.2199 - 0.0000
HIVw            -10012.5876  20091.1752 - 0.0000  20094.2746 - 0.0000  20243.9878 - 0.0000
mtART+F          -9955.9368  20015.8735 - 0.0000  20023.6920 - 0.0000  20256.6691 - 0.0000
mtART+I         -10144.8054  20357.6109 - 0.0000  20360.9027 - 0.0000  20515.0541 - 0.0000
mtMAM+I         -10183.4945  20434.9891 - 0.0000  20438.2809 - 0.0000  20592.4323 - 0.0000
mtREV           -10225.6658  20517.3317 - 0.0000  20520.4311 - 0.0000  20670.1442 - 0.0000
mtMet           -10235.3241  20536.6482 - 0.0000  20539.7477 - 0.0000  20689.4608 - 0.0000
mtZOA           -10275.2939  20616.5878 - 0.0000  20619.6873 - 0.0000  20769.4004 - 0.0000
mtInv           -10296.6027  20659.2054 - 0.0000  20662.3049 - 0.0000  20812.0180 - 0.0000
mtVer           -10299.7306  20665.4612 - 0.0000  20668.5606 - 0.0000  20818.2737 - 0.0000
mtART           -10679.7918  21425.5835 - 0.0000  21428.6829 - 0.0000  21578.3961 - 0.0000
mtMAM           -10705.7098  21477.4196 - 0.0000  21480.5191 - 0.0000  21630.2322 - 0.0000

AIC, w-AIC   : Akaike information criterion scores and weights.
AICc, w-AICc : Corrected AIC scores and weights.
BIC, w-BIC   : Bayesian information criterion scores and weights.

Plus signs denote the 95% confidence sets.
Minus signs denote significant exclusion.

SUBSTITUTION PROCESS
--------------------

Model of substitution: JTT+F+I+G4

State frequencies: (empirical counts from alignment)

  pi(A) = 0.0630
  pi(R) = 0.0486
  pi(N) = 0.0330
  pi(D) = 0.0559
  pi(C) = 0.0292
  pi(Q) = 0.0500
  pi(E) = 0.1034
  pi(G) = 0.0539
  pi(H) = 0.0210
  pi(I) = 0.0390
  pi(L) = 0.0828
  pi(K) = 0.0381
  pi(M) = 0.0185
  pi(F) = 0.0385
  pi(P) = 0.0580
  pi(S) = 0.1015
  pi(T) = 0.0587
  pi(W) = 0.0062
  pi(Y) = 0.0280
  pi(V) = 0.0728

Model of rate heterogeneity: Invar+Gamma with 4 categories
Proportion of invariable sites: 0.2174
Gamma shape alpha: 1.0807

 Category  Relative_rate  Proportion
  0         0              0.2174
  1         0.1952         0.1957
  2         0.6385         0.1957
  3         1.2933         0.1957
  4         2.9839         0.1957
Relative rates are computed as MEAN of the portion of the Gamma distribution falling in the category.

MAXIMUM LIKELIHOOD TREE
-----------------------

Log-likelihood of the tree: -8891.2406 (s.e. 226.1274)
Unconstrained log-likelihood (without tree): -4681.7242
Number of free parameters (#branches + #model parameters): 54
Akaike information criterion (AIC) score: 17890.4813
Corrected Akaike information criterion (AICc) score: 17898.9308
Bayesian information criterion (BIC) score: 18140.5382

Total tree length (sum of branch lengths): 4.3030
Sum of internal branch lengths: 1.7339 (40.2951% of tree length)

WARNING: 1 near-zero internal branches (<0.0013) should be treated with caution
         Such branches are denoted by '**' in the figure below

NOTE: Tree is UNROOTED although outgroup taxon 'Danio_rerio_chm' is drawn at root
Numbers in parentheses are SH-aLRT support (%) / ultrafast bootstrap support (%)

+---Danio_rerio_chm
|
|     +--Sinocyclocheilus_grahami_chm_1
|  +--| (98/99)
|  |  |  +--Sinocyclocheilus_rhinocerous_chm_1
|  |  +**| (0/52)
|  |     +--Sinocyclocheilus_anshuiensis_chm_1
+--| (98.3/99)
|  |     +--Sinocyclocheilus_grahami_chm_2
|  |  +--| (75.9/86)
|  |  |  +--Sinocyclocheilus_anshuiensis_chm_2
|  +--| (98.4/99)
|     +--Sinocyclocheilus_rhinocerous_chm_2
|
|          +----Pygocentrus_nattereri_chm
|     +----| (99.3/99)
|     |    |        +--Astyanax_mexicanus_Surface_chm
|     |    +--------| (100/100)
|     |             +**Astyanax_mexicanus_Cave_chm
+-----| (99.6/100)
      |                                      +---Brotula_barbata_chm
      |                                   +--| (39.8/70)
      |                                   |  +-----Lamprogrammus_exutus_chm
      |                              +----| (85.1/85)
      |                              |    +--------------Carapus_acus_chm
      |      +-----------------------| (100/100)
      |      |                       |        +-------------ENSGACG00000020907
      |      |                       |     +--| (95.2/83)
      |      |                       |     |  +--------ENSTNIG00000007608
      |      |                       |  +--| (36.3/48)
      |      |                       |  |  +-------ENSONIG00000017832
      |      |                       +--| (15.5/60)
      |      |                          +------------ENSXMAG00000006439
      +------| (77.9/81)
             +-------------------ENSLOCG00000014266

Tree in newick format:

(Danio_rerio_chm:0.1047972130,((Sinocyclocheilus_grahami_chm_1:0.0148552995,(Sinocyclocheilus_rhinocerous_chm_1:0.0059063673,Sinocyclocheilus_anshuiensis_chm_1:0.0073925871)0/52:0.0000022894)98/99:0.0157209430,((Sinocyclocheilus_grahami_chm_2:0.0220188859,Sinocyclocheilus_anshuiensis_chm_2:0.0043734153)75.9/86:0.0014512043,Sinocyclocheilus_rhinocerous_chm_2:0.0087500592)98.4/99:0.0173377596)98.3/99:0.0539337239,((Pygocentrus_nattereri_chm:0.1421100291,(Astyanax_mexicanus_Surface_chm:0.0015138897,Astyanax_mexicanus_Cave_chm:0.0000022895)100/100:0.2194035689)99.3/99:0.1364204234,((((Brotula_barbata_chm:0.1166751910,Lamprogrammus_exutus_chm:0.1548280795)39.8/70:0.0772317835,Carapus_acus_chm:0.3715320835)85.1/85:0.1276825035,(((ENSGACG00000020907:0.3546586178,ENSTNIG00000007608:0.2353951740)95.2/83:0.0769120813,ENSONIG00000017832:0.1928060135)36.3/48:0.0414599656,ENSXMAG00000006439:0.3327331457)15.5/60:0.0409130536)100/100:0.5778024554,ENSLOCG00000014266:0.4987267149)77.9/81:0.1902533132)99.6/100:0.1573540193);

CONSENSUS TREE
--------------

Consensus tree is constructed from 1000bootstrap trees
Log-likelihood of consensus tree: -8891.240644
Robinson-Foulds distance between ML tree and consensus tree: 0

Branches with support >0.000000% are kept (extended consensus)
Branch lengths are optimized by maximum likelihood on original alignment
Numbers in parentheses are bootstrap supports (%)

+---Danio_rerio_chm
|
|     +--Sinocyclocheilus_grahami_chm_1
|  +--| (99)
|  |  |  +--Sinocyclocheilus_rhinocerous_chm_1
|  |  +--| (52)
|  |     +--Sinocyclocheilus_anshuiensis_chm_1
+--| (99)
|  |     +--Sinocyclocheilus_grahami_chm_2
|  |  +--| (86)
|  |  |  +--Sinocyclocheilus_anshuiensis_chm_2
|  +--| (99)
|     +--Sinocyclocheilus_rhinocerous_chm_2
|
|          +----Pygocentrus_nattereri_chm
|     +----| (99)
|     |    |        +--Astyanax_mexicanus_Surface_chm
|     |    +--------| (100)
|     |             +--Astyanax_mexicanus_Cave_chm
+-----| (100)
      |                                      +---Brotula_barbata_chm
      |                                   +--| (70)
      |                                   |  +-----Lamprogrammus_exutus_chm
      |                              +----| (85)
      |                              |    +--------------Carapus_acus_chm
      |      +-----------------------| (100)
      |      |                       |        +-------------ENSGACG00000020907
      |      |                       |     +--| (83)
      |      |                       |     |  +--------ENSTNIG00000007608
      |      |                       |  +--| (48)
      |      |                       |  |  +-------ENSONIG00000017832
      |      |                       +--| (60)
      |      |                          +------------ENSXMAG00000006439
      +------| (81)
             +-------------------ENSLOCG00000014266


Consensus tree in newick format: 

(Danio_rerio_chm:0.1047857018,((Sinocyclocheilus_grahami_chm_1:0.0148526134,(Sinocyclocheilus_rhinocerous_chm_1:0.0059053509,Sinocyclocheilus_anshuiensis_chm_1:0.0073912652)52:0.0000022883)99:0.0157182347,((Sinocyclocheilus_grahami_chm_2:0.0220149520,Sinocyclocheilus_anshuiensis_chm_2:0.0043726030)86:0.0014504271,Sinocyclocheilus_rhinocerous_chm_2:0.0087484668)99:0.0173356310)99:0.0539206822,((Pygocentrus_nattereri_chm:0.1420850746,(Astyanax_mexicanus_Surface_chm:0.0015130261,Astyanax_mexicanus_Cave_chm:0.0000022883)100:0.2193457542)99:0.1364343428,((((Brotula_barbata_chm:0.1167740251,Lamprogrammus_exutus_chm:0.1547327213)70:0.0769258858,Carapus_acus_chm:0.3713591740)85:0.1277733428,(((ENSGACG00000020907:0.3544527883,ENSTNIG00000007608:0.2352867623)83:0.0768911129,ENSONIG00000017832:0.1927098335)48:0.0414805950,ENSXMAG00000006439:0.3325521982)60:0.0409086410)100:0.5775751862,ENSLOCG00000014266:0.4986190967)81:0.1901841954)100:0.1572962161);

TIME STAMP
----------

Date and time: Mon May 20 12:43:28 2019
Total CPU time used: 42.223198 seconds (0h:0m:42s)
Total wall-clock time used: 42.88666606 seconds (0h:0m:42s)
```
