## Supplementary material for "Contrasted gene decay in subterranean vertebrates: insights from cavefishes and fossorial mammals": cited1.fas.iqtree

```
IQ-TREE 1.6.10 built Feb 19 2019

Input file name: cited1.fas
Type of analysis: ModelFinder + tree reconstruction + ultrafast bootstrap (1000 replicates)
Random seed number: 402807

REFERENCES
----------

To cite ModelFinder please use: 

Subha Kalyaanamoorthy, Bui Quang Minh, Thomas KF Wong, Arndt von Haeseler,
and Lars S Jermiin (2017) ModelFinder: Fast model selection for
accurate phylogenetic estimates. Nature Methods, 14:587–589.
https://doi.org/10.1038/nmeth.4285

To cite IQ-TREE please use:

Lam-Tung Nguyen, Heiko A. Schmidt, Arndt von Haeseler, and Bui Quang Minh
(2015) IQ-TREE: A fast and effective stochastic algorithm for estimating
maximum likelihood phylogenies. Mol Biol Evol, 32:268-274.
https://doi.org/10.1093/molbev/msu300

Since you used ultrafast bootstrap (UFBoot) please also cite: 

Diep Thi Hoang, Olga Chernomor, Arndt von Haeseler, Bui Quang Minh,
and Le Sy Vinh (2017) UFBoot2: Improving the ultrafast bootstrap
approximation. Mol Biol Evol, in press.
https://doi.org/10.1093/molbev/msx281

SEQUENCE ALIGNMENT
------------------

Input data: 19 sequences with 196 amino-acid sites
Number of constant sites: 84 (= 42.8571% of all sites)
Number of invariant (constant or ambiguous constant) sites: 84 (= 42.8571% of all sites)
Number of parsimony informative sites: 68
Number of distinct site patterns: 150

ModelFinder
-----------

Best-fit model according to BIC: JTT+F+G4

List of models sorted by BIC scores: 

Model             LogL          AIC      w-AIC      AICc     w-AICc       BIC      w-BIC
JTT+F+G4         -1778.4300   3666.8601 + 0.2840   3710.8601 + 0.4440   3847.1564 + 0.5344
JTT+F+I+G4       -1777.0607   3666.1213 + 0.4108   3712.0494 + 0.2450   3849.6957 + 0.1501
JTTDCMut+F+G4    -1779.9178   3669.8356 + 0.0641   3713.8356 + 0.1003   3850.1319 + 0.1207
mtMet+F+G4       -1780.0391   3670.0783 + 0.0568   3714.0783 + 0.0888   3850.3746 + 0.1069
JTTDCMut+F+I+G4  -1778.3212   3668.6424 + 0.1165   3714.5705 + 0.0694   3852.2168 - 0.0426
mtInv+F+G4       -1781.7722   3673.5444 - 0.0100   3717.5444 - 0.0157   3853.8407 - 0.0189
mtMet+F+I+G4     -1779.3974   3670.7949 - 0.0397   3716.7229 - 0.0237   3854.3693 - 0.0145
mtInv+F+I+G4     -1781.1472   3674.2945 - 0.0069   3720.2225 - 0.0041   3857.8689 - 0.0025
Dayhoff+F+G4     -1783.9007   3677.8015 - 0.0012   3721.8015 - 0.0019   3858.0978 - 0.0022
Dayhoff+F+I+G4   -1781.4895   3674.9790 - 0.0049   3720.9070 - 0.0029   3858.5534 - 0.0018
DCMut+F+G4       -1784.1586   3678.3171 - 0.0009   3722.3171 - 0.0014   3858.6134 - 0.0017
DCMut+F+I+G4     -1781.8439   3675.6878 - 0.0034   3721.6158 - 0.0021   3859.2622 - 0.0013
HIVb+F+G4        -1785.3627   3680.7254 - 0.0003   3724.7254 - 0.0004   3861.0217 - 0.0005
JTT+G4           -1835.6150   3743.2301 - 0.0000   3759.9848 - 0.0000   3861.2422 - 0.0005
Dayhoff+G4       -1836.1600   3744.3201 - 0.0000   3761.0748 - 0.0000   3862.3322 - 0.0003
DCMut+G4         -1836.4199   3744.8398 - 0.0000   3761.5945 - 0.0000   3862.8519 - 0.0002
Dayhoff+I+G4     -1834.1556   3742.3112 - 0.0000   3760.1087 - 0.0000   3863.6015 - 0.0001
JTT+I+G4         -1834.2628   3742.5257 - 0.0000   3760.3231 - 0.0000   3863.8159 - 0.0001
HIVb+F+I+G4      -1784.1804   3680.3608 - 0.0003   3726.2888 - 0.0002   3863.9352 - 0.0001
JTTDCMut+G4      -1836.9809   3745.9617 - 0.0000   3762.7165 - 0.0000   3863.9739 - 0.0001
DCMut+I+G4       -1834.5619   3743.1238 - 0.0000   3760.9212 - 0.0000   3864.4140 - 0.0001
JTT+F+I          -1787.0886   3684.1773 - 0.0000   3728.1773 - 0.0001   3864.4736 - 0.0001
JTTDCMut+I+G4    -1835.2183   3744.4366 - 0.0000   3762.2340 - 0.0000   3865.7268 - 0.0000
JTTDCMut+F+I     -1788.5400   3687.0799 - 0.0000   3731.0799 - 0.0000   3867.3762 - 0.0000
mtZOA+F+G4       -1791.7491   3693.4981 - 0.0000   3737.4981 - 0.0000   3873.7944 - 0.0000
Dayhoff+F+I      -1792.6821   3695.3642 - 0.0000   3739.3642 - 0.0000   3875.6605 - 0.0000
LG+F+G4          -1792.7345   3695.4690 - 0.0000   3739.4690 - 0.0000   3875.7654 - 0.0000
DCMut+F+I        -1792.8629   3695.7258 - 0.0000   3739.7258 - 0.0000   3876.0221 - 0.0000
mtREV+F+G4       -1793.9626   3697.9252 - 0.0000   3741.9252 - 0.0000   3878.2216 - 0.0000
JTT+I            -1844.2513   3760.5025 - 0.0000   3777.2573 - 0.0000   3878.5147 - 0.0000
mtZOA+F+I+G4     -1791.5707   3695.1415 - 0.0000   3741.0695 - 0.0000   3878.7159 - 0.0000
mtVer+F+G4       -1794.3920   3698.7839 - 0.0000   3742.7839 - 0.0000   3879.0803 - 0.0000
LG+F+I+G4        -1792.0554   3696.1108 - 0.0000   3742.0389 - 0.0000   3879.6852 - 0.0000
JTTDCMut+I       -1845.5137   3763.0274 - 0.0000   3779.7821 - 0.0000   3881.0395 - 0.0000
mtVer+F+I+G4     -1793.3040   3698.6081 - 0.0000   3744.5361 - 0.0000   3882.1825 - 0.0000
mtREV+F+I+G4     -1793.4128   3698.8255 - 0.0000   3744.7536 - 0.0000   3882.4000 - 0.0000
Dayhoff+I        -1846.2907   3764.5814 - 0.0000   3781.3361 - 0.0000   3882.5935 - 0.0000
DCMut+I          -1846.4828   3764.9657 - 0.0000   3781.7204 - 0.0000   3882.9778 - 0.0000
mtInv+F+I        -1796.9693   3703.9385 - 0.0000   3747.9385 - 0.0000   3884.2348 - 0.0000
mtMAM+F+G4       -1797.3260   3704.6521 - 0.0000   3748.6521 - 0.0000   3884.9484 - 0.0000
mtMet+F+I        -1797.8476   3705.6953 - 0.0000   3749.6953 - 0.0000   3885.9916 - 0.0000
mtMAM+F+I+G4     -1796.3492   3704.6984 - 0.0000   3750.6264 - 0.0000   3888.2728 - 0.0000
VT+F+G4          -1799.1845   3708.3691 - 0.0000   3752.3691 - 0.0000   3888.6654 - 0.0000
VT+F+I+G4        -1797.6296   3707.2592 - 0.0000   3753.1872 - 0.0000   3890.8336 - 0.0000
mtART+F+G4       -1801.4836   3712.9672 - 0.0000   3756.9672 - 0.0000   3893.2635 - 0.0000
WAG+F+G4         -1801.7097   3713.4193 - 0.0000   3757.4193 - 0.0000   3893.7157 - 0.0000
FLU+F+G4         -1802.3907   3714.7815 - 0.0000   3758.7815 - 0.0000   3895.0778 - 0.0000
WAG+F+I+G4       -1799.8275   3711.6551 - 0.0000   3757.5831 - 0.0000   3895.2295 - 0.0000
cpREV+F+G4       -1803.0935   3716.1871 - 0.0000   3760.1871 - 0.0000   3896.4834 - 0.0000
HIVb+F+I         -1803.3564   3716.7128 - 0.0000   3760.7128 - 0.0000   3897.0091 - 0.0000
FLU+F+I+G4       -1801.2026   3714.4051 - 0.0000   3760.3332 - 0.0000   3897.9796 - 0.0000
cpREV+F+I+G4     -1801.2144   3714.4287 - 0.0000   3760.3568 - 0.0000   3898.0032 - 0.0000
mtART+F+I+G4     -1801.3404   3714.6808 - 0.0000   3760.6089 - 0.0000   3898.2552 - 0.0000
mtZOA+G4         -1854.4128   3780.8256 - 0.0000   3797.5803 - 0.0000   3898.8377 - 0.0000
VT+F+I           -1804.8501   3719.7002 - 0.0000   3763.7002 - 0.0000   3899.9965 - 0.0000
rtREV+F+G4       -1805.9434   3721.8867 - 0.0000   3765.8867 - 0.0000   3902.1830 - 0.0000
mtZOA+I+G4       -1854.5212   3783.0424 - 0.0000   3800.8398 - 0.0000   3904.3326 - 0.0000
rtREV+F+I+G4     -1804.8366   3721.6732 - 0.0000   3767.6012 - 0.0000   3905.2476 - 0.0000
LG+F+I           -1808.1037   3726.2073 - 0.0000   3770.2073 - 0.0000   3906.5036 - 0.0000
WAG+F+I          -1811.1289   3732.2578 - 0.0000   3776.2578 - 0.0000   3912.5541 - 0.0000
WAG+G4           -1864.2360   3800.4719 - 0.0000   3817.2267 - 0.0000   3918.4841 - 0.0000
VT+G4            -1864.6004   3801.2007 - 0.0000   3817.9554 - 0.0000   3919.2129 - 0.0000
cpREV+F+I        -1815.0246   3740.0493 - 0.0000   3784.0493 - 0.0000   3920.3456 - 0.0000
WAG+I+G4         -1862.5686   3799.1373 - 0.0000   3816.9347 - 0.0000   3920.4275 - 0.0000
mtVer+G4         -1865.2661   3802.5322 - 0.0000   3819.2869 - 0.0000   3920.5443 - 0.0000
VT+I+G4          -1863.2021   3800.4042 - 0.0000   3818.2017 - 0.0000   3921.6945 - 0.0000
mtVer+F+I        -1815.9434   3741.8867 - 0.0000   3785.8867 - 0.0000   3922.1831 - 0.0000
mtVer+I+G4       -1864.8425   3803.6850 - 0.0000   3821.4825 - 0.0000   3924.9753 - 0.0000
mtREV+F+I        -1818.9300   3747.8599 - 0.0000   3791.8599 - 0.0000   3928.1562 - 0.0000
PMB+F+G4         -1819.0423   3748.0846 - 0.0000   3792.0846 - 0.0000   3928.3809 - 0.0000
Blosum62+F+G4    -1819.0802   3748.1604 - 0.0000   3792.1604 - 0.0000   3928.4567 - 0.0000
Blosum62+F+I+G4  -1817.3110   3746.6219 - 0.0000   3792.5500 - 0.0000   3930.1964 - 0.0000
PMB+F+I+G4       -1817.4375   3746.8750 - 0.0000   3792.8031 - 0.0000   3930.4494 - 0.0000
VT+I             -1870.5000   3813.0000 - 0.0000   3829.7547 - 0.0000   3931.0122 - 0.0000
mtZOA+F+I        -1820.3733   3750.7466 - 0.0000   3794.7466 - 0.0000   3931.0429 - 0.0000
rtREV+F+I        -1820.3977   3750.7954 - 0.0000   3794.7954 - 0.0000   3931.0917 - 0.0000
mtREV+G4         -1870.9507   3813.9014 - 0.0000   3830.6561 - 0.0000   3931.9135 - 0.0000
mtMet+G4         -1872.9872   3817.9745 - 0.0000   3834.7292 - 0.0000   3935.9866 - 0.0000
mtREV+I+G4       -1870.8525   3815.7049 - 0.0000   3833.5024 - 0.0000   3936.9952 - 0.0000
FLU+F+I          -1824.3152   3758.6303 - 0.0000   3802.6303 - 0.0000   3938.9267 - 0.0000
WAG+I            -1874.5363   3821.0726 - 0.0000   3837.8273 - 0.0000   3939.0847 - 0.0000
JTT+F            -1827.6623   3763.3247 - 0.0000   3805.4523 - 0.0000   3940.3429 - 0.0000
mtMet+I+G4       -1872.6347   3819.2695 - 0.0000   3837.0669 - 0.0000   3940.5597 - 0.0000
LG+G4            -1875.6145   3823.2291 - 0.0000   3839.9838 - 0.0000   3941.2412 - 0.0000
cpREV+G4         -1875.7100   3823.4199 - 0.0000   3840.1746 - 0.0000   3941.4320 - 0.0000
Blosum62+F+I     -1826.3444   3762.6887 - 0.0000   3806.6887 - 0.0000   3942.9851 - 0.0000
cpREV+I+G4       -1873.9391   3821.8783 - 0.0000   3839.6758 - 0.0000   3943.1685 - 0.0000
PMB+F+I          -1827.0696   3764.1391 - 0.0000   3808.1391 - 0.0000   3944.4354 - 0.0000
JTTDCMut+F       -1829.7732   3767.5463 - 0.0000   3809.6740 - 0.0000   3944.5645 - 0.0000
LG+I+G4          -1874.8115   3823.6231 - 0.0000   3841.4206 - 0.0000   3944.9133 - 0.0000
FLU+G4           -1880.1195   3832.2391 - 0.0000   3848.9938 - 0.0000   3950.2512 - 0.0000
FLU+I+G4         -1878.2955   3830.5910 - 0.0000   3848.3884 - 0.0000   3951.8812 - 0.0000
mtART+G4         -1881.9504   3835.9007 - 0.0000   3852.6554 - 0.0000   3953.9129 - 0.0000
mtMAM+G4         -1883.7487   3839.4973 - 0.0000   3856.2521 - 0.0000   3957.5095 - 0.0000
mtMAM+F+I        -1833.7851   3777.5702 - 0.0000   3821.5702 - 0.0000   3957.8665 - 0.0000
mtART+I+G4       -1881.7128   3837.4256 - 0.0000   3855.2230 - 0.0000   3958.7158 - 0.0000
mtMAM+I+G4       -1883.1613   3840.3225 - 0.0000   3858.1200 - 0.0000   3961.6128 - 0.0000
JTT              -1888.8545   3847.7090 - 0.0000   3863.4590 - 0.0000   3962.4430 - 0.0000
HIVw+F+I+G4      -1834.6932   3781.3863 - 0.0000   3827.3144 - 0.0000   3964.9607 - 0.0000
HIVw+F+G4        -1837.6833   3785.3667 - 0.0000   3829.3667 - 0.0000   3965.6630 - 0.0000
mtInv+F          -1840.4577   3788.9154 - 0.0000   3831.0430 - 0.0000   3965.9336 - 0.0000
JTTDCMut         -1890.8672   3851.7345 - 0.0000   3867.4845 - 0.0000   3966.4685 - 0.0000
mtMet+F          -1841.2883   3790.5766 - 0.0000   3832.7042 - 0.0000   3967.5948 - 0.0000
cpREV+I          -1889.0059   3850.0119 - 0.0000   3866.7666 - 0.0000   3968.0240 - 0.0000
PMB+G4           -1889.8498   3851.6997 - 0.0000   3868.4544 - 0.0000   3969.7118 - 0.0000
Dayhoff+F        -1842.9818   3793.9636 - 0.0000   3836.0913 - 0.0000   3970.9818 - 0.0000
DCMut+F          -1843.1137   3794.2274 - 0.0000   3836.3551 - 0.0000   3971.2456 - 0.0000
PMB+I+G4         -1888.2058   3850.4116 - 0.0000   3868.2091 - 0.0000   3971.7019 - 0.0000
mtART+F+I        -1840.9506   3791.9012 - 0.0000   3835.9012 - 0.0000   3972.1975 - 0.0000
mtZOA+I          -1891.2292   3854.4584 - 0.0000   3871.2132 - 0.0000   3972.4706 - 0.0000
LG+I             -1891.7023   3855.4046 - 0.0000   3872.1593 - 0.0000   3973.4167 - 0.0000
HIVb+G4          -1891.8278   3855.6557 - 0.0000   3872.4104 - 0.0000   3973.6678 - 0.0000
HIVb+I+G4        -1890.0621   3854.1243 - 0.0000   3871.9218 - 0.0000   3975.4145 - 0.0000
Dayhoff          -1895.5164   3861.0329 - 0.0000   3876.7829 - 0.0000   3975.7669 - 0.0000
DCMut            -1895.6214   3861.2428 - 0.0000   3876.9928 - 0.0000   3975.9768 - 0.0000
VT+F             -1847.6244   3803.2487 - 0.0000   3845.3764 - 0.0000   3980.2669 - 0.0000
rtREV+G4         -1895.4070   3862.8140 - 0.0000   3879.5687 - 0.0000   3980.8261 - 0.0000
rtREV+I+G4       -1894.3787   3862.7574 - 0.0000   3880.5549 - 0.0000   3984.0476 - 0.0000
mtMet+I          -1897.4383   3866.8766 - 0.0000   3883.6313 - 0.0000   3984.8888 - 0.0000
PMB+I            -1897.8533   3867.7066 - 0.0000   3884.4613 - 0.0000   3985.7187 - 0.0000
HIVb+F           -1850.7613   3809.5226 - 0.0000   3851.6502 - 0.0000   3986.5408 - 0.0000
mtVer+I          -1898.6215   3869.2430 - 0.0000   3885.9977 - 0.0000   3987.2551 - 0.0000
FLU+I            -1899.1849   3870.3697 - 0.0000   3887.1245 - 0.0000   3988.3819 - 0.0000
LG+F             -1852.5757   3813.1514 - 0.0000   3855.2791 - 0.0000   3990.1696 - 0.0000
mtInv+G4         -1902.1236   3876.2471 - 0.0000   3893.0018 - 0.0000   3994.2592 - 0.0000
HIVw+F+I         -1853.1630   3816.3261 - 0.0000   3860.3261 - 0.0000   3996.6224 - 0.0000
mtInv+I+G4       -1901.6402   3877.2803 - 0.0000   3895.0778 - 0.0000   3998.5706 - 0.0000
mtREV+I          -1904.5130   3881.0260 - 0.0000   3897.7807 - 0.0000   3999.0381 - 0.0000
Blosum62+G4      -1906.0750   3884.1500 - 0.0000   3900.9047 - 0.0000   4002.1621 - 0.0000
HIVb+I           -1906.8334   3885.6669 - 0.0000   3902.4216 - 0.0000   4003.6790 - 0.0000
Blosum62+I+G4    -1904.3156   3882.6311 - 0.0000   3900.4286 - 0.0000   4003.9214 - 0.0000
mtREV+F          -1860.2320   3828.4640 - 0.0000   3870.5917 - 0.0000   4005.4822 - 0.0000
WAG+F            -1861.4632   3830.9265 - 0.0000   3873.0541 - 0.0000   4007.9447 - 0.0000
rtREV+I          -1911.8655   3895.7310 - 0.0000   3912.4857 - 0.0000   4013.7431 - 0.0000
mtZOA+F          -1864.8096   3837.6192 - 0.0000   3879.7469 - 0.0000   4014.6374 - 0.0000
Blosum62+I       -1913.2735   3898.5470 - 0.0000   3915.3017 - 0.0000   4016.5592 - 0.0000
VT               -1916.8965   3903.7930 - 0.0000   3919.5430 - 0.0000   4018.5270 - 0.0000
cpREV+F          -1867.3780   3842.7561 - 0.0000   3884.8838 - 0.0000   4019.7743 - 0.0000
mtVer+F          -1868.6249   3845.2498 - 0.0000   3887.3774 - 0.0000   4022.2680 - 0.0000
rtREV+F          -1868.7130   3845.4260 - 0.0000   3887.5537 - 0.0000   4022.4442 - 0.0000
PMB+F            -1871.3988   3850.7975 - 0.0000   3892.9252 - 0.0000   4027.8157 - 0.0000
Blosum62+F       -1872.2435   3852.4870 - 0.0000   3894.6146 - 0.0000   4029.5052 - 0.0000
mtInv+I          -1921.9626   3915.9251 - 0.0000   3932.6798 - 0.0000   4033.9372 - 0.0000
WAG              -1926.7634   3923.5269 - 0.0000   3939.2769 - 0.0000   4038.2609 - 0.0000
FLU+F            -1878.4461   3864.8922 - 0.0000   3907.0198 - 0.0000   4041.9104 - 0.0000
mtART+I          -1927.4438   3926.8875 - 0.0000   3943.6422 - 0.0000   4044.8996 - 0.0000
mtMAM+F          -1883.5861   3875.1721 - 0.0000   3917.2998 - 0.0000   4052.1903 - 0.0000
mtMAM+I          -1934.9379   3941.8758 - 0.0000   3958.6305 - 0.0000   4059.8879 - 0.0000
mtART+F          -1887.9405   3883.8809 - 0.0000   3926.0086 - 0.0000   4060.8991 - 0.0000
mtZOA            -1943.5153   3957.0307 - 0.0000   3972.7807 - 0.0000   4071.7647 - 0.0000
LG               -1943.8618   3957.7235 - 0.0000   3973.4735 - 0.0000   4072.4576 - 0.0000
PMB              -1944.9590   3959.9179 - 0.0000   3975.6679 - 0.0000   4074.6519 - 0.0000
cpREV            -1947.3601   3964.7203 - 0.0000   3980.4703 - 0.0000   4079.4543 - 0.0000
mtMet            -1947.4042   3964.8084 - 0.0000   3980.5584 - 0.0000   4079.5424 - 0.0000
mtREV            -1950.2611   3970.5223 - 0.0000   3986.2723 - 0.0000   4085.2563 - 0.0000
mtVer            -1952.3316   3974.6632 - 0.0000   3990.4132 - 0.0000   4089.3972 - 0.0000
HIVw+I+G4        -1952.7112   3979.4224 - 0.0000   3997.2199 - 0.0000   4100.7127 - 0.0000
HIVw+G4          -1957.5176   3987.0352 - 0.0000   4003.7899 - 0.0000   4105.0473 - 0.0000
FLU              -1961.3070   3992.6141 - 0.0000   4008.3641 - 0.0000   4107.3481 - 0.0000
Blosum62         -1961.4146   3992.8292 - 0.0000   4008.5792 - 0.0000   4107.5632 - 0.0000
HIVb             -1962.6297   3995.2594 - 0.0000   4011.0094 - 0.0000   4109.9934 - 0.0000
rtREV            -1963.8905   3997.7810 - 0.0000   4013.5310 - 0.0000   4112.5150 - 0.0000
HIVw+I           -1965.9940   4003.9880 - 0.0000   4020.7427 - 0.0000   4122.0001 - 0.0000
HIVw+F           -1919.2245   3946.4491 - 0.0000   3988.5767 - 0.0000   4123.4672 - 0.0000
mtInv            -1971.8923   4013.7847 - 0.0000   4029.5347 - 0.0000   4128.5187 - 0.0000
mtART            -1993.8707   4057.7414 - 0.0000   4073.4914 - 0.0000   4172.4754 - 0.0000
mtMAM            -1996.7600   4063.5200 - 0.0000   4079.2700 - 0.0000   4178.2540 - 0.0000
HIVw             -2039.0566   4148.1132 - 0.0000   4163.8632 - 0.0000   4262.8472 - 0.0000

AIC, w-AIC   : Akaike information criterion scores and weights.
AICc, w-AICc : Corrected AIC scores and weights.
BIC, w-BIC   : Bayesian information criterion scores and weights.

Plus signs denote the 95% confidence sets.
Minus signs denote significant exclusion.

SUBSTITUTION PROCESS
--------------------

Model of substitution: JTT+F+G4

State frequencies: (empirical counts from alignment)

  pi(A) = 0.0774
  pi(R) = 0.0165
  pi(N) = 0.0330
  pi(D) = 0.0510
  pi(C) = 0.0128
  pi(Q) = 0.0601
  pi(E) = 0.0429
  pi(G) = 0.1129
  pi(H) = 0.0257
  pi(I) = 0.0308
  pi(L) = 0.1265
  pi(K) = 0.0249
  pi(M) = 0.0293
  pi(F) = 0.0326
  pi(P) = 0.0920
  pi(S) = 0.1258
  pi(T) = 0.0352
  pi(W) = 0.0066
  pi(Y) = 0.0150
  pi(V) = 0.0488

Model of rate heterogeneity: Gamma with 4 categories
Gamma shape alpha: 0.6703

 Category  Relative_rate  Proportion
  1         0.0679         0.2500
  2         0.3492         0.2500
  3         0.9133         0.2500
  4         2.6696         0.2500
Relative rates are computed as MEAN of the portion of the Gamma distribution falling in the category.

MAXIMUM LIKELIHOOD TREE
-----------------------

Log-likelihood of the tree: -1771.2796 (s.e. 96.3738)
Unconstrained log-likelihood (without tree): -937.9549
Number of free parameters (#branches + #model parameters): 55
Akaike information criterion (AIC) score: 3652.5592
Corrected Akaike information criterion (AICc) score: 3696.5592
Bayesian information criterion (BIC) score: 3832.8555

Total tree length (sum of branch lengths): 3.6095
Sum of internal branch lengths: 1.2271 (33.9969% of tree length)

WARNING: 5 near-zero internal branches (<0.0051) should be treated with caution
         Such branches are denoted by '**' in the figure below

NOTE: Tree is UNROOTED although outgroup taxon 'Danio_rerio_cited1' is drawn at root
Numbers in parentheses are SH-aLRT support (%) / ultrafast bootstrap support (%)

+--Danio_rerio_cited1
|
|                 +**Astyanax_mexicanus_Surface_cited1
|              +**| (0/70)
|              |  +**Astyanax_mexicanus_Cave_cited1
|           +**| (0/26)
|           |  +--Pygocentrus_nattereri_cited1
|      +----| (49.5/60)
|      |    +----------------------------------------------Lamprogrammus_exutus_cited1
|  +---| (88.2/55)
|  |   |                                   +**Lucifuga_dentata_cited1
|  |   |                                +--| (78/37)
|  |   |                                |  +----------------------ENSORLT00000012017
|  |   |                             +**| (73.6/22)
|  |   |                             |  |          +**ENSTNIT00000008666
|  |   |                             |  |  +-------| (99/94)
|  |   |                             |  |  |       +--ENSTNIT00000005584
|  |   |                             |  +--| (83.4/34)
|  |   |                             |     |  +--Brotula_barbata_cited1
|  |   |                             |     +--| (40.4/60)
|  |   |                             |        +------Carapus_acus_cited1
|  |   |       +---------------------| (99.3/99)
|  |   |       |                     +**Lucifuga_holguinensis_cited1
|  |   +-------| (78.3/60)
|  |           +---------ENSLOCT00000021622
+--| (75.5/51)
|  |     +--Sinocyclocheilus_grahami_cited1_2
|  |  +**| (0/60)
|  |  |  +**Sinocyclocheilus_anshuiensis_cited1_2
|  +--| (69.2/77)
|     +--Sinocyclocheilus_rhinocerous_cited1_2
|
|  +--Sinocyclocheilus_grahami_cited1_1
+--| (86.9/78)
   |  +**Sinocyclocheilus_rhinocerous_cited1_1
   +**| (0/72)
      +--Sinocyclocheilus_anshuiensis_cited1_1

Tree in newick format:

(Danio_rerio_cited1:0.0846361820,(((((Astyanax_mexicanus_Surface_cited1:0.0000022487,Astyanax_mexicanus_Cave_cited1:0.0000022487)0/70:0.0000025955,Pygocentrus_nattereri_cited1:0.0745103766)0/26:0.0000024452,Lamprogrammus_exutus_cited1:1.0866724140)49.5/60:0.1265412387,((((Lucifuga_dentata_cited1:0.0000025923,ENSORLT00000012017:0.5294107116)78/37:0.0154619641,((ENSTNIT00000008666:0.0041909811,ENSTNIT00000005584:0.0804769651)99/94:0.1965526773,(Brotula_barbata_cited1:0.0466185550,Carapus_acus_cited1:0.1694997673)40.4/60:0.0143310712)83.4/34:0.0214523866)73.6/22:0.0050493583,Lucifuga_holguinensis_cited1:0.0000020127)99.3/99:0.5127679739,ENSLOCT00000021622:0.2356215395)78.3/60:0.1947335060)88.2/55:0.1046263377,((Sinocyclocheilus_grahami_cited1_2:0.0140481170,Sinocyclocheilus_anshuiensis_cited1_2:0.0000022487)0/60:0.0000022487,Sinocyclocheilus_rhinocerous_cited1_2:0.0284039017)69.2/77:0.0074611792)75.5/51:0.0131339875,(Sinocyclocheilus_grahami_cited1_1:0.0069495197,(Sinocyclocheilus_rhinocerous_cited1_1:0.0000022487,Sinocyclocheilus_anshuiensis_cited1_1:0.0213452642)0/72:0.0000021109)86.9/78:0.0150102545);

CONSENSUS TREE
--------------

Consensus tree is constructed from 1000bootstrap trees
Log-likelihood of consensus tree: -1772.733492
Robinson-Foulds distance between ML tree and consensus tree: 4

Branches with support >0.000000% are kept (extended consensus)
Branch lengths are optimized by maximum likelihood on original alignment
Numbers in parentheses are bootstrap supports (%)

+---Danio_rerio_cited1
|
|                  +--Astyanax_mexicanus_Surface_cited1
|               +--| (70)
|               |  +--Astyanax_mexicanus_Cave_cited1
|          +----| (26)
|          |    +--Pygocentrus_nattereri_cited1
|       +--| (60)
|       |  +---------------------------------------------------Lamprogrammus_exutus_cited1
|  +----| (55)
|  |    |                                    +--Lucifuga_dentata_cited1
|  |    |                                 +--| (42)
|  |    |                                 |  +--Lucifuga_holguinensis_cited1
|  |    |                              +--| (46)
|  |    |                              |  |           +--ENSTNIT00000008666
|  |    |                              |  |  +--------| (94)
|  |    |                              |  |  |        +--ENSTNIT00000005584
|  |    |                              |  +--| (34)
|  |    |                              |     |  +--Brotula_barbata_cited1
|  |    |                              |     +--| (60)
|  |    |                              |        +-------Carapus_acus_cited1
|  |    |       +----------------------| (99)
|  |    |       |                      +----------------------ENSORLT00000012017
|  |    +-------| (60)
|  |            +-----------ENSLOCT00000021622
+--| (51)
|  |     +--Sinocyclocheilus_grahami_cited1_2
|  |  +--| (60)
|  |  |  +--Sinocyclocheilus_anshuiensis_cited1_2
|  +--| (77)
|     +--Sinocyclocheilus_rhinocerous_cited1_2
|
|  +--Sinocyclocheilus_grahami_cited1_1
+--| (78)
   |  +--Sinocyclocheilus_rhinocerous_cited1_1
   +--| (72)
      +--Sinocyclocheilus_anshuiensis_cited1_1


Consensus tree in newick format: 

(Danio_rerio_cited1:0.0847244170,(((((Astyanax_mexicanus_Surface_cited1:0.0000022487,Astyanax_mexicanus_Cave_cited1:0.0000022487)70:0.0000029132,Pygocentrus_nattereri_cited1:0.0744636400)26:0.1098257567,Lamprogrammus_exutus_cited1:1.0906132415)60:0.0160464112,((((Lucifuga_dentata_cited1:0.0152146803,Lucifuga_holguinensis_cited1:0.0053112765)42:0.0079334031,((ENSTNIT00000008666:0.0048130034,ENSTNIT00000005584:0.0804703722)94:0.1958608831,(Brotula_barbata_cited1:0.0465015813,Carapus_acus_cited1:0.1697297443)60:0.0149021958)34:0.0133655318)46:0.0464843435,ENSORLT00000012017:0.4843311885)99:0.4853621184,ENSLOCT00000021622:0.2617316125)60:0.1686268714)55:0.1048496008,((Sinocyclocheilus_grahami_cited1_2:0.0140625669,Sinocyclocheilus_anshuiensis_cited1_2:0.0000022487)60:0.0000022487,Sinocyclocheilus_rhinocerous_cited1_2:0.0284358637)77:0.0075300868)51:0.0130893830,(Sinocyclocheilus_grahami_cited1_1:0.0069554805,(Sinocyclocheilus_rhinocerous_cited1_1:0.0000022487,Sinocyclocheilus_anshuiensis_cited1_1:0.0213687201)72:0.0000022487)78:0.0150258368);

TIME STAMP
----------

Date and time: Mon May 20 12:43:58 2019
Total CPU time used: 23.041656 seconds (0h:0m:23s)
Total wall-clock time used: 23.31015611 seconds (0h:0m:23s)
```
