## Supplementary material for "Contrasted gene decay in subterranean vertebrates: insights from cavefishes and fossorial mammals": ck1d.fas.iqtree

```
IQ-TREE 1.6.10 built Feb 19 2019

Input file name: ck1d.fas
Type of analysis: ModelFinder + tree reconstruction + ultrafast bootstrap (1000 replicates)
Random seed number: 71502

REFERENCES
----------

To cite ModelFinder please use: 

Subha Kalyaanamoorthy, Bui Quang Minh, Thomas KF Wong, Arndt von Haeseler,
and Lars S Jermiin (2017) ModelFinder: Fast model selection for
accurate phylogenetic estimates. Nature Methods, 14:587–589.
https://doi.org/10.1038/nmeth.4285

To cite IQ-TREE please use:

Lam-Tung Nguyen, Heiko A. Schmidt, Arndt von Haeseler, and Bui Quang Minh
(2015) IQ-TREE: A fast and effective stochastic algorithm for estimating
maximum likelihood phylogenies. Mol Biol Evol, 32:268-274.
https://doi.org/10.1093/molbev/msu300

Since you used ultrafast bootstrap (UFBoot) please also cite: 

Diep Thi Hoang, Olga Chernomor, Arndt von Haeseler, Bui Quang Minh,
and Le Sy Vinh (2017) UFBoot2: Improving the ultrafast bootstrap
approximation. Mol Biol Evol, in press.
https://doi.org/10.1093/molbev/msx281

SEQUENCE ALIGNMENT
------------------

Input data: 34 sequences with 419 amino-acid sites
Number of constant sites: 310 (= 73.9857% of all sites)
Number of invariant (constant or ambiguous constant) sites: 310 (= 73.9857% of all sites)
Number of parsimony informative sites: 55
Number of distinct site patterns: 207

ModelFinder
-----------

Best-fit model according to BIC: JTT+G4

List of models sorted by BIC scores: 

Model             LogL          AIC      w-AIC      AICc     w-AICc       BIC      w-BIC
JTT+G4           -2668.9087   5465.8175 + 0.3576   5489.3203 + 0.4117   5724.2412 + 0.5455
JTTDCMut+G4      -2669.3631   5466.7262 + 0.2270   5490.2290 + 0.2614   5725.1500 + 0.3463
JTT+I+G4         -2668.2661   5466.5322 + 0.2502   5490.8381 + 0.1927   5728.9938 + 0.0507
JTTDCMut+I+G4    -2668.7976   5467.5951 + 0.1470   5491.9011 + 0.1133   5730.0567 - 0.0298
JTT+I            -2672.3883   5472.7767 - 0.0110   5496.2795 - 0.0127   5731.2004 - 0.0168
JTTDCMut+I       -2672.8215   5473.6430 - 0.0071   5497.1458 - 0.0082   5732.0667 - 0.0109
VT+G4            -2687.3024   5502.6048 - 0.0000   5526.1077 - 0.0000   5761.0286 - 0.0000
VT+I+G4          -2686.3513   5502.7026 - 0.0000   5527.0086 - 0.0000   5765.1642 - 0.0000
VT+I             -2690.8268   5509.6537 - 0.0000   5533.1565 - 0.0000   5768.0774 - 0.0000
WAG+G4           -2698.1899   5524.3797 - 0.0000   5547.8826 - 0.0000   5782.8035 - 0.0000
DCMut+G4         -2700.1990   5528.3980 - 0.0000   5551.9008 - 0.0000   5786.8217 - 0.0000
Dayhoff+G4       -2700.3239   5528.6479 - 0.0000   5552.1507 - 0.0000   5787.0716 - 0.0000
WAG+I+G4         -2697.3536   5524.7072 - 0.0000   5549.0131 - 0.0000   5787.1688 - 0.0000
WAG+I            -2701.8752   5531.7504 - 0.0000   5555.2533 - 0.0000   5790.1742 - 0.0000
DCMut+I          -2703.0025   5534.0050 - 0.0000   5557.5078 - 0.0000   5792.4287 - 0.0000
Dayhoff+I        -2703.1240   5534.2481 - 0.0000   5557.7509 - 0.0000   5792.6718 - 0.0000
DCMut+I+G4       -2700.3308   5530.6616 - 0.0000   5554.9676 - 0.0000   5793.1232 - 0.0000
Dayhoff+I+G4     -2700.4737   5530.9474 - 0.0000   5555.2533 - 0.0000   5793.4090 - 0.0000
PMB+G4           -2704.5082   5537.0164 - 0.0000   5560.5192 - 0.0000   5795.4401 - 0.0000
PMB+I+G4         -2703.0402   5536.0804 - 0.0000   5560.3864 - 0.0000   5798.5421 - 0.0000
LG+G4            -2708.4725   5544.9451 - 0.0000   5568.4479 - 0.0000   5803.3688 - 0.0000
PMB+I            -2709.1838   5546.3675 - 0.0000   5569.8704 - 0.0000   5804.7913 - 0.0000
LG+I+G4          -2706.6974   5543.3947 - 0.0000   5567.7007 - 0.0000   5805.8563 - 0.0000
LG+I             -2714.1792   5556.3585 - 0.0000   5579.8613 - 0.0000   5814.7822 - 0.0000
cpREV+G4         -2715.8717   5559.7435 - 0.0000   5583.2463 - 0.0000   5818.1672 - 0.0000
cpREV+I+G4       -2714.6229   5559.2458 - 0.0000   5583.5517 - 0.0000   5821.7074 - 0.0000
Blosum62+G4      -2718.4173   5564.8347 - 0.0000   5588.3375 - 0.0000   5823.2584 - 0.0000
Blosum62+I+G4    -2716.6842   5563.3684 - 0.0000   5587.6743 - 0.0000   5825.8300 - 0.0000
cpREV+I          -2720.7477   5569.4954 - 0.0000   5592.9983 - 0.0000   5827.9192 - 0.0000
Blosum62+I       -2723.6729   5575.3459 - 0.0000   5598.8487 - 0.0000   5833.7696 - 0.0000
JTT+F+G4         -2671.9282   5509.8565 - 0.0000   5551.4803 - 0.0000   5844.9998 - 0.0000
JTTDCMut+F+G4    -2672.1912   5510.3824 - 0.0000   5552.0063 - 0.0000   5845.5257 - 0.0000
JTT+F+I+G4       -2671.4068   5510.8136 - 0.0000   5553.5681 - 0.0000   5849.9947 - 0.0000
JTT+F+I          -2674.7111   5515.4223 - 0.0000   5557.0462 - 0.0000   5850.5656 - 0.0000
JTTDCMut+F+I+G4  -2671.7346   5511.4692 - 0.0000   5554.2237 - 0.0000   5850.6504 - 0.0000
JTTDCMut+F+I     -2674.9257   5515.8514 - 0.0000   5557.4753 - 0.0000   5850.9947 - 0.0000
mtInv+F+G4       -2676.8901   5519.7803 - 0.0000   5561.4041 - 0.0000   5854.9235 - 0.0000
rtREV+G4         -2735.3731   5598.7462 - 0.0000   5622.2490 - 0.0000   5857.1700 - 0.0000
rtREV+I+G4       -2732.9952   5595.9904 - 0.0000   5620.2964 - 0.0000   5858.4520 - 0.0000
mtInv+F+I+G4     -2675.7799   5519.5599 - 0.0000   5562.3144 - 0.0000   5858.7410 - 0.0000
mtInv+F+I        -2682.4408   5530.8817 - 0.0000   5572.5056 - 0.0000   5866.0250 - 0.0000
rtREV+I          -2743.2232   5614.4463 - 0.0000   5637.9492 - 0.0000   5872.8701 - 0.0000
VT+F+G4          -2686.2896   5538.5792 - 0.0000   5580.2031 - 0.0000   5873.7225 - 0.0000
HIVb+G4          -2744.7576   5617.5151 - 0.0000   5641.0179 - 0.0000   5875.9389 - 0.0000
VT+F+I+G4        -2685.5253   5539.0505 - 0.0000   5581.8050 - 0.0000   5878.2317 - 0.0000
DCMut+F+G4       -2689.0244   5544.0489 - 0.0000   5585.6728 - 0.0000   5879.1922 - 0.0000
mtMet+F+G4       -2689.0296   5544.0593 - 0.0000   5585.6832 - 0.0000   5879.2026 - 0.0000
Dayhoff+F+G4     -2689.1433   5544.2866 - 0.0000   5585.9105 - 0.0000   5879.4299 - 0.0000
VT+F+I           -2689.2209   5544.4418 - 0.0000   5586.0657 - 0.0000   5879.5851 - 0.0000
HIVb+I+G4        -2744.8753   5619.7506 - 0.0000   5644.0566 - 0.0000   5882.2123 - 0.0000
mtMet+F+I+G4     -2687.9041   5543.8082 - 0.0000   5586.5627 - 0.0000   5882.9893 - 0.0000
DCMut+F+I        -2691.1918   5548.3836 - 0.0000   5590.0075 - 0.0000   5883.5269 - 0.0000
Dayhoff+F+I      -2691.3063   5548.6126 - 0.0000   5590.2365 - 0.0000   5883.7559 - 0.0000
HIVb+I           -2749.0155   5626.0311 - 0.0000   5649.5339 - 0.0000   5884.4548 - 0.0000
DCMut+F+I+G4     -2689.1524   5546.3048 - 0.0000   5589.0593 - 0.0000   5885.4860 - 0.0000
Dayhoff+F+I+G4   -2689.3067   5546.6134 - 0.0000   5589.3679 - 0.0000   5885.7946 - 0.0000
mtMet+F+I        -2695.2205   5556.4410 - 0.0000   5598.0649 - 0.0000   5891.5843 - 0.0000
FLU+G4           -2754.0948   5636.1896 - 0.0000   5659.6924 - 0.0000   5894.6133 - 0.0000
FLU+I+G4         -2752.6837   5635.3674 - 0.0000   5659.6734 - 0.0000   5897.8290 - 0.0000
WAG+F+G4         -2698.6300   5563.2600 - 0.0000   5604.8839 - 0.0000   5898.4033 - 0.0000
WAG+F+I+G4       -2697.8717   5563.7433 - 0.0000   5606.4978 - 0.0000   5902.9245 - 0.0000
WAG+F+I          -2701.7891   5569.5781 - 0.0000   5611.2020 - 0.0000   5904.7214 - 0.0000
JTT              -2763.0476   5652.0952 - 0.0000   5674.8107 - 0.0000   5906.4810 - 0.0000
JTTDCMut         -2764.0671   5654.1342 - 0.0000   5676.8497 - 0.0000   5908.5201 - 0.0000
FLU+I            -2761.6510   5651.3020 - 0.0000   5674.8048 - 0.0000   5909.7258 - 0.0000
LG+F+G4          -2705.3939   5576.7879 - 0.0000   5618.4118 - 0.0000   5911.9312 - 0.0000
LG+F+I+G4        -2704.0240   5576.0479 - 0.0000   5618.8024 - 0.0000   5915.2291 - 0.0000
PMB+F+G4         -2708.2383   5582.4766 - 0.0000   5624.1005 - 0.0000   5917.6199 - 0.0000
cpREV+F+G4       -2709.3596   5584.7192 - 0.0000   5626.3431 - 0.0000   5919.8625 - 0.0000
LG+F+I           -2709.3710   5584.7419 - 0.0000   5626.3658 - 0.0000   5919.8852 - 0.0000
mtZOA+F+G4       -2709.3892   5584.7784 - 0.0000   5626.4023 - 0.0000   5919.9217 - 0.0000
PMB+F+I+G4       -2707.1195   5582.2389 - 0.0000   5624.9934 - 0.0000   5921.4201 - 0.0000
mtZOA+F+I+G4     -2707.6067   5583.2134 - 0.0000   5625.9679 - 0.0000   5922.3945 - 0.0000
cpREV+F+I+G4     -2708.6022   5585.2044 - 0.0000   5627.9589 - 0.0000   5924.3855 - 0.0000
PMB+F+I          -2712.0740   5590.1479 - 0.0000   5631.7718 - 0.0000   5925.2912 - 0.0000
cpREV+F+I        -2712.7066   5591.4132 - 0.0000   5633.0371 - 0.0000   5926.5565 - 0.0000
rtREV+F+G4       -2713.5610   5593.1221 - 0.0000   5634.7460 - 0.0000   5928.2654 - 0.0000
mtREV+F+G4       -2714.4978   5594.9956 - 0.0000   5636.6195 - 0.0000   5930.1389 - 0.0000
rtREV+F+I+G4     -2711.6690   5591.3380 - 0.0000   5634.0925 - 0.0000   5930.5191 - 0.0000
mtREV+F+I+G4     -2712.7775   5593.5550 - 0.0000   5636.3095 - 0.0000   5932.7362 - 0.0000
mtVer+F+G4       -2717.1741   5600.3482 - 0.0000   5641.9721 - 0.0000   5935.4915 - 0.0000
Blosum62+F+G4    -2717.9712   5601.9424 - 0.0000   5643.5662 - 0.0000   5937.0856 - 0.0000
mtZOA+F+I        -2718.4712   5602.9424 - 0.0000   5644.5663 - 0.0000   5938.0857 - 0.0000
rtREV+F+I        -2718.5174   5603.0348 - 0.0000   5644.6587 - 0.0000   5938.1781 - 0.0000
mtVer+F+I+G4     -2715.9388   5599.8775 - 0.0000   5642.6320 - 0.0000   5939.0587 - 0.0000
Blosum62+F+I+G4  -2716.6867   5601.3733 - 0.0000   5644.1278 - 0.0000   5940.5545 - 0.0000
mtREV+F+I        -2719.8333   5605.6665 - 0.0000   5647.2904 - 0.0000   5940.8098 - 0.0000
VT               -2781.3506   5688.7013 - 0.0000   5711.4168 - 0.0000   5943.0871 - 0.0000
Blosum62+F+I     -2722.0326   5610.0652 - 0.0000   5651.6891 - 0.0000   5945.2085 - 0.0000
mtVer+F+I        -2724.3539   5614.7077 - 0.0000   5656.3316 - 0.0000   5949.8510 - 0.0000
FLU+F+G4         -2730.1737   5626.3475 - 0.0000   5667.9714 - 0.0000   5961.4908 - 0.0000
FLU+F+I+G4       -2728.0174   5624.0348 - 0.0000   5666.7893 - 0.0000   5963.2159 - 0.0000
HIVb+F+G4        -2731.1292   5628.2585 - 0.0000   5669.8824 - 0.0000   5963.4018 - 0.0000
HIVb+F+I         -2734.5209   5635.0418 - 0.0000   5676.6657 - 0.0000   5970.1851 - 0.0000
HIVb+F+I+G4      -2731.7269   5631.4538 - 0.0000   5674.2083 - 0.0000   5970.6350 - 0.0000
FLU+F+I          -2736.8168   5639.6337 - 0.0000   5681.2576 - 0.0000   5974.7770 - 0.0000
WAG              -2798.9110   5723.8219 - 0.0000   5746.5374 - 0.0000   5978.2078 - 0.0000
Dayhoff          -2800.3039   5726.6078 - 0.0000   5749.3232 - 0.0000   5980.9936 - 0.0000
DCMut            -2800.3391   5726.6782 - 0.0000   5749.3937 - 0.0000   5981.0641 - 0.0000
mtMAM+F+G4       -2740.7595   5647.5189 - 0.0000   5689.1428 - 0.0000   5982.6622 - 0.0000
mtMAM+F+I+G4     -2739.0622   5646.1244 - 0.0000   5688.8788 - 0.0000   5985.3055 - 0.0000
PMB              -2803.2551   5732.5102 - 0.0000   5755.2257 - 0.0000   5986.8961 - 0.0000
mtZOA+G4         -2800.4052   5728.8104 - 0.0000   5752.3133 - 0.0000   5987.2342 - 0.0000
mtZOA+I+G4       -2798.2148   5726.4297 - 0.0000   5750.7356 - 0.0000   5988.8913 - 0.0000
mtART+F+G4       -2743.9894   5653.9789 - 0.0000   5695.6028 - 0.0000   5989.1222 - 0.0000
mtART+F+I+G4     -2741.6708   5651.3417 - 0.0000   5694.0962 - 0.0000   5990.5228 - 0.0000
mtMAM+F+I        -2753.5332   5673.0663 - 0.0000   5714.6902 - 0.0000   6008.2096 - 0.0000
LG               -2814.1222   5754.2444 - 0.0000   5776.9599 - 0.0000   6008.6303 - 0.0000
Blosum62         -2816.9669   5759.9338 - 0.0000   5782.6493 - 0.0000   6014.3196 - 0.0000
mtART+F+I        -2758.9784   5683.9568 - 0.0000   5725.5806 - 0.0000   6019.1001 - 0.0000
mtZOA+I          -2819.4191   5766.8383 - 0.0000   5790.3411 - 0.0000   6025.2620 - 0.0000
JTT+F            -2769.2165   5702.4330 - 0.0000   5742.9449 - 0.0000   6033.5384 - 0.0000
mtREV+G4         -2824.2651   5776.5303 - 0.0000   5800.0331 - 0.0000   6034.9540 - 0.0000
JTTDCMut+F       -2770.1272   5704.2544 - 0.0000   5744.7663 - 0.0000   6035.3598 - 0.0000
mtREV+I+G4       -2821.7535   5773.5070 - 0.0000   5797.8129 - 0.0000   6035.9686 - 0.0000
cpREV            -2830.3141   5786.6282 - 0.0000   5809.3437 - 0.0000   6041.0140 - 0.0000
mtMet+G4         -2828.0708   5784.1417 - 0.0000   5807.6445 - 0.0000   6042.5654 - 0.0000
mtMet+I+G4       -2826.3101   5782.6203 - 0.0000   5806.9262 - 0.0000   6045.0819 - 0.0000
mtInv+F          -2776.5296   5717.0591 - 0.0000   5757.5710 - 0.0000   6048.1645 - 0.0000
VT+F             -2782.5223   5729.0445 - 0.0000   5769.5564 - 0.0000   6060.1499 - 0.0000
mtREV+I          -2837.0147   5802.0294 - 0.0000   5825.5322 - 0.0000   6060.4532 - 0.0000
mtMet+I          -2840.6502   5809.3005 - 0.0000   5832.8033 - 0.0000   6067.7242 - 0.0000
rtREV            -2845.0943   5816.1886 - 0.0000   5838.9041 - 0.0000   6070.5745 - 0.0000
mtMet+F          -2790.2456   5744.4913 - 0.0000   5785.0032 - 0.0000   6075.5967 - 0.0000
HIVw+F+G4        -2788.3548   5742.7096 - 0.0000   5784.3334 - 0.0000   6077.8529 - 0.0000
Dayhoff+F        -2791.5344   5747.0688 - 0.0000   5787.5808 - 0.0000   6078.1743 - 0.0000
DCMut+F          -2791.5875   5747.1749 - 0.0000   5787.6868 - 0.0000   6078.2803 - 0.0000
HIVw+G4          -2846.8507   5821.7015 - 0.0000   5845.2043 - 0.0000   6080.1252 - 0.0000
HIVw+F+I+G4      -2787.8432   5743.6863 - 0.0000   5786.4408 - 0.0000   6082.8675 - 0.0000
mtVer+G4         -2848.8777   5825.7554 - 0.0000   5849.2583 - 0.0000   6084.1792 - 0.0000
HIVw+F+I         -2791.6777   5749.3554 - 0.0000   5790.9793 - 0.0000   6084.4987 - 0.0000
HIVw+I+G4        -2846.2208   5822.4415 - 0.0000   5846.7475 - 0.0000   6084.9031 - 0.0000
mtVer+I+G4       -2847.1404   5824.2808 - 0.0000   5848.5868 - 0.0000   6086.7424 - 0.0000
HIVw+I           -2850.7138   5829.4276 - 0.0000   5852.9304 - 0.0000   6087.8513 - 0.0000
mtInv+G4         -2854.1322   5836.2645 - 0.0000   5859.7673 - 0.0000   6094.6882 - 0.0000
mtInv+I+G4       -2852.2876   5834.5753 - 0.0000   5858.8812 - 0.0000   6097.0369 - 0.0000
WAG+F            -2802.7132   5769.4263 - 0.0000   5809.9382 - 0.0000   6100.5317 - 0.0000
mtMAM+G4         -2859.1441   5846.2882 - 0.0000   5869.7910 - 0.0000   6104.7120 - 0.0000
mtART+G4         -2859.8632   5847.7263 - 0.0000   5871.2291 - 0.0000   6106.1501 - 0.0000
mtMAM+I+G4       -2856.9631   5843.9262 - 0.0000   5868.2322 - 0.0000   6106.3878 - 0.0000
mtART+I+G4       -2857.5634   5845.1268 - 0.0000   5869.4328 - 0.0000   6107.5884 - 0.0000
PMB+F            -2808.3942   5780.7885 - 0.0000   5821.3004 - 0.0000   6111.8939 - 0.0000
mtInv+I          -2864.2433   5856.4867 - 0.0000   5879.9895 - 0.0000   6114.9104 - 0.0000
mtVer+I          -2865.8330   5859.6660 - 0.0000   5883.1688 - 0.0000   6118.0897 - 0.0000
LG+F             -2811.8345   5787.6691 - 0.0000   5828.1810 - 0.0000   6118.7745 - 0.0000
Blosum62+F       -2817.4970   5798.9941 - 0.0000   5839.5060 - 0.0000   6130.0995 - 0.0000
mtZOA+F          -2820.8905   5805.7810 - 0.0000   5846.2929 - 0.0000   6136.8864 - 0.0000
rtREV+F          -2822.8909   5809.7818 - 0.0000   5850.2937 - 0.0000   6140.8872 - 0.0000
HIVb             -2881.4774   5888.9548 - 0.0000   5911.6702 - 0.0000   6143.3406 - 0.0000
FLU              -2883.0712   5892.1424 - 0.0000   5914.8579 - 0.0000   6146.5283 - 0.0000
mtREV+F          -2827.9410   5819.8819 - 0.0000   5860.3938 - 0.0000   6150.9873 - 0.0000
cpREV+F          -2829.1022   5822.2043 - 0.0000   5862.7162 - 0.0000   6153.3097 - 0.0000
mtVer+F          -2829.9457   5823.8914 - 0.0000   5864.4033 - 0.0000   6154.9968 - 0.0000
mtMAM+I          -2886.2699   5900.5398 - 0.0000   5924.0427 - 0.0000   6158.9636 - 0.0000
mtART+I          -2887.3569   5902.7137 - 0.0000   5926.2166 - 0.0000   6161.1375 - 0.0000
mtZOA            -2920.4848   5966.9695 - 0.0000   5989.6850 - 0.0000   6221.3554 - 0.0000
FLU+F            -2870.1858   5904.3716 - 0.0000   5944.8835 - 0.0000   6235.4770 - 0.0000
HIVb+F           -2873.5596   5911.1193 - 0.0000   5951.6312 - 0.0000   6242.2247 - 0.0000
mtMet            -2934.1280   5994.2561 - 0.0000   6016.9716 - 0.0000   6248.6419 - 0.0000
mtMAM+F          -2879.8323   5923.6646 - 0.0000   5964.1765 - 0.0000   6254.7700 - 0.0000
mtART+F          -2880.4011   5924.8023 - 0.0000   5965.3142 - 0.0000   6255.9077 - 0.0000
mtREV            -2938.8744   6003.7488 - 0.0000   6026.4643 - 0.0000   6258.1347 - 0.0000
mtInv            -2959.2388   6044.4776 - 0.0000   6067.1931 - 0.0000   6298.8635 - 0.0000
mtVer            -2960.6677   6047.3353 - 0.0000   6070.0508 - 0.0000   6301.7212 - 0.0000
HIVw             -2985.0747   6096.1493 - 0.0000   6118.8648 - 0.0000   6350.5352 - 0.0000
HIVw+F           -2931.9727   6027.9453 - 0.0000   6068.4572 - 0.0000   6359.0507 - 0.0000
mtMAM            -3003.4435   6132.8870 - 0.0000   6155.6025 - 0.0000   6387.2729 - 0.0000
mtART            -3010.7571   6147.5142 - 0.0000   6170.2297 - 0.0000   6401.9001 - 0.0000

AIC, w-AIC   : Akaike information criterion scores and weights.
AICc, w-AICc : Corrected AIC scores and weights.
BIC, w-BIC   : Bayesian information criterion scores and weights.

Plus signs denote the 95% confidence sets.
Minus signs denote significant exclusion.

SUBSTITUTION PROCESS
--------------------

Model of substitution: JTT+G4

State frequencies: (model)

Model of rate heterogeneity: Gamma with 4 categories
Gamma shape alpha: 0.1693

 Category  Relative_rate  Proportion
  1         0.0002         0.2500
  2         0.0182         0.2500
  3         0.2990         0.2500
  4         3.6827         0.2500
Relative rates are computed as MEAN of the portion of the Gamma distribution falling in the category.

MAXIMUM LIKELIHOOD TREE
-----------------------

Log-likelihood of the tree: -2659.8943 (s.e. 122.6030)
Unconstrained log-likelihood (without tree): -2099.4923
Number of free parameters (#branches + #model parameters): 64
Akaike information criterion (AIC) score: 5447.7885
Corrected Akaike information criterion (AICc) score: 5471.2914
Bayesian information criterion (BIC) score: 5706.2123

Total tree length (sum of branch lengths): 0.7051
Sum of internal branch lengths: 0.2234 (31.6868% of tree length)

WARNING: 12 near-zero internal branches (<0.0024) should be treated with caution
         Such branches are denoted by '**' in the figure below

NOTE: Tree is UNROOTED although outgroup taxon 'Danio_rerio_ck1db' is drawn at root
Numbers in parentheses are SH-aLRT support (%) / ultrafast bootstrap support (%)

+--Danio_rerio_ck1db
|
|        +**Astyanax_mexicanus_Surface_ck1db
|     +--| (82.1/91)
|     |  +**Astyanax_mexicanus_Cave_ck1db
|  +**| (0/33)
|  |  |                      +**Lucifuga_dentata_ck1db
|  |  |               +------| (95.6/60)
|  |  |               |      |                   +-------------Danio_rerio_ck1da
|  |  |               |      |                +**| (0/64)
|  |  |               |      |                |  |     +**Sinocyclocheilus_grahami_ck1da_2
|  |  |               |      |                |  |  +**| (0/56)
|  |  |               |      |                |  |  |  +**Sinocyclocheilus_rhinocerous_ck1da_2
|  |  |               |      |                |  +**| (0/69)
|  |  |               |      |                |     +--Sinocyclocheilus_anshuiensis_ck1da_2
|  |  |               |      |             +--| (93.1/86)
|  |  |               |      |             |  |     +**Sinocyclocheilus_grahami_ck1da_1
|  |  |               |      |             |  |  +**| (0/51)
|  |  |               |      |             |  |  |  +--Sinocyclocheilus_anshuiensis_ck1da_1
|  |  |               |      |             |  +--| (0/78)
|  |  |               |      |             |     +-------------Sinocyclocheilus_rhinocerous_ck1da_1
|  |  |               |      |          +--| (80.3/67)
|  |  |               |      |          |  |  +**Astyanax_mexicanus_Surface_ck1da
|  |  |               |      |          |  +--| (75.8/86)
|  |  |               |      |          |     +**Astyanax_mexicanus_Cave_ck1da
|  |  |               |      +----------| (98.5/81)
|  |  |               |                 |          +------------------ENSONIG00000006227
|  |  |               |                 |       +--| (42.6/52)
|  |  |               |                 |       |  |  +---ENSTNIG00000013992
|  |  |               |                 |       |  +**| (0/60)
|  |  |               |                 |       |     +--ENSXMAG00000003430
|  |  |               |                 |    +--| (74.6/56)
|  |  |               |                 |    |  +----ENSGACG00000005394
|  |  |               |                 +----| (98.8/96)
|  |  |               |                      +--ENSORLG00000017244
|  |  |            +--| (93.6/47)
|  |  |            |  +**Lucifuga_holguinensis_ck1db
|  |  |         +--| (88.2/42)
|  |  |         |  |  +**Brotula_barbata_ck1db
|  |  |         |  +**| (0/54)
|  |  |         |     +**Lamprogrammus_exutus_ck1db
|  |  |     +---| (99/47)
|  |  |     |   |     +---ENSONIG00000007288
|  |  |     |   |  +--| (40.5/53)
|  |  |     |   |  |  +--ENSGMOG00000002089
|  |  |     |   +--| (75.9/56)
|  |  |     |      +--ENSGACG00000002146
|  |  |  +--| (0/62)
|  |  |  |  +--ENSLOCG00000012299
|  |  +**| (0/29)
|  |     +------------Carapus_acus_ck1db
+--| (99.1/63)
|  |  +--Pygocentrus_nattereri_ck1db
|  +**| (0/14)
|     +**Sinocyclocheilus_grahami_ck1db_2
|
|        +**Sinocyclocheilus_grahami_ck1db_1
|     +**| (0/85)
|     |  +--Sinocyclocheilus_anshuiensis_ck1db_1
|  +--| (83.2/93)
|  |  +---Sinocyclocheilus_rhinocerous_ck1db_1
+**| (0/47)
   |  +--Sinocyclocheilus_rhinocerous_ck1db_2
   +**| (0/75)
      +--Sinocyclocheilus_anshuiensis_ck1db_2

Tree in newick format:

(Danio_rerio_ck1db:0.0025869316,(((Astyanax_mexicanus_Surface_ck1db:0.0000021663,Astyanax_mexicanus_Cave_ck1db:0.0000021663)82.1/91:0.0026057844,((((((Lucifuga_dentata_ck1db:0.0000020521,((((Danio_rerio_ck1da:0.0702963946,((Sinocyclocheilus_grahami_ck1da_2:0.0000021663,Sinocyclocheilus_rhinocerous_ck1da_2:0.0000021663)0/56:0.0000020127,Sinocyclocheilus_anshuiensis_ck1da_2:0.0054009547)0/69:0.0000022893)0/64:0.0000116648,((Sinocyclocheilus_grahami_ck1da_1:0.0000021663,Sinocyclocheilus_anshuiensis_ck1da_1:0.0026944687)0/51:0.0000020453,Sinocyclocheilus_rhinocerous_ck1da_1:0.0717646392)0/78:0.0026823740)93.1/86:0.0082738781,(Astyanax_mexicanus_Surface_ck1da:0.0000021663,Astyanax_mexicanus_Cave_ck1da:0.0000021663)75.8/86:0.0027415548)80.3/67:0.0077575229,(((ENSONIG00000006227:0.0917446896,(ENSTNIG00000013992:0.0239977748,ENSXMAG00000003430:0.0025307466)0/60:0.0000020782)42.6/52:0.0108879480,ENSGACG00000005394:0.0287389342)74.6/56:0.0028345155,ENSORLG00000017244:0.0109867588)98.8/96:0.0270789024)98.5/81:0.0550465528)95.6/60:0.0374820805,Lucifuga_holguinensis_ck1db:0.0000023606)93.6/47:0.0109078263,(Brotula_barbata_ck1db:0.0000021663,Lamprogrammus_exutus_ck1db:0.0000021663)0/54:0.0000022835)88.2/42:0.0055648154,((ENSONIG00000007288:0.0227186244,ENSGMOG00000002089:0.0133831362)40.5/53:0.0027309679,ENSGACG00000002146:0.0157580504)75.9/56:0.0030805569)99/47:0.0224893828,ENSLOCG00000012299:0.0106294087)0/62:0.0081764422,Carapus_acus_ck1db:0.0638033550)0/29:0.0000023926)0/33:0.0000020640,(Pygocentrus_nattereri_ck1db:0.0025814478,Sinocyclocheilus_grahami_ck1db_2:0.0000021663)0/14:0.0000028343)99.1/63:0.0157938381,(((Sinocyclocheilus_grahami_ck1db_1:0.0000021663,Sinocyclocheilus_anshuiensis_ck1db_1:0.0025891084)0/85:0.0000021663,Sinocyclocheilus_rhinocerous_ck1db_1:0.0219796365)83.2/93:0.0025908274,(Sinocyclocheilus_rhinocerous_ck1db_2:0.0095612736,Sinocyclocheilus_anshuiensis_ck1db_2:0.0025647871)0/75:0.0000233201)0/47:0.0000011194);

CONSENSUS TREE
--------------

Consensus tree is constructed from 1000bootstrap trees
Log-likelihood of consensus tree: -2659.895793
Robinson-Foulds distance between ML tree and consensus tree: 2

Branches with support >0.000000% are kept (extended consensus)
Branch lengths are optimized by maximum likelihood on original alignment
Numbers in parentheses are bootstrap supports (%)

+--Danio_rerio_ck1db
|
|           +--Astyanax_mexicanus_Surface_ck1db
|        +--| (91)
|        |  +--Astyanax_mexicanus_Cave_ck1db
|     +--| (33)
|     |  |                      +--Lucifuga_dentata_ck1db
|     |  |               +------| (60)
|     |  |               |      |                   +-------------Danio_rerio_ck1da
|     |  |               |      |                +--| (64)
|     |  |               |      |                |  |     +--Sinocyclocheilus_grahami_ck1da_2
|     |  |               |      |                |  |  +--| (56)
|     |  |               |      |                |  |  |  +--Sinocyclocheilus_rhinocerous_ck1da_2
|     |  |               |      |                |  +--| (69)
|     |  |               |      |                |     +--Sinocyclocheilus_anshuiensis_ck1da_2
|     |  |               |      |             +--| (86)
|     |  |               |      |             |  |     +--Sinocyclocheilus_grahami_ck1da_1
|     |  |               |      |             |  |  +--| (51)
|     |  |               |      |             |  |  |  +--Sinocyclocheilus_anshuiensis_ck1da_1
|     |  |               |      |             |  +--| (78)
|     |  |               |      |             |     +-------------Sinocyclocheilus_rhinocerous_ck1da_1
|     |  |               |      |          +--| (67)
|     |  |               |      |          |  |     +**Astyanax_mexicanus_Surface_ck1da
|     |  |               |      |          |  |  +--|
|     |  |               |      |          |  |  |  +**Pygocentrus_nattereri_ck1da
|     |  |               |      |          |  +--| (86)
|     |  |               |      |          |     +--Astyanax_mexicanus_Cave_ck1da
|     |  |               |      +----------| (81)
|     |  |               |                 |          +------------------ENSONIG00000006227
|     |  |               |                 |       +--| (52)
|     |  |               |                 |       |  |  +---ENSTNIG00000013992
|     |  |               |                 |       |  +--| (60)
|     |  |               |                 |       |     +--ENSXMAG00000003430
|     |  |               |                 |    +--| (56)
|     |  |               |                 |    |  +----ENSGACG00000005394
|     |  |               |                 +----| (96)
|     |  |               |                      +--ENSORLG00000017244
|     |  |            +--| (47)
|     |  |            |  +--Lucifuga_holguinensis_ck1db
|     |  |         +--| (42)
|     |  |         |  |  +--Brotula_barbata_ck1db
|     |  |         |  +--| (54)
|     |  |         |     +--Lamprogrammus_exutus_ck1db
|     |  |     +---| (47)
|     |  |     |   |     +---ENSONIG00000007288
|     |  |     |   |  +--| (53)
|     |  |     |   |  |  +--ENSGMOG00000002089
|     |  |     |   +--| (56)
|     |  |     |      +--ENSGACG00000002146
|     |  |  +--| (62)
|     |  |  |  +--ENSLOCG00000012299
|     |  +--| (29)
|     |     +------------Carapus_acus_ck1db
|  +--| (39)
|  |  +--Pygocentrus_nattereri_ck1db
+--| (63)
|  +--Sinocyclocheilus_grahami_ck1db_2
|
|        +--Sinocyclocheilus_grahami_ck1db_1
|     +--| (85)
|     |  +--Sinocyclocheilus_anshuiensis_ck1db_1
|  +--| (93)
|  |  +---Sinocyclocheilus_rhinocerous_ck1db_1
+--| (47)
   |  +--Sinocyclocheilus_rhinocerous_ck1db_2
   +--| (75)
      +--Sinocyclocheilus_anshuiensis_ck1db_2


Consensus tree in newick format: 

(Danio_rerio_ck1db:0.0025874533,((((Astyanax_mexicanus_Surface_ck1db:0.0000021663,Astyanax_mexicanus_Cave_ck1db:0.0000021663)91:0.0026064271,((((((Lucifuga_dentata_ck1db:0.0000022384,((((Danio_rerio_ck1da:0.0703151485,((Sinocyclocheilus_grahami_ck1da_2:0.0000021663,Sinocyclocheilus_rhinocerous_ck1da_2:0.0000021663)56:0.0000021663,Sinocyclocheilus_anshuiensis_ck1da_2:0.0054024625)69:0.0000021663)64:0.0003105137,((Sinocyclocheilus_grahami_ck1da_1:0.0000021663,Sinocyclocheilus_anshuiensis_ck1da_1:0.0026958477)51:0.0000021663,Sinocyclocheilus_rhinocerous_ck1da_1:0.0717787232)78:0.0023844690)86:0.0082745397,((Astyanax_mexicanus_Surface_ck1da:0.0000000000,Pygocentrus_nattereri_ck1da:0.0000000000):0.0000021663,Astyanax_mexicanus_Cave_ck1da:0.0000021663)86:0.0027421285)67:0.0077653446,(((ENSONIG00000006227:0.0917597315,(ENSTNIG00000013992:0.0240013923,ENSXMAG00000003430:0.0025310292)60:0.0000023260)52:0.0108879917,ENSGACG00000005394:0.0287480907)56:0.0028365530,ENSORLG00000017244:0.0109861044)96:0.0270804317)81:0.0550517117)60:0.0374882965,Lucifuga_holguinensis_ck1db:0.0000027544)47:0.0109091621,(Brotula_barbata_ck1db:0.0000021663,Lamprogrammus_exutus_ck1db:0.0000021663)54:0.0000021663)42:0.0055656499,((ENSONIG00000007288:0.0227208471,ENSGMOG00000002089:0.0133845230)53:0.0027319976,ENSGACG00000002146:0.0157601245)56:0.0030802952)47:0.0224915270,ENSLOCG00000012299:0.0106301688)62:0.0000021711,Carapus_acus_ck1db:0.0638199319)29:0.0081773137)33:0.0000021663,Pygocentrus_nattereri_ck1db:0.0025848907)39:0.0012588268,Sinocyclocheilus_grahami_ck1db_2:0.0000021663)63:0.0145335593,(((Sinocyclocheilus_grahami_ck1db_1:0.0000021663,Sinocyclocheilus_anshuiensis_ck1db_1:0.0025895405)85:0.0000021663,Sinocyclocheilus_rhinocerous_ck1db_1:0.0219813423)93:0.0025913559,(Sinocyclocheilus_rhinocerous_ck1db_2:0.0095619998,Sinocyclocheilus_anshuiensis_ck1db_2:0.0023963353)75:0.0001920640)47:0.0000021663);

TIME STAMP
----------

Date and time: Mon May 20 12:52:17 2019
Total CPU time used: 199.745524 seconds (0h:3m:19s)
Total wall-clock time used: 201.7412858 seconds (0h:3m:21s)
```
