## Supplementary material for "Contrasted gene decay in subterranean vertebrates: insights from cavefishes and fossorial mammals": clcn7.fas.iqtree

```
IQ-TREE 1.6.10 built Feb 19 2019

Input file name: clcn7.fas
Type of analysis: ModelFinder + tree reconstruction + ultrafast bootstrap (1000 replicates)
Random seed number: 873813

REFERENCES
----------

To cite ModelFinder please use: 

Subha Kalyaanamoorthy, Bui Quang Minh, Thomas KF Wong, Arndt von Haeseler,
and Lars S Jermiin (2017) ModelFinder: Fast model selection for
accurate phylogenetic estimates. Nature Methods, 14:587–589.
https://doi.org/10.1038/nmeth.4285

To cite IQ-TREE please use:

Lam-Tung Nguyen, Heiko A. Schmidt, Arndt von Haeseler, and Bui Quang Minh
(2015) IQ-TREE: A fast and effective stochastic algorithm for estimating
maximum likelihood phylogenies. Mol Biol Evol, 32:268-274.
https://doi.org/10.1093/molbev/msu300

Since you used ultrafast bootstrap (UFBoot) please also cite: 

Diep Thi Hoang, Olga Chernomor, Arndt von Haeseler, Bui Quang Minh,
and Le Sy Vinh (2017) UFBoot2: Improving the ultrafast bootstrap
approximation. Mol Biol Evol, in press.
https://doi.org/10.1093/molbev/msx281

SEQUENCE ALIGNMENT
------------------

Input data: 22 sequences with 859 amino-acid sites
Number of constant sites: 528 (= 61.4668% of all sites)
Number of invariant (constant or ambiguous constant) sites: 528 (= 61.4668% of all sites)
Number of parsimony informative sites: 191
Number of distinct site patterns: 444

ModelFinder
-----------

Best-fit model according to BIC: JTT+I+G4

List of models sorted by BIC scores: 

Model             LogL          AIC      w-AIC      AICc     w-AICc       BIC      w-BIC
JTT+I+G4         -7685.8371  15457.6743 - 0.0000  15462.3172 - 0.0003  15662.1723 + 0.9839
JTTDCMut+I+G4    -7690.2733  15466.5465 - 0.0000  15471.1894 - 0.0000  15671.0446 - 0.0117
JTT+G4           -7694.6258  15473.2517 - 0.0000  15477.6781 - 0.0000  15672.9940 - 0.0044
JTTDCMut+G4      -7699.2919  15482.5839 - 0.0000  15487.0103 - 0.0000  15682.3261 - 0.0000
JTT+F+I+G4       -7656.2892  15436.5783 + 0.9621  15446.3924 + 0.9617  15731.4360 - 0.0000
JTTDCMut+F+I+G4  -7659.5294  15443.0589 - 0.0377  15452.8729 - 0.0377  15737.9165 - 0.0000
JTT+F+G4         -7665.6133  15453.2266 - 0.0002  15462.7172 - 0.0003  15743.3285 - 0.0000
JTTDCMut+F+G4    -7668.9676  15459.9352 - 0.0000  15469.4258 - 0.0000  15750.0371 - 0.0000
VT+I+G4          -7738.0037  15562.0075 - 0.0000  15566.6504 - 0.0000  15766.5055 - 0.0000
WAG+I+G4         -7739.5019  15565.0038 - 0.0000  15569.6468 - 0.0000  15769.5019 - 0.0000
VT+G4            -7745.1623  15574.3245 - 0.0000  15578.7510 - 0.0000  15774.0668 - 0.0000
WAG+G4           -7748.6892  15581.3784 - 0.0000  15585.8049 - 0.0000  15781.1207 - 0.0000
mtInv+F+I+G4     -7690.6201  15505.2403 - 0.0000  15515.0544 - 0.0000  15800.0980 - 0.0000
LG+I+G4          -7755.0190  15596.0379 - 0.0000  15600.6809 - 0.0000  15800.5360 - 0.0000
cpREV+I+G4       -7757.7556  15601.5112 - 0.0000  15606.1541 - 0.0000  15806.0093 - 0.0000
mtInv+F+G4       -7698.2538  15518.5075 - 0.0000  15527.9981 - 0.0000  15808.6094 - 0.0000
WAG+F+I+G4       -7696.6363  15517.2726 - 0.0000  15527.0866 - 0.0000  15812.1302 - 0.0000
LG+G4            -7765.0654  15614.1308 - 0.0000  15618.5573 - 0.0000  15813.8731 - 0.0000
cpREV+G4         -7768.1396  15620.2791 - 0.0000  15624.7056 - 0.0000  15820.0214 - 0.0000
WAG+F+G4         -7706.2168  15534.4336 - 0.0000  15543.9242 - 0.0000  15824.5355 - 0.0000
VT+F+I+G4        -7704.2698  15532.5396 - 0.0000  15542.3537 - 0.0000  15827.3973 - 0.0000
VT+F+G4          -7712.0852  15546.1704 - 0.0000  15555.6610 - 0.0000  15836.2723 - 0.0000
LG+F+I+G4        -7709.4060  15542.8119 - 0.0000  15552.6260 - 0.0000  15837.6696 - 0.0000
JTT+I            -7779.5299  15643.0598 - 0.0000  15647.4863 - 0.0000  15842.8021 - 0.0000
mtMet+F+I+G4     -7713.9790  15551.9580 - 0.0000  15561.7721 - 0.0000  15846.8157 - 0.0000
LG+F+G4          -7719.0272  15560.0544 - 0.0000  15569.5450 - 0.0000  15850.1563 - 0.0000
JTTDCMut+I       -7784.3009  15652.6019 - 0.0000  15657.0284 - 0.0000  15852.3442 - 0.0000
mtMet+F+G4       -7721.3223  15564.6446 - 0.0000  15574.1352 - 0.0000  15854.7465 - 0.0000
cpREV+F+I+G4     -7719.4985  15562.9970 - 0.0000  15572.8111 - 0.0000  15857.8547 - 0.0000
PMB+I+G4         -7789.9163  15665.8326 - 0.0000  15670.4756 - 0.0000  15870.3307 - 0.0000
cpREV+F+G4       -7729.4166  15580.8332 - 0.0000  15590.3238 - 0.0000  15870.9351 - 0.0000
DCMut+F+I+G4     -7728.1548  15580.3095 - 0.0000  15590.1236 - 0.0000  15875.1672 - 0.0000
Dayhoff+F+I+G4   -7728.3803  15580.7606 - 0.0000  15590.5747 - 0.0000  15875.6183 - 0.0000
PMB+G4           -7798.9494  15681.8987 - 0.0000  15686.3252 - 0.0000  15881.6410 - 0.0000
rtREV+F+I+G4     -7735.2901  15594.5803 - 0.0000  15604.3943 - 0.0000  15889.4379 - 0.0000
DCMut+F+G4       -7739.2903  15600.5806 - 0.0000  15610.0711 - 0.0000  15890.6825 - 0.0000
Dayhoff+F+G4     -7739.3628  15600.7256 - 0.0000  15610.2162 - 0.0000  15890.8275 - 0.0000
DCMut+I+G4       -7800.3176  15686.6353 - 0.0000  15691.2782 - 0.0000  15891.1333 - 0.0000
Dayhoff+I+G4     -7800.6469  15687.2938 - 0.0000  15691.9367 - 0.0000  15891.7919 - 0.0000
rtREV+F+G4       -7743.8177  15609.6353 - 0.0000  15619.1259 - 0.0000  15899.7373 - 0.0000
DCMut+G4         -7811.9776  15707.9551 - 0.0000  15712.3816 - 0.0000  15907.6974 - 0.0000
Dayhoff+G4       -7812.0794  15708.1587 - 0.0000  15712.5852 - 0.0000  15907.9010 - 0.0000
mtREV+F+I+G4     -7746.3388  15616.6775 - 0.0000  15626.4916 - 0.0000  15911.5352 - 0.0000
Blosum62+I+G4    -7811.8148  15709.6296 - 0.0000  15714.2726 - 0.0000  15914.1277 - 0.0000
HIVb+F+I+G4      -7750.1598  15624.3196 - 0.0000  15634.1336 - 0.0000  15919.1772 - 0.0000
Blosum62+G4      -7819.8701  15723.7402 - 0.0000  15728.1667 - 0.0000  15923.4825 - 0.0000
mtREV+F+G4       -7755.9700  15633.9400 - 0.0000  15643.4306 - 0.0000  15924.0420 - 0.0000
JTT+F+I          -7756.3430  15634.6859 - 0.0000  15644.1765 - 0.0000  15924.7879 - 0.0000
VT+I             -7821.6113  15727.2227 - 0.0000  15731.6491 - 0.0000  15926.9650 - 0.0000
JTTDCMut+F+I     -7759.7156  15641.4313 - 0.0000  15650.9219 - 0.0000  15931.5332 - 0.0000
WAG+I            -7830.3294  15744.6588 - 0.0000  15749.0853 - 0.0000  15944.4011 - 0.0000
HIVb+F+G4        -7768.5791  15659.1582 - 0.0000  15668.6488 - 0.0000  15949.2601 - 0.0000
mtZOA+F+I+G4     -7766.9960  15657.9920 - 0.0000  15667.8061 - 0.0000  15952.8497 - 0.0000
FLU+F+I+G4       -7767.2598  15658.5197 - 0.0000  15668.3337 - 0.0000  15953.3773 - 0.0000
HIVb+I+G4        -7833.7714  15753.5428 - 0.0000  15758.1857 - 0.0000  15958.0409 - 0.0000
mtZOA+F+G4       -7775.8318  15673.6637 - 0.0000  15683.1543 - 0.0000  15963.7656 - 0.0000
PMB+F+I+G4       -7773.8175  15671.6349 - 0.0000  15681.4490 - 0.0000  15966.4926 - 0.0000
FLU+F+G4         -7778.7445  15679.4890 - 0.0000  15688.9796 - 0.0000  15969.5909 - 0.0000
PMB+F+G4         -7783.1732  15688.3465 - 0.0000  15697.8371 - 0.0000  15978.4484 - 0.0000
Blosum62+F+I+G4  -7784.7943  15693.5885 - 0.0000  15703.4026 - 0.0000  15988.4462 - 0.0000
HIVb+G4          -7853.1930  15790.3860 - 0.0000  15794.8125 - 0.0000  15990.1283 - 0.0000
FLU+I+G4         -7850.1291  15786.2582 - 0.0000  15790.9012 - 0.0000  15990.7563 - 0.0000
cpREV+I          -7855.2952  15794.5904 - 0.0000  15799.0168 - 0.0000  15994.3327 - 0.0000
rtREV+I+G4       -7852.1989  15790.3978 - 0.0000  15795.0408 - 0.0000  15994.8959 - 0.0000
WAG+F+I          -7791.7378  15705.4755 - 0.0000  15714.9661 - 0.0000  15995.5775 - 0.0000
VT+F+I           -7792.6555  15707.3109 - 0.0000  15716.8015 - 0.0000  15997.4128 - 0.0000
Blosum62+F+G4    -7793.0325  15708.0650 - 0.0000  15717.5556 - 0.0000  15998.1669 - 0.0000
mtVer+F+I+G4     -7792.6364  15709.2727 - 0.0000  15719.0868 - 0.0000  16004.1304 - 0.0000
rtREV+G4         -7861.9785  15807.9570 - 0.0000  15812.3835 - 0.0000  16007.6993 - 0.0000
LG+I             -7862.0575  15808.1150 - 0.0000  15812.5414 - 0.0000  16007.8573 - 0.0000
FLU+G4           -7864.0802  15812.1604 - 0.0000  15816.5869 - 0.0000  16011.9027 - 0.0000
mtVer+F+G4       -7802.1483  15726.2966 - 0.0000  15735.7872 - 0.0000  16016.3985 - 0.0000
PMB+I            -7874.8007  15833.6013 - 0.0000  15838.0278 - 0.0000  16033.3436 - 0.0000
mtInv+F+I        -7817.0350  15756.0699 - 0.0000  15765.5605 - 0.0000  16046.1718 - 0.0000
cpREV+F+I        -7819.2776  15760.5551 - 0.0000  15770.0457 - 0.0000  16050.6570 - 0.0000
mtZOA+I+G4       -7884.6098  15855.2197 - 0.0000  15859.8626 - 0.0000  16059.7178 - 0.0000
LG+F+I           -7827.8315  15777.6630 - 0.0000  15787.1536 - 0.0000  16067.7650 - 0.0000
mtZOA+G4         -7895.8735  15875.7469 - 0.0000  15880.1734 - 0.0000  16075.4892 - 0.0000
Blosum62+I       -7898.8300  15881.6600 - 0.0000  15886.0865 - 0.0000  16081.4023 - 0.0000
DCMut+F+I        -7841.0974  15804.1949 - 0.0000  15813.6854 - 0.0000  16094.2968 - 0.0000
Dayhoff+F+I      -7841.5270  15805.0541 - 0.0000  15814.5447 - 0.0000  16095.1560 - 0.0000
DCMut+I          -7913.7773  15911.5547 - 0.0000  15915.9812 - 0.0000  16111.2970 - 0.0000
Dayhoff+I        -7914.2550  15912.5099 - 0.0000  15916.9364 - 0.0000  16112.2522 - 0.0000
rtREV+F+I        -7857.9322  15837.8643 - 0.0000  15847.3549 - 0.0000  16127.9662 - 0.0000
mtMet+F+I        -7862.2799  15846.5599 - 0.0000  15856.0505 - 0.0000  16136.6618 - 0.0000
PMB+F+I          -7864.4351  15850.8702 - 0.0000  15860.3608 - 0.0000  16140.9721 - 0.0000
mtMAM+F+I+G4     -7865.0399  15854.0797 - 0.0000  15863.8938 - 0.0000  16148.9374 - 0.0000
mtART+F+I+G4     -7867.1012  15858.2023 - 0.0000  15868.0164 - 0.0000  16153.0600 - 0.0000
mtMet+I+G4       -7933.0846  15952.1692 - 0.0000  15956.8122 - 0.0000  16156.6673 - 0.0000
Blosum62+F+I     -7876.3002  15874.6004 - 0.0000  15884.0909 - 0.0000  16164.7023 - 0.0000
mtMAM+F+G4       -7877.1352  15876.2705 - 0.0000  15885.7611 - 0.0000  16166.3724 - 0.0000
mtMet+G4         -7943.5548  15971.1095 - 0.0000  15975.5360 - 0.0000  16170.8518 - 0.0000
HIVb+F+I         -7881.3160  15884.6320 - 0.0000  15894.1226 - 0.0000  16174.7339 - 0.0000
mtART+F+G4       -7881.8285  15885.6569 - 0.0000  15895.1475 - 0.0000  16175.7588 - 0.0000
HIVb+I           -7952.2082  15988.4164 - 0.0000  15992.8429 - 0.0000  16188.1587 - 0.0000
rtREV+I          -7962.4031  16008.8063 - 0.0000  16013.2327 - 0.0000  16208.5486 - 0.0000
mtREV+F+I        -7903.4301  15928.8602 - 0.0000  15938.3508 - 0.0000  16218.9621 - 0.0000
mtREV+I+G4       -7974.7887  16035.5775 - 0.0000  16040.2204 - 0.0000  16240.0755 - 0.0000
FLU+F+I          -7918.0123  15958.0246 - 0.0000  15967.5152 - 0.0000  16248.1265 - 0.0000
HIVw+F+I+G4      -7914.9786  15953.9573 - 0.0000  15963.7714 - 0.0000  16248.8150 - 0.0000
mtInv+I+G4       -7979.7583  16045.5167 - 0.0000  16050.1596 - 0.0000  16250.0147 - 0.0000
FLU+I            -7984.1995  16052.3990 - 0.0000  16056.8255 - 0.0000  16252.1413 - 0.0000
mtREV+G4         -7987.7911  16059.5823 - 0.0000  16064.0087 - 0.0000  16259.3246 - 0.0000
mtInv+G4         -7990.3311  16064.6621 - 0.0000  16069.0886 - 0.0000  16264.4044 - 0.0000
HIVw+F+G4        -7933.5857  15989.1714 - 0.0000  15998.6620 - 0.0000  16279.2733 - 0.0000
mtZOA+F+I        -7945.2436  16012.4872 - 0.0000  16021.9778 - 0.0000  16302.5891 - 0.0000
mtVer+F+I        -7949.2494  16020.4989 - 0.0000  16029.9895 - 0.0000  16310.6008 - 0.0000
mtVer+I+G4       -8023.2398  16132.4795 - 0.0000  16137.1225 - 0.0000  16336.9776 - 0.0000
mtVer+G4         -8035.1334  16154.2667 - 0.0000  16158.6932 - 0.0000  16354.0090 - 0.0000
mtART+I+G4       -8043.1702  16172.3403 - 0.0000  16176.9833 - 0.0000  16376.8384 - 0.0000
mtART+G4         -8059.3926  16202.7853 - 0.0000  16207.2118 - 0.0000  16402.5276 - 0.0000
HIVw+I+G4        -8086.6166  16259.2331 - 0.0000  16263.8761 - 0.0000  16463.7312 - 0.0000
mtZOA+I          -8094.5407  16273.0814 - 0.0000  16277.5079 - 0.0000  16472.8237 - 0.0000
mtMAM+I+G4       -8091.2690  16268.5379 - 0.0000  16273.1809 - 0.0000  16473.0360 - 0.0000
mtMet+I          -8099.2790  16282.5581 - 0.0000  16286.9845 - 0.0000  16482.3003 - 0.0000
HIVw+F+I         -8040.2966  16202.5931 - 0.0000  16212.0837 - 0.0000  16492.6950 - 0.0000
mtMAM+G4         -8105.4737  16294.9475 - 0.0000  16299.3740 - 0.0000  16494.6898 - 0.0000
HIVw+G4          -8107.0168  16298.0337 - 0.0000  16302.4601 - 0.0000  16497.7760 - 0.0000
mtInv+I          -8126.4270  16336.8539 - 0.0000  16341.2804 - 0.0000  16536.5962 - 0.0000
JTT              -8144.3376  16370.6752 - 0.0000  16374.8906 - 0.0000  16565.6617 - 0.0000
mtREV+I          -8145.3896  16374.7792 - 0.0000  16379.2056 - 0.0000  16574.5215 - 0.0000
JTTDCMut         -8148.9547  16379.9094 - 0.0000  16384.1248 - 0.0000  16574.8959 - 0.0000
mtMAM+F+I        -8097.2125  16316.4251 - 0.0000  16325.9156 - 0.0000  16606.5270 - 0.0000
mtART+F+I        -8097.9106  16317.8212 - 0.0000  16327.3118 - 0.0000  16607.9231 - 0.0000
VT               -8173.1286  16428.2571 - 0.0000  16432.4726 - 0.0000  16623.2437 - 0.0000
JTT+F            -8119.9880  16359.9760 - 0.0000  16369.1489 - 0.0000  16645.3221 - 0.0000
WAG              -8187.2154  16456.4309 - 0.0000  16460.6463 - 0.0000  16651.4174 - 0.0000
JTTDCMut+F       -8123.4531  16366.9062 - 0.0000  16376.0792 - 0.0000  16652.2524 - 0.0000
VT+F             -8144.0213  16408.0426 - 0.0000  16417.2155 - 0.0000  16693.3887 - 0.0000
mtVer+I          -8207.3742  16498.7483 - 0.0000  16503.1748 - 0.0000  16698.4906 - 0.0000
WAG+F            -8149.9094  16419.8188 - 0.0000  16428.9917 - 0.0000  16705.1650 - 0.0000
HIVw+I           -8211.3641  16506.7282 - 0.0000  16511.1547 - 0.0000  16706.4705 - 0.0000
PMB              -8227.0290  16536.0579 - 0.0000  16540.2733 - 0.0000  16731.0444 - 0.0000
cpREV            -8233.1396  16548.2792 - 0.0000  16552.4946 - 0.0000  16743.2657 - 0.0000
LG               -8236.4250  16554.8499 - 0.0000  16559.0653 - 0.0000  16749.8364 - 0.0000
mtInv+F          -8184.9918  16489.9837 - 0.0000  16499.1566 - 0.0000  16775.3298 - 0.0000
Blosum62         -8252.2557  16586.5114 - 0.0000  16590.7268 - 0.0000  16781.4979 - 0.0000
cpREV+F          -8193.3889  16506.7779 - 0.0000  16515.9508 - 0.0000  16792.1240 - 0.0000
LG+F             -8203.4691  16526.9382 - 0.0000  16536.1112 - 0.0000  16812.2844 - 0.0000
DCMut+F          -8215.8423  16551.6847 - 0.0000  16560.8576 - 0.0000  16837.0308 - 0.0000
Dayhoff+F        -8216.6056  16553.2112 - 0.0000  16562.3841 - 0.0000  16838.5573 - 0.0000
PMB+F            -8217.5321  16555.0642 - 0.0000  16564.2371 - 0.0000  16840.4103 - 0.0000
DCMut            -8288.1164  16658.2328 - 0.0000  16662.4482 - 0.0000  16853.2193 - 0.0000
Dayhoff          -8288.9481  16659.8961 - 0.0000  16664.1116 - 0.0000  16854.8827 - 0.0000
Blosum62+F       -8230.6498  16581.2996 - 0.0000  16590.4725 - 0.0000  16866.6457 - 0.0000
rtREV+F          -8233.4673  16586.9345 - 0.0000  16596.1075 - 0.0000  16872.2807 - 0.0000
mtMet+F          -8243.2331  16606.4663 - 0.0000  16615.6392 - 0.0000  16891.8124 - 0.0000
mtART+I          -8311.5226  16707.0452 - 0.0000  16711.4717 - 0.0000  16906.7875 - 0.0000
rtREV            -8332.4102  16746.8205 - 0.0000  16751.0359 - 0.0000  16941.8070 - 0.0000
mtMAM+I          -8358.2039  16800.4079 - 0.0000  16804.8343 - 0.0000  17000.1502 - 0.0000
mtREV+F          -8298.9556  16717.9112 - 0.0000  16727.0841 - 0.0000  17003.2573 - 0.0000
HIVb+F           -8333.8322  16787.6645 - 0.0000  16796.8374 - 0.0000  17073.0106 - 0.0000
mtZOA+F          -8341.8040  16803.6080 - 0.0000  16812.7809 - 0.0000  17088.9541 - 0.0000
FLU+F            -8342.9982  16805.9965 - 0.0000  16815.1694 - 0.0000  17091.3426 - 0.0000
HIVb             -8410.5011  16903.0021 - 0.0000  16907.2176 - 0.0000  17097.9887 - 0.0000
FLU              -8413.2863  16908.5726 - 0.0000  16912.7880 - 0.0000  17103.5591 - 0.0000
mtVer+F          -8351.2529  16822.5057 - 0.0000  16831.6787 - 0.0000  17107.8519 - 0.0000
mtMet            -8489.5199  17061.0398 - 0.0000  17065.2553 - 0.0000  17256.0264 - 0.0000
mtZOA            -8502.5204  17087.0408 - 0.0000  17091.2562 - 0.0000  17282.0273 - 0.0000
mtInv            -8511.8253  17105.6505 - 0.0000  17109.8659 - 0.0000  17300.6370 - 0.0000
mtREV            -8549.6730  17181.3460 - 0.0000  17185.5614 - 0.0000  17376.3325 - 0.0000
HIVw+F           -8506.9342  17133.8684 - 0.0000  17143.0413 - 0.0000  17419.2145 - 0.0000
mtART+F          -8535.0279  17190.0558 - 0.0000  17199.2287 - 0.0000  17475.4019 - 0.0000
mtVer            -8608.4685  17298.9369 - 0.0000  17303.1524 - 0.0000  17493.9235 - 0.0000
mtMAM+F          -8563.3821  17246.7643 - 0.0000  17255.9372 - 0.0000  17532.1104 - 0.0000
HIVw             -8689.5405  17461.0810 - 0.0000  17465.2964 - 0.0000  17656.0675 - 0.0000
mtART            -8771.2847  17624.5693 - 0.0000  17628.7847 - 0.0000  17819.5558 - 0.0000
mtMAM            -8828.3282  17738.6564 - 0.0000  17742.8718 - 0.0000  17933.6429 - 0.0000

AIC, w-AIC   : Akaike information criterion scores and weights.
AICc, w-AICc : Corrected AIC scores and weights.
BIC, w-BIC   : Bayesian information criterion scores and weights.

Plus signs denote the 95% confidence sets.
Minus signs denote significant exclusion.

SUBSTITUTION PROCESS
--------------------

Model of substitution: JTT+I+G4

State frequencies: (model)

Model of rate heterogeneity: Invar+Gamma with 4 categories
Proportion of invariable sites: 0.3519
Gamma shape alpha: 0.6639

 Category  Relative_rate  Proportion
  0         0              0.3519
  1         0.1026         0.1620
  2         0.5338         0.1620
  3         1.4051         0.1620
  4         4.1299         0.1620
Relative rates are computed as MEAN of the portion of the Gamma distribution falling in the category.

MAXIMUM LIKELIHOOD TREE
-----------------------

Log-likelihood of the tree: -7680.5445 (s.e. 258.3828)
Unconstrained log-likelihood (without tree): -4774.8832
Number of free parameters (#branches + #model parameters): 43
Akaike information criterion (AIC) score: 15447.0890
Corrected Akaike information criterion (AICc) score: 15451.7320
Bayesian information criterion (BIC) score: 15651.5871

Total tree length (sum of branch lengths): 1.6919
Sum of internal branch lengths: 0.3713 (21.9479% of tree length)

NOTE: Tree is UNROOTED although outgroup taxon 'Danio_rerio_clcn7' is drawn at root
Numbers in parentheses are SH-aLRT support (%) / ultrafast bootstrap support (%)

+-----Danio_rerio_clcn7
|
|                                    +--Lucifuga_dentata_clcn7
|                             +------| (100/100)
|                             |      +**Lucifuga_holguinensis_clcn7
|                          +--| (44.2/65)
|                          |  |  +-------------Brotula_barbata_clcn7
|                          |  +--| (74.9/67)
|                          |     +---Lamprogrammus_exutus_clcn7
|                       +--| (77.9/54)
|                       |  +-----------------Carapus_acus_clcn7
|                    +--| (84.1/44)
|                    |  |  +--------ENSGACT00000018897
|                    |  +--| (18.1/55)
|                    |     +--------------ENSTNIT00000003945
|                 +--| (25.5/36)
|                 |  |  +------------ENSORLT00000016249
|                 |  +--| (63.6/78)
|                 |     +-------------ENSXMAT00000001580
|              +--| (88.3/74)
|              |  +---------ENSONIT00000019743
|         +----| (95/97)
|         |    +---------------------ENSGMOT00000008787
|      +--| (50.4/78)
|      |  +--------------------------------------------------ENSLOCT00000007773
+------| (99.2/99)
|      |          +--Astyanax_mexicanus_Surface_clcn7
|      |    +-----| (99.8/100)
|      |    |     +**Astyanax_mexicanus_Cave_clcn7
|      +----| (97.6/96)
|           +-------------Pygocentrus_nattereri_clcn7
|
|     +--Sinocyclocheilus_grahami_clcn7_1
|  +--| (99.7/100)
|  |  |  +--Sinocyclocheilus_rhinocerous_clcn7_1
|  |  +--| (74.4/89)
|  |     +--Sinocyclocheilus_anshuiensis_clcn7_1
+--| (96.7/100)
   |     +--Sinocyclocheilus_grahami_clcn7_2
   |  +--| (76.9/93)
   |  |  +--Sinocyclocheilus_anshuiensis_clcn7_2
   +--| (99.4/100)
      +--Sinocyclocheilus_rhinocerous_clcn7_2

Tree in newick format:

(Danio_rerio_clcn7:0.0436987300,(((((((((Lucifuga_dentata_clcn7:0.0045688599,Lucifuga_holguinensis_clcn7:0.0000021344)100/100:0.0508368298,(Brotula_barbata_clcn7:0.0933381480,Lamprogrammus_exutus_clcn7:0.0279567722)74.9/67:0.0059019849)44.2/65:0.0081674225,Carapus_acus_clcn7:0.1214778426)77.9/54:0.0062505517,(ENSGACT00000018897:0.0640504403,ENSTNIT00000003945:0.1006557299)18.1/55:0.0074851265)84.1/44:0.0109781815,(ENSORLT00000016249:0.0886478556,ENSXMAT00000001580:0.0967254073)63.6/78:0.0118769579)25.5/36:0.0096430522,ENSONIT00000019743:0.0716551594)88.3/74:0.0166319164,ENSGMOT00000008787:0.1493617162)95/97:0.0374574784,ENSLOCT00000007773:0.3349639327)50.4/78:0.0094126392,((Astyanax_mexicanus_Surface_clcn7:0.0027541671,Astyanax_mexicanus_Cave_clcn7:0.0000021344)99.8/100:0.0414155024,Pygocentrus_nattereri_clcn7:0.0935849019)97.6/96:0.0353955703)99.2/99:0.0482009422,((Sinocyclocheilus_grahami_clcn7_1:0.0096987811,(Sinocyclocheilus_rhinocerous_clcn7_1:0.0013606954,Sinocyclocheilus_anshuiensis_clcn7_1:0.0041316895)74.4/89:0.0012960784)99.7/100:0.0227811971,((Sinocyclocheilus_grahami_clcn7_2:0.0040927294,Sinocyclocheilus_anshuiensis_clcn7_2:0.0027143188)76.9/93:0.0021470388,Sinocyclocheilus_rhinocerous_clcn7_2:0.0050889288)99.4/100:0.0222492071)96.7/100:0.0231998993);

CONSENSUS TREE
--------------

Consensus tree is constructed from 1000bootstrap trees
Log-likelihood of consensus tree: -7681.556138
Robinson-Foulds distance between ML tree and consensus tree: 2

Branches with support >0.000000% are kept (extended consensus)
Branch lengths are optimized by maximum likelihood on original alignment
Numbers in parentheses are bootstrap supports (%)

+-----Danio_rerio_clcn7
|
|                                 +--Lucifuga_dentata_clcn7
|                          +------| (100)
|                          |      +--Lucifuga_holguinensis_clcn7
|                       +--| (65)
|                       |  |  +-------------Brotula_barbata_clcn7
|                       |  +--| (67)
|                       |     +---Lamprogrammus_exutus_clcn7
|                    +--| (54)
|                    |  +-----------------Carapus_acus_clcn7
|                 +--| (44)
|                 |  |  +--------ENSGACT00000018897
|                 |  +--| (55)
|                 |     +--------------ENSTNIT00000003945
|              +--| (74)
|              |  |  +----------ENSONIT00000019743
|              |  +--| (42)
|              |     |  +------------ENSORLT00000016249
|              |     +--| (78)
|              |        +-------------ENSXMAT00000001580
|         +----| (97)
|         |    +---------------------ENSGMOT00000008787
|      +--| (78)
|      |  +-------------------------------------------------ENSLOCT00000007773
+------| (99)
|      |          +--Astyanax_mexicanus_Surface_clcn7
|      |    +-----| (100)
|      |    |     +--Astyanax_mexicanus_Cave_clcn7
|      +----| (96)
|           +-------------Pygocentrus_nattereri_clcn7
|
|     +--Sinocyclocheilus_grahami_clcn7_1
|  +--| (100)
|  |  |  +--Sinocyclocheilus_rhinocerous_clcn7_1
|  |  +--| (89)
|  |     +--Sinocyclocheilus_anshuiensis_clcn7_1
+--| (100)
   |     +--Sinocyclocheilus_grahami_clcn7_2
   |  +--| (93)
   |  |  +--Sinocyclocheilus_anshuiensis_clcn7_2
   +--| (100)
      +--Sinocyclocheilus_rhinocerous_clcn7_2


Consensus tree in newick format: 

(Danio_rerio_clcn7:0.0438804224,((((((((Lucifuga_dentata_clcn7:0.0045704262,Lucifuga_holguinensis_clcn7:0.0000021366)100:0.0516486282,(Brotula_barbata_clcn7:0.0941438859,Lamprogrammus_exutus_clcn7:0.0279037857)67:0.0040613780)65:0.0079269305,Carapus_acus_clcn7:0.1220305453)54:0.0069928007,(ENSGACT00000018897:0.0633094233,ENSTNIT00000003945:0.1023001290)55:0.0081961338)44:0.0085113226,(ENSONIT00000019743:0.0757937618,(ENSORLT00000016249:0.0895233535,ENSXMAT00000001580:0.0969895005)78:0.0100385360)42:0.0075924956)74:0.0207081028,ENSGMOT00000008787:0.1487316230)97:0.0351355736,ENSLOCT00000007773:0.3351174099)78:0.0120519597,((Astyanax_mexicanus_Surface_clcn7:0.0027623493,Astyanax_mexicanus_Cave_clcn7:0.0000021366)100:0.0416076875,Pygocentrus_nattereri_clcn7:0.0941531524)96:0.0356346025)99:0.0478170336,((Sinocyclocheilus_grahami_clcn7_1:0.0097141971,(Sinocyclocheilus_rhinocerous_clcn7_1:0.0013630005,Sinocyclocheilus_anshuiensis_clcn7_1:0.0041382628)89:0.0012979440)100:0.0227558436,((Sinocyclocheilus_grahami_clcn7_2:0.0040989307,Sinocyclocheilus_anshuiensis_clcn7_2:0.0027184615)93:0.0021499439,Sinocyclocheilus_rhinocerous_clcn7_2:0.0050963776)100:0.0223314013)100:0.0232256284);

TIME STAMP
----------

Date and time: Mon May 20 12:45:01 2019
Total CPU time used: 43.316049 seconds (0h:0m:43s)
Total wall-clock time used: 43.88790488 seconds (0h:0m:43s)
```
