## Supplementary material for "Contrasted gene decay in subterranean vertebrates: insights from cavefishes and fossorial mammals": clock.fas.iqtree

```
IQ-TREE 1.6.10 built Feb 19 2019

Input file name: clock.fas
Type of analysis: ModelFinder + tree reconstruction + ultrafast bootstrap (1000 replicates)
Random seed number: 637470

REFERENCES
----------

To cite ModelFinder please use: 

Subha Kalyaanamoorthy, Bui Quang Minh, Thomas KF Wong, Arndt von Haeseler,
and Lars S Jermiin (2017) ModelFinder: Fast model selection for
accurate phylogenetic estimates. Nature Methods, 14:587–589.
https://doi.org/10.1038/nmeth.4285

To cite IQ-TREE please use:

Lam-Tung Nguyen, Heiko A. Schmidt, Arndt von Haeseler, and Bui Quang Minh
(2015) IQ-TREE: A fast and effective stochastic algorithm for estimating
maximum likelihood phylogenies. Mol Biol Evol, 32:268-274.
https://doi.org/10.1093/molbev/msu300

Since you used ultrafast bootstrap (UFBoot) please also cite: 

Diep Thi Hoang, Olga Chernomor, Arndt von Haeseler, Bui Quang Minh,
and Le Sy Vinh (2017) UFBoot2: Improving the ultrafast bootstrap
approximation. Mol Biol Evol, in press.
https://doi.org/10.1093/molbev/msx281

SEQUENCE ALIGNMENT
------------------

Input data: 58 sequences with 1128 amino-acid sites
Number of constant sites: 229 (= 20.3014% of all sites)
Number of invariant (constant or ambiguous constant) sites: 229 (= 20.3014% of all sites)
Number of parsimony informative sites: 652
Number of distinct site patterns: 1020

ModelFinder
-----------

Best-fit model according to BIC: JTT+F+G4

List of models sorted by BIC scores: 

Model             LogL          AIC      w-AIC      AICc     w-AICc       BIC      w-BIC
JTT+F+G4        -26542.7194  53351.4388 + 0.6996  53387.2979 + 0.7564  54020.1896 + 0.9664
JTT+F+I+G4      -26542.5647  53353.1294 + 0.3004  53389.5644 + 0.2436  54026.9084 - 0.0336
JTTDCMut+F+G4   -26565.7101  53397.4203 - 0.0000  53433.2795 - 0.0000  54066.1711 - 0.0000
JTTDCMut+F+I+G4 -26565.5704  53399.1408 - 0.0000  53435.5758 - 0.0000  54072.9198 - 0.0000
DCMut+F+G4      -26858.6796  53983.3591 - 0.0000  54019.2183 - 0.0000  54652.1099 - 0.0000
Dayhoff+F+G4    -26860.8318  53987.6635 - 0.0000  54023.5227 - 0.0000  54656.4143 - 0.0000
DCMut+F+I+G4    -26858.1186  53984.2373 - 0.0000  54020.6723 - 0.0000  54658.0163 - 0.0000
VT+F+G4         -26863.2742  53992.5484 - 0.0000  54028.4076 - 0.0000  54661.2992 - 0.0000
Dayhoff+F+I+G4  -26860.2125  53988.4251 - 0.0000  54024.8601 - 0.0000  54662.2041 - 0.0000
VT+F+I+G4       -26863.2302  53994.4603 - 0.0000  54030.8954 - 0.0000  54668.2393 - 0.0000
HIVb+F+G4       -26933.7509  54133.5017 - 0.0000  54169.3609 - 0.0000  54802.2525 - 0.0000
HIVb+F+I+G4     -26933.6043  54135.2085 - 0.0000  54171.6435 - 0.0000  54808.9875 - 0.0000
FLU+F+G4        -26962.9848  54191.9696 - 0.0000  54227.8287 - 0.0000  54860.7204 - 0.0000
FLU+F+I+G4      -26962.2730  54192.5460 - 0.0000  54228.9810 - 0.0000  54866.3250 - 0.0000
mtMet+F+G4      -26973.5945  54213.1889 - 0.0000  54249.0481 - 0.0000  54881.9397 - 0.0000
mtMet+F+I+G4    -26973.6706  54215.3411 - 0.0000  54251.7762 - 0.0000  54889.1201 - 0.0000
mtInv+F+G4      -27028.4919  54322.9838 - 0.0000  54358.8430 - 0.0000  54991.7346 - 0.0000
JTT+G4          -27096.0424  54420.0848 - 0.0000  54445.9683 - 0.0000  54993.2997 - 0.0000
mtInv+F+I+G4    -27028.4098  54324.8197 - 0.0000  54361.2547 - 0.0000  54998.5987 - 0.0000
JTT+I+G4        -27095.7076  54421.4153 - 0.0000  54447.7789 - 0.0000  54999.6584 - 0.0000
WAG+F+G4        -27041.7501  54349.5003 - 0.0000  54385.3595 - 0.0000  55018.2511 - 0.0000
WAG+F+I+G4      -27041.3705  54350.7410 - 0.0000  54387.1761 - 0.0000  55024.5200 - 0.0000
JTTDCMut+G4     -27118.0632  54464.1265 - 0.0000  54490.0100 - 0.0000  55037.3414 - 0.0000
JTTDCMut+I+G4   -27117.6601  54465.3202 - 0.0000  54491.6839 - 0.0000  55043.5634 - 0.0000
LG+F+G4         -27137.7271  54541.4542 - 0.0000  54577.3134 - 0.0000  55210.2050 - 0.0000
LG+F+I+G4       -27137.5927  54543.1854 - 0.0000  54579.6204 - 0.0000  55216.9644 - 0.0000
mtREV+F+G4      -27206.4641  54678.9281 - 0.0000  54714.7873 - 0.0000  55347.6789 - 0.0000
mtREV+F+I+G4    -27206.4701  54680.9402 - 0.0000  54717.3752 - 0.0000  55354.7192 - 0.0000
mtVer+F+G4      -27241.5798  54749.1595 - 0.0000  54785.0187 - 0.0000  55417.9103 - 0.0000
mtVer+F+I+G4    -27241.4314  54750.8628 - 0.0000  54787.2978 - 0.0000  55424.6418 - 0.0000
rtREV+F+G4      -27282.3158  54830.6316 - 0.0000  54866.4908 - 0.0000  55499.3824 - 0.0000
rtREV+F+I+G4    -27282.1313  54832.2626 - 0.0000  54868.6976 - 0.0000  55506.0416 - 0.0000
PMB+F+G4        -27330.2084  54926.4169 - 0.0000  54962.2760 - 0.0000  55595.1677 - 0.0000
PMB+F+I+G4      -27330.1647  54928.3294 - 0.0000  54964.7645 - 0.0000  55602.1084 - 0.0000
cpREV+F+G4      -27339.2758  54944.5515 - 0.0000  54980.4107 - 0.0000  55613.3023 - 0.0000
cpREV+F+I+G4    -27338.2449  54944.4898 - 0.0000  54980.9249 - 0.0000  55618.2688 - 0.0000
DCMut+G4        -27415.7763  55059.5526 - 0.0000  55085.4361 - 0.0000  55632.7676 - 0.0000
VT+G4           -27416.2073  55060.4147 - 0.0000  55086.2982 - 0.0000  55633.6296 - 0.0000
Dayhoff+G4      -27417.8605  55063.7211 - 0.0000  55089.6046 - 0.0000  55636.9360 - 0.0000
DCMut+I+G4      -27415.0532  55060.1063 - 0.0000  55086.4700 - 0.0000  55638.3495 - 0.0000
VT+I+G4         -27416.1547  55062.3094 - 0.0000  55088.6731 - 0.0000  55640.5526 - 0.0000
Dayhoff+I+G4    -27416.9767  55063.9533 - 0.0000  55090.3170 - 0.0000  55642.1965 - 0.0000
Blosum62+F+G4   -27412.0297  55090.0594 - 0.0000  55125.9186 - 0.0000  55758.8102 - 0.0000
Blosum62+F+I+G4 -27411.7817  55091.5633 - 0.0000  55127.9984 - 0.0000  55765.3423 - 0.0000
mtZOA+F+G4      -27462.8047  55191.6094 - 0.0000  55227.4686 - 0.0000  55860.3602 - 0.0000
mtZOA+F+I+G4    -27462.6824  55193.3648 - 0.0000  55229.7999 - 0.0000  55867.1438 - 0.0000
WAG+G4          -27623.4144  55474.8288 - 0.0000  55500.7123 - 0.0000  56048.0437 - 0.0000
WAG+I+G4        -27623.1763  55476.3526 - 0.0000  55502.7163 - 0.0000  56054.5958 - 0.0000
HIVw+F+G4       -27595.8377  55457.6755 - 0.0000  55493.5346 - 0.0000  56126.4263 - 0.0000
rtREV+G4        -27663.3189  55554.6379 - 0.0000  55580.5214 - 0.0000  56127.8528 - 0.0000
HIVw+F+I+G4     -27595.2869  55458.5738 - 0.0000  55495.0089 - 0.0000  56132.3528 - 0.0000
rtREV+I+G4      -27662.7300  55555.4599 - 0.0000  55581.8236 - 0.0000  56133.7031 - 0.0000
HIVb+G4         -27759.3037  55746.6073 - 0.0000  55772.4908 - 0.0000  56319.8223 - 0.0000
HIVb+I+G4       -27758.9251  55747.8501 - 0.0000  55774.2138 - 0.0000  56326.0933 - 0.0000
FLU+G4          -27763.0978  55754.1956 - 0.0000  55780.0791 - 0.0000  56327.4106 - 0.0000
FLU+I+G4        -27762.1560  55754.3119 - 0.0000  55780.6756 - 0.0000  56332.5551 - 0.0000
JTT+F+I         -27704.7352  55675.4703 - 0.0000  55711.3295 - 0.0000  56344.2211 - 0.0000
JTTDCMut+F+I    -27734.9101  55735.8202 - 0.0000  55771.6794 - 0.0000  56404.5710 - 0.0000
LG+G4           -27827.6577  55883.3155 - 0.0000  55909.1990 - 0.0000  56456.5304 - 0.0000
LG+I+G4         -27827.2183  55884.4367 - 0.0000  55910.8003 - 0.0000  56462.6798 - 0.0000
mtMAM+F+G4      -27770.6040  55807.2080 - 0.0000  55843.0671 - 0.0000  56475.9588 - 0.0000
mtMAM+F+I+G4    -27770.6661  55809.3321 - 0.0000  55845.7672 - 0.0000  56483.1111 - 0.0000
mtART+F+G4      -27861.3717  55988.7434 - 0.0000  56024.6025 - 0.0000  56657.4942 - 0.0000
mtART+F+I+G4    -27861.0313  55990.0626 - 0.0000  56026.4976 - 0.0000  56663.8416 - 0.0000
PMB+G4          -27955.2692  56138.5383 - 0.0000  56164.4218 - 0.0000  56711.7533 - 0.0000
PMB+I+G4        -27955.4003  56140.8006 - 0.0000  56167.1642 - 0.0000  56719.0438 - 0.0000
VT+F+I          -27964.2190  56194.4381 - 0.0000  56230.2973 - 0.0000  56863.1889 - 0.0000
JTT+F           -28012.6216  56289.2433 - 0.0000  56324.5317 - 0.0000  56952.9659 - 0.0000
JTTDCMut+F      -28044.3696  56352.7391 - 0.0000  56388.0276 - 0.0000  57016.4617 - 0.0000
cpREV+G4        -28120.3151  56468.6303 - 0.0000  56494.5138 - 0.0000  57041.8452 - 0.0000
cpREV+I+G4      -28119.4466  56468.8931 - 0.0000  56495.2568 - 0.0000  57047.1363 - 0.0000
Blosum62+G4     -28143.0870  56514.1740 - 0.0000  56540.0575 - 0.0000  57087.3889 - 0.0000
JTT+I           -28146.3574  56520.7149 - 0.0000  56546.5984 - 0.0000  57093.9298 - 0.0000
Blosum62+I+G4   -28143.1356  56516.2713 - 0.0000  56542.6349 - 0.0000  57094.5144 - 0.0000
DCMut+F+I       -28094.7022  56455.4045 - 0.0000  56491.2636 - 0.0000  57124.1553 - 0.0000
Dayhoff+F+I     -28099.3182  56464.6364 - 0.0000  56500.4956 - 0.0000  57133.3872 - 0.0000
mtREV+G4        -28169.6526  56567.3052 - 0.0000  56593.1887 - 0.0000  57140.5201 - 0.0000
mtREV+I+G4      -28169.5685  56569.1369 - 0.0000  56595.5006 - 0.0000  57147.3801 - 0.0000
JTTDCMut+I      -28173.1354  56574.2707 - 0.0000  56600.1542 - 0.0000  57147.4857 - 0.0000
mtVer+G4        -28193.0484  56614.0967 - 0.0000  56639.9802 - 0.0000  57187.3117 - 0.0000
mtVer+I+G4      -28192.4471  56614.8941 - 0.0000  56641.2578 - 0.0000  57193.1373 - 0.0000
WAG+F+I         -28252.0019  56770.0039 - 0.0000  56805.8630 - 0.0000  57438.7547 - 0.0000
VT+F            -28259.3066  56782.6131 - 0.0000  56817.9016 - 0.0000  57446.3357 - 0.0000
mtMet+G4        -28337.7651  56903.5303 - 0.0000  56929.4138 - 0.0000  57476.7453 - 0.0000
mtMet+I+G4      -28337.5135  56905.0271 - 0.0000  56931.3907 - 0.0000  57483.2703 - 0.0000
mtInv+F+I       -28315.7787  56897.5575 - 0.0000  56933.4166 - 0.0000  57566.3083 - 0.0000
mtMet+F+I       -28341.4823  56948.9645 - 0.0000  56984.8237 - 0.0000  57617.7153 - 0.0000
VT+I            -28410.0951  57048.1901 - 0.0000  57074.0736 - 0.0000  57621.4051 - 0.0000
LG+F+I          -28363.3843  56992.7687 - 0.0000  57028.6278 - 0.0000  57661.5195 - 0.0000
JTT             -28436.8178  57099.6357 - 0.0000  57125.0440 - 0.0000  57667.8225 - 0.0000
JTTDCMut        -28465.3649  57156.7299 - 0.0000  57182.1382 - 0.0000  57724.9166 - 0.0000
DCMut+F         -28403.0627  57070.1255 - 0.0000  57105.4139 - 0.0000  57733.8480 - 0.0000
Dayhoff+F       -28408.0020  57080.0040 - 0.0000  57115.2924 - 0.0000  57743.7265 - 0.0000
DCMut+I         -28486.3970  57200.7940 - 0.0000  57226.6775 - 0.0000  57774.0089 - 0.0000
Dayhoff+I       -28490.3755  57208.7510 - 0.0000  57234.6346 - 0.0000  57781.9660 - 0.0000
mtZOA+G4        -28509.1156  57246.2313 - 0.0000  57272.1148 - 0.0000  57819.4463 - 0.0000
mtZOA+I+G4      -28508.5800  57247.1601 - 0.0000  57273.5237 - 0.0000  57825.4032 - 0.0000
FLU+F+I         -28453.4327  57172.8655 - 0.0000  57208.7246 - 0.0000  57841.6163 - 0.0000
PMB+F+I         -28474.6329  57215.2657 - 0.0000  57251.1249 - 0.0000  57884.0165 - 0.0000
rtREV+F+I       -28509.2143  57284.4286 - 0.0000  57320.2877 - 0.0000  57953.1794 - 0.0000
WAG+F           -28562.8021  57389.6042 - 0.0000  57424.8927 - 0.0000  58053.3268 - 0.0000
Blosum62+F+I    -28566.8628  57399.7255 - 0.0000  57435.5847 - 0.0000  58068.4763 - 0.0000
HIVb+F+I        -28570.4619  57406.9237 - 0.0000  57442.7829 - 0.0000  58075.6745 - 0.0000
WAG+I           -28672.3754  57572.7508 - 0.0000  57598.6343 - 0.0000  58145.9658 - 0.0000
VT              -28685.8385  57597.6770 - 0.0000  57623.0853 - 0.0000  58165.8638 - 0.0000
mtREV+F+I       -28625.8656  57517.7312 - 0.0000  57553.5904 - 0.0000  58186.4820 - 0.0000
mtInv+F         -28634.2076  57532.4152 - 0.0000  57567.7037 - 0.0000  58196.1378 - 0.0000
mtMet+F         -28662.7526  57589.5052 - 0.0000  57624.7937 - 0.0000  58253.2278 - 0.0000
LG+F            -28676.0327  57616.0655 - 0.0000  57651.3539 - 0.0000  58279.7881 - 0.0000
DCMut           -28770.8926  57767.7852 - 0.0000  57793.1935 - 0.0000  58335.9720 - 0.0000
HIVw+G4         -28770.0692  57768.1385 - 0.0000  57794.0220 - 0.0000  58341.3534 - 0.0000
Dayhoff         -28775.1342  57776.2684 - 0.0000  57801.6767 - 0.0000  58344.4552 - 0.0000
HIVw+I+G4       -28769.1691  57768.3382 - 0.0000  57794.7019 - 0.0000  58346.5814 - 0.0000
rtREV+I         -28789.4369  57806.8738 - 0.0000  57832.7573 - 0.0000  58380.0887 - 0.0000
mtVer+F+I       -28754.6056  57775.2113 - 0.0000  57811.0704 - 0.0000  58443.9621 - 0.0000
PMB+F           -28765.8881  57795.7761 - 0.0000  57831.0646 - 0.0000  58459.4987 - 0.0000
cpREV+F+I       -28779.6412  57825.2825 - 0.0000  57861.1416 - 0.0000  58494.0333 - 0.0000
FLU+F           -28817.8139  57899.6279 - 0.0000  57934.9163 - 0.0000  58563.3504 - 0.0000
rtREV+F         -28824.5569  57913.1138 - 0.0000  57948.4022 - 0.0000  58576.8363 - 0.0000
mtInv+G4        -28894.7502  58017.5004 - 0.0000  58043.3840 - 0.0000  58590.7154 - 0.0000
mtInv+I+G4      -28894.5045  58019.0090 - 0.0000  58045.3726 - 0.0000  58597.2521 - 0.0000
Blosum62+F      -28867.0723  57998.1445 - 0.0000  58033.4330 - 0.0000  58661.8671 - 0.0000
LG+I            -28930.4313  58088.8625 - 0.0000  58114.7461 - 0.0000  58662.0775 - 0.0000
WAG             -28955.7610  58137.5220 - 0.0000  58162.9303 - 0.0000  58705.7088 - 0.0000
PMB+I           -28973.5896  58175.1792 - 0.0000  58201.0627 - 0.0000  58748.3942 - 0.0000
mtMAM+G4        -28980.3340  58188.6679 - 0.0000  58214.5514 - 0.0000  58761.8829 - 0.0000
mtMAM+I+G4      -28979.0044  58188.0088 - 0.0000  58214.3724 - 0.0000  58766.2519 - 0.0000
HIVb+F          -28952.0830  58168.1659 - 0.0000  58203.4544 - 0.0000  58831.8885 - 0.0000
mtREV+F         -28952.8893  58169.7786 - 0.0000  58205.0671 - 0.0000  58833.5012 - 0.0000
mtZOA+F+I       -28954.5140  58175.0280 - 0.0000  58210.8871 - 0.0000  58843.7788 - 0.0000
rtREV           -29089.1477  58404.2955 - 0.0000  58429.7038 - 0.0000  58972.4822 - 0.0000
Blosum62+I      -29158.3624  58544.7247 - 0.0000  58570.6082 - 0.0000  59117.9397 - 0.0000
FLU+I           -29163.7552  58555.5105 - 0.0000  58581.3940 - 0.0000  59128.7254 - 0.0000
mtVer+F         -29116.3209  58496.6418 - 0.0000  58531.9302 - 0.0000  59160.3644 - 0.0000
cpREV+F         -29153.0144  58570.0288 - 0.0000  58605.3173 - 0.0000  59233.7514 - 0.0000
LG              -29225.4073  58676.8145 - 0.0000  58702.2228 - 0.0000  59245.0013 - 0.0000
PMB             -29244.1371  58714.2742 - 0.0000  58739.6825 - 0.0000  59282.4609 - 0.0000
mtART+G4        -29273.3887  58774.7775 - 0.0000  58800.6610 - 0.0000  59347.9925 - 0.0000
mtART+I+G4      -29272.7806  58775.5612 - 0.0000  58801.9249 - 0.0000  59353.8044 - 0.0000
HIVb+I          -29317.3550  58862.7101 - 0.0000  58888.5936 - 0.0000  59435.9250 - 0.0000
cpREV+I         -29347.4077  58922.8155 - 0.0000  58948.6990 - 0.0000  59496.0304 - 0.0000
mtZOA+F         -29296.2737  58856.5474 - 0.0000  58891.8359 - 0.0000  59520.2700 - 0.0000
HIVw+F+I        -29331.6382  58929.2764 - 0.0000  58965.1356 - 0.0000  59598.0272 - 0.0000
Blosum62        -29435.0050  59096.0101 - 0.0000  59121.4184 - 0.0000  59664.1969 - 0.0000
FLU             -29515.6101  59257.2203 - 0.0000  59282.6285 - 0.0000  59825.4070 - 0.0000
mtREV+I         -29582.8920  59393.7841 - 0.0000  59419.6676 - 0.0000  59966.9991 - 0.0000
mtMAM+F+I       -29586.2078  59438.4155 - 0.0000  59474.2747 - 0.0000  60107.1663 - 0.0000
cpREV           -29684.5934  59595.1868 - 0.0000  59620.5951 - 0.0000  60163.3736 - 0.0000
HIVb            -29694.7327  59615.4655 - 0.0000  59640.8738 - 0.0000  60183.6523 - 0.0000
mtART+F+I       -29650.5178  59567.0356 - 0.0000  59602.8948 - 0.0000  60235.7864 - 0.0000
mtVer+I         -29779.2373  59786.4746 - 0.0000  59812.3582 - 0.0000  60359.6896 - 0.0000
mtMet+I         -29790.1931  59808.3863 - 0.0000  59834.2698 - 0.0000  60381.6012 - 0.0000
HIVw+F          -29761.6337  59787.2674 - 0.0000  59822.5559 - 0.0000  60450.9900 - 0.0000
mtREV           -29889.5064  60005.0128 - 0.0000  60030.4211 - 0.0000  60573.1995 - 0.0000
mtMAM+F         -29977.5360  60219.0720 - 0.0000  60254.3604 - 0.0000  60882.7945 - 0.0000
mtART+F         -30026.0178  60316.0356 - 0.0000  60351.3240 - 0.0000  60979.7582 - 0.0000
mtMet           -30096.0676  60418.1351 - 0.0000  60443.5434 - 0.0000  60986.3219 - 0.0000
mtZOA+I         -30106.8433  60441.6867 - 0.0000  60467.5702 - 0.0000  61014.9016 - 0.0000
mtVer           -30111.8311  60449.6621 - 0.0000  60475.0704 - 0.0000  61017.8489 - 0.0000
mtInv+I         -30235.4858  60698.9717 - 0.0000  60724.8552 - 0.0000  61272.1866 - 0.0000
mtZOA           -30435.7299  61097.4599 - 0.0000  61122.8682 - 0.0000  61665.6466 - 0.0000
HIVw+I          -30452.2786  61132.5571 - 0.0000  61158.4407 - 0.0000  61705.7721 - 0.0000
mtInv           -30534.4940  61294.9881 - 0.0000  61320.3964 - 0.0000  61863.1748 - 0.0000
HIVw            -30888.5484  62003.0968 - 0.0000  62028.5051 - 0.0000  62571.2835 - 0.0000
mtMAM+I         -30982.1535  62192.3069 - 0.0000  62218.1904 - 0.0000  62765.5219 - 0.0000
mtART+I         -31268.9351  62765.8702 - 0.0000  62791.7537 - 0.0000  63339.0851 - 0.0000
mtMAM           -31358.1031  62942.2063 - 0.0000  62967.6146 - 0.0000  63510.3931 - 0.0000
mtART           -31647.2627  63520.5254 - 0.0000  63545.9337 - 0.0000  64088.7121 - 0.0000

AIC, w-AIC   : Akaike information criterion scores and weights.
AICc, w-AICc : Corrected AIC scores and weights.
BIC, w-BIC   : Bayesian information criterion scores and weights.

Plus signs denote the 95% confidence sets.
Minus signs denote significant exclusion.

SUBSTITUTION PROCESS
--------------------

Model of substitution: JTT+F+G4

State frequencies: (empirical counts from alignment)

  pi(A) = 0.0534
  pi(R) = 0.0446
  pi(N) = 0.0355
  pi(D) = 0.0399
  pi(C) = 0.0155
  pi(Q) = 0.1381
  pi(E) = 0.0535
  pi(G) = 0.0472
  pi(H) = 0.0327
  pi(I) = 0.0401
  pi(L) = 0.0879
  pi(K) = 0.0408
  pi(M) = 0.0295
  pi(F) = 0.0355
  pi(P) = 0.0583
  pi(S) = 0.1001
  pi(T) = 0.0687
  pi(W) = 0.0065
  pi(Y) = 0.0227
  pi(V) = 0.0495

Model of rate heterogeneity: Gamma with 4 categories
Gamma shape alpha: 0.6609

 Category  Relative_rate  Proportion
  1         0.0659         0.2500
  2         0.3445         0.2500
  3         0.9095         0.2500
  4         2.6802         0.2500
Relative rates are computed as MEAN of the portion of the Gamma distribution falling in the category.

MAXIMUM LIKELIHOOD TREE
-----------------------

Log-likelihood of the tree: -26512.4259 (s.e. 672.4138)
Unconstrained log-likelihood (without tree): -7725.8238
Number of free parameters (#branches + #model parameters): 133
Akaike information criterion (AIC) score: 53290.8518
Corrected Akaike information criterion (AICc) score: 53326.7109
Bayesian information criterion (BIC) score: 53959.6026

Total tree length (sum of branch lengths): 18.9452
Sum of internal branch lengths: 4.0485 (21.3695% of tree length)

WARNING: 1 too long branches (>9.8000) should be treated with caution!
NOTE: Tree is UNROOTED although outgroup taxon 'Danio_rerio_clock1' is drawn at root
Numbers in parentheses are SH-aLRT support (%) / ultrafast bootstrap support (%)

+--Danio_rerio_clock1
|
|              +--Astyanax_mexicanus_Surface_clock1
|           +--| (100/100)
|           |  +--Astyanax_mexicanus_Cave_clock1
|        +--| (96.3/94)
|        |  +--Pygocentrus_nattereri_clock1
|     +--| (99.1/34)
|     |  |              +--Lucifuga_dentata_clock1
|     |  |           +--| (100/100)
|     |  |           |  +--Lucifuga_holguinensis_clock1
|     |  |        +--| (74.7/90)
|     |  |        |  +--Lamprogrammus_exutus_clock1
|     |  |     +--| (58.1/67)
|     |  |     |  |  +--Brotula_barbata_clock1
|     |  |     |  +--| (94.5/85)
|     |  |     |     +--Carapus_acus_clock1
|     |  |  +--| (100/93)
|     |  |  |  |     +--ENSONIG00000002943
|     |  |  |  |  +--| (83.1/93)
|     |  |  |  |  |  |  +--ENSXMAG00000016928
|     |  |  |  |  |  +--| (28.8/85)
|     |  |  |  |  |     +--ENSORLG00000028401
|     |  |  |  +--| (93.5/97)
|     |  |  |     +--ENSTNIG00000017652
|     |  +--| (91.6/39)
|     |     |                          +--Lamprogrammus_exutus_clock3
|     |     |                       +--| (62.5/94)
|     |     |                       |  +--Carapus_acus_clock3
|     |     |                    +--| (92.8/98)
|     |     |                    |  +--Brotula_barbata_clock3
|     |     |                 +--| (71.6/81)
|     |     |                 |  |  +--ENSONIG00000008797
|     |     |                 |  +--| (98/93)
|     |     |                 |     |  +--ENSXMAG00000028575
|     |     |                 |     +--| (43.1/88)
|     |     |                 |        +--ENSORLG00000004495
|     |     |              +--| (76.4/72)
|     |     |              |  +--ENSGACG00000015939
|     |     |           +--| (80/72)
|     |     |           |  |  +--Lucifuga_dentata_clock3
|     |     |           |  +--| (100/100)
|     |     |           |     +--Lucifuga_holguinensis_clock3
|     |     |        +--| (85.3/78)
|     |     |        |  +--ENSTNIG00000004102
|     |     |     +--| (100/100)
|     |     |     |  +--ENSGMOG00000004825
|     |     |  +--| (99.4/100)
|     |     |  |  |     +--Danio_rerio_clock3
|     |     |  |  |  +--| (100/100)
|     |     |  |  |  |  |        +--Sinocyclocheilus_grahami_clock3_1
|     |     |  |  |  |  |     +--| (92.3/100)
|     |     |  |  |  |  |     |  +--Sinocyclocheilus_anshuiensis_clock3_1
|     |     |  |  |  |  |  +--| (98.9/100)
|     |     |  |  |  |  |  |  +--Sinocyclocheilus_rhinocerous_clock3_1
|     |     |  |  |  |  +--| (93.4/98)
|     |     |  |  |  |     |  +--Sinocyclocheilus_grahami_clock3_2
|     |     |  |  |  |     +--| (100/100)
|     |     |  |  |  |        +--Sinocyclocheilus_anshuiensis_clock3_2
|     |     |  |  +--| (100/100)
|     |     |  |     |     +--Astyanax_mexicanus_Surface_clock3
|     |     |  |     |  +--| (99.8/100)
|     |     |  |     |  |  +--Astyanax_mexicanus_Cave_clock3
|     |     |  |     +--| (99.2/100)
|     |     |  |        +--Pygocentrus_nattereri_clock3
|     |     +--| (100/64)
|     |        |                 +--Danio_rerio_clock2
|     |        |              +--| (100/100)
|     |        |              |  |        +--Sinocyclocheilus_grahami_clock2_1
|     |        |              |  |     +--| (81.4/100)
|     |        |              |  |     |  +--Sinocyclocheilus_anshuiensis_clock2_1
|     |        |              |  |  +--| (96/99)
|     |        |              |  |  |  +--Sinocyclocheilus_rhinocerous_clock2_1
|     |        |              |  +--| (82.5/98)
|     |        |              |     |  +--Sinocyclocheilus_grahami_clock2_2
|     |        |              |     +--| (97/100)
|     |        |              |        |  +--Sinocyclocheilus_rhinocerous_clock2_2
|     |        |              |        +--| (54.6/94)
|     |        |              |           +--Sinocyclocheilus_anshuiensis_clock2_2
|     |        |           +--| (93.8/98)
|     |        |           |  |        +--Lucifuga_dentata_clock2
|     |        |           |  |     +--| (100/100)
|     |        |           |  |     |  +--Lucifuga_holguinensis_clock2
|     |        |           |  |  +--| (58.4/61)
|     |        |           |  |  |  |     +--ENSONIG00000004466
|     |        |           |  |  |  |  +--| (60.4/86)
|     |        |           |  |  |  |  |  +--ENSORLG00000009426
|     |        |           |  |  |  +--| (97.1/90)
|     |        |           |  |  |     +--ENSTNIG00000011822
|     |        |           |  +--| (100/99)
|     |        |           |     |     +--Brotula_barbata_clock2
|     |        |           |     |  +--| (82.3/44)
|     |        |           |     |  |  +--ENSGMOG00000012332
|     |        |           |     +--| (99.5/43)
|     |        |           |        |     +--Carapus_acus_clock2
|     |        |           |        |  +--| (93.3/69)
|     |        |           |        |  |  +--Lamprogrammus_exutus_clock2
|     |        |           |        +--| (8.5/25)
|     |        |           |           +--ENSGACG00000020338
|     |        |  +--------| (100/100)
|     |        |  |        +--ENSLOCG00000014750
|     |        +--| (71.8/59)
|     |           +--ENSLOCG00000014043
|  +--| (45.6/21)
|  |  |     +--Sinocyclocheilus_grahami_clock1_1
|  |  |  +--| (87/99)
|  |  |  |  +--Sinocyclocheilus_anshuiensis_clock1_1
|  |  +--| (93.7/99)
|  |     +--Sinocyclocheilus_rhinocerous_clock1_1
+--| (67.7/25)
|  |  +--Sinocyclocheilus_grahami_clock1_2
|  +--| (95.9/100)
|     +--Sinocyclocheilus_anshuiensis_clock1_2
|
+-----------------------------------------------------------Danio_rerio_bmal1a

Tree in newick format:

(Danio_rerio_clock1:0.0302890504,(((((Astyanax_mexicanus_Surface_clock1:0.0034187894,Astyanax_mexicanus_Cave_clock1:0.0056998427)100/100:0.0356679086,Pygocentrus_nattereri_clock1:0.0168862031)96.3/94:0.0342008489,(((((Lucifuga_dentata_clock1:0.0111777894,Lucifuga_holguinensis_clock1:0.0092398062)100/100:0.0715824416,Lamprogrammus_exutus_clock1:0.0925402410)74.7/90:0.0092212175,(Brotula_barbata_clock1:0.0832381745,Carapus_acus_clock1:0.3289753345)94.5/85:0.0296833296)58.1/67:0.0233634490,((ENSONIG00000002943:0.0552971666,(ENSXMAG00000016928:0.1715723881,ENSORLG00000028401:0.4513650871)28.8/85:0.0140246923)83.1/93:0.0122177559,ENSTNIG00000017652:0.1549366117)93.5/97:0.0233836323)100/93:0.1406063653,(((((((((Lamprogrammus_exutus_clock3:0.0714998806,Carapus_acus_clock3:0.0591722933)62.5/94:0.0130116462,Brotula_barbata_clock3:0.0598107712)92.8/98:0.0156218935,(ENSONIG00000008797:0.0575174095,(ENSXMAG00000028575:0.1051741182,ENSORLG00000004495:0.1702924189)43.1/88:0.0096023621)98/93:0.0217464063)71.6/81:0.0145225788,ENSGACG00000015939:0.1172106567)76.4/72:0.0043362070,(Lucifuga_dentata_clock3:0.0064608132,Lucifuga_holguinensis_clock3:0.0012173872)100/100:0.0726048670)80/72:0.0110578829,ENSTNIG00000004102:0.3269809334)85.3/78:0.0269388488,ENSGMOG00000004825:0.1548688498)100/100:0.1482501334,((Danio_rerio_clock3:0.1054351121,(((Sinocyclocheilus_grahami_clock3_1:0.0746899445,Sinocyclocheilus_anshuiensis_clock3_1:0.0126876650)92.3/100:0.0085319525,Sinocyclocheilus_rhinocerous_clock3_1:0.0369939129)98.9/100:0.0311061550,(Sinocyclocheilus_grahami_clock3_2:0.0095889409,Sinocyclocheilus_anshuiensis_clock3_2:0.0344494751)100/100:0.0734452481)93.4/98:0.0273453679)100/100:0.1922950833,((Astyanax_mexicanus_Surface_clock3:0.0018571801,Astyanax_mexicanus_Cave_clock3:0.0012876060)99.8/100:0.0685661527,Pygocentrus_nattereri_clock3:0.1054035846)99.2/100:0.0891535068)100/100:0.1776200614)99.4/100:0.1058553385,((((Danio_rerio_clock2:0.0563657493,(((Sinocyclocheilus_grahami_clock2_1:0.0099322705,Sinocyclocheilus_anshuiensis_clock2_1:0.0128031997)81.4/100:0.0024589126,Sinocyclocheilus_rhinocerous_clock2_1:0.0060568621)96/99:0.0127517306,(Sinocyclocheilus_grahami_clock2_2:0.0109560150,(Sinocyclocheilus_rhinocerous_clock2_2:0.0105198570,Sinocyclocheilus_anshuiensis_clock2_2:0.0100505274)54.6/94:0.0052727770)97/100:0.0133778144)82.5/98:0.0106606200)100/100:0.1938320165,(((Lucifuga_dentata_clock2:0.0200904046,Lucifuga_holguinensis_clock2:0.0319976594)100/100:0.0632057208,((ENSONIG00000004466:0.0683235642,ENSORLG00000009426:0.1733843102)60.4/86:0.0250759434,ENSTNIG00000011822:0.1257706615)97.1/90:0.0323629027)58.4/61:0.0225184277,((Brotula_barbata_clock2:0.1160473845,ENSGMOG00000012332:0.4458423908)82.3/44:0.0185403769,((Carapus_acus_clock2:0.1389448091,Lamprogrammus_exutus_clock2:0.0248055441)93.3/69:0.0426216249,ENSGACG00000020338:0.4233418056)8.5/25:0.0091442155)99.5/43:0.0688180376)100/99:0.1492767421)93.8/98:0.1103828010,ENSLOCG00000014750:0.1552617810)100/100:1.5100354710,ENSLOCG00000014043:0.2364453808)71.8/59:0.0336378017)100/64:0.0907523431)91.6/39:0.0345086558)99.1/34:0.0290655265,((Sinocyclocheilus_grahami_clock1_1:0.0117506033,Sinocyclocheilus_anshuiensis_clock1_1:0.0091674102)87/99:0.0040609009,Sinocyclocheilus_rhinocerous_clock1_1:0.0287211947)93.7/99:0.0079869552)45.6/21:0.0085377030,(Sinocyclocheilus_grahami_clock1_2:0.0026362930,Sinocyclocheilus_anshuiensis_clock1_2:0.0052343213)95.9/100:0.0093318216)67.7/25:0.0347046879,Danio_rerio_bmal1a:9.8349868811);

CONSENSUS TREE
--------------

Consensus tree is constructed from 1000bootstrap trees
Log-likelihood of consensus tree: -26513.820557
Robinson-Foulds distance between ML tree and consensus tree: 12

Branches with support >0.000000% are kept (extended consensus)
Branch lengths are optimized by maximum likelihood on original alignment
Numbers in parentheses are bootstrap supports (%)

+--Danio_rerio_clock1
|
|           +--Astyanax_mexicanus_Surface_clock1
|        +--| (100)
|        |  +--Astyanax_mexicanus_Cave_clock1
|     +--| (94)
|     |  +--Pygocentrus_nattereri_clock1
|  +--| (68)
|  |  |              +--Lucifuga_dentata_clock1
|  |  |           +--| (100)
|  |  |           |  +--Lucifuga_holguinensis_clock1
|  |  |        +--| (90)
|  |  |        |  +--Lamprogrammus_exutus_clock1
|  |  |     +--| (67)
|  |  |     |  |  +--Brotula_barbata_clock1
|  |  |     |  +--| (85)
|  |  |     |     +--Carapus_acus_clock1
|  |  |  +--| (93)
|  |  |  |  |     +--ENSONIG00000002943
|  |  |  |  |  +--| (93)
|  |  |  |  |  |  |  +--ENSXMAG00000016928
|  |  |  |  |  |  +--| (85)
|  |  |  |  |  |     +--ENSORLG00000028401
|  |  |  |  +--| (97)
|  |  |  |     +--ENSTNIG00000017652
|  |  +--| (60)
|  |     |                             +--Lamprogrammus_exutus_clock3
|  |     |                          +--| (94)
|  |     |                          |  +--Carapus_acus_clock3
|  |     |                       +--| (98)
|  |     |                       |  +--Brotula_barbata_clock3
|  |     |                    +--| (81)
|  |     |                    |  |  +--ENSONIG00000008797
|  |     |                    |  +--| (93)
|  |     |                    |     |  +--ENSXMAG00000028575
|  |     |                    |     +--| (88)
|  |     |                    |        +--ENSORLG00000004495
|  |     |                 +--| (72)
|  |     |                 |  +--ENSGACG00000015939
|  |     |              +--| (72)
|  |     |              |  |  +--Lucifuga_dentata_clock3
|  |     |              |  +--| (100)
|  |     |              |     +--Lucifuga_holguinensis_clock3
|  |     |           +--| (78)
|  |     |           |  +--ENSTNIG00000004102
|  |     |        +--| (100)
|  |     |        |  +--ENSGMOG00000004825
|  |     |     +--| (100)
|  |     |     |  |     +--Danio_rerio_clock3
|  |     |     |  |  +--| (100)
|  |     |     |  |  |  |        +--Sinocyclocheilus_grahami_clock3_1
|  |     |     |  |  |  |     +--| (100)
|  |     |     |  |  |  |     |  +--Sinocyclocheilus_anshuiensis_clock3_1
|  |     |     |  |  |  |  +--| (100)
|  |     |     |  |  |  |  |  +--Sinocyclocheilus_rhinocerous_clock3_1
|  |     |     |  |  |  +--| (98)
|  |     |     |  |  |     |  +--Sinocyclocheilus_grahami_clock3_2
|  |     |     |  |  |     +--| (100)
|  |     |     |  |  |        +--Sinocyclocheilus_anshuiensis_clock3_2
|  |     |     |  +--| (100)
|  |     |     |     |     +--Astyanax_mexicanus_Surface_clock3
|  |     |     |     |  +--| (100)
|  |     |     |     |  |  +--Astyanax_mexicanus_Cave_clock3
|  |     |     |     +--| (100)
|  |     |     |        +--Pygocentrus_nattereri_clock3
|  |     |  +--| (64)
|  |     |  |  |                 +--Danio_rerio_clock2
|  |     |  |  |              +--| (100)
|  |     |  |  |              |  |        +--Sinocyclocheilus_grahami_clock2_1
|  |     |  |  |              |  |     +--| (100)
|  |     |  |  |              |  |     |  +--Sinocyclocheilus_anshuiensis_clock2_1
|  |     |  |  |              |  |  +--| (99)
|  |     |  |  |              |  |  |  +--Sinocyclocheilus_rhinocerous_clock2_1
|  |     |  |  |              |  +--| (98)
|  |     |  |  |              |     |  +--Sinocyclocheilus_grahami_clock2_2
|  |     |  |  |              |     +--| (100)
|  |     |  |  |              |        |  +--Sinocyclocheilus_rhinocerous_clock2_2
|  |     |  |  |              |        +--| (94)
|  |     |  |  |              |           +--Sinocyclocheilus_anshuiensis_clock2_2
|  |     |  |  |           +--| (98)
|  |     |  |  |           |  |        +--Lucifuga_dentata_clock2
|  |     |  |  |           |  |     +--| (100)
|  |     |  |  |           |  |     |  +--Lucifuga_holguinensis_clock2
|  |     |  |  |           |  |  +--| (61)
|  |     |  |  |           |  |  |  |     +--ENSONIG00000004466
|  |     |  |  |           |  |  |  |  +--| (86)
|  |     |  |  |           |  |  |  |  |  +--ENSORLG00000009426
|  |     |  |  |           |  |  |  +--| (90)
|  |     |  |  |           |  |  |     +--ENSTNIG00000011822
|  |     |  |  |           |  +--| (99)
|  |     |  |  |           |     |        +--Brotula_barbata_clock2
|  |     |  |  |           |     |     +--| (49)
|  |     |  |  |           |     |     |  |  +--Carapus_acus_clock2
|  |     |  |  |           |     |     |  +--| (69)
|  |     |  |  |           |     |     |     +--Lamprogrammus_exutus_clock2
|  |     |  |  |           |     |  +--| (50)
|  |     |  |  |           |     |  |  +--ENSGMOG00000012332
|  |     |  |  |           |     +--| (43)
|  |     |  |  |           |        +--ENSGACG00000020338
|  |     |  |  |  +--------| (100)
|  |     |  |  |  |        +--ENSLOCG00000014750
|  |     |  |  +--| (59)
|  |     |  |     +--ENSLOCG00000014043
|  |     +--| (40)
|  |        +----------------------------------------------------------Danio_rerio_bmal1a
+--| (61)
|  |     +--Sinocyclocheilus_grahami_clock1_1
|  |  +--| (99)
|  |  |  +--Sinocyclocheilus_anshuiensis_clock1_1
|  +--| (99)
|     +--Sinocyclocheilus_rhinocerous_clock1_1
|
|  +--Sinocyclocheilus_grahami_clock1_2
+--| (100)
   +--Sinocyclocheilus_anshuiensis_clock1_2


Consensus tree in newick format: 

(Danio_rerio_clock1:0.0651861438,((((Astyanax_mexicanus_Surface_clock1:0.0034206713,Astyanax_mexicanus_Cave_clock1:0.0057021843)100:0.0357144300,Pygocentrus_nattereri_clock1:0.0168785917)94:0.0342705276,(((((Lucifuga_dentata_clock1:0.0111857157,Lucifuga_holguinensis_clock1:0.0092482683)100:0.0716434646,Lamprogrammus_exutus_clock1:0.0926185366)90:0.0092372074,(Brotula_barbata_clock1:0.0833043255,Carapus_acus_clock1:0.3293726730)85:0.0297064374)67:0.0234041108,((ENSONIG00000002943:0.0553784686,(ENSXMAG00000016928:0.1717227846,ENSORLG00000028401:0.4518260485)85:0.0140493937)93:0.0122274222,ENSTNIG00000017652:0.1550601221)97:0.0234012674)93:0.1400858182,((((((((((Lamprogrammus_exutus_clock3:0.0717019457,Carapus_acus_clock3:0.0592239915)94:0.0130253807,Brotula_barbata_clock3:0.0598578707)98:0.0156378872,(ENSONIG00000008797:0.0575601840,(ENSXMAG00000028575:0.1052669305,ENSORLG00000004495:0.1704473703)88:0.0096072343)93:0.0217663864)81:0.0145201668,ENSGACG00000015939:0.1173471568)72:0.0043354284,(Lucifuga_dentata_clock3:0.0064611280,Lucifuga_holguinensis_clock3:0.0012178836)100:0.0726430152)72:0.0110581735,ENSTNIG00000004102:0.3274622399)78:0.0269207664,ENSGMOG00000004825:0.1550985017)100:0.1490556570,((Danio_rerio_clock3:0.1055495173,(((Sinocyclocheilus_grahami_clock3_1:0.0747423645,Sinocyclocheilus_anshuiensis_clock3_1:0.0126982975)100:0.0085385138,Sinocyclocheilus_rhinocerous_clock3_1:0.0370236211)100:0.0311343288,(Sinocyclocheilus_grahami_clock3_2:0.0095999392,Sinocyclocheilus_anshuiensis_clock3_2:0.0344736841)100:0.0735036578)98:0.0273608525)100:0.1925449434,((Astyanax_mexicanus_Surface_clock3:0.0018581401,Astyanax_mexicanus_Cave_clock3:0.0012871005)100:0.0686618344,Pygocentrus_nattereri_clock3:0.1054778961)100:0.0892926558)100:0.1770938624)100:0.1058621001,((((Danio_rerio_clock2:0.0565787431,(((Sinocyclocheilus_grahami_clock2_1:0.0099382659,Sinocyclocheilus_anshuiensis_clock2_1:0.0128122123)100:0.0024647837,Sinocyclocheilus_rhinocerous_clock2_1:0.0060556101)99:0.0127632699,(Sinocyclocheilus_grahami_clock2_2:0.0109634824,(Sinocyclocheilus_rhinocerous_clock2_2:0.0105272700,Sinocyclocheilus_anshuiensis_clock2_2:0.0100574230)94:0.0052756738)100:0.0133901310)98:0.0104947782)100:0.1938963850,(((Lucifuga_dentata_clock2:0.0199875194,Lucifuga_holguinensis_clock2:0.0321309378)100:0.0631749653,((ENSONIG00000004466:0.0681963727,ENSORLG00000009426:0.1737527248)86:0.0252097690,ENSTNIG00000011822:0.1255499298)90:0.0324110399)61:0.0215266347,(((Brotula_barbata_clock2:0.1269469068,(Carapus_acus_clock2:0.1365895186,Lamprogrammus_exutus_clock2:0.0274377241)69:0.0433237925)49:0.0223888261,ENSGMOG00000012332:0.4609327572)50:0.0257497948,ENSGACG00000020338:0.4427509247)43:0.0360889541)99:0.1497858435)98:0.1106551019,ENSLOCG00000014750:0.1552814511)100:1.5114960459,ENSLOCG00000014043:0.2367413897)59:0.0333359211)64:0.0907347034,Danio_rerio_bmal1a:9.9031868831)40:0.0000022511)60:0.0351469657)68:0.0290169270,((Sinocyclocheilus_grahami_clock1_1:0.0117595579,Sinocyclocheilus_anshuiensis_clock1_1:0.0091735366)99:0.0040651701,Sinocyclocheilus_rhinocerous_clock1_1:0.0287567202)99:0.0079956485)61:0.0085396175,(Sinocyclocheilus_grahami_clock1_2:0.0026367216,Sinocyclocheilus_anshuiensis_clock1_2:0.0052374586)100:0.0093390274);

TIME STAMP
----------

Date and time: Mon May 20 13:02:35 2019
Total CPU time used: 457.074479 seconds (0h:7m:37s)
Total wall-clock time used: 461.8865209 seconds (0h:7m:41s)
```
