## Supplementary material for "Contrasted gene decay in subterranean vertebrates: insights from cavefishes and fossorial mammals": corin.fas.iqtree

```
IQ-TREE 1.6.10 built Feb 19 2019

Input file name: corin.fas
Type of analysis: ModelFinder + tree reconstruction + ultrafast bootstrap (1000 replicates)
Random seed number: 499709

REFERENCES
----------

To cite ModelFinder please use: 

Subha Kalyaanamoorthy, Bui Quang Minh, Thomas KF Wong, Arndt von Haeseler,
and Lars S Jermiin (2017) ModelFinder: Fast model selection for
accurate phylogenetic estimates. Nature Methods, 14:587–589.
https://doi.org/10.1038/nmeth.4285

To cite IQ-TREE please use:

Lam-Tung Nguyen, Heiko A. Schmidt, Arndt von Haeseler, and Bui Quang Minh
(2015) IQ-TREE: A fast and effective stochastic algorithm for estimating
maximum likelihood phylogenies. Mol Biol Evol, 32:268-274.
https://doi.org/10.1093/molbev/msu300

Since you used ultrafast bootstrap (UFBoot) please also cite: 

Diep Thi Hoang, Olga Chernomor, Arndt von Haeseler, Bui Quang Minh,
and Le Sy Vinh (2017) UFBoot2: Improving the ultrafast bootstrap
approximation. Mol Biol Evol, in press.
https://doi.org/10.1093/molbev/msx281

SEQUENCE ALIGNMENT
------------------

Input data: 19 sequences with 1171 amino-acid sites
Number of constant sites: 496 (= 42.357% of all sites)
Number of invariant (constant or ambiguous constant) sites: 496 (= 42.357% of all sites)
Number of parsimony informative sites: 454
Number of distinct site patterns: 889

ModelFinder
-----------

Best-fit model according to BIC: JTT+G4

List of models sorted by BIC scores: 

Model             LogL          AIC      w-AIC      AICc     w-AICc       BIC      w-BIC
JTT+G4          -12809.7474  25691.4948 - 0.0000  25693.8440 - 0.0000  25873.8568 + 0.7048
JTTDCMut+G4     -12810.7540  25693.5079 - 0.0000  25695.8571 - 0.0000  25875.8700 + 0.2576
JTT+I+G4        -12809.5592  25693.1183 - 0.0000  25695.6002 - 0.0000  25880.5460 - 0.0249
JTTDCMut+I+G4   -12810.2923  25694.5846 - 0.0000  25697.0665 - 0.0000  25882.0123 - 0.0119
JTTDCMut+F+G4   -12749.4727  25608.9454 + 0.5204  25614.4701 + 0.5453  25887.5541 - 0.0007
JTTDCMut+F+I+G4 -12748.6013  25609.2026 + 0.4576  25614.9333 + 0.4326  25892.8769 - 0.0001
JTT+F+G4        -12753.4122  25616.8245 - 0.0101  25622.3492 - 0.0106  25895.4332 - 0.0000
FLU+F+G4        -12754.7371  25619.4742 - 0.0027  25624.9988 - 0.0028  25898.0829 - 0.0000
JTT+F+I+G4      -12752.7166  25617.4332 - 0.0075  25623.1639 - 0.0071  25901.1075 - 0.0000
FLU+F+I+G4      -12754.2197  25620.4394 - 0.0017  25626.1701 - 0.0016  25904.1137 - 0.0000
WAG+F+G4        -12819.4154  25748.8308 - 0.0000  25754.3555 - 0.0000  26027.4396 - 0.0000
WAG+F+I+G4      -12818.6523  25749.3047 - 0.0000  25755.0354 - 0.0000  26032.9790 - 0.0000
Dayhoff+F+G4    -12845.3909  25800.7818 - 0.0000  25806.3065 - 0.0000  26079.3906 - 0.0000
DCMut+F+G4      -12845.4160  25800.8321 - 0.0000  25806.3567 - 0.0000  26079.4408 - 0.0000
DCMut+F+I+G4    -12843.3462  25798.6924 - 0.0000  25804.4231 - 0.0000  26082.3667 - 0.0000
Dayhoff+F+I+G4  -12843.6350  25799.2700 - 0.0000  25805.0007 - 0.0000  26082.9443 - 0.0000
WAG+G4          -12918.4694  25908.9387 - 0.0000  25911.2879 - 0.0000  26091.3008 - 0.0000
WAG+I+G4        -12917.9227  25909.8454 - 0.0000  25912.3273 - 0.0000  26097.2731 - 0.0000
VT+F+G4         -12864.3077  25838.6155 - 0.0000  25844.1402 - 0.0000  26117.2242 - 0.0000
VT+F+I+G4       -12863.4810  25838.9619 - 0.0000  25844.6926 - 0.0000  26122.6363 - 0.0000
Dayhoff+G4      -12937.3340  25946.6680 - 0.0000  25949.0172 - 0.0000  26129.0301 - 0.0000
DCMut+G4        -12937.5034  25947.0068 - 0.0000  25949.3560 - 0.0000  26129.3688 - 0.0000
DCMut+I+G4      -12935.9237  25945.8474 - 0.0000  25948.3293 - 0.0000  26133.2751 - 0.0000
Dayhoff+I+G4    -12936.4168  25946.8337 - 0.0000  25949.3156 - 0.0000  26134.2614 - 0.0000
VT+G4           -12954.6070  25981.2139 - 0.0000  25983.5631 - 0.0000  26163.5760 - 0.0000
VT+I+G4         -12953.9653  25981.9305 - 0.0000  25984.4124 - 0.0000  26169.3582 - 0.0000
JTTDCMut+F+I    -12894.3378  25898.6757 - 0.0000  25904.2003 - 0.0000  26177.2844 - 0.0000
JTT+I           -12962.7918  25997.5835 - 0.0000  25999.9327 - 0.0000  26179.9456 - 0.0000
HIVb+F+G4       -12896.6971  25903.3941 - 0.0000  25908.9188 - 0.0000  26182.0029 - 0.0000
JTTDCMut+I      -12964.1826  26000.3652 - 0.0000  26002.7144 - 0.0000  26182.7273 - 0.0000
JTT+F+I         -12898.4987  25906.9974 - 0.0000  25912.5221 - 0.0000  26185.6062 - 0.0000
HIVb+F+I+G4     -12894.9778  25901.9556 - 0.0000  25907.6863 - 0.0000  26185.6299 - 0.0000
FLU+G4          -12989.4963  26050.9926 - 0.0000  26053.3418 - 0.0000  26233.3547 - 0.0000
FLU+I+G4        -12989.3470  26052.6939 - 0.0000  26055.1758 - 0.0000  26240.1216 - 0.0000
LG+F+G4         -12927.6682  25965.3364 - 0.0000  25970.8611 - 0.0000  26243.9451 - 0.0000
LG+F+I+G4       -12926.2321  25964.4642 - 0.0000  25970.1949 - 0.0000  26248.1386 - 0.0000
PMB+F+G4        -12933.3550  25976.7100 - 0.0000  25982.2346 - 0.0000  26255.3187 - 0.0000
PMB+F+I+G4      -12932.3747  25976.7494 - 0.0000  25982.4801 - 0.0000  26260.4237 - 0.0000
PMB+G4          -13023.4330  26118.8659 - 0.0000  26121.2151 - 0.0000  26301.2280 - 0.0000
PMB+I+G4        -13022.5791  26119.1582 - 0.0000  26121.6401 - 0.0000  26306.5859 - 0.0000
Blosum62+F+G4   -12960.7365  26031.4731 - 0.0000  26036.9978 - 0.0000  26310.0818 - 0.0000
Blosum62+F+I+G4 -12959.8340  26031.6680 - 0.0000  26037.3987 - 0.0000  26315.3423 - 0.0000
WAG+F+I         -12964.8794  26039.7588 - 0.0000  26045.2835 - 0.0000  26318.3676 - 0.0000
FLU+F+I         -12981.3384  26072.6767 - 0.0000  26078.2014 - 0.0000  26351.2855 - 0.0000
LG+G4           -13056.6355  26185.2711 - 0.0000  26187.6203 - 0.0000  26367.6331 - 0.0000
rtREV+F+G4      -12992.2326  26094.4651 - 0.0000  26099.9898 - 0.0000  26373.0739 - 0.0000
LG+I+G4         -13055.8718  26185.7435 - 0.0000  26188.2254 - 0.0000  26373.1712 - 0.0000
VT+F+I          -12993.9784  26097.9569 - 0.0000  26103.4815 - 0.0000  26376.5656 - 0.0000
rtREV+F+I+G4    -12990.5907  26093.1815 - 0.0000  26098.9122 - 0.0000  26376.8558 - 0.0000
mtREV+F+G4      -13000.9879  26111.9758 - 0.0000  26117.5005 - 0.0000  26390.5846 - 0.0000
mtREV+F+I+G4    -12999.3176  26110.6353 - 0.0000  26116.3660 - 0.0000  26394.3096 - 0.0000
WAG+I           -13072.8593  26217.7187 - 0.0000  26220.0679 - 0.0000  26400.0808 - 0.0000
DCMut+F+I       -13007.6326  26125.2651 - 0.0000  26130.7898 - 0.0000  26403.8739 - 0.0000
Dayhoff+F+I     -13008.3753  26126.7505 - 0.0000  26132.2752 - 0.0000  26405.3593 - 0.0000
cpREV+F+G4      -13022.2114  26154.4227 - 0.0000  26159.9474 - 0.0000  26433.0315 - 0.0000
cpREV+F+I+G4    -13019.9157  26151.8314 - 0.0000  26157.5621 - 0.0000  26435.5057 - 0.0000
HIVw+F+G4       -13024.4704  26158.9409 - 0.0000  26164.4655 - 0.0000  26437.5496 - 0.0000
VT+I            -13092.4340  26256.8679 - 0.0000  26259.2171 - 0.0000  26439.2300 - 0.0000
mtInv+F+G4      -13026.8187  26163.6374 - 0.0000  26169.1620 - 0.0000  26442.2461 - 0.0000
HIVw+F+I+G4     -13023.6340  26159.2681 - 0.0000  26164.9988 - 0.0000  26442.9424 - 0.0000
mtInv+F+I+G4    -13023.9484  26159.8968 - 0.0000  26165.6275 - 0.0000  26443.5712 - 0.0000
HIVb+G4         -13095.1007  26262.2015 - 0.0000  26264.5507 - 0.0000  26444.5635 - 0.0000
HIVb+I+G4       -13094.1330  26262.2660 - 0.0000  26264.7479 - 0.0000  26449.6937 - 0.0000
DCMut+I         -13104.3914  26280.7828 - 0.0000  26283.1320 - 0.0000  26463.1449 - 0.0000
Dayhoff+I       -13105.0304  26282.0607 - 0.0000  26284.4099 - 0.0000  26464.4228 - 0.0000
mtMet+F+G4      -13041.0666  26192.1331 - 0.0000  26197.6578 - 0.0000  26470.7419 - 0.0000
mtMet+F+I+G4    -13038.2160  26188.4319 - 0.0000  26194.1626 - 0.0000  26472.1063 - 0.0000
Blosum62+G4     -13117.3258  26306.6516 - 0.0000  26309.0008 - 0.0000  26489.0137 - 0.0000
Blosum62+I+G4   -13116.5675  26307.1349 - 0.0000  26309.6168 - 0.0000  26494.5626 - 0.0000
PMB+F+I         -13068.8099  26247.6197 - 0.0000  26253.1444 - 0.0000  26526.2285 - 0.0000
cpREV+G4        -13155.9176  26383.8352 - 0.0000  26386.1844 - 0.0000  26566.1973 - 0.0000
cpREV+I+G4      -13154.3780  26382.7560 - 0.0000  26385.2379 - 0.0000  26570.1837 - 0.0000
rtREV+G4        -13159.9150  26391.8300 - 0.0000  26394.1792 - 0.0000  26574.1921 - 0.0000
rtREV+I+G4      -13158.6360  26391.2720 - 0.0000  26393.7539 - 0.0000  26578.6997 - 0.0000
LG+F+I          -13097.0786  26304.1572 - 0.0000  26309.6819 - 0.0000  26582.7659 - 0.0000
PMB+I           -13168.7654  26409.5309 - 0.0000  26411.8801 - 0.0000  26591.8930 - 0.0000
Blosum62+F+I    -13103.4329  26316.8658 - 0.0000  26322.3904 - 0.0000  26595.4745 - 0.0000
HIVb+F+I        -13122.4646  26354.9292 - 0.0000  26360.4539 - 0.0000  26633.5379 - 0.0000
mtVer+F+G4      -13129.9188  26369.8375 - 0.0000  26375.3622 - 0.0000  26648.4463 - 0.0000
mtVer+F+I+G4    -13126.9002  26365.8004 - 0.0000  26371.5311 - 0.0000  26649.4747 - 0.0000
rtREV+F+I       -13167.2654  26444.5308 - 0.0000  26450.0554 - 0.0000  26723.1395 - 0.0000
FLU+I           -13234.4481  26540.8962 - 0.0000  26543.2454 - 0.0000  26723.2582 - 0.0000
mtMAM+F+G4      -13168.3478  26446.6955 - 0.0000  26452.2202 - 0.0000  26725.3043 - 0.0000
mtMAM+F+I+G4    -13165.4943  26442.9887 - 0.0000  26448.7194 - 0.0000  26726.6630 - 0.0000
LG+I            -13238.9496  26549.8991 - 0.0000  26552.2483 - 0.0000  26732.2612 - 0.0000
JTTDCMut        -13265.2919  26600.5838 - 0.0000  26602.8041 - 0.0000  26777.8803 - 0.0000
JTT             -13265.3014  26600.6029 - 0.0000  26602.8231 - 0.0000  26777.8993 - 0.0000
JTTDCMut+F      -13198.5803  26505.1607 - 0.0000  26510.4833 - 0.0000  26778.7038 - 0.0000
JTT+F           -13203.9072  26515.8144 - 0.0000  26521.1370 - 0.0000  26789.3575 - 0.0000
Blosum62+I      -13269.6036  26611.2072 - 0.0000  26613.5564 - 0.0000  26793.5693 - 0.0000
cpREV+F+I       -13214.6019  26539.2038 - 0.0000  26544.7285 - 0.0000  26817.8126 - 0.0000
mtZOA+F+I+G4    -13212.0964  26536.1929 - 0.0000  26541.9236 - 0.0000  26819.8672 - 0.0000
mtZOA+F+G4      -13216.5165  26543.0330 - 0.0000  26548.5577 - 0.0000  26821.6418 - 0.0000
mtREV+F+I       -13220.8524  26551.7048 - 0.0000  26557.2295 - 0.0000  26830.3136 - 0.0000
mtInv+F+I       -13225.4242  26560.8483 - 0.0000  26566.3730 - 0.0000  26839.4571 - 0.0000
HIVw+F+I        -13255.7344  26621.4688 - 0.0000  26626.9935 - 0.0000  26900.0776 - 0.0000
mtMet+F+I       -13259.9287  26629.8575 - 0.0000  26635.3822 - 0.0000  26908.4662 - 0.0000
HIVb+I          -13327.4888  26726.9776 - 0.0000  26729.3268 - 0.0000  26909.3397 - 0.0000
WAG+F           -13264.0692  26636.1384 - 0.0000  26641.4610 - 0.0000  26909.6815 - 0.0000
rtREV+I         -13346.4723  26764.9446 - 0.0000  26767.2938 - 0.0000  26947.3067 - 0.0000
cpREV+I         -13352.0429  26776.0858 - 0.0000  26778.4350 - 0.0000  26958.4479 - 0.0000
VT+F            -13291.6894  26691.3789 - 0.0000  26696.7015 - 0.0000  26964.9220 - 0.0000
WAG             -13375.6030  26821.2060 - 0.0000  26823.4263 - 0.0000  26998.5025 - 0.0000
FLU+F           -13319.0020  26746.0041 - 0.0000  26751.3267 - 0.0000  27019.5472 - 0.0000
VT              -13397.2405  26864.4810 - 0.0000  26866.7012 - 0.0000  27041.7774 - 0.0000
DCMut+F         -13336.9712  26781.9424 - 0.0000  26787.2650 - 0.0000  27055.4855 - 0.0000
Dayhoff+F       -13338.3871  26784.7743 - 0.0000  26790.0969 - 0.0000  27058.3174 - 0.0000
PMB+F           -13359.0678  26826.1357 - 0.0000  26831.4582 - 0.0000  27099.6788 - 0.0000
DCMut           -13426.5939  26923.1879 - 0.0000  26925.4081 - 0.0000  27100.4843 - 0.0000
Dayhoff         -13427.7953  26925.5906 - 0.0000  26927.8109 - 0.0000  27102.8871 - 0.0000
HIVw+G4         -13425.2800  26922.5599 - 0.0000  26924.9091 - 0.0000  27104.9220 - 0.0000
HIVw+I+G4       -13425.6156  26925.2312 - 0.0000  26927.7131 - 0.0000  27112.6589 - 0.0000
mtVer+F+I       -13375.1484  26860.2968 - 0.0000  26865.8214 - 0.0000  27138.9055 - 0.0000
Blosum62+F      -13389.2584  26886.5168 - 0.0000  26891.8394 - 0.0000  27160.0600 - 0.0000
mtART+F+I+G4    -13389.1233  26890.2465 - 0.0000  26895.9772 - 0.0000  27173.9209 - 0.0000
mtART+F+G4      -13394.4566  26898.9132 - 0.0000  26904.4379 - 0.0000  27177.5220 - 0.0000
PMB             -13469.5440  27009.0880 - 0.0000  27011.3083 - 0.0000  27186.3845 - 0.0000
mtREV+G4        -13479.5771  27031.1542 - 0.0000  27033.5034 - 0.0000  27213.5163 - 0.0000
mtREV+I+G4      -13479.3239  27032.6478 - 0.0000  27035.1297 - 0.0000  27220.0755 - 0.0000
LG+F            -13432.5173  26973.0345 - 0.0000  26978.3571 - 0.0000  27246.5777 - 0.0000
mtZOA+I+G4      -13509.8571  27093.7142 - 0.0000  27096.1961 - 0.0000  27281.1419 - 0.0000
mtZOA+G4        -13514.8929  27101.7858 - 0.0000  27104.1350 - 0.0000  27284.1479 - 0.0000
mtVer+G4        -13544.8634  27161.7269 - 0.0000  27164.0761 - 0.0000  27344.0889 - 0.0000
mtVer+I+G4      -13543.2727  27160.5455 - 0.0000  27163.0274 - 0.0000  27347.9732 - 0.0000
mtMAM+F+I       -13483.7125  27077.4251 - 0.0000  27082.9497 - 0.0000  27356.0338 - 0.0000
mtMet+G4        -13557.5011  27187.0021 - 0.0000  27189.3513 - 0.0000  27369.3642 - 0.0000
mtMet+I+G4      -13555.1697  27184.3394 - 0.0000  27186.8213 - 0.0000  27371.7671 - 0.0000
Blosum62        -13566.4876  27202.9751 - 0.0000  27205.1954 - 0.0000  27380.2716 - 0.0000
HIVb+F          -13510.7948  27129.5896 - 0.0000  27134.9122 - 0.0000  27403.1327 - 0.0000
FLU             -13581.8633  27233.7265 - 0.0000  27235.9468 - 0.0000  27411.0230 - 0.0000
rtREV+F         -13515.0622  27138.1245 - 0.0000  27143.4470 - 0.0000  27411.6676 - 0.0000
mtZOA+F+I       -13518.1201  27146.2402 - 0.0000  27151.7648 - 0.0000  27424.8489 - 0.0000
LG              -13590.0132  27250.0264 - 0.0000  27252.2466 - 0.0000  27427.3228 - 0.0000
cpREV+F         -13581.4411  27270.8821 - 0.0000  27276.2047 - 0.0000  27544.4253 - 0.0000
mtREV+F         -13583.7684  27275.5368 - 0.0000  27280.8594 - 0.0000  27549.0799 - 0.0000
mtMAM+G4        -13669.0674  27410.1349 - 0.0000  27412.4841 - 0.0000  27592.4969 - 0.0000
mtInv+F         -13608.1446  27324.2891 - 0.0000  27329.6117 - 0.0000  27597.8323 - 0.0000
mtMAM+I+G4      -13668.9056  27411.8112 - 0.0000  27414.2931 - 0.0000  27599.2389 - 0.0000
HIVw+I          -13691.0156  27454.0312 - 0.0000  27456.3804 - 0.0000  27636.3932 - 0.0000
HIVb            -13699.8639  27469.7278 - 0.0000  27471.9480 - 0.0000  27647.0242 - 0.0000
HIVw+F          -13641.3670  27390.7340 - 0.0000  27396.0566 - 0.0000  27664.2772 - 0.0000
rtREV           -13715.6313  27501.2625 - 0.0000  27503.4828 - 0.0000  27678.5590 - 0.0000
cpREV           -13721.8779  27513.7559 - 0.0000  27515.9761 - 0.0000  27691.0523 - 0.0000
mtMet+F         -13662.0208  27432.0416 - 0.0000  27437.3641 - 0.0000  27705.5847 - 0.0000
mtInv+G4        -13728.2497  27528.4995 - 0.0000  27530.8487 - 0.0000  27710.8616 - 0.0000
mtInv+I+G4      -13725.7731  27525.5462 - 0.0000  27528.0281 - 0.0000  27712.9739 - 0.0000
mtREV+I         -13757.5482  27587.0964 - 0.0000  27589.4456 - 0.0000  27769.4585 - 0.0000
mtMet+I         -13836.3215  27744.6430 - 0.0000  27746.9922 - 0.0000  27927.0051 - 0.0000
mtART+I+G4      -13833.7987  27741.5975 - 0.0000  27744.0794 - 0.0000  27929.0252 - 0.0000
mtART+G4        -13840.1348  27752.2696 - 0.0000  27754.6188 - 0.0000  27934.6317 - 0.0000
mtVer+I         -13867.0138  27806.0277 - 0.0000  27808.3769 - 0.0000  27988.3898 - 0.0000
mtART+F+I       -13809.7717  27729.5435 - 0.0000  27735.0681 - 0.0000  28008.1522 - 0.0000
mtZOA+I         -13887.7557  27847.5114 - 0.0000  27849.8606 - 0.0000  28029.8735 - 0.0000
mtVer+F         -13834.6345  27777.2690 - 0.0000  27782.5916 - 0.0000  28050.8121 - 0.0000
mtInv+I         -13969.1748  28010.3496 - 0.0000  28012.6988 - 0.0000  28192.7117 - 0.0000
mtMAM+F         -13953.4364  28014.8728 - 0.0000  28020.1954 - 0.0000  28288.4160 - 0.0000
mtZOA+F         -13970.9067  28049.8134 - 0.0000  28055.1360 - 0.0000  28323.3565 - 0.0000
HIVw            -14065.5052  28201.0103 - 0.0000  28203.2306 - 0.0000  28378.3068 - 0.0000
mtMAM+I         -14111.7644  28295.5287 - 0.0000  28297.8779 - 0.0000  28477.8908 - 0.0000
mtREV           -14139.3245  28348.6491 - 0.0000  28350.8694 - 0.0000  28525.9456 - 0.0000
mtMet           -14272.2549  28614.5098 - 0.0000  28616.7301 - 0.0000  28791.8063 - 0.0000
mtVer           -14311.1436  28692.2873 - 0.0000  28694.5076 - 0.0000  28869.5838 - 0.0000
mtART+I         -14344.6289  28761.2577 - 0.0000  28763.6069 - 0.0000  28943.6198 - 0.0000
mtInv           -14398.1754  28866.3508 - 0.0000  28868.5711 - 0.0000  29043.6473 - 0.0000
mtZOA           -14404.6832  28879.3664 - 0.0000  28881.5867 - 0.0000  29056.6629 - 0.0000
mtART+F         -14342.0633  28792.1266 - 0.0000  28797.4492 - 0.0000  29065.6697 - 0.0000
mtMAM           -14616.9034  29303.8068 - 0.0000  29306.0271 - 0.0000  29481.1033 - 0.0000
mtART           -14974.9772  30019.9543 - 0.0000  30022.1746 - 0.0000  30197.2508 - 0.0000

AIC, w-AIC   : Akaike information criterion scores and weights.
AICc, w-AICc : Corrected AIC scores and weights.
BIC, w-BIC   : Bayesian information criterion scores and weights.

Plus signs denote the 95% confidence sets.
Minus signs denote significant exclusion.

SUBSTITUTION PROCESS
--------------------

Model of substitution: JTT+G4

State frequencies: (model)

Model of rate heterogeneity: Gamma with 4 categories
Gamma shape alpha: 0.5676

 Category  Relative_rate  Proportion
  1         0.0465         0.2500
  2         0.2938         0.2500
  3         0.8638         0.2500
  4         2.7959         0.2500
Relative rates are computed as MEAN of the portion of the Gamma distribution falling in the category.

MAXIMUM LIKELIHOOD TREE
-----------------------

Log-likelihood of the tree: -12809.7467 (s.e. 282.0877)
Unconstrained log-likelihood (without tree): -7699.5426
Number of free parameters (#branches + #model parameters): 36
Akaike information criterion (AIC) score: 25691.4935
Corrected Akaike information criterion (AICc) score: 25693.8427
Bayesian information criterion (BIC) score: 25873.8556

Total tree length (sum of branch lengths): 2.7763
Sum of internal branch lengths: 1.0759 (38.7539% of tree length)

WARNING: 1 near-zero internal branches (<0.0009) should be treated with caution
         Such branches are denoted by '**' in the figure below

NOTE: Tree is UNROOTED although outgroup taxon 'Pygocentrus_nattereri_corin' is drawn at root
Numbers in parentheses are SH-aLRT support (%) / ultrafast bootstrap support (%)

+------------Pygocentrus_nattereri_corin
|
|    +--Astyanax_mexicanus_Surface_corin
+----| (100/100)
|    +--Astyanax_mexicanus_Cave_corin
|
|                        +---------Danio_rerio_corin
|       +----------------| (100/100)
|       |                |        +--Sinocyclocheilus_grahami_corin_1
|       |                |     +**| (0/71)
|       |                |     |  +--Sinocyclocheilus_rhinocerous_corin_1
|       |                |  +--| (99.8/100)
|       |                |  |  +--Sinocyclocheilus_anshuiensis_corin_1
|       |                +--| (97/96)
|       |                   |     +--Sinocyclocheilus_grahami_corin_2
|       |                   |  +--| (87.1/90)
|       |                   |  |  +--Sinocyclocheilus_anshuiensis_corin_2
|       |                   +--| (33.6/62)
|       |                      +--Sinocyclocheilus_rhinocerous_corin_2
+-------| (99.8/100)
        |                                              +--Lucifuga_dentata_corin
        |                                      +-------| (100/100)
        |                                      |       +--Lucifuga_holguinensis_corin
        |                               +------| (100/100)
        |                               |      |  +----Brotula_barbata_corin
        |                               |      +--| (1/47)
        |                               |         +----------Carapus_acus_corin
        |                            +--| (21.1/27)
        |                            |  |  +-------ENSONIT00000006862
        |                            |  +--| (63/40)
        |                            |     +---------ENSORLT00000023716
        |                         +--| (67.5/57)
        |                         |  +------------ENSXMAT00000002110
        |         +---------------| (100/100)
        |         |               +---------------------ENSTNIT00000005833
        +---------| (100/100)
                  +---------------------------------ENSLOCT00000014807

Tree in newick format:

(Pygocentrus_nattereri_corin:0.1704989978,(Astyanax_mexicanus_Surface_corin:0.0045170759,Astyanax_mexicanus_Cave_corin:0.0049235206)100/100:0.0710065618,((Danio_rerio_corin:0.1253344400,(((Sinocyclocheilus_grahami_corin_1:0.0151565757,Sinocyclocheilus_rhinocerous_corin_1:0.0102386007)0/71:0.0000025855,Sinocyclocheilus_anshuiensis_corin_1:0.0229758155)99.8/100:0.0333803191,((Sinocyclocheilus_grahami_corin_2:0.0051506303,Sinocyclocheilus_anshuiensis_corin_2:0.0067878847)87.1/90:0.0061164098,Sinocyclocheilus_rhinocerous_corin_2:0.0096834691)33.6/62:0.0065042395)97/96:0.0387333935)100/100:0.2082359147,((((((Lucifuga_dentata_corin:0.0131634285,Lucifuga_holguinensis_corin:0.0076609166)100/100:0.1038154875,(Brotula_barbata_corin:0.0731012808,Carapus_acus_corin:0.1434422637)1/47:0.0118679006)100/100:0.0857590488,(ENSONIT00000006862:0.1041995876,ENSORLT00000023716:0.1262938363)63/40:0.0205122332)21.1/27:0.0262768903,ENSXMAT00000002110:0.1664945298)67.5/57:0.0350846846,ENSTNIT00000005833:0.2724866454)100/100:0.2055119297,ENSLOCT00000014807:0.4182601534)100/100:0.1253017606)99.8/100:0.0978110981);

CONSENSUS TREE
--------------

Consensus tree is constructed from 1000bootstrap trees
Log-likelihood of consensus tree: -12809.832235
Robinson-Foulds distance between ML tree and consensus tree: 2

Branches with support >0.000000% are kept (extended consensus)
Branch lengths are optimized by maximum likelihood on original alignment
Numbers in parentheses are bootstrap supports (%)

+------------Pygocentrus_nattereri_corin
|
|    +--Astyanax_mexicanus_Surface_corin
+----| (100)
|    +--Astyanax_mexicanus_Cave_corin
|
|                       +---------Danio_rerio_corin
|      +----------------| (100)
|      |                |        +--Sinocyclocheilus_grahami_corin_1
|      |                |     +--| (71)
|      |                |     |  +--Sinocyclocheilus_rhinocerous_corin_1
|      |                |  +--| (100)
|      |                |  |  +--Sinocyclocheilus_anshuiensis_corin_1
|      |                +--| (96)
|      |                   |     +--Sinocyclocheilus_grahami_corin_2
|      |                   |  +--| (90)
|      |                   |  |  +--Sinocyclocheilus_anshuiensis_corin_2
|      |                   +--| (62)
|      |                      +--Sinocyclocheilus_rhinocerous_corin_2
+------| (100)
       |                                                 +--Lucifuga_dentata_corin
       |                                         +-------| (100)
       |                                         |       +--Lucifuga_holguinensis_corin
       |                                      +--| (48)
       |                                      |  +----------Carapus_acus_corin
       |                               +------| (100)
       |                               |      +-----Brotula_barbata_corin
       |                            +--| (27)
       |                            |  |  +-------ENSONIT00000006862
       |                            |  +--| (40)
       |                            |     +---------ENSORLT00000023716
       |                         +--| (57)
       |                         |  +------------ENSXMAT00000002110
       |         +---------------| (100)
       |         |               +---------------------ENSTNIT00000005833
       +---------| (100)
                 +---------------------------------ENSLOCT00000014807


Consensus tree in newick format: 

(Pygocentrus_nattereri_corin:0.1696494928,(Astyanax_mexicanus_Surface_corin:0.0045019416,Astyanax_mexicanus_Cave_corin:0.0049100922)100:0.0709440784,((Danio_rerio_corin:0.1247466807,(((Sinocyclocheilus_grahami_corin_1:0.0151021222,Sinocyclocheilus_rhinocerous_corin_1:0.0102060914)71:0.0000024152,Sinocyclocheilus_anshuiensis_corin_1:0.0228847726)100:0.0332957193,((Sinocyclocheilus_grahami_corin_2:0.0051332953,Sinocyclocheilus_anshuiensis_corin_2:0.0067634164)90:0.0060962844,Sinocyclocheilus_rhinocerous_corin_2:0.0096673482)62:0.0064731578)96:0.0386682906)100:0.2081332039,(((((((Lucifuga_dentata_corin:0.0132253909,Lucifuga_holguinensis_corin:0.0075282801)100:0.1005210852,Carapus_acus_corin:0.1415225513)48:0.0129245332,Brotula_barbata_corin:0.0743906896)100:0.0863664347,(ENSONIT00000006862:0.1029661283,ENSORLT00000023716:0.1257754330)40:0.0208060115)27:0.0266853848,ENSXMAT00000002110:0.1668083841)57:0.0344097459,ENSTNIT00000005833:0.2716614674)100:0.2045325055,ENSLOCT00000014807:0.4162754263)100:0.1248009156)100:0.0965951660);

TIME STAMP
----------

Date and time: Mon May 20 12:46:41 2019
Total CPU time used: 65.599608 seconds (0h:1m:5s)
Total wall-clock time used: 66.29843998 seconds (0h:1m:6s)
```
