## Supplementary material for "Contrasted gene decay in subterranean vertebrates: insights from cavefishes and fossorial mammals": creb1.fas.iqtree

```
IQ-TREE 1.6.10 built Feb 19 2019

Input file name: creb1.fas
Type of analysis: ModelFinder + tree reconstruction + ultrafast bootstrap (1000 replicates)
Random seed number: 27450

REFERENCES
----------

To cite ModelFinder please use: 

Subha Kalyaanamoorthy, Bui Quang Minh, Thomas KF Wong, Arndt von Haeseler,
and Lars S Jermiin (2017) ModelFinder: Fast model selection for
accurate phylogenetic estimates. Nature Methods, 14:587–589.
https://doi.org/10.1038/nmeth.4285

To cite IQ-TREE please use:

Lam-Tung Nguyen, Heiko A. Schmidt, Arndt von Haeseler, and Bui Quang Minh
(2015) IQ-TREE: A fast and effective stochastic algorithm for estimating
maximum likelihood phylogenies. Mol Biol Evol, 32:268-274.
https://doi.org/10.1093/molbev/msu300

Since you used ultrafast bootstrap (UFBoot) please also cite: 

Diep Thi Hoang, Olga Chernomor, Arndt von Haeseler, Bui Quang Minh,
and Le Sy Vinh (2017) UFBoot2: Improving the ultrafast bootstrap
approximation. Mol Biol Evol, in press.
https://doi.org/10.1093/molbev/msx281

SEQUENCE ALIGNMENT
------------------

Input data: 43 sequences with 374 amino-acid sites
Number of constant sites: 194 (= 51.8717% of all sites)
Number of invariant (constant or ambiguous constant) sites: 194 (= 51.8717% of all sites)
Number of parsimony informative sites: 92
Number of distinct site patterns: 270

ModelFinder
-----------

Best-fit model according to BIC: JTT+G4

List of models sorted by BIC scores: 

Model             LogL          AIC      w-AIC      AICc     w-AICc       BIC      w-BIC
JTT+G4           -3727.1521   7622.3043 - 0.0001   7671.7161 + 0.8034   7951.9418 + 0.9154
JTT+I+G4         -3727.1052   7624.2105 - 0.0000   7674.9744 + 0.1576   7957.7722 - 0.0496
JTTDCMut+G4      -3730.4793   7628.9586 - 0.0000   7678.3704 - 0.0288   7958.5961 - 0.0329
JTTDCMut+I+G4    -3730.2666   7630.5331 - 0.0000   7681.2970 - 0.0067   7964.0949 - 0.0021
Dayhoff+G4       -3752.5664   7673.1329 - 0.0000   7722.5446 - 0.0000   8002.7703 - 0.0000
DCMut+G4         -3752.8886   7673.7771 - 0.0000   7723.1889 - 0.0000   8003.4146 - 0.0000
JTT+F+G4         -3698.7502   7603.5004 + 0.7476   7682.8485 - 0.0031   8007.6987 - 0.0000
DCMut+I+G4       -3752.8434   7675.6867 - 0.0000   7726.4506 - 0.0000   8009.2485 - 0.0000
Dayhoff+I+G4     -3753.1330   7676.2659 - 0.0000   7727.0298 - 0.0000   8009.8277 - 0.0000
JTT+F+I+G4       -3698.8675   7605.7349 + 0.2446   7686.9245 - 0.0004   8013.8575 - 0.0000
JTTDCMut+F+G4    -3703.6834   7613.3667 - 0.0054   7692.7149 - 0.0000   8017.5651 - 0.0000
JTTDCMut+F+I+G4  -3703.6250   7615.2500 - 0.0021   7696.4396 - 0.0000   8023.3726 - 0.0000
mtMet+F+G4       -3707.0996   7620.1991 - 0.0002   7699.5473 - 0.0000   8024.3975 - 0.0000
mtMet+F+I+G4     -3706.7431   7621.4862 - 0.0001   7702.6758 - 0.0000   8029.6088 - 0.0000
mtInv+F+G4       -3713.2237   7632.4473 - 0.0000   7711.7955 - 0.0000   8036.6457 - 0.0000
mtInv+F+I+G4     -3713.1437   7634.2875 - 0.0000   7715.4771 - 0.0000   8042.4101 - 0.0000
JTT+I            -3776.2703   7720.5405 - 0.0000   7769.9523 - 0.0000   8050.1780 - 0.0000
HIVb+F+G4        -3721.4853   7648.9707 - 0.0000   7728.3188 - 0.0000   8053.1690 - 0.0000
HIVb+F+I+G4      -3720.6255   7649.2509 - 0.0000   7730.4405 - 0.0000   8057.3735 - 0.0000
JTTDCMut+I       -3779.9319   7727.8638 - 0.0000   7777.2756 - 0.0000   8057.5013 - 0.0000
HIVb+G4          -3786.9206   7741.8413 - 0.0000   7791.2530 - 0.0000   8071.4788 - 0.0000
Dayhoff+F+G4     -3731.8447   7669.6894 - 0.0000   7749.0375 - 0.0000   8073.8877 - 0.0000
DCMut+F+G4       -3731.9461   7669.8922 - 0.0000   7749.2403 - 0.0000   8074.0905 - 0.0000
HIVb+I+G4        -3785.5172   7741.0345 - 0.0000   7791.7984 - 0.0000   8074.5962 - 0.0000
FLU+F+G4         -3732.4030   7670.8059 - 0.0000   7750.1541 - 0.0000   8075.0043 - 0.0000
mtVer+F+G4       -3732.5367   7671.0735 - 0.0000   7750.4216 - 0.0000   8075.2718 - 0.0000
FLU+F+I+G4       -3730.7642   7669.5285 - 0.0000   7750.7181 - 0.0000   8077.6511 - 0.0000
DCMut+F+I+G4     -3731.9954   7671.9909 - 0.0000   7753.1805 - 0.0000   8080.1135 - 0.0000
mtVer+F+I+G4     -3732.0482   7672.0963 - 0.0000   7753.2859 - 0.0000   8080.2189 - 0.0000
Dayhoff+F+I+G4   -3732.4024   7672.8049 - 0.0000   7753.9944 - 0.0000   8080.9275 - 0.0000
WAG+G4           -3800.0697   7768.1394 - 0.0000   7817.5512 - 0.0000   8097.7769 - 0.0000
FLU+G4           -3801.4755   7770.9510 - 0.0000   7820.3627 - 0.0000   8100.5885 - 0.0000
VT+G4            -3802.3392   7772.6783 - 0.0000   7822.0901 - 0.0000   8102.3158 - 0.0000
FLU+I+G4         -3799.6906   7769.3811 - 0.0000   7820.1450 - 0.0000   8102.9429 - 0.0000
WAG+I+G4         -3799.7783   7769.5566 - 0.0000   7820.3205 - 0.0000   8103.1183 - 0.0000
JTT+F+I          -3748.1889   7702.3778 - 0.0000   7781.7260 - 0.0000   8106.5762 - 0.0000
Dayhoff+I        -3804.8844   7777.7688 - 0.0000   7827.1805 - 0.0000   8107.4062 - 0.0000
VT+I+G4          -3802.0929   7774.1857 - 0.0000   7824.9496 - 0.0000   8107.7474 - 0.0000
DCMut+I          -3805.1140   7778.2281 - 0.0000   7827.6399 - 0.0000   8107.8656 - 0.0000
LG+G4            -3806.8829   7781.7658 - 0.0000   7831.1776 - 0.0000   8111.4033 - 0.0000
LG+I+G4          -3806.4569   7782.9138 - 0.0000   7833.6777 - 0.0000   8116.4755 - 0.0000
JTTDCMut+F+I     -3753.5227   7713.0454 - 0.0000   7792.3935 - 0.0000   8117.2437 - 0.0000
mtZOA+F+G4       -3754.6987   7715.3973 - 0.0000   7794.7455 - 0.0000   8119.5957 - 0.0000
mtZOA+F+I+G4     -3754.2226   7716.4453 - 0.0000   7797.6349 - 0.0000   8124.5679 - 0.0000
mtREV+F+G4       -3757.8217   7721.6433 - 0.0000   7800.9915 - 0.0000   8125.8417 - 0.0000
mtREV+F+I+G4     -3757.1240   7722.2480 - 0.0000   7803.4376 - 0.0000   8130.3706 - 0.0000
VT+F+G4          -3763.2108   7732.4215 - 0.0000   7811.7697 - 0.0000   8136.6199 - 0.0000
LG+F+G4          -3764.4746   7734.9493 - 0.0000   7814.2974 - 0.0000   8139.1476 - 0.0000
VT+F+I+G4        -3763.0791   7734.1582 - 0.0000   7815.3478 - 0.0000   8142.2808 - 0.0000
LG+F+I+G4        -3764.2401   7736.4803 - 0.0000   7817.6698 - 0.0000   8144.6029 - 0.0000
rtREV+G4         -3823.7933   7815.5866 - 0.0000   7864.9984 - 0.0000   8145.2241 - 0.0000
mtMet+F+I        -3769.2624   7744.5247 - 0.0000   7823.8729 - 0.0000   8148.7231 - 0.0000
rtREV+I+G4       -3823.4560   7816.9119 - 0.0000   7867.6758 - 0.0000   8150.4736 - 0.0000
mtInv+F+I        -3773.7583   7753.5166 - 0.0000   7832.8647 - 0.0000   8157.7149 - 0.0000
HIVb+F+I         -3779.2648   7764.5296 - 0.0000   7843.8778 - 0.0000   8168.7280 - 0.0000
WAG+F+G4         -3779.5279   7765.0558 - 0.0000   7844.4039 - 0.0000   8169.2541 - 0.0000
cpREV+G4         -3836.8584   7841.7167 - 0.0000   7891.1285 - 0.0000   8171.3542 - 0.0000
WAG+F+I+G4       -3779.1358   7766.2715 - 0.0000   7847.4611 - 0.0000   8174.3941 - 0.0000
cpREV+I+G4       -3836.1501   7842.3002 - 0.0000   7893.0641 - 0.0000   8175.8620 - 0.0000
Dayhoff+F+I      -3785.0551   7776.1103 - 0.0000   7855.4584 - 0.0000   8180.3086 - 0.0000
DCMut+F+I        -3785.0746   7776.1492 - 0.0000   7855.4974 - 0.0000   8180.3476 - 0.0000
cpREV+F+G4       -3785.9563   7777.9126 - 0.0000   7857.2608 - 0.0000   8182.1110 - 0.0000
HIVb+I           -3843.5157   7855.0314 - 0.0000   7904.4432 - 0.0000   8184.6689 - 0.0000
rtREV+F+G4       -3787.8521   7781.7041 - 0.0000   7861.0523 - 0.0000   8185.9025 - 0.0000
FLU+F+I          -3788.1675   7782.3349 - 0.0000   7861.6831 - 0.0000   8186.5333 - 0.0000
cpREV+F+I+G4     -3785.4216   7778.8433 - 0.0000   7860.0328 - 0.0000   8186.9659 - 0.0000
mtMAM+F+G4       -3788.3980   7782.7959 - 0.0000   7862.1441 - 0.0000   8186.9942 - 0.0000
mtMAM+F+I+G4     -3787.3076   7782.6153 - 0.0000   7863.8049 - 0.0000   8190.7379 - 0.0000
rtREV+F+I+G4     -3787.5769   7783.1537 - 0.0000   7864.3433 - 0.0000   8191.2763 - 0.0000
VT+I             -3851.4494   7870.8989 - 0.0000   7920.3106 - 0.0000   8200.5364 - 0.0000
WAG+I            -3853.3614   7874.7228 - 0.0000   7924.1346 - 0.0000   8204.3603 - 0.0000
mtVer+G4         -3853.4495   7874.8990 - 0.0000   7924.3107 - 0.0000   8204.5365 - 0.0000
HIVw+F+G4        -3798.3908   7802.7816 - 0.0000   7882.1297 - 0.0000   8206.9799 - 0.0000
mtVer+F+I        -3799.0499   7804.0998 - 0.0000   7883.4479 - 0.0000   8208.2981 - 0.0000
FLU+I            -3855.7609   7879.5219 - 0.0000   7928.9337 - 0.0000   8209.1594 - 0.0000
HIVw+F+I+G4      -3796.7986   7801.5971 - 0.0000   7882.7867 - 0.0000   8209.7197 - 0.0000
mtVer+I+G4       -3853.1856   7876.3712 - 0.0000   7927.1351 - 0.0000   8209.9330 - 0.0000
mtART+F+G4       -3804.2010   7814.4021 - 0.0000   7893.7502 - 0.0000   8218.6004 - 0.0000
mtART+F+I+G4     -3803.5871   7815.1742 - 0.0000   7896.3638 - 0.0000   8223.2968 - 0.0000
LG+I             -3864.0077   7896.0153 - 0.0000   7945.4271 - 0.0000   8225.6528 - 0.0000
JTT              -3870.7402   7907.4804 - 0.0000   7955.5631 - 0.0000   8233.1936 - 0.0000
VT+F+I           -3813.0035   7832.0071 - 0.0000   7911.3552 - 0.0000   8236.2054 - 0.0000
JTTDCMut         -3874.5844   7915.1688 - 0.0000   7963.2516 - 0.0000   8240.8820 - 0.0000
mtZOA+G4         -3873.1192   7914.2384 - 0.0000   7963.6501 - 0.0000   8243.8759 - 0.0000
mtZOA+I+G4       -3872.3740   7914.7479 - 0.0000   7965.5118 - 0.0000   8248.3096 - 0.0000
PMB+G4           -3875.7999   7919.5999 - 0.0000   7969.0117 - 0.0000   8249.2374 - 0.0000
LG+F+I           -3821.0376   7848.0752 - 0.0000   7927.4233 - 0.0000   8252.2735 - 0.0000
PMB+I+G4         -3875.4211   7920.8422 - 0.0000   7971.6061 - 0.0000   8254.4040 - 0.0000
mtZOA+F+I        -3823.7331   7853.4662 - 0.0000   7932.8143 - 0.0000   8257.6645 - 0.0000
mtREV+F+I        -3824.8294   7855.6589 - 0.0000   7935.0070 - 0.0000   8259.8572 - 0.0000
PMB+F+G4         -3825.2231   7856.4463 - 0.0000   7935.7944 - 0.0000   8260.6446 - 0.0000
PMB+F+I+G4       -3824.9351   7857.8702 - 0.0000   7939.0597 - 0.0000   8265.9928 - 0.0000
rtREV+I          -3885.1192   7938.2384 - 0.0000   7987.6501 - 0.0000   8267.8759 - 0.0000
Blosum62+F+G4    -3829.3448   7864.6895 - 0.0000   7944.0377 - 0.0000   8268.8879 - 0.0000
Blosum62+F+I+G4  -3829.1295   7866.2589 - 0.0000   7947.4485 - 0.0000   8274.3815 - 0.0000
WAG+F+I          -3832.9868   7871.9736 - 0.0000   7951.3217 - 0.0000   8276.1719 - 0.0000
JTT+F            -3837.0534   7878.1068 - 0.0000   7955.6418 - 0.0000   8278.3809 - 0.0000
mtREV+G4         -3891.7437   7951.4873 - 0.0000   8000.8991 - 0.0000   8281.1248 - 0.0000
mtREV+I+G4       -3891.1313   7952.2626 - 0.0000   8003.0265 - 0.0000   8285.8244 - 0.0000
Blosum62+G4      -3895.2500   7958.5000 - 0.0000   8007.9118 - 0.0000   8288.1375 - 0.0000
mtMet+G4         -3895.3982   7958.7964 - 0.0000   8008.2082 - 0.0000   8288.4339 - 0.0000
JTTDCMut+F       -3842.6563   7889.3125 - 0.0000   7966.8476 - 0.0000   8289.5866 - 0.0000
Dayhoff          -3900.3716   7966.7431 - 0.0000   8014.8259 - 0.0000   8292.4563 - 0.0000
DCMut            -3900.5296   7967.0592 - 0.0000   8015.1419 - 0.0000   8292.7724 - 0.0000
mtMet+I+G4       -3894.8680   7959.7361 - 0.0000   8010.5000 - 0.0000   8293.2978 - 0.0000
Blosum62+I+G4    -3894.9500   7959.9000 - 0.0000   8010.6639 - 0.0000   8293.4617 - 0.0000
cpREV+I          -3898.4488   7964.8976 - 0.0000   8014.3094 - 0.0000   8294.5351 - 0.0000
cpREV+F+I        -3847.7668   7901.5336 - 0.0000   7980.8818 - 0.0000   8305.7320 - 0.0000
rtREV+F+I        -3848.8790   7903.7580 - 0.0000   7983.1062 - 0.0000   8307.9564 - 0.0000
HIVw+F+I         -3851.1375   7908.2751 - 0.0000   7987.6232 - 0.0000   8312.4734 - 0.0000
HIVw+G4          -3912.4683   7992.9367 - 0.0000   8042.3485 - 0.0000   8322.5742 - 0.0000
HIVw+I+G4        -3910.9144   7991.8287 - 0.0000   8042.5926 - 0.0000   8325.3905 - 0.0000
mtMet+F          -3860.6215   7925.2431 - 0.0000   8002.7781 - 0.0000   8325.5172 - 0.0000
mtInv+F          -3866.7704   7937.5407 - 0.0000   8015.0758 - 0.0000   8337.8148 - 0.0000
mtMAM+G4         -3925.0613   8018.1225 - 0.0000   8067.5343 - 0.0000   8347.7600 - 0.0000
PMB+I            -3927.1381   8022.2763 - 0.0000   8071.6880 - 0.0000   8351.9137 - 0.0000
mtMAM+I+G4       -3925.0492   8020.0984 - 0.0000   8070.8623 - 0.0000   8353.6602 - 0.0000
mtVer+I          -3928.2179   8024.4358 - 0.0000   8073.8476 - 0.0000   8354.0733 - 0.0000
DCMut+F          -3877.9193   7959.8386 - 0.0000   8037.3737 - 0.0000   8360.1127 - 0.0000
Dayhoff+F        -3877.9662   7959.9325 - 0.0000   8037.4675 - 0.0000   8360.2066 - 0.0000
mtMAM+F+I        -3877.0573   7960.1146 - 0.0000   8039.4627 - 0.0000   8364.3129 - 0.0000
PMB+F+I          -3878.7000   7963.3999 - 0.0000   8042.7481 - 0.0000   8367.5983 - 0.0000
HIVb+F           -3886.6102   7977.2204 - 0.0000   8054.7555 - 0.0000   8377.4945 - 0.0000
Blosum62+F+I     -3883.6567   7973.3134 - 0.0000   8052.6615 - 0.0000   8377.5117 - 0.0000
mtART+F+I        -3889.8602   7985.7204 - 0.0000   8065.0686 - 0.0000   8389.9188 - 0.0000
Blosum62+I       -3947.3581   8062.7161 - 0.0000   8112.1279 - 0.0000   8392.3536 - 0.0000
mtZOA+I          -3948.7076   8065.4153 - 0.0000   8114.8270 - 0.0000   8395.0527 - 0.0000
VT               -3952.7768   8071.5535 - 0.0000   8119.6363 - 0.0000   8397.2667 - 0.0000
mtVer+F          -3901.3917   8006.7834 - 0.0000   8084.3185 - 0.0000   8407.0575 - 0.0000
WAG              -3963.8621   8093.7242 - 0.0000   8141.8070 - 0.0000   8419.4374 - 0.0000
mtMet+I          -3962.2129   8092.4258 - 0.0000   8141.8376 - 0.0000   8422.0633 - 0.0000
mtREV+I          -3963.0447   8094.0894 - 0.0000   8143.5011 - 0.0000   8423.7269 - 0.0000
HIVb             -3966.0249   8098.0497 - 0.0000   8146.1325 - 0.0000   8423.7629 - 0.0000
VT+F             -3909.8063   8023.6127 - 0.0000   8101.1477 - 0.0000   8423.8867 - 0.0000
HIVw+I           -3965.9385   8099.8771 - 0.0000   8149.2889 - 0.0000   8429.5146 - 0.0000
FLU+F            -3913.9924   8031.9848 - 0.0000   8109.5198 - 0.0000   8432.2589 - 0.0000
LG               -3974.5271   8115.0542 - 0.0000   8163.1370 - 0.0000   8440.7674 - 0.0000
LG+F             -3920.9936   8045.9871 - 0.0000   8123.5222 - 0.0000   8446.2612 - 0.0000
mtZOA+F          -3926.1512   8056.3025 - 0.0000   8133.8375 - 0.0000   8456.5766 - 0.0000
mtART+G4         -3979.4715   8126.9429 - 0.0000   8176.3547 - 0.0000   8456.5804 - 0.0000
mtART+I+G4       -3978.5082   8127.0163 - 0.0000   8177.7802 - 0.0000   8460.5781 - 0.0000
mtREV+F          -3930.1448   8064.2896 - 0.0000   8141.8247 - 0.0000   8464.5637 - 0.0000
FLU              -3986.7850   8139.5699 - 0.0000   8187.6527 - 0.0000   8465.2831 - 0.0000
rtREV            -3997.7843   8161.5686 - 0.0000   8209.6514 - 0.0000   8487.2818 - 0.0000
WAG+F            -3941.9145   8087.8290 - 0.0000   8165.3640 - 0.0000   8488.1031 - 0.0000
mtInv+G4         -3998.0119   8164.0238 - 0.0000   8213.4356 - 0.0000   8493.6613 - 0.0000
mtInv+I+G4       -3997.4172   8164.8345 - 0.0000   8215.5984 - 0.0000   8498.3962 - 0.0000
rtREV+F          -3950.0037   8104.0074 - 0.0000   8181.5424 - 0.0000   8504.2815 - 0.0000
mtVer            -4023.8422   8213.6843 - 0.0000   8261.7671 - 0.0000   8539.3976 - 0.0000
cpREV            -4025.8316   8217.6632 - 0.0000   8265.7460 - 0.0000   8543.3765 - 0.0000
HIVw+F           -3974.3222   8152.6444 - 0.0000   8230.1795 - 0.0000   8552.9185 - 0.0000
cpREV+F          -3975.5505   8155.1010 - 0.0000   8232.6360 - 0.0000   8555.3751 - 0.0000
mtMAM+I          -4030.6047   8229.2095 - 0.0000   8278.6213 - 0.0000   8558.8470 - 0.0000
PMB              -4036.3807   8238.7613 - 0.0000   8286.8441 - 0.0000   8564.4746 - 0.0000
PMB+F            -3986.8423   8177.6845 - 0.0000   8255.2196 - 0.0000   8577.9586 - 0.0000
Blosum62+F       -3990.1669   8184.3338 - 0.0000   8261.8689 - 0.0000   8584.6079 - 0.0000
mtMAM+F          -3990.5941   8185.1881 - 0.0000   8262.7232 - 0.0000   8585.4622 - 0.0000
mtZOA            -4055.6785   8277.3570 - 0.0000   8325.4398 - 0.0000   8603.0703 - 0.0000
Blosum62         -4055.9036   8277.8072 - 0.0000   8325.8900 - 0.0000   8603.5205 - 0.0000
mtMet            -4058.0279   8282.0557 - 0.0000   8330.1385 - 0.0000   8607.7690 - 0.0000
mtART+F          -4006.5631   8217.1262 - 0.0000   8294.6612 - 0.0000   8617.4003 - 0.0000
mtInv+I          -4059.9441   8287.8882 - 0.0000   8337.3000 - 0.0000   8617.5257 - 0.0000
mtREV            -4063.6056   8293.2113 - 0.0000   8341.2940 - 0.0000   8618.9245 - 0.0000
mtART+I          -4074.2548   8316.5096 - 0.0000   8365.9214 - 0.0000   8646.1471 - 0.0000
HIVw             -4101.4150   8368.8300 - 0.0000   8416.9127 - 0.0000   8694.5432 - 0.0000
mtMAM            -4145.3231   8456.6461 - 0.0000   8504.7289 - 0.0000   8782.3593 - 0.0000
mtInv            -4158.9528   8483.9055 - 0.0000   8531.9883 - 0.0000   8809.6188 - 0.0000
mtART            -4203.3990   8572.7980 - 0.0000   8620.8807 - 0.0000   8898.5112 - 0.0000

AIC, w-AIC   : Akaike information criterion scores and weights.
AICc, w-AICc : Corrected AIC scores and weights.
BIC, w-BIC   : Bayesian information criterion scores and weights.

Plus signs denote the 95% confidence sets.
Minus signs denote significant exclusion.

SUBSTITUTION PROCESS
--------------------

Model of substitution: JTT+G4

State frequencies: (model)

Model of rate heterogeneity: Gamma with 4 categories
Gamma shape alpha: 0.4499

 Category  Relative_rate  Proportion
  1         0.0245         0.2500
  2         0.2180         0.2500
  3         0.7801         0.2500
  4         2.9774         0.2500
Relative rates are computed as MEAN of the portion of the Gamma distribution falling in the category.

MAXIMUM LIKELIHOOD TREE
-----------------------

Log-likelihood of the tree: -3725.9584 (s.e. 186.8570)
Unconstrained log-likelihood (without tree): -2021.8136
Number of free parameters (#branches + #model parameters): 84
Akaike information criterion (AIC) score: 7619.9168
Corrected Akaike information criterion (AICc) score: 7669.3286
Bayesian information criterion (BIC) score: 7949.5543

Total tree length (sum of branch lengths): 2.0916
Sum of internal branch lengths: 0.5337 (25.5152% of tree length)

WARNING: 3 near-zero internal branches (<0.0027) should be treated with caution
         Such branches are denoted by '**' in the figure below

NOTE: Tree is UNROOTED although outgroup taxon 'ENSGACT00000002765' is drawn at root
Numbers in parentheses are SH-aLRT support (%) / ultrafast bootstrap support (%)

+---ENSGACT00000002765
|
|        +--ENSONIT00000021574
|     +--| (72.1/59)
|     |  +--Brotula_barbata_creb1b
|  +--| (75.8/54)
|  |  |  +--ENSTNIT00000004655
|  |  +--| (99.4/95)
|  |     +--ENSTNIT00000008408
+--| (77.1/65)
|  |     +--Lucifuga_dentata_creb1b
|  |  +--| (89/99)
|  |  |  +**Lucifuga_holguinensis_creb1b
|  +--| (77.6/90)
|     +-----Carapus_acus_creb1b
|
|                 +--Pygocentrus_nattereri_creb1a
|              +--| (77.1/80)
|              |  |  +--Astyanax_mexicanus_Surface_creb1a
|              |  +--| (77.2/89)
|              |     +**Astyanax_mexicanus_Cave_creb1a
|           +--| (89.9/69)
|           |  |  +--Danio_rerio_creb1a
|           |  +--| (85.4/85)
|           |     |     +--Sinocyclocheilus_grahami_creb1a_1
|           |     |  +--| (85.3/53)
|           |     |  |  |     +**Sinocyclocheilus_grahami_creb1a_2
|           |     |  |  |  +--| (86.2/98)
|           |     |  |  |  |  |  +--Sinocyclocheilus_rhinocerous_creb1a_2
|           |     |  |  |  |  +--| (83.9/99)
|           |     |  |  |  |     +--Sinocyclocheilus_anshuiensis_creb1a_2
|           |     |  |  +--| (60.8/53)
|           |     |  |     +--Sinocyclocheilus_anshuiensis_creb1a_1
|           |     +--| (94.5/80)
|           |        +--Sinocyclocheilus_rhinocerous_creb1a_1
|        +--| (91.9/51)
|        |  |              +**Lucifuga_dentata_creb1a
|        |  |           +--| (96.7/99)
|        |  |           |  +**Lucifuga_holguinensis_creb1a
|        |  |        +--| (86.6/88)
|        |  |        |  +--Brotula_barbata_creb1a
|        |  |     +--| (87.1/67)
|        |  |     |  |           +----ENSGACT00000019469
|        |  |     |  |        +--| (65.6/64)
|        |  |     |  |        |  +---ENSORLT00000002931
|        |  |     |  |     +--| (74.3/51)
|        |  |     |  |     |  +----ENSXMAT00000007878
|        |  |     |  |  +--| (92/65)
|        |  |     |  |  |  |  +--ENSONIT00000016834
|        |  |     |  |  |  +--| (73/57)
|        |  |     |  |  |     |  +**ENSTNIT00000011347
|        |  |     |  |  |     +--| (98.2/100)
|        |  |     |  |  |        +--ENSTNIT00000011351
|        |  |     |  +**| (65.1/31)
|        |  |     |     |  +**Carapus_acus_creb1a
|        |  |     |     +--| (90.3/82)
|        |  |     |        +--Lamprogrammus_exutus_creb1a
|        |  |  +--| (70.5/77)
|        |  |  |  +---ENSGMOT00000017868
|        |  +--| (60.8/56)
|        |     +---------------------------------------------------Danio_rerio_crema
|     +--| (93.7/50)
|     |  +--ENSLOCT00000005166
|  +--| (85.5/19)
|  |  |  +--Danio_rerio_creb1b
|  |  +--| (76.9/67)
|  |     |        +--Sinocyclocheilus_grahami_creb1b_1
|  |     |     +**| (0/49)
|  |     |     |  +--Sinocyclocheilus_rhinocerous_creb1b_1
|  |     |  +--| (97.6/98)
|  |     |  |  +--Sinocyclocheilus_anshuiensis_creb1b_1
|  |     +--| (35.4/63)
|  |        |     +--Sinocyclocheilus_grahami_creb1b_2
|  |        |  +--| (42.2/78)
|  |        |  |  +--Sinocyclocheilus_rhinocerous_creb1b_2
|  |        +--| (95/95)
|  |           +--Sinocyclocheilus_anshuiensis_creb1b_2
+--| (98.1/66)
   |        +**Astyanax_mexicanus_Surface_creb1b
   |     +--| (0/97)
   |     |  +**Astyanax_mexicanus_Cave_creb1b
   |  +**| (0/3)
   |  |  +**Lamprogrammus_exutus_creb1b
   +--| (90.1/9)
      +--Pygocentrus_nattereri_creb1b

Tree in newick format:

(ENSGACT00000002765:0.0648373693,(((ENSONIT00000021574:0.0175268249,Brotula_barbata_creb1b:0.0169438444)72.1/59:0.0056306926,(ENSTNIT00000004655:0.0330159847,ENSTNIT00000008408:0.0382166925)99.4/95:0.0415249579)75.8/54:0.0053837569,((Lucifuga_dentata_creb1b:0.0030997607,Lucifuga_holguinensis_creb1b:0.0000021953)89/99:0.0143857013,Carapus_acus_creb1b:0.0993476230)77.6/90:0.0070116250)77.1/65:0.0171054563,((((((Pygocentrus_nattereri_creb1a:0.0079329726,(Astyanax_mexicanus_Surface_creb1a:0.0032959227,Astyanax_mexicanus_Cave_creb1a:0.0000020631)77.2/89:0.0053145468)77.1/80:0.0099731662,(Danio_rerio_creb1a:0.0067795703,((Sinocyclocheilus_grahami_creb1a_1:0.0034089642,((Sinocyclocheilus_grahami_creb1a_2:0.0000021386,(Sinocyclocheilus_rhinocerous_creb1a_2:0.0073475405,Sinocyclocheilus_anshuiensis_creb1a_2:0.0097008600)83.9/99:0.0129824930)86.2/98:0.0130946360,Sinocyclocheilus_anshuiensis_creb1a_1:0.0032744700)60.8/53:0.0066393153)85.3/53:0.0064889606,Sinocyclocheilus_rhinocerous_creb1a_1:0.0065363178)94.5/80:0.0133388827)85.4/85:0.0080415319)89.9/69:0.0191585772,(((((Lucifuga_dentata_creb1a:0.0000020921,Lucifuga_holguinensis_creb1a:0.0000022861)96.7/99:0.0175917978,Brotula_barbata_creb1a:0.0267245550)86.6/88:0.0065968857,((((ENSGACT00000019469:0.0732228277,ENSORLT00000002931:0.0647597205)65.6/64:0.0103098705,ENSXMAT00000007878:0.0739723984)74.3/51:0.0096617237,(ENSONIT00000016834:0.0419641559,(ENSTNIT00000011347:0.0000025420,ENSTNIT00000011351:0.0033025612)98.2/100:0.0322119816)73/57:0.0113892601)92/65:0.0169478193,(Carapus_acus_creb1a:0.0000024458,Lamprogrammus_exutus_creb1a:0.0217023659)90.3/82:0.0243893833)65.1/31:0.0020084811)87.1/67:0.0304147954,ENSGMOT00000017868:0.0589175593)70.5/77:0.0383267134,Danio_rerio_crema:0.7465514333)60.8/56:0.0170193347)91.9/51:0.0177386511,ENSLOCT00000005166:0.0431920367)93.7/50:0.0224067134,(Danio_rerio_creb1b:0.0036118910,(((Sinocyclocheilus_grahami_creb1b_1:0.0031647242,Sinocyclocheilus_rhinocerous_creb1b_1:0.0063098330)0/49:0.0000021625,Sinocyclocheilus_anshuiensis_creb1b_1:0.0095425769)97.6/98:0.0165537491,((Sinocyclocheilus_grahami_creb1b_2:0.0033306414,Sinocyclocheilus_rhinocerous_creb1b_2:0.0093981935)42.2/78:0.0032002407,Sinocyclocheilus_anshuiensis_creb1b_2:0.0033477027)95/95:0.0156200962)35.4/63:0.0030075746)76.9/67:0.0044060273)85.5/19:0.0089128264,(((Astyanax_mexicanus_Surface_creb1b:0.0000024090,Astyanax_mexicanus_Cave_creb1b:0.0000024178)0/97:0.0061578879,Lamprogrammus_exutus_creb1b:0.0000025420)0/3:0.0000013717,Pygocentrus_nattereri_creb1b:0.0198981764)90.1/9:0.0131534772)98.1/66:0.0433317453);

CONSENSUS TREE
--------------

Consensus tree is constructed from 1000bootstrap trees
Log-likelihood of consensus tree: -3726.139964
Robinson-Foulds distance between ML tree and consensus tree: 8

Branches with support >0.000000% are kept (extended consensus)
Branch lengths are optimized by maximum likelihood on original alignment
Numbers in parentheses are bootstrap supports (%)

+---ENSGACT00000002765
|
|        +--ENSONIT00000021574
|     +--| (59)
|     |  +--Brotula_barbata_creb1b
|  +--| (54)
|  |  |  +--ENSTNIT00000004655
|  |  +--| (95)
|  |     +--ENSTNIT00000008408
+--| (65)
|  |     +--Lucifuga_dentata_creb1b
|  |  +--| (99)
|  |  |  +--Lucifuga_holguinensis_creb1b
|  +--| (90)
|     +-----Carapus_acus_creb1b
|
|                 +--Pygocentrus_nattereri_creb1a
|              +--| (80)
|              |  |  +--Astyanax_mexicanus_Surface_creb1a
|              |  +--| (89)
|              |     +--Astyanax_mexicanus_Cave_creb1a
|           +--| (69)
|           |  |  +--Danio_rerio_creb1a
|           |  +--| (85)
|           |     |     +--Sinocyclocheilus_grahami_creb1a_1
|           |     |  +--| (53)
|           |     |  |  |     +--Sinocyclocheilus_grahami_creb1a_2
|           |     |  |  |  +--| (98)
|           |     |  |  |  |  |  +--Sinocyclocheilus_rhinocerous_creb1a_2
|           |     |  |  |  |  +--| (99)
|           |     |  |  |  |     +--Sinocyclocheilus_anshuiensis_creb1a_2
|           |     |  |  +--| (53)
|           |     |  |     +--Sinocyclocheilus_anshuiensis_creb1a_1
|           |     +--| (80)
|           |        +--Sinocyclocheilus_rhinocerous_creb1a_1
|        +--| (51)
|        |  |                 +--Lucifuga_dentata_creb1a
|        |  |              +--| (99)
|        |  |              |  +--Lucifuga_holguinensis_creb1a
|        |  |           +--| (88)
|        |  |           |  +--Brotula_barbata_creb1a
|        |  |        +--| (32)
|        |  |        |  |  +--Carapus_acus_creb1a
|        |  |        |  +--| (82)
|        |  |        |     +--Lamprogrammus_exutus_creb1a
|        |  |     +--| (67)
|        |  |     |  |        +----ENSGACT00000019469
|        |  |     |  |     +--| (64)
|        |  |     |  |     |  +---ENSORLT00000002931
|        |  |     |  |  +--| (51)
|        |  |     |  |  |  +----ENSXMAT00000007878
|        |  |     |  +--| (65)
|        |  |     |     |  +--ENSONIT00000016834
|        |  |     |     +--| (57)
|        |  |     |        |  +--ENSTNIT00000011347
|        |  |     |        +--| (100)
|        |  |     |           +--ENSTNIT00000011351
|        |  |  +--| (77)
|        |  |  |  +---ENSGMOT00000017868
|        |  +--| (56)
|        |     +---------------------------------------------------Danio_rerio_crema
|     +--| (50)
|     |  +--ENSLOCT00000005166
|  +--| (45)
|  |  |     +--Danio_rerio_creb1b
|  |  |  +--| (67)
|  |  |  |  |        +--Sinocyclocheilus_grahami_creb1b_1
|  |  |  |  |     +--| (49)
|  |  |  |  |     |  +--Sinocyclocheilus_rhinocerous_creb1b_1
|  |  |  |  |  +--| (98)
|  |  |  |  |  |  +--Sinocyclocheilus_anshuiensis_creb1b_1
|  |  |  |  +--| (63)
|  |  |  |     |     +--Sinocyclocheilus_grahami_creb1b_2
|  |  |  |     |  +--| (78)
|  |  |  |     |  |  +--Sinocyclocheilus_rhinocerous_creb1b_2
|  |  |  |     +--| (95)
|  |  |  |        +--Sinocyclocheilus_anshuiensis_creb1b_2
|  |  +--| (33)
|  |     +--Lamprogrammus_exutus_creb1b
+--| (66)
   |     +--Astyanax_mexicanus_Surface_creb1b
   |  +--| (97)
   |  |  +--Astyanax_mexicanus_Cave_creb1b
   +--| (96)
      +--Pygocentrus_nattereri_creb1b


Consensus tree in newick format: 

(ENSGACT00000002765:0.0649465467,(((ENSONIT00000021574:0.0175554436,Brotula_barbata_creb1b:0.0169738910)59:0.0056405263,(ENSTNIT00000004655:0.0330729533,ENSTNIT00000008408:0.0382845462)95:0.0416014126)54:0.0053930391,((Lucifuga_dentata_creb1b:0.0031041613,Lucifuga_holguinensis_creb1b:0.0000023069)99:0.0144069058,Carapus_acus_creb1b:0.0995208009)90:0.0070253983)65:0.0171347751,((((((Pygocentrus_nattereri_creb1a:0.0079388928,(Astyanax_mexicanus_Surface_creb1a:0.0033002683,Astyanax_mexicanus_Cave_creb1a:0.0000023069)89:0.0053263251)80:0.0099861871,(Danio_rerio_creb1a:0.0067885669,((Sinocyclocheilus_grahami_creb1a_1:0.0034133732,((Sinocyclocheilus_grahami_creb1a_2:0.0000023069,(Sinocyclocheilus_rhinocerous_creb1a_2:0.0073575833,Sinocyclocheilus_anshuiensis_creb1a_2:0.0097132594)99:0.0130031185)98:0.0131094028,Sinocyclocheilus_anshuiensis_creb1a_1:0.0032776128)53:0.0066479689)53:0.0064974976,Sinocyclocheilus_rhinocerous_creb1a_1:0.0065446260)80:0.0133561579)85:0.0080471797)69:0.0191759602,((((((Lucifuga_dentata_creb1a:0.0000023069,Lucifuga_holguinensis_creb1a:0.0000023069)99:0.0175751015,Brotula_barbata_creb1a:0.0268147539)88:0.0066949136,(Carapus_acus_creb1a:0.0000025572,Lamprogrammus_exutus_creb1a:0.0217412847)82:0.0261485998)32:0.0000023128,(((ENSGACT00000019469:0.0746402387,ENSORLT00000002931:0.0649307087)64:0.0105099702,ENSXMAT00000007878:0.0741940543)51:0.0099277830,(ENSONIT00000016834:0.0420770400,(ENSTNIT00000011347:0.0000023069,ENSTNIT00000011351:0.0033074898)100:0.0323448834)57:0.0099975168)65:0.0184933251)67:0.0304978190,ENSGMOT00000017868:0.0590294103)77:0.0384065198,Danio_rerio_crema:0.7481139176)56:0.0170470346)51:0.0177943397,ENSLOCT00000005166:0.0432767167)50:0.0224373132,((Danio_rerio_creb1b:0.0036168890,(((Sinocyclocheilus_grahami_creb1b_1:0.0031698644,Sinocyclocheilus_rhinocerous_creb1b_1:0.0063193896)49:0.0000023069,Sinocyclocheilus_anshuiensis_creb1b_1:0.0095571071)98:0.0165809296,((Sinocyclocheilus_grahami_creb1b_2:0.0033351637,Sinocyclocheilus_rhinocerous_creb1b_2:0.0094125684)78:0.0032054302,Sinocyclocheilus_anshuiensis_creb1b_2:0.0033530832)95:0.0156462419)63:0.0030115500)67:0.0040596015,Lamprogrammus_exutus_creb1b:0.0000023069)33:0.0003529239)45:0.0089289757,((Astyanax_mexicanus_Surface_creb1b:0.0000023069,Astyanax_mexicanus_Cave_creb1b:0.0000023069)97:0.0061684436,Pygocentrus_nattereri_creb1b:0.0199322052)96:0.0131761845)66:0.0434128592);

TIME STAMP
----------

Date and time: Mon May 20 12:51:27 2019
Total CPU time used: 260.053918 seconds (0h:4m:20s)
Total wall-clock time used: 262.7806408 seconds (0h:4m:22s)
```
