## Supplementary material for "Contrasted gene decay in subterranean vertebrates: insights from cavefishes and fossorial mammals": crh.fas.iqtree

```
IQ-TREE 1.6.10 built Feb 19 2019

Input file name: crh.fas
Type of analysis: ModelFinder + tree reconstruction + ultrafast bootstrap (1000 replicates)
Random seed number: 92455

REFERENCES
----------

To cite ModelFinder please use: 

Subha Kalyaanamoorthy, Bui Quang Minh, Thomas KF Wong, Arndt von Haeseler,
and Lars S Jermiin (2017) ModelFinder: Fast model selection for
accurate phylogenetic estimates. Nature Methods, 14:587–589.
https://doi.org/10.1038/nmeth.4285

To cite IQ-TREE please use:

Lam-Tung Nguyen, Heiko A. Schmidt, Arndt von Haeseler, and Bui Quang Minh
(2015) IQ-TREE: A fast and effective stochastic algorithm for estimating
maximum likelihood phylogenies. Mol Biol Evol, 32:268-274.
https://doi.org/10.1093/molbev/msu300

Since you used ultrafast bootstrap (UFBoot) please also cite: 

Diep Thi Hoang, Olga Chernomor, Arndt von Haeseler, Bui Quang Minh,
and Le Sy Vinh (2017) UFBoot2: Improving the ultrafast bootstrap
approximation. Mol Biol Evol, in press.
https://doi.org/10.1093/molbev/msx281

SEQUENCE ALIGNMENT
------------------

Input data: 33 sequences with 206 amino-acid sites
Number of constant sites: 53 (= 25.7282% of all sites)
Number of invariant (constant or ambiguous constant) sites: 53 (= 25.7282% of all sites)
Number of parsimony informative sites: 126
Number of distinct site patterns: 189

ModelFinder
-----------

Best-fit model according to BIC: JTT+F+G4

List of models sorted by BIC scores: 

Model             LogL          AIC      w-AIC      AICc     w-AICc       BIC      w-BIC
JTT+F+G4         -3653.7182   7473.4365 + 0.3161   7587.7315 + 0.6289   7749.6502 + 0.6049
JTTDCMut+F+G4    -3654.9211   7475.8421 + 0.0949   7590.1372 + 0.1889   7752.0558 + 0.1817
JTT+F+I+G4       -3652.3565   7472.7129 + 0.4539   7590.7295 + 0.1405   7752.2545 + 0.1645
JTTDCMut+F+I+G4  -3653.5690   7475.1380 + 0.1350   7593.1546 - 0.0418   7754.6796 - 0.0489
JTT+G4           -3717.4522   7562.9044 - 0.0000   7621.9115 - 0.0000   7775.8885 - 0.0000
JTT+I+G4         -3715.3717   7560.7434 - 0.0000   7622.0291 - 0.0000   7777.0553 - 0.0000
JTTDCMut+G4      -3719.6003   7567.2007 - 0.0000   7626.2078 - 0.0000   7780.1848 - 0.0000
JTTDCMut+I+G4    -3717.4186   7564.8372 - 0.0000   7626.1229 - 0.0000   7781.1491 - 0.0000
HIVb+F+G4        -3681.8310   7529.6621 - 0.0000   7643.9571 - 0.0000   7805.8758 - 0.0000
mtMet+F+G4       -3682.6145   7531.2290 - 0.0000   7645.5241 - 0.0000   7807.4427 - 0.0000
mtVer+F+G4       -3683.3587   7532.7174 - 0.0000   7647.0125 - 0.0000   7808.9312 - 0.0000
HIVb+F+I+G4      -3680.7733   7529.5465 - 0.0000   7647.5631 - 0.0000   7809.0881 - 0.0000
mtMet+F+I+G4     -3682.2399   7532.4799 - 0.0000   7650.4964 - 0.0000   7812.0215 - 0.0000
mtVer+F+I+G4     -3683.1530   7534.3061 - 0.0000   7652.3226 - 0.0000   7813.8476 - 0.0000
Dayhoff+F+G4     -3697.4514   7560.9027 - 0.0000   7675.1978 - 0.0000   7837.1165 - 0.0000
FLU+F+G4         -3697.6073   7561.2145 - 0.0000   7675.5096 - 0.0000   7837.4283 - 0.0000
mtInv+F+G4       -3697.7298   7561.4596 - 0.0000   7675.7547 - 0.0000   7837.6733 - 0.0000
DCMut+F+G4       -3697.7619   7561.5238 - 0.0000   7675.8189 - 0.0000   7837.7375 - 0.0000
FLU+F+I+G4       -3695.2824   7558.5649 - 0.0000   7676.5814 - 0.0000   7838.1065 - 0.0000
Dayhoff+F+I+G4   -3696.0915   7560.1831 - 0.0000   7678.1996 - 0.0000   7839.7247 - 0.0000
DCMut+F+I+G4     -3696.3699   7560.7397 - 0.0000   7678.7562 - 0.0000   7840.2813 - 0.0000
mtInv+F+I+G4     -3696.9623   7561.9245 - 0.0000   7679.9410 - 0.0000   7841.4661 - 0.0000
WAG+F+G4         -3701.7163   7569.4325 - 0.0000   7683.7276 - 0.0000   7845.6462 - 0.0000
cpREV+F+G4       -3702.4723   7570.9445 - 0.0000   7685.2396 - 0.0000   7847.1583 - 0.0000
WAG+F+I+G4       -3699.8786   7567.7572 - 0.0000   7685.7737 - 0.0000   7847.2988 - 0.0000
cpREV+F+I+G4     -3700.2333   7568.4667 - 0.0000   7686.4832 - 0.0000   7848.0083 - 0.0000
VT+F+G4          -3705.5817   7577.1635 - 0.0000   7691.4585 - 0.0000   7853.3772 - 0.0000
VT+F+I+G4        -3703.7156   7575.4312 - 0.0000   7693.4478 - 0.0000   7854.9728 - 0.0000
JTT+F+I          -3710.5908   7587.1816 - 0.0000   7701.4766 - 0.0000   7863.3953 - 0.0000
LG+F+G4          -3711.2506   7588.5011 - 0.0000   7702.7962 - 0.0000   7864.7149 - 0.0000
JTTDCMut+F+I     -3711.9900   7589.9799 - 0.0000   7704.2750 - 0.0000   7866.1937 - 0.0000
LG+F+I+G4        -3709.5454   7587.0909 - 0.0000   7705.1074 - 0.0000   7866.6325 - 0.0000
HIVb+G4          -3763.0863   7654.1726 - 0.0000   7713.1797 - 0.0000   7867.1567 - 0.0000
HIVb+I+G4        -3761.4118   7652.8236 - 0.0000   7714.1094 - 0.0000   7869.1356 - 0.0000
VT+G4            -3767.0546   7662.1092 - 0.0000   7721.1163 - 0.0000   7875.0932 - 0.0000
VT+I+G4          -3764.7318   7659.4636 - 0.0000   7720.7494 - 0.0000   7875.7756 - 0.0000
JTT+I            -3767.7428   7663.4857 - 0.0000   7722.4928 - 0.0000   7876.4698 - 0.0000
JTTDCMut+I       -3769.8320   7667.6641 - 0.0000   7726.6712 - 0.0000   7880.6482 - 0.0000
WAG+I+G4         -3768.8752   7667.7504 - 0.0000   7729.0361 - 0.0000   7884.0623 - 0.0000
WAG+G4           -3771.6453   7671.2907 - 0.0000   7730.2978 - 0.0000   7884.2748 - 0.0000
mtREV+F+G4       -3726.5499   7619.0998 - 0.0000   7733.3949 - 0.0000   7895.3135 - 0.0000
mtREV+F+I+G4     -3724.6209   7617.2417 - 0.0000   7735.2582 - 0.0000   7896.7833 - 0.0000
Dayhoff+G4       -3782.8844   7693.7688 - 0.0000   7752.7759 - 0.0000   7906.7529 - 0.0000
Dayhoff+I+G4     -3780.3066   7690.6131 - 0.0000   7751.8988 - 0.0000   7906.9251 - 0.0000
DCMut+G4         -3783.1884   7694.3768 - 0.0000   7753.3839 - 0.0000   7907.3608 - 0.0000
DCMut+I+G4       -3780.5876   7691.1752 - 0.0000   7752.4609 - 0.0000   7907.4871 - 0.0000
LG+G4            -3784.0101   7696.0202 - 0.0000   7755.0273 - 0.0000   7909.0043 - 0.0000
LG+I+G4          -3781.8744   7693.7487 - 0.0000   7755.0344 - 0.0000   7910.0607 - 0.0000
HIVw+F+G4        -3737.6285   7641.2571 - 0.0000   7755.5521 - 0.0000   7917.4708 - 0.0000
cpREV+G4         -3789.0248   7706.0495 - 0.0000   7765.0566 - 0.0000   7919.0336 - 0.0000
cpREV+I+G4       -3786.4094   7702.8187 - 0.0000   7764.1045 - 0.0000   7919.1307 - 0.0000
HIVw+F+I+G4      -3736.6791   7641.3582 - 0.0000   7759.3747 - 0.0000   7920.8998 - 0.0000
rtREV+F+G4       -3740.4475   7646.8950 - 0.0000   7761.1901 - 0.0000   7923.1087 - 0.0000
rtREV+F+I+G4     -3738.4372   7644.8745 - 0.0000   7762.8910 - 0.0000   7924.4161 - 0.0000
mtMAM+F+G4       -3745.0868   7656.1737 - 0.0000   7770.4687 - 0.0000   7932.3874 - 0.0000
mtMAM+F+I+G4     -3744.4941   7656.9882 - 0.0000   7775.0048 - 0.0000   7936.5298 - 0.0000
mtZOA+F+G4       -3748.6866   7663.3733 - 0.0000   7777.6684 - 0.0000   7939.5870 - 0.0000
mtZOA+F+I+G4     -3748.2832   7664.5663 - 0.0000   7782.5828 - 0.0000   7944.1079 - 0.0000
PMB+F+G4         -3754.4859   7674.9717 - 0.0000   7789.2668 - 0.0000   7951.1854 - 0.0000
PMB+F+I+G4       -3752.2019   7672.4038 - 0.0000   7790.4204 - 0.0000   7951.9454 - 0.0000
VT+F+I           -3756.5191   7679.0383 - 0.0000   7793.3333 - 0.0000   7955.2520 - 0.0000
VT+I             -3811.5974   7751.1948 - 0.0000   7810.2019 - 0.0000   7964.1789 - 0.0000
WAG+F+I          -3762.4877   7690.9754 - 0.0000   7805.2705 - 0.0000   7967.1892 - 0.0000
Dayhoff+F+I      -3764.4403   7694.8805 - 0.0000   7809.1756 - 0.0000   7971.0943 - 0.0000
DCMut+F+I        -3764.5191   7695.0382 - 0.0000   7809.3332 - 0.0000   7971.2519 - 0.0000
Blosum62+F+G4    -3767.9967   7701.9934 - 0.0000   7816.2884 - 0.0000   7978.2071 - 0.0000
JTT+F            -3770.6866   7705.3732 - 0.0000   7816.0399 - 0.0000   7978.2591 - 0.0000
Blosum62+F+I+G4  -3765.6475   7699.2949 - 0.0000   7817.3115 - 0.0000   7978.8365 - 0.0000
JTTDCMut+F       -3772.1228   7708.2457 - 0.0000   7818.9123 - 0.0000   7981.1315 - 0.0000
mtMet+F+I        -3769.8073   7705.6147 - 0.0000   7819.9098 - 0.0000   7981.8284 - 0.0000
WAG+I            -3820.5800   7769.1600 - 0.0000   7828.1671 - 0.0000   7982.1441 - 0.0000
FLU+G4           -3822.1907   7772.3815 - 0.0000   7831.3886 - 0.0000   7985.3655 - 0.0000
cpREV+F+I        -3771.9547   7709.9093 - 0.0000   7824.2044 - 0.0000   7986.1231 - 0.0000
FLU+I+G4         -3820.0932   7770.1864 - 0.0000   7831.4721 - 0.0000   7986.4984 - 0.0000
HIVb+F+I         -3775.0415   7716.0831 - 0.0000   7830.3782 - 0.0000   7992.2968 - 0.0000
PMB+I+G4         -3823.1412   7776.2824 - 0.0000   7837.5681 - 0.0000   7992.5943 - 0.0000
PMB+G4           -3826.0687   7780.1373 - 0.0000   7839.1444 - 0.0000   7993.1214 - 0.0000
mtInv+F+I        -3776.0116   7718.0232 - 0.0000   7832.3183 - 0.0000   7994.2369 - 0.0000
mtVer+F+I        -3777.0219   7720.0438 - 0.0000   7834.3389 - 0.0000   7996.2575 - 0.0000
JTT              -3830.6608   7787.3217 - 0.0000   7844.1104 - 0.0000   7996.9779 - 0.0000
LG+F+I           -3778.6713   7723.3427 - 0.0000   7837.6378 - 0.0000   7999.5564 - 0.0000
JTTDCMut         -3832.6557   7791.3114 - 0.0000   7848.1001 - 0.0000   8000.9676 - 0.0000
Dayhoff+I        -3837.0864   7802.1729 - 0.0000   7861.1800 - 0.0000   8015.1569 - 0.0000
DCMut+I          -3837.2133   7802.4266 - 0.0000   7861.4337 - 0.0000   8015.4107 - 0.0000
rtREV+G4         -3838.4728   7804.9456 - 0.0000   7863.9527 - 0.0000   8017.9296 - 0.0000
rtREV+I+G4       -3835.9792   7801.9583 - 0.0000   7863.2440 - 0.0000   8018.2703 - 0.0000
FLU+F+I          -3793.4866   7752.9731 - 0.0000   7867.2682 - 0.0000   8029.1869 - 0.0000
LG+I             -3844.7853   7817.5706 - 0.0000   7876.5777 - 0.0000   8030.5547 - 0.0000
cpREV+I          -3846.1303   7820.2607 - 0.0000   7879.2678 - 0.0000   8033.2448 - 0.0000
mtART+F+G4       -3798.0118   7762.0235 - 0.0000   7876.3186 - 0.0000   8038.2373 - 0.0000
Blosum62+I+G4    -3847.4191   7824.8381 - 0.0000   7886.1239 - 0.0000   8041.1501 - 0.0000
Blosum62+G4      -3850.4164   7828.8328 - 0.0000   7887.8399 - 0.0000   8041.8169 - 0.0000
mtART+F+I+G4     -3797.9132   7763.8263 - 0.0000   7881.8429 - 0.0000   8043.3679 - 0.0000
HIVb+I           -3853.1135   7834.2271 - 0.0000   7893.2342 - 0.0000   8047.2111 - 0.0000
rtREV+F+I        -3808.1673   7782.3346 - 0.0000   7896.6297 - 0.0000   8058.5483 - 0.0000
PMB+F+I          -3808.3256   7782.6512 - 0.0000   7896.9462 - 0.0000   8058.8649 - 0.0000
mtREV+F+I        -3812.2445   7790.4891 - 0.0000   7904.7842 - 0.0000   8066.7028 - 0.0000
VT+F             -3816.2115   7796.4230 - 0.0000   7907.0897 - 0.0000   8069.3088 - 0.0000
VT               -3872.5244   7871.0488 - 0.0000   7927.8375 - 0.0000   8080.7050 - 0.0000
PMB+I            -3870.5972   7869.1943 - 0.0000   7928.2014 - 0.0000   8082.1784 - 0.0000
Dayhoff+F        -3826.3178   7816.6356 - 0.0000   7927.3023 - 0.0000   8089.5215 - 0.0000
DCMut+F          -3826.3552   7816.7104 - 0.0000   7927.3770 - 0.0000   8089.5962 - 0.0000
WAG+F            -3826.4010   7816.8021 - 0.0000   7927.4688 - 0.0000   8089.6879 - 0.0000
Blosum62+F+I     -3824.1773   7814.3546 - 0.0000   7928.6497 - 0.0000   8090.5683 - 0.0000
WAG              -3884.4003   7894.8007 - 0.0000   7951.5894 - 0.0000   8104.4569 - 0.0000
HIVw+F+I         -3834.3788   7834.7575 - 0.0000   7949.0526 - 0.0000   8110.9713 - 0.0000
cpREV+F          -3838.2748   7840.5495 - 0.0000   7951.2162 - 0.0000   8113.4354 - 0.0000
mtMet+F          -3838.3850   7840.7700 - 0.0000   7951.4367 - 0.0000   8113.6559 - 0.0000
mtInv+F          -3843.9916   7851.9832 - 0.0000   7962.6498 - 0.0000   8124.8690 - 0.0000
mtVer+F          -3844.9944   7853.9888 - 0.0000   7964.6554 - 0.0000   8126.8746 - 0.0000
Blosum62+I       -3895.7271   7919.4541 - 0.0000   7978.4612 - 0.0000   8132.4382 - 0.0000
LG+F             -3849.4409   7862.8819 - 0.0000   7973.5486 - 0.0000   8135.7677 - 0.0000
Dayhoff          -3900.1086   7926.2172 - 0.0000   7983.0060 - 0.0000   8135.8734 - 0.0000
DCMut            -3900.1787   7926.3573 - 0.0000   7983.1461 - 0.0000   8136.0135 - 0.0000
HIVb+F           -3850.8400   7865.6799 - 0.0000   7976.3466 - 0.0000   8138.5658 - 0.0000
rtREV+I          -3898.8696   7925.7391 - 0.0000   7984.7462 - 0.0000   8138.7232 - 0.0000
HIVw+G4          -3909.1789   7946.3578 - 0.0000   8005.3649 - 0.0000   8159.3419 - 0.0000
mtMAM+F+I        -3859.2100   7884.4201 - 0.0000   7998.7152 - 0.0000   8160.6338 - 0.0000
mtZOA+F+I        -3859.2957   7884.5913 - 0.0000   7998.8864 - 0.0000   8160.8050 - 0.0000
HIVw+I+G4        -3907.7672   7945.5343 - 0.0000   8006.8200 - 0.0000   8161.8463 - 0.0000
cpREV            -3914.1618   7954.3236 - 0.0000   8011.1123 - 0.0000   8163.9798 - 0.0000
FLU+I            -3912.7669   7953.5338 - 0.0000   8012.5409 - 0.0000   8166.5179 - 0.0000
LG               -3916.8113   7959.6227 - 0.0000   8016.4114 - 0.0000   8169.2789 - 0.0000
PMB+F            -3873.0695   7910.1391 - 0.0000   8020.8057 - 0.0000   8183.0249 - 0.0000
rtREV+F          -3878.8979   7921.7958 - 0.0000   8032.4625 - 0.0000   8194.6816 - 0.0000
FLU+F            -3878.9122   7921.8244 - 0.0000   8032.4911 - 0.0000   8194.7102 - 0.0000
HIVb             -3935.5158   7997.0317 - 0.0000   8053.8204 - 0.0000   8206.6879 - 0.0000
PMB              -3935.7212   7997.4424 - 0.0000   8054.2311 - 0.0000   8207.0986 - 0.0000
mtREV+F          -3887.0800   7938.1600 - 0.0000   8048.8266 - 0.0000   8211.0458 - 0.0000
Blosum62+F       -3890.4738   7944.9476 - 0.0000   8055.6143 - 0.0000   8217.8334 - 0.0000
Blosum62         -3961.6157   8049.2314 - 0.0000   8106.0201 - 0.0000   8258.8876 - 0.0000
HIVw+F           -3915.7615   7995.5229 - 0.0000   8106.1896 - 0.0000   8268.4088 - 0.0000
rtREV            -3971.5692   8069.1385 - 0.0000   8125.9272 - 0.0000   8278.7946 - 0.0000
mtVer+G4         -3971.9921   8071.9841 - 0.0000   8130.9912 - 0.0000   8284.9682 - 0.0000
mtVer+I+G4       -3971.6603   8073.3206 - 0.0000   8134.6063 - 0.0000   8289.6325 - 0.0000
mtZOA+G4         -3984.4467   8096.8935 - 0.0000   8155.9006 - 0.0000   8309.8776 - 0.0000
mtZOA+I+G4       -3984.1085   8098.2170 - 0.0000   8159.5027 - 0.0000   8314.5290 - 0.0000
mtMAM+F          -3940.1588   8044.3176 - 0.0000   8154.9843 - 0.0000   8317.2034 - 0.0000
mtZOA+F          -3943.0872   8050.1743 - 0.0000   8160.8410 - 0.0000   8323.0602 - 0.0000
FLU              -3997.5189   8121.0378 - 0.0000   8177.8265 - 0.0000   8330.6940 - 0.0000
mtART+F+I        -3946.8504   8059.7008 - 0.0000   8173.9958 - 0.0000   8335.9145 - 0.0000
HIVw+I           -4004.3192   8136.6383 - 0.0000   8195.6454 - 0.0000   8349.6224 - 0.0000
mtREV+G4         -4004.7569   8137.5138 - 0.0000   8196.5209 - 0.0000   8350.4979 - 0.0000
mtREV+I+G4       -4002.3169   8134.6338 - 0.0000   8195.9195 - 0.0000   8350.9458 - 0.0000
mtMet+G4         -4009.9110   8147.8221 - 0.0000   8206.8292 - 0.0000   8360.8061 - 0.0000
mtMet+I+G4       -4009.3694   8148.7388 - 0.0000   8210.0246 - 0.0000   8365.0508 - 0.0000
mtMAM+G4         -4040.8484   8209.6968 - 0.0000   8268.7039 - 0.0000   8422.6809 - 0.0000
mtMAM+I+G4       -4040.7146   8211.4292 - 0.0000   8272.7149 - 0.0000   8427.7412 - 0.0000
mtInv+G4         -4078.1148   8284.2295 - 0.0000   8343.2366 - 0.0000   8497.2136 - 0.0000
mtInv+I+G4       -4077.0135   8284.0270 - 0.0000   8345.3127 - 0.0000   8500.3390 - 0.0000
mtVer+I          -4083.3701   8294.7401 - 0.0000   8353.7472 - 0.0000   8507.7242 - 0.0000
HIVw             -4087.3427   8300.6854 - 0.0000   8357.4741 - 0.0000   8510.3416 - 0.0000
mtART+F          -4051.0099   8266.0197 - 0.0000   8376.6864 - 0.0000   8538.9056 - 0.0000
mtREV+I          -4099.0609   8326.1218 - 0.0000   8385.1289 - 0.0000   8539.1058 - 0.0000
mtART+G4         -4103.2407   8334.4815 - 0.0000   8393.4886 - 0.0000   8547.4655 - 0.0000
mtART+I+G4       -4102.9778   8335.9557 - 0.0000   8397.2414 - 0.0000   8552.2676 - 0.0000
mtMet+I          -4113.8239   8355.6479 - 0.0000   8414.6550 - 0.0000   8568.6319 - 0.0000
mtZOA+I          -4116.5702   8361.1403 - 0.0000   8420.1474 - 0.0000   8574.1244 - 0.0000
mtVer            -4164.4105   8454.8209 - 0.0000   8511.6097 - 0.0000   8664.4771 - 0.0000
mtInv+I          -4169.5302   8467.0605 - 0.0000   8526.0676 - 0.0000   8680.0446 - 0.0000
mtREV            -4188.1340   8502.2679 - 0.0000   8559.0566 - 0.0000   8711.9241 - 0.0000
mtMAM+I          -4189.8899   8507.7798 - 0.0000   8566.7869 - 0.0000   8720.7639 - 0.0000
mtMet            -4195.7021   8517.4042 - 0.0000   8574.1929 - 0.0000   8727.0604 - 0.0000
mtZOA            -4217.0336   8560.0672 - 0.0000   8616.8559 - 0.0000   8769.7234 - 0.0000
mtInv            -4250.3956   8626.7912 - 0.0000   8683.5799 - 0.0000   8836.4474 - 0.0000
mtMAM            -4290.1378   8706.2756 - 0.0000   8763.0643 - 0.0000   8915.9318 - 0.0000
mtART+I          -4288.1315   8704.2630 - 0.0000   8763.2701 - 0.0000   8917.2471 - 0.0000
mtART            -4414.0728   8954.1456 - 0.0000   9010.9344 - 0.0000   9163.8018 - 0.0000

AIC, w-AIC   : Akaike information criterion scores and weights.
AICc, w-AICc : Corrected AIC scores and weights.
BIC, w-BIC   : Bayesian information criterion scores and weights.

Plus signs denote the 95% confidence sets.
Minus signs denote significant exclusion.

SUBSTITUTION PROCESS
--------------------

Model of substitution: JTT+F+G4

State frequencies: (empirical counts from alignment)

  pi(A) = 0.0809
  pi(R) = 0.1037
  pi(N) = 0.0377
  pi(D) = 0.0367
  pi(C) = 0.0056
  pi(Q) = 0.0684
  pi(E) = 0.0876
  pi(G) = 0.0682
  pi(H) = 0.0153
  pi(I) = 0.0347
  pi(L) = 0.1396
  pi(K) = 0.0282
  pi(M) = 0.0365
  pi(F) = 0.0313
  pi(P) = 0.0565
  pi(S) = 0.0805
  pi(T) = 0.0313
  pi(W) = 0.0014
  pi(Y) = 0.0153
  pi(V) = 0.0408

Model of rate heterogeneity: Gamma with 4 categories
Gamma shape alpha: 0.9258

 Category  Relative_rate  Proportion
  1         0.1219         0.2500
  2         0.4532         0.2500
  3         0.9865         0.2500
  4         2.4383         0.2500
Relative rates are computed as MEAN of the portion of the Gamma distribution falling in the category.

MAXIMUM LIKELIHOOD TREE
-----------------------

Log-likelihood of the tree: -3638.2236 (s.e. 177.9784)
Unconstrained log-likelihood (without tree): -1066.7623
Number of free parameters (#branches + #model parameters): 83
Akaike information criterion (AIC) score: 7442.4471
Corrected Akaike information criterion (AICc) score: 7556.7422
Bayesian information criterion (BIC) score: 7718.6609

Total tree length (sum of branch lengths): 7.0186
Sum of internal branch lengths: 3.9330 (56.0373% of tree length)

WARNING: 3 near-zero internal branches (<0.0049) should be treated with caution
         Such branches are denoted by '**' in the figure below

NOTE: Tree is UNROOTED although outgroup taxon 'Astyanax_mexicanus_Surface_crha' is drawn at root
Numbers in parentheses are SH-aLRT support (%) / ultrafast bootstrap support (%)

+--Astyanax_mexicanus_Surface_crha
|
+--Astyanax_mexicanus_Cave_crha
|
|     +--Pygocentrus_nattereri_crha
+-----| (99.5/100)
      |                                                  +**Astyanax_mexicanus_Surface_crhb
      |                                        +---------| (99.3/100)
      |                                        |         +**Astyanax_mexicanus_Cave_crhb
      |                   +--------------------| (100/100)
      |                   |                    +--Pygocentrus_nattereri_crhb
      |               +---| (82.4/62)
      |               |   |            +--Danio_rerio_crhb
      |               |   |         +--| (75/83)
      |               |   |         |  |     +**Sinocyclocheilus_grahami_crhb_2
      |               |   |         |  |  +**| (0/54)
      |               |   |         |  |  |  +--Sinocyclocheilus_rhinocerous_crhb_2
      |               |   |         |  +--| (88.3/94)
      |               |   |         |     +--Sinocyclocheilus_anshuiensis_crhb_2
      |               |   |      +**| (0/38)
      |               |   |      |  +**Sinocyclocheilus_rhinocerous_crhb_1
      |               |   |   +--| (38.9/53)
      |               |   |   |  +--Sinocyclocheilus_grahami_crhb_1
      |               |   +---| (89.1/92)
      |               |       +**Sinocyclocheilus_anshuiensis_crhb_1
      |            +--| (33.9/38)
      |            |  |                  +--Lucifuga_dentata_crhb
      |            |  |               +--| (97.3/100)
      |            |  |               |  +**Lucifuga_holguinensis_crhb
      |            |  |            +--| (75.3/49)
      |            |  |            |  +--Carapus_acus_crhb
      |            |  |         +--| (68.9/50)
      |            |  |         |  +--Lamprogrammus_exutus_crhb
      |            |  |      +--| (76.2/66)
      |            |  |      |  +--Brotula_barbata_crhb
      |            |  +------| (100/100)
      |            |         |        +--ENSGACT00000003899
      |            |         |     +--| (83.5/68)
      |            |         |     |  +--ENSTNIT00000000684
      |            |         |  +--| (11.7/52)
      |            |         |  |  +--ENSXMAT00000020233
      |            |         +--| (82.7/90)
      |            |            +--ENSONIT00000025746
      |        +---| (93.4/87)
      |        |   +----ENSLOCT00000021955
      |   +----| (93.3/93)
      |   |    |  +----------ENSGMOT00000022157
      |   |    +--| (85.9/88)
      |   |       |       +----------ENSONIT00000025737
      |   |       +-------| (97.4/99)
      |   |               +--------ENSORLT00000008563
      +---| (92/97)
          |           +------Danio_rerio_crha
          +-----------| (99.8/100)
                      |              +**Sinocyclocheilus_grahami_crha_1
                      |           +--| (74.6/95)
                      |           |  +**Sinocyclocheilus_anshuiensis_crha_1
                      |        +--| (97/100)
                      |        |  +--Sinocyclocheilus_rhinocerous_crha_1
                      |     +**| (0/85)
                      |     |  +--Sinocyclocheilus_rhinocerous_crha_2
                      |  +--| (77.2/91)
                      |  |  +--Sinocyclocheilus_grahami_crha_2
                      +--| (63.8/91)
                         +--Sinocyclocheilus_anshuiensis_crha_2

Tree in newick format:

(Astyanax_mexicanus_Surface_crha:0.0060489841,Astyanax_mexicanus_Cave_crha:0.0073484409,(Pygocentrus_nattereri_crha:0.1186808604,(((((((Astyanax_mexicanus_Surface_crhb:0.0000021879,Astyanax_mexicanus_Cave_crhb:0.0000021879)99.3/100:0.4310189689,Pygocentrus_nattereri_crhb:0.0666765719)100/100:0.9158284884,((((Danio_rerio_crhb:0.0374147551,((Sinocyclocheilus_grahami_crhb_2:0.0000021879,Sinocyclocheilus_rhinocerous_crhb_2:0.0060106038)0/54:0.0000020395,Sinocyclocheilus_anshuiensis_crhb_2:0.0121007418)88.3/94:0.0121768495)75/83:0.0059435910,Sinocyclocheilus_rhinocerous_crhb_1:0.0000021879)0/38:0.0000021562,Sinocyclocheilus_grahami_crhb_1:0.0060066772)38.9/53:0.0059912771,Sinocyclocheilus_anshuiensis_crhb_1:0.0000021520)89.1/92:0.1907792512)82.4/62:0.1716536743,(((((Lucifuga_dentata_crhb:0.0135748460,Lucifuga_holguinensis_crhb:0.0000022182)97.3/100:0.0444843176,Carapus_acus_crhb:0.0914166779)75.3/49:0.0070653103,Lamprogrammus_exutus_crhb:0.0197967232)68.9/50:0.0180613366,Brotula_barbata_crhb:0.0412022444)76.2/66:0.0386933872,(((ENSGACT00000003899:0.0560267072,ENSTNIT00000000684:0.0820593462)83.5/68:0.0224938559,ENSXMAT00000020233:0.0562164583)11.7/52:0.0144093113,ENSONIT00000025746:0.0182099208)82.7/90:0.0363523910)100/100:0.3141342381)33.9/38:0.0761439121,ENSLOCT00000021955:0.2377741738)93.4/87:0.2069907066,(ENSGMOT00000022157:0.4705778886,(ENSONIT00000025737:0.4858715400,ENSORLT00000008563:0.3916540832)97.4/99:0.3655067629)85.9/88:0.1383108893)93.3/93:0.2335431182,(Danio_rerio_crha:0.3308692084,(((((Sinocyclocheilus_grahami_crha_1:0.0000021879,Sinocyclocheilus_anshuiensis_crha_1:0.0000021879)74.6/95:0.0067809771,Sinocyclocheilus_rhinocerous_crha_1:0.0244031079)97/100:0.0601231163,Sinocyclocheilus_rhinocerous_crha_2:0.0116024241)0/85:0.0000021213,Sinocyclocheilus_grahami_crha_2:0.0185603807)77.2/91:0.0102018577,Sinocyclocheilus_anshuiensis_crha_2:0.0376349227)63.8/91:0.0328057584)99.8/100:0.5218594289)92/97:0.2025836889)99.5/100:0.2868736346);

CONSENSUS TREE
--------------

Consensus tree is constructed from 1000bootstrap trees
Log-likelihood of consensus tree: -3638.223975
Robinson-Foulds distance between ML tree and consensus tree: 0

Branches with support >0.000000% are kept (extended consensus)
Branch lengths are optimized by maximum likelihood on original alignment
Numbers in parentheses are bootstrap supports (%)

+--Astyanax_mexicanus_Surface_crha
|
+--Astyanax_mexicanus_Cave_crha
|
|     +--Pygocentrus_nattereri_crha
+-----| (100)
      |                                                  +--Astyanax_mexicanus_Surface_crhb
      |                                        +---------| (100)
      |                                        |         +--Astyanax_mexicanus_Cave_crhb
      |                   +--------------------| (100)
      |                   |                    +--Pygocentrus_nattereri_crhb
      |               +---| (62)
      |               |   |            +--Danio_rerio_crhb
      |               |   |         +--| (83)
      |               |   |         |  |     +--Sinocyclocheilus_grahami_crhb_2
      |               |   |         |  |  +--| (54)
      |               |   |         |  |  |  +--Sinocyclocheilus_rhinocerous_crhb_2
      |               |   |         |  +--| (94)
      |               |   |         |     +--Sinocyclocheilus_anshuiensis_crhb_2
      |               |   |      +--| (38)
      |               |   |      |  +--Sinocyclocheilus_rhinocerous_crhb_1
      |               |   |   +--| (53)
      |               |   |   |  +--Sinocyclocheilus_grahami_crhb_1
      |               |   +---| (92)
      |               |       +--Sinocyclocheilus_anshuiensis_crhb_1
      |            +--| (38)
      |            |  |                  +--Lucifuga_dentata_crhb
      |            |  |               +--| (100)
      |            |  |               |  +--Lucifuga_holguinensis_crhb
      |            |  |            +--| (49)
      |            |  |            |  +--Carapus_acus_crhb
      |            |  |         +--| (50)
      |            |  |         |  +--Lamprogrammus_exutus_crhb
      |            |  |      +--| (66)
      |            |  |      |  +--Brotula_barbata_crhb
      |            |  +------| (100)
      |            |         |        +--ENSGACT00000003899
      |            |         |     +--| (68)
      |            |         |     |  +--ENSTNIT00000000684
      |            |         |  +--| (52)
      |            |         |  |  +--ENSXMAT00000020233
      |            |         +--| (90)
      |            |            +--ENSONIT00000025746
      |        +---| (87)
      |        |   +----ENSLOCT00000021955
      |   +----| (93)
      |   |    |  +----------ENSGMOT00000022157
      |   |    +--| (88)
      |   |       |       +----------ENSONIT00000025737
      |   |       +-------| (99)
      |   |               +--------ENSORLT00000008563
      +---| (97)
          |           +------Danio_rerio_crha
          +-----------| (100)
                      |              +--Sinocyclocheilus_grahami_crha_1
                      |           +--| (95)
                      |           |  +--Sinocyclocheilus_anshuiensis_crha_1
                      |        +--| (100)
                      |        |  +--Sinocyclocheilus_rhinocerous_crha_1
                      |     +--| (85)
                      |     |  +--Sinocyclocheilus_rhinocerous_crha_2
                      |  +--| (91)
                      |  |  +--Sinocyclocheilus_grahami_crha_2
                      +--| (91)
                         +--Sinocyclocheilus_anshuiensis_crha_2


Consensus tree in newick format: 

(Astyanax_mexicanus_Surface_crha:0.0060474666,Astyanax_mexicanus_Cave_crha:0.0073439837,(Pygocentrus_nattereri_crha:0.1186605176,(((((((Astyanax_mexicanus_Surface_crhb:0.0000021879,Astyanax_mexicanus_Cave_crhb:0.0000021879)100:0.4289520666,Pygocentrus_nattereri_crhb:0.0685619234)100:0.9125624741,((((Danio_rerio_crhb:0.0373801303,((Sinocyclocheilus_grahami_crhb_2:0.0000021879,Sinocyclocheilus_rhinocerous_crhb_2:0.0060043172)54:0.0000021879,Sinocyclocheilus_anshuiensis_crhb_2:0.0120896575)94:0.0121657669)83:0.0059375650,Sinocyclocheilus_rhinocerous_crhb_1:0.0000021879)38:0.0000021879,Sinocyclocheilus_grahami_crhb_1:0.0060004626)53:0.0059843950,Sinocyclocheilus_anshuiensis_crhb_1:0.0000029821)92:0.1910410563)62:0.1712224076,(((((Lucifuga_dentata_crhb:0.0135656979,Lucifuga_holguinensis_crhb:0.0000021879)100:0.0444507752,Carapus_acus_crhb:0.0913549611)49:0.0070639072,Lamprogrammus_exutus_crhb:0.0197850715)50:0.0180452166,Brotula_barbata_crhb:0.0411722959)66:0.0386453271,(((ENSGACT00000003899:0.0559862318,ENSTNIT00000000684:0.0820012288)68:0.0224686972,ENSXMAT00000020233:0.0561970302)52:0.0143971136,ENSONIT00000025746:0.0182203846)90:0.0363658675)100:0.3137946814)38:0.0762330480,ENSLOCT00000021955:0.2375708909)87:0.2068114971,(ENSGMOT00000022157:0.4701783318,(ENSONIT00000025737:0.4855685606,ENSORLT00000008563:0.3913419902)99:0.3652343586)88:0.1382768858)93:0.2334069138,(Danio_rerio_crha:0.3307446685,(((((Sinocyclocheilus_grahami_crha_1:0.0000021879,Sinocyclocheilus_anshuiensis_crha_1:0.0000021879)95:0.0067763066,Sinocyclocheilus_rhinocerous_crha_1:0.0243905371)100:0.0600924273,Sinocyclocheilus_rhinocerous_crha_2:0.0115963392)85:0.0000023649,Sinocyclocheilus_grahami_crha_2:0.0185502078)91:0.0101962474,Sinocyclocheilus_anshuiensis_crha_2:0.0376151903)91:0.0327543658)100:0.5215424072)97:0.2024304367)100:0.2866640107);

TIME STAMP
----------

Date and time: Mon May 20 12:52:35 2019
Total CPU time used: 53.992427 seconds (0h:0m:53s)
Total wall-clock time used: 54.72017312 seconds (0h:0m:54s)
```
