## Supplementary material for "Contrasted gene decay in subterranean vertebrates: insights from cavefishes and fossorial mammals": cry.fas.iqtree

```
IQ-TREE 1.6.10 built Feb 19 2019

Input file name: cry.fas
Type of analysis: tree reconstruction
Random seed number: 479091

REFERENCES
----------

To cite IQ-TREE please use:

Lam-Tung Nguyen, Heiko A. Schmidt, Arndt von Haeseler, and Bui Quang Minh
(2015) IQ-TREE: A fast and effective stochastic algorithm for estimating
maximum likelihood phylogenies. Mol Biol Evol, 32:268-274.
https://doi.org/10.1093/molbev/msu300

SEQUENCE ALIGNMENT
------------------

Input data: 129 sequences with 864 amino-acid sites
Number of constant sites: 132 (= 15.2778% of all sites)
Number of invariant (constant or ambiguous constant) sites: 132 (= 15.2778% of all sites)
Number of parsimony informative sites: 629
Number of distinct site patterns: 832

SUBSTITUTION PROCESS
--------------------

Model of substitution: JTT+G4

State frequencies: (model)

Model of rate heterogeneity: Gamma with 4 categories
Gamma shape alpha: 0.6781

 Category  Relative_rate  Proportion
  1         0.0695         0.2500
  2         0.3530         0.2500
  3         0.9165         0.2500
  4         2.6609         0.2500
Relative rates are computed as MEAN of the portion of the Gamma distribution falling in the category.

MAXIMUM LIKELIHOOD TREE
-----------------------

Log-likelihood of the tree: -40318.6144 (s.e. 1165.5264)
Unconstrained log-likelihood (without tree): -5788.3603
Number of free parameters (#branches + #model parameters): 256
Akaike information criterion (AIC) score: 81149.2289
Corrected Akaike information criterion (AICc) score: 81366.0065
Bayesian information criterion (BIC) score: 82368.1915

Total tree length (sum of branch lengths): 36.5226
Sum of internal branch lengths: 20.0090 (54.7853% of tree length)

WARNING: 6 near-zero internal branches (<0.0012) should be treated with caution
         Such branches are denoted by '**' in the figure below

NOTE: Tree is UNROOTED although outgroup taxon 'Astyanax_mexicanus_Surface_cry-dash' is drawn at root

+--Astyanax_mexicanus_Surface_cry-dash
|
+--Astyanax_mexicanus_Cave_cry-dash
|
|  +--Pygocentrus_nattereri_cry-dash
+--|
   |           +--Sinocyclocheilus_anshuiensis_cry-dash_1
   |        +--|
   |        |  |     +--Sinocyclocheilus_grahami_cry-dash_1
   |        |  |  +--|
   |        |  |  |  |                                         +----Sinocyclocheilus_rhinocerous_cry4
   |        |  |  |  |                                      +--|
   |        |  |  |  |                                      |  +--Danio_rerio_cry4
   |        |  |  |  |                                   +--|
   |        |  |  |  |                                   |  +--ENSLOCG00000011465
   |        |  |  |  +-----------------------------------|
   |        |  |  |                                      |           +--Danio_rerio_cry5
   |        |  |  |                                      |        +--|
   |        |  |  |                                      |        |  |     +--Sinocyclocheilus_rhinocerous_cry5_2
   |        |  |  |                                      |        |  |  +--|
   |        |  |  |                                      |        |  |  |  +--Sinocyclocheilus_anshuiensis_cry5_2
   |        |  |  |                                      |        |  +--|
   |        |  |  |                                      |        |     |  +--Sinocyclocheilus_rhinocerous_cry5_1
   |        |  |  |                                      |        |     +--|
   |        |  |  |                                      |        |        |  +--Sinocyclocheilus_grahami_cry5
   |        |  |  |                                      |        |        +--|
   |        |  |  |                                      |        |           +--Sinocyclocheilus_anshuiensis_cry5_1
   |        |  |  |                                      |     +--|
   |        |  |  |                                      |     |  |  +--Pygocentrus_nattereri_cry5
   |        |  |  |                                      |     |  +--|
   |        |  |  |                                      |     |     |  +--Astyanax_mexicanus_Surface_cry5
   |        |  |  |                                      |     |     +--|
   |        |  |  |                                      |     |        +**Astyanax_mexicanus_Cave_cry5
   |        |  |  |                                      |  +--|
   |        |  |  |                                      |  |  |  +--ENSGMOG00000017408
   |        |  |  |                                      |  |  +--|
   |        |  |  |                                      |  |     |           +--ENSTNIG00000001082
   |        |  |  |                                      |  |     |        +--|
   |        |  |  |                                      |  |     |        |  +--ENSGACG00000016441
   |        |  |  |                                      |  |     |     +--|
   |        |  |  |                                      |  |     |     |  |  +--Carapus_acus_cry5
   |        |  |  |                                      |  |     |     |  +--|
   |        |  |  |                                      |  |     |     |     |        +--Lucifuga_dentata_cry5
   |        |  |  |                                      |  |     |     |     |     +--|
   |        |  |  |                                      |  |     |     |     |     |  +--Lucifuga_holguinensis_cry5
   |        |  |  |                                      |  |     |     |     |  +--|
   |        |  |  |                                      |  |     |     |     |  |  +--Lamprogrammus_exutus_cry5
   |        |  |  |                                      |  |     |     |     +--|
   |        |  |  |                                      |  |     |     |        +--Brotula_barbata_cry5
   |        |  |  |                                      |  |     |  +--|
   |        |  |  |                                      |  |     |  |  |  +--ENSXMAG00000017096
   |        |  |  |                                      |  |     |  |  +--|
   |        |  |  |                                      |  |     |  |     +--ENSORLG00000012462
   |        |  |  |                                      |  |     +--|
   |        |  |  |                                      |  |        +--ENSONIG00000002547
   |        |  |  |                                      +--|
   |        |  |  |                                         |                          +----Sinocyclocheilus_rhinocerous_cry2a_2
   |        |  |  |                                         |                       +--|
   |        |  |  |                                         |                       |  +**Sinocyclocheilus_rhinocerous_cry2a_1
   |        |  |  |                                         |                    +--|
   |        |  |  |                                         |                    |  +--Sinocyclocheilus_grahami_cry2a_1
   |        |  |  |                                         |                 +--|
   |        |  |  |                                         |                 |  +--Sinocyclocheilus_anshuiensis_cry2a_1
   |        |  |  |                                         |              +--|
   |        |  |  |                                         |              |  |     +--Sinocyclocheilus_grahami_cry2a_2
   |        |  |  |                                         |              |  |  +--|
   |        |  |  |                                         |              |  |  |  +--Sinocyclocheilus_anshuiensis_cry2a_2
   |        |  |  |                                         |              |  +--|
   |        |  |  |                                         |              |     +--Danio_rerio_cry2a
   |        |  |  |                                         |           +--|
   |        |  |  |                                         |           |  |              +--Lucifuga_dentata_cry2a
   |        |  |  |                                         |           |  |           +--|
   |        |  |  |                                         |           |  |           |  +**Lucifuga_holguinensis_cry2a
   |        |  |  |                                         |           |  |        +--|
   |        |  |  |                                         |           |  |        |  |  +--ENSTNIG00000011329
   |        |  |  |                                         |           |  |        |  +**|
   |        |  |  |                                         |           |  |        |     +--ENSONIG00000014884
   |        |  |  |                                         |           |  |     +**|
   |        |  |  |                                         |           |  |     |  +**Lamprogrammus_exutus_cry1a
   |        |  |  |                                         |           |  |  +--|
   |        |  |  |                                         |           |  |  |  |  +--ENSGACG00000010460
   |        |  |  |                                         |           |  |  |  +--|
   |        |  |  |                                         |           |  |  |     |        +--Lamprogrammus_exutus_cry2a
   |        |  |  |                                         |           |  |  |     |     +--|
   |        |  |  |                                         |           |  |  |     |     |  +--Carapus_acus_cry2a
   |        |  |  |                                         |           |  |  |     |  +--|
   |        |  |  |                                         |           |  |  |     |  |  |  +**Lucifuga_dentata_cry3
   |        |  |  |                                         |           |  |  |     |  |  +--|
   |        |  |  |                                         |           |  |  |     |  |     +**Lucifuga_holguinensis_cry3
   |        |  |  |                                         |           |  |  |     +--|
   |        |  |  |                                         |           |  |  |        +--ENSORLG00000019097
   |        |  |  |                                         |           |  +--|
   |        |  |  |                                         |           |     |  +--Brotula_barbata_cry2a
   |        |  |  |                                         |           |     +--|
   |        |  |  |                                         |           |        +--ENSXMAG00000009278
   |        |  |  |                                         |        +--|
   |        |  |  |                                         |        |  +--ENSLOCG00000011417
   |        |  |  |                                         |     +--|
   |        |  |  |                                         |     |  |        +--Astyanax_mexicanus_Surface_cry2b
   |        |  |  |                                         |     |  |     +--|
   |        |  |  |                                         |     |  |     |  +--Astyanax_mexicanus_Cave_cry2b
   |        |  |  |                                         |     |  |  +--|
   |        |  |  |                                         |     |  |  |  +--Pygocentrus_nattereri_cry2b
   |        |  |  |                                         |     |  +--|
   |        |  |  |                                         |     |     |        +--Sinocyclocheilus_rhinocerous_cry2b_2
   |        |  |  |                                         |     |     |     +--|
   |        |  |  |                                         |     |     |     |  +--Sinocyclocheilus_anshuiensis_cry2b_2
   |        |  |  |                                         |     |     |  +--|
   |        |  |  |                                         |     |     |  |  |     +--Sinocyclocheilus_anshuiensis_cry2b_1
   |        |  |  |                                         |     |     |  |  |  +--|
   |        |  |  |                                         |     |     |  |  |  |  |  +--Sinocyclocheilus_grahami_cry2b_1
   |        |  |  |                                         |     |     |  |  |  |  +**|
   |        |  |  |                                         |     |     |  |  |  |     +**Sinocyclocheilus_grahami_cry2b_2
   |        |  |  |                                         |     |     |  |  +--|
   |        |  |  |                                         |     |     |  |     +--Sinocyclocheilus_rhinocerous_cry2b_1
   |        |  |  |                                         |     |     +--|
   |        |  |  |                                         |     |        +--Danio_rerio_cry2b
   |        |  |  |                                         |  +--|
   |        |  |  |                                         |  |  |                    +--Sinocyclocheilus_grahami_cry1b_1
   |        |  |  |                                         |  |  |                 +--|
   |        |  |  |                                         |  |  |                 |  |  +--Sinocyclocheilus_rhinocerous_cry1b_1
   |        |  |  |                                         |  |  |                 |  +**|
   |        |  |  |                                         |  |  |                 |     +--Sinocyclocheilus_anshuiensis_cry1b_1
   |        |  |  |                                         |  |  |              +--|
   |        |  |  |                                         |  |  |              |  |  +--Sinocyclocheilus_rhinocerous_cry1b_2
   |        |  |  |                                         |  |  |              |  +--|
   |        |  |  |                                         |  |  |              |     |  +--Sinocyclocheilus_anshuiensis_cry1b_2
   |        |  |  |                                         |  |  |              |     +--|
   |        |  |  |                                         |  |  |              |        +--Sinocyclocheilus_grahami_cry1b_2
   |        |  |  |                                         |  |  |           +--|
   |        |  |  |                                         |  |  |           |  +--Danio_rerio_cry1b
   |        |  |  |                                         |  |  |        +--|
   |        |  |  |                                         |  |  |        |  |     +--Astyanax_mexicanus_Surface_cry1b
   |        |  |  |                                         |  |  |        |  |  +--|
   |        |  |  |                                         |  |  |        |  |  |  +--Astyanax_mexicanus_Cave_cry1b
   |        |  |  |                                         |  |  |        |  +--|
   |        |  |  |                                         |  |  |        |     +--Pygocentrus_nattereri_cry1b
   |        |  |  |                                         |  |  |     +--|
   |        |  |  |                                         |  |  |     |  |           +--Lucifuga_dentata_cry1b
   |        |  |  |                                         |  |  |     |  |        +--|
   |        |  |  |                                         |  |  |     |  |        |  +--Lucifuga_holguinensis_cry1b
   |        |  |  |                                         |  |  |     |  |     +--|
   |        |  |  |                                         |  |  |     |  |     |  |  +--Carapus_acus_cry1b
   |        |  |  |                                         |  |  |     |  |     |  +--|
   |        |  |  |                                         |  |  |     |  |     |     +--Brotula_barbata_cry1b
   |        |  |  |                                         |  |  |     |  |  +--|
   |        |  |  |                                         |  |  |     |  |  |  |  +--ENSONIG00000010451
   |        |  |  |                                         |  |  |     |  |  |  +--|
   |        |  |  |                                         |  |  |     |  |  |     +--ENSORLG00000016382
   |        |  |  |                                         |  |  |     |  +--|
   |        |  |  |                                         |  |  |     |     +--ENSGACG00000013480
   |        |  |  |                                         |  |  |  +--|
   |        |  |  |                                         |  |  |  |  |              +--Lucifuga_dentata_cry1a
   |        |  |  |                                         |  |  |  |  |           +--|
   |        |  |  |                                         |  |  |  |  |           |  +**Lucifuga_holguinensis_cry1a
   |        |  |  |                                         |  |  |  |  |        +--|
   |        |  |  |                                         |  |  |  |  |        |  +--Brotula_barbata_cry1a
   |        |  |  |                                         |  |  |  |  |     +--|
   |        |  |  |                                         |  |  |  |  |     |  +--Lamprogrammus_exutus_cry1b
   |        |  |  |                                         |  |  |  |  |  +--|
   |        |  |  |                                         |  |  |  |  |  |  |  +--ENSGMOG00000001088
   |        |  |  |                                         |  |  |  |  |  |  +--|
   |        |  |  |                                         |  |  |  |  |  |     +--Carapus_acus_cry1a
   |        |  |  |                                         |  |  |  |  +--|
   |        |  |  |                                         |  |  |  |     |     +--Pygocentrus_nattereri_cry1a
   |        |  |  |                                         |  |  |  |     |  +--|
   |        |  |  |                                         |  |  |  |     |  |  |  +**Astyanax_mexicanus_Surface_cry1a
   |        |  |  |                                         |  |  |  |     |  |  +--|
   |        |  |  |                                         |  |  |  |     |  |     +--Astyanax_mexicanus_Cave_cry1a
   |        |  |  |                                         |  |  |  |     +--|
   |        |  |  |                                         |  |  |  |        |           +--Sinocyclocheilus_rhinocerous_cry1a_2
   |        |  |  |                                         |  |  |  |        |        +--|
   |        |  |  |                                         |  |  |  |        |        |  +--Sinocyclocheilus_anshuiensis_cry1a_2
   |        |  |  |                                         |  |  |  |        |     +--|
   |        |  |  |                                         |  |  |  |        |     |  +--Sinocyclocheilus_grahami_cry1a_2
   |        |  |  |                                         |  |  |  |        |  +--|
   |        |  |  |                                         |  |  |  |        |  |  |  +--Sinocyclocheilus_anshuiensis_cry1a_1
   |        |  |  |                                         |  |  |  |        |  |  +--|
   |        |  |  |                                         |  |  |  |        |  |     |  +--Sinocyclocheilus_grahami_cry1a_1
   |        |  |  |                                         |  |  |  |        |  |     +**|
   |        |  |  |                                         |  |  |  |        |  |        +--Sinocyclocheilus_rhinocerous_cry1a_1
   |        |  |  |                                         |  |  |  |        +--|
   |        |  |  |                                         |  |  |  |           +--Danio_rerio_cry1a
   |        |  |  |                                         |  |  +--|
   |        |  |  |                                         |  |     +--ENSLOCG00000015272
   |        |  |  |                                         +--|
   |        |  |  |                                            |           +--Pygocentrus_nattereri_cry3
   |        |  |  |                                            |        +--|
   |        |  |  |                                            |        |  |  +**Astyanax_mexicanus_Surface_cry3
   |        |  |  |                                            |        |  +--|
   |        |  |  |                                            |        |     +--Astyanax_mexicanus_Cave_cry3
   |        |  |  |                                            |     +--|
   |        |  |  |                                            |     |  |  +--Danio_rerio_cry3
   |        |  |  |                                            |     |  +--|
   |        |  |  |                                            |     |     |     +--Sinocyclocheilus_rhinocerous_cry3_1
   |        |  |  |                                            |     |     |  +--|
   |        |  |  |                                            |     |     |  |  |  +--Sinocyclocheilus_grahami_cry3_1
   |        |  |  |                                            |     |     |  |  +--|
   |        |  |  |                                            |     |     |  |     +--Sinocyclocheilus_anshuiensis_cry3_1
   |        |  |  |                                            |     |     +--|
   |        |  |  |                                            |     |        |  +--Sinocyclocheilus_rhinocerous_cry3_2
   |        |  |  |                                            |     |        +--|
   |        |  |  |                                            |     |           |  +--Sinocyclocheilus_grahami_cry3_2
   |        |  |  |                                            |     |           +--|
   |        |  |  |                                            |     |              +--Sinocyclocheilus_anshuiensis_cry3_2
   |        |  |  |                                            |  +--|
   |        |  |  |                                            |  |  |  +--ENSGMOG00000016049
   |        |  |  |                                            |  |  +--|
   |        |  |  |                                            |  |     |     +--ENSGACG00000002398
   |        |  |  |                                            |  |     |  +--|
   |        |  |  |                                            |  |     |  |  |     +--ENSXMAG00000006417
   |        |  |  |                                            |  |     |  |  |  +--|
   |        |  |  |                                            |  |     |  |  |  |  +--ENSTNIG00000004850
   |        |  |  |                                            |  |     |  |  +--|
   |        |  |  |                                            |  |     |  |     |  +--ENSONIG00000004200
   |        |  |  |                                            |  |     |  |     +--|
   |        |  |  |                                            |  |     |  |        +--ENSORLG00000014701
   |        |  |  |                                            |  |     +--|
   |        |  |  |                                            |  |        |  +--Brotula_barbata_cry3
   |        |  |  |                                            |  |        +--|
   |        |  |  |                                            |  |           +--Carapus_acus_cry3
   |        |  |  |                                            +--|
   |        |  |  |                                               +--ENSLOCG00000014655
   |        |  +**|
   |        |     +--Sinocyclocheilus_rhinocerous_cry-dash_1
   |     +--|
   |     |  |  +--Sinocyclocheilus_rhinocerous_cry-dash_2
   |     |  +--|
   |     |     |  +--Sinocyclocheilus_grahami_cry-dash_2
   |     |     +--|
   |     |        +--Sinocyclocheilus_anshuiensis_cry-dash_2
   |  +--|
   |  |  +--Danio_rerio_cry-dash
   +--|
      |  +--ENSLOCG00000009796
      +--|
         |  +--ENSGMOG00000010925
         +--|
            |        +--Lamprogrammus_exutus_cry-dash
            |     +--|
            |     |  +--Carapus_acus_cry-dash
            |  +--|
            |  |  |     +--Lucifuga_dentata_cry-dash
            |  |  |  +--|
            |  |  |  |  +--Lucifuga_holguinensis_cry-dash
            |  |  +--|
            |  |     +--Brotula_barbata_cry-dash
            +--|
               |        +--ENSXMAG00000009285
               |     +--|
               |     |  +--ENSORLG00000009768
               |  +--|
               |  |  |  +--ENSTNIG00000012745
               |  |  +--|
               |  |     +--ENSONIG00000005833
               +--|
                  +--ENSGACG00000003525

Tree in newick format:

(Astyanax_mexicanus_Surface_cry-dash:0.1325077301,Astyanax_mexicanus_Cave_cry-dash:0.0182264349,(Pygocentrus_nattereri_cry-dash:0.1094814003,((((Sinocyclocheilus_anshuiensis_cry-dash_1:0.3037040036,((Sinocyclocheilus_grahami_cry-dash_1:0.0459052930,(((Sinocyclocheilus_rhinocerous_cry4:1.1051483339,Danio_rerio_cry4:0.2274414198):0.2046639021,ENSLOCG00000011465:0.5247197082):0.7368920324,((((Danio_rerio_cry5:0.1821217400,((Sinocyclocheilus_rhinocerous_cry5_2:0.0210700452,Sinocyclocheilus_anshuiensis_cry5_2:0.0333387475):0.0701562639,(Sinocyclocheilus_rhinocerous_cry5_1:0.0479069820,(Sinocyclocheilus_grahami_cry5:0.0309879327,Sinocyclocheilus_anshuiensis_cry5_1:0.0172914056):0.0043497449):0.0597924298):0.0661240185):0.2040791173,(Pygocentrus_nattereri_cry5:0.2715486934,(Astyanax_mexicanus_Surface_cry5:0.0085057413,Astyanax_mexicanus_Cave_cry5:0.0000021300):0.2015981419):0.1664305071):0.0450209541,(ENSGMOG00000017408:0.5596317475,((((ENSTNIG00000001082:0.3679455757,ENSGACG00000016441:0.1417629771):0.0715093461,(Carapus_acus_cry5:0.3856128995,(((Lucifuga_dentata_cry5:0.0298157231,Lucifuga_holguinensis_cry5:0.0084353747):0.1433526369,Lamprogrammus_exutus_cry5:0.0553430951):0.0091772662,Brotula_barbata_cry5:0.1590856959):0.0372974197):0.0739696961):0.0254021031,(ENSXMAG00000017096:0.3835708093,ENSORLG00000012462:0.3517768609):0.0570096810):0.0357358081,ENSONIG00000002547:0.2200677108):0.0517282690):0.1887703375):0.7698486819,(((((((((Sinocyclocheilus_rhinocerous_cry2a_2:1.1102571547,Sinocyclocheilus_rhinocerous_cry2a_1:0.0000028875):0.4468578823,Sinocyclocheilus_grahami_cry2a_1:0.1330214637):0.0960692027,Sinocyclocheilus_anshuiensis_cry2a_1:0.0221149122):0.0306305178,((Sinocyclocheilus_grahami_cry2a_2:0.0582640293,Sinocyclocheilus_anshuiensis_cry2a_2:0.0513510066):0.1268151266,Danio_rerio_cry2a:0.0368803397):0.0256861300):0.1686113389,(((((Lucifuga_dentata_cry2a:0.0178690037,Lucifuga_holguinensis_cry2a:0.0000021761):0.1204789506,(ENSTNIG00000011329:0.4805401916,ENSONIG00000014884:0.0317019250):0.0000024989):0.0151691552,Lamprogrammus_exutus_cry1a:0.0000021300):0.0000022554,(ENSGACG00000010460:0.2029542113,(((Lamprogrammus_exutus_cry2a:0.0992179046,Carapus_acus_cry2a:0.0729071892):0.0498655773,(Lucifuga_dentata_cry3:0.0000021300,Lucifuga_holguinensis_cry3:0.0000021300):0.0252483542):0.0503277025,ENSORLG00000019097:0.1251365892):0.0558455256):0.0689364793):0.0333971619,(Brotula_barbata_cry2a:0.0406031840,ENSXMAG00000009278:0.0535779059):0.0476840050):0.0848760500):0.0992724557,ENSLOCG00000011417:0.2771060131):0.0322439724,(((Astyanax_mexicanus_Surface_cry2b:0.0022076498,Astyanax_mexicanus_Cave_cry2b:0.0038343499):0.1957633501,Pygocentrus_nattereri_cry2b:0.1133615075):0.1014715077,(((Sinocyclocheilus_rhinocerous_cry2b_2:0.0841589594,Sinocyclocheilus_anshuiensis_cry2b_2:0.0159524428):0.0361925746,((Sinocyclocheilus_anshuiensis_cry2b_1:0.0124796792,(Sinocyclocheilus_grahami_cry2b_1:0.0099300198,Sinocyclocheilus_grahami_cry2b_2:0.0000021300):0.0000023315):0.0024102336,Sinocyclocheilus_rhinocerous_cry2b_1:0.0022451602):0.0280206800):0.0927571949,Danio_rerio_cry2b:0.1231663987):0.1358342860):0.2847986116):0.1688141864,(((((((Sinocyclocheilus_grahami_cry1b_1:0.0806647396,(Sinocyclocheilus_rhinocerous_cry1b_1:0.0118594303,Sinocyclocheilus_anshuiensis_cry1b_1:0.0118976762):0.0004779972):0.0283962213,(Sinocyclocheilus_rhinocerous_cry1b_2:0.0152151870,(Sinocyclocheilus_anshuiensis_cry1b_2:0.0184535777,Sinocyclocheilus_grahami_cry1b_2:0.0270296917):0.0023555797):0.0210749880):0.0131939989,Danio_rerio_cry1b:0.1015020261):0.1244929149,((Astyanax_mexicanus_Surface_cry1b:0.0037855072,Astyanax_mexicanus_Cave_cry1b:0.0063133418):0.0877129414,Pygocentrus_nattereri_cry1b:0.0796456806):0.0849119223):0.0337369066,((((Lucifuga_dentata_cry1b:0.0382562112,Lucifuga_holguinensis_cry1b:0.0089153276):0.1697663693,(Carapus_acus_cry1b:0.0692892687,Brotula_barbata_cry1b:0.0856938759):0.0520490184):0.0270721289,(ENSONIG00000010451:0.1624703930,ENSORLG00000016382:0.1923546727):0.0412203906):0.0258792795,ENSGACG00000013480:0.2082638037):0.1106823487):0.0511955773,(((((Lucifuga_dentata_cry1a:0.0044866133,Lucifuga_holguinensis_cry1a:0.0000021300):0.0607545765,Brotula_barbata_cry1a:0.3791740915):0.0153280867,Lamprogrammus_exutus_cry1b:0.1345075722):0.0271942979,(ENSGMOG00000001088:0.2268376146,Carapus_acus_cry1a:0.1276971097):0.0513042980):0.0567437138,((Pygocentrus_nattereri_cry1a:0.0451557413,(Astyanax_mexicanus_Surface_cry1a:0.0000021300,Astyanax_mexicanus_Cave_cry1a:0.0058391370):0.0641446838):0.0698114946,((((Sinocyclocheilus_rhinocerous_cry1a_2:0.0360098504,Sinocyclocheilus_anshuiensis_cry1a_2:0.0359910157):0.0035160829,Sinocyclocheilus_grahami_cry1a_2:0.0153084640):0.0172678896,(Sinocyclocheilus_anshuiensis_cry1a_1:0.0113442925,(Sinocyclocheilus_grahami_cry1a_1:0.0073030800,Sinocyclocheilus_rhinocerous_cry1a_1:0.0212358938):0.0000504956):0.0544970122):0.0196180831,Danio_rerio_cry1a:0.0336439019):0.0905825282):0.0378954430):0.1235598695):0.0980965910,ENSLOCG00000015272:0.2547878320):0.0891912851):0.2479629510,((((Pygocentrus_nattereri_cry3:0.0718065860,(Astyanax_mexicanus_Surface_cry3:0.0000021300,Astyanax_mexicanus_Cave_cry3:0.0043082569):0.0963490894):0.1422556559,(Danio_rerio_cry3:0.0530037990,((Sinocyclocheilus_rhinocerous_cry3_1:0.0162386663,(Sinocyclocheilus_grahami_cry3_1:0.0109573107,Sinocyclocheilus_anshuiensis_cry3_1:0.0054611792):0.0054436290):0.0246111643,(Sinocyclocheilus_rhinocerous_cry3_2:0.0561315275,(Sinocyclocheilus_grahami_cry3_2:0.0190521710,Sinocyclocheilus_anshuiensis_cry3_2:0.0715788660):0.0088642185):0.0282704860):0.0407005669):0.0970038442):0.0764576784,(ENSGMOG00000016049:0.2252061988,((ENSGACG00000002398:0.2743623296,((ENSXMAG00000006417:0.1657966190,ENSTNIG00000004850:0.2075797269):0.0348171357,(ENSONIG00000004200:0.1306394157,ENSORLG00000014701:0.1569560040):0.0364720407):0.0277215792):0.0285664497,(Brotula_barbata_cry3:0.1379478981,Carapus_acus_cry3:0.1615165130):0.0367716586):0.0604360754):0.0973715282):0.1765944688,ENSLOCG00000014655:0.3163667110):0.3024309392):0.6129139573):0.5175210710):7.4768631718):0.2267609148,Sinocyclocheilus_rhinocerous_cry-dash_1:0.0931185840):0.0000027543):0.0300885730,(Sinocyclocheilus_rhinocerous_cry-dash_2:0.2195053669,(Sinocyclocheilus_grahami_cry-dash_2:0.0583436582,Sinocyclocheilus_anshuiensis_cry-dash_2:0.0504292281):0.0044971946):0.0404300371):0.0675525661,Danio_rerio_cry-dash:0.1522124222):0.1674598229,(ENSLOCG00000009796:0.4197941216,(ENSGMOG00000010925:0.4605172049,(((Lamprogrammus_exutus_cry-dash:0.2456097002,Carapus_acus_cry-dash:0.2508320401):0.0731573036,((Lucifuga_dentata_cry-dash:0.0603037537,Lucifuga_holguinensis_cry-dash:0.0043841585):0.2938466391,Brotula_barbata_cry-dash:0.2218444746):0.0248373626):0.0633508936,(((ENSXMAG00000009285:0.1342320142,ENSORLG00000009768:0.1558537201):0.0967372317,(ENSTNIG00000012745:0.1865352876,ENSONIG00000005833:0.1271389905):0.0217251151):0.0166231005,ENSGACG00000003525:0.1780308108):0.0192702597):0.0622633572):0.0986572896):0.1587690068):0.1447216892):0.6463304790);

TIME STAMP
----------

Date and time: Fri Jun 28 07:58:40 2019
Total CPU time used: 1663.76 seconds (0h:27m:43s)
Total wall-clock time used: 31606.5 seconds (8h:46m:46s)
```
