## Supplementary material for "Contrasted gene decay in subterranean vertebrates: insights from cavefishes and fossorial mammals": cryaa.fas.iqtree

```
IQ-TREE 1.6.10 built Feb 19 2019

Input file name: cryaa.fas
Type of analysis: ModelFinder + tree reconstruction + ultrafast bootstrap (1000 replicates)
Random seed number: 96924

REFERENCES
----------

To cite ModelFinder please use: 

Subha Kalyaanamoorthy, Bui Quang Minh, Thomas KF Wong, Arndt von Haeseler,
and Lars S Jermiin (2017) ModelFinder: Fast model selection for
accurate phylogenetic estimates. Nature Methods, 14:587–589.
https://doi.org/10.1038/nmeth.4285

To cite IQ-TREE please use:

Lam-Tung Nguyen, Heiko A. Schmidt, Arndt von Haeseler, and Bui Quang Minh
(2015) IQ-TREE: A fast and effective stochastic algorithm for estimating
maximum likelihood phylogenies. Mol Biol Evol, 32:268-274.
https://doi.org/10.1093/molbev/msu300

Since you used ultrafast bootstrap (UFBoot) please also cite: 

Diep Thi Hoang, Olga Chernomor, Arndt von Haeseler, Bui Quang Minh,
and Le Sy Vinh (2017) UFBoot2: Improving the ultrafast bootstrap
approximation. Mol Biol Evol, in press.
https://doi.org/10.1093/molbev/msx281

SEQUENCE ALIGNMENT
------------------

Input data: 21 sequences with 178 amino-acid sites
Number of constant sites: 79 (= 44.382% of all sites)
Number of invariant (constant or ambiguous constant) sites: 79 (= 44.382% of all sites)
Number of parsimony informative sites: 65
Number of distinct site patterns: 120

ModelFinder
-----------

Best-fit model according to BIC: JTT+G4

List of models sorted by BIC scores: 

Model             LogL          AIC      w-AIC      AICc     w-AICc       BIC      w-BIC
JTT+G4           -1805.7884   3691.5768 - 0.0000   3715.5185 + 0.5989   3818.8482 + 0.7154
JTTDCMut+G4      -1806.9944   3693.9887 - 0.0000   3717.9303 + 0.1793   3821.2600 + 0.2142
JTT+I+G4         -1805.8037   3693.6073 - 0.0000   3718.9309 + 0.1087   3824.0605 + 0.0528
JTTDCMut+I+G4    -1806.9995   3695.9989 - 0.0000   3721.3224 - 0.0329   3826.4520 - 0.0160
JTT+I            -1812.1559   3704.3117 - 0.0000   3728.2533 - 0.0010   3831.5831 - 0.0012
JTTDCMut+I       -1813.4168   3706.8336 - 0.0000   3730.7752 - 0.0003   3834.1050 - 0.0003
mtMet+F+G4       -1771.0855   3660.1709 + 0.5387   3720.1709 + 0.0585   3847.8961 - 0.0000
mtMet+F+I+G4     -1770.4494   3660.8988 + 0.3744   3723.4629 - 0.0113   3851.8058 - 0.0000
mtMet+F+I        -1773.0517   3664.1033 + 0.0754   3724.1033 - 0.0082   3851.8285 - 0.0000
mtMAM+F+G4       -1775.4834   3668.9668 - 0.0066   3728.9668 - 0.0007   3856.6921 - 0.0000
mtMAM+F+I+G4     -1775.0656   3670.1312 - 0.0037   3732.6953 - 0.0001   3861.0382 - 0.0000
mtVer+F+G4       -1777.7418   3673.4835 - 0.0007   3733.4835 - 0.0001   3861.2088 - 0.0000
HIVb+G4          -1827.2873   3734.5746 - 0.0000   3758.5162 - 0.0000   3861.8459 - 0.0000
mtVer+F+I+G4     -1777.1592   3674.3184 - 0.0005   3736.8825 - 0.0000   3865.2254 - 0.0000
HIVb+I+G4        -1827.3552   3736.7105 - 0.0000   3762.0340 - 0.0000   3867.1636 - 0.0000
mtVer+F+I        -1781.1897   3680.3793 - 0.0000   3740.3793 - 0.0000   3868.1046 - 0.0000
mtMAM+F+I        -1781.2856   3680.5712 - 0.0000   3740.5712 - 0.0000   3868.2964 - 0.0000
HIVb+I           -1835.2806   3750.5612 - 0.0000   3774.5028 - 0.0000   3877.8326 - 0.0000
FLU+G4           -1836.6268   3753.2535 - 0.0000   3777.1951 - 0.0000   3880.5249 - 0.0000
JTT              -1839.5905   3757.1811 - 0.0000   3779.7897 - 0.0000   3881.2706 - 0.0000
JTTDCMut         -1840.7729   3759.5458 - 0.0000   3782.1545 - 0.0000   3883.6353 - 0.0000
FLU+I+G4         -1836.3024   3754.6048 - 0.0000   3779.9283 - 0.0000   3885.0579 - 0.0000
mtInv+F+G4       -1790.0490   3698.0980 - 0.0000   3758.0980 - 0.0000   3885.8232 - 0.0000
JTT+F+G4         -1791.4592   3700.9184 - 0.0000   3760.9184 - 0.0000   3888.6437 - 0.0000
mtREV+F+G4       -1792.0756   3702.1513 - 0.0000   3762.1513 - 0.0000   3889.8765 - 0.0000
JTTDCMut+F+G4    -1792.1335   3702.2669 - 0.0000   3762.2669 - 0.0000   3889.9922 - 0.0000
mtInv+F+I+G4     -1789.5814   3699.1628 - 0.0000   3761.7270 - 0.0000   3890.0699 - 0.0000
mtInv+F+I        -1792.6766   3703.3532 - 0.0000   3763.3532 - 0.0000   3891.0785 - 0.0000
HIVb+F+G4        -1793.4215   3704.8429 - 0.0000   3764.8429 - 0.0000   3892.5682 - 0.0000
JTT+F+I+G4       -1791.1448   3702.2895 - 0.0000   3764.8536 - 0.0000   3893.1965 - 0.0000
mtREV+F+I        -1793.8043   3705.6086 - 0.0000   3765.6086 - 0.0000   3893.3339 - 0.0000
mtREV+F+I+G4     -1791.3154   3702.6308 - 0.0000   3765.1949 - 0.0000   3893.5378 - 0.0000
LG+G4            -1843.2175   3766.4350 - 0.0000   3790.3766 - 0.0000   3893.7064 - 0.0000
JTTDCMut+F+I+G4  -1791.8228   3703.6457 - 0.0000   3766.2098 - 0.0000   3894.5527 - 0.0000
JTT+F+I          -1794.6336   3707.2672 - 0.0000   3767.2672 - 0.0000   3894.9925 - 0.0000
JTTDCMut+F+I     -1795.2313   3708.4626 - 0.0000   3768.4626 - 0.0000   3896.1879 - 0.0000
mtMet+F          -1797.8240   3711.6480 - 0.0000   3769.1606 - 0.0000   3896.1914 - 0.0000
HIVb+F+I+G4      -1793.1901   3706.3801 - 0.0000   3768.9442 - 0.0000   3897.2871 - 0.0000
LG+I+G4          -1843.3020   3768.6040 - 0.0000   3793.9275 - 0.0000   3899.0571 - 0.0000
FLU+I            -1845.9554   3771.9109 - 0.0000   3795.8525 - 0.0000   3899.1822 - 0.0000
HIVb+F+I         -1797.6346   3713.2692 - 0.0000   3773.2692 - 0.0000   3900.9944 - 0.0000
mtZOA+F+G4       -1798.8428   3715.6855 - 0.0000   3775.6855 - 0.0000   3903.4107 - 0.0000
mtZOA+F+I+G4     -1798.2144   3716.4288 - 0.0000   3778.9929 - 0.0000   3907.3358 - 0.0000
mtMAM+G4         -1850.5205   3781.0410 - 0.0000   3804.9826 - 0.0000   3908.3124 - 0.0000
LG+I             -1851.0810   3782.1619 - 0.0000   3806.1035 - 0.0000   3909.4333 - 0.0000
Dayhoff+G4       -1851.1321   3782.2641 - 0.0000   3806.2057 - 0.0000   3909.5355 - 0.0000
mtZOA+F+I        -1801.9276   3721.8552 - 0.0000   3781.8552 - 0.0000   3909.5805 - 0.0000
DCMut+G4         -1851.6766   3783.3532 - 0.0000   3807.2948 - 0.0000   3910.6245 - 0.0000
WAG+G4           -1851.8493   3783.6986 - 0.0000   3807.6402 - 0.0000   3910.9700 - 0.0000
Dayhoff+I+G4     -1851.0628   3784.1257 - 0.0000   3809.4492 - 0.0000   3914.5788 - 0.0000
mtMAM+I+G4       -1851.2465   3784.4930 - 0.0000   3809.8165 - 0.0000   3914.9461 - 0.0000
DCMut+I+G4       -1851.5095   3785.0191 - 0.0000   3810.3426 - 0.0000   3915.4722 - 0.0000
mtMAM+F          -1807.5538   3731.1077 - 0.0000   3788.6203 - 0.0000   3915.6511 - 0.0000
WAG+I+G4         -1851.6904   3785.3809 - 0.0000   3810.7044 - 0.0000   3915.8340 - 0.0000
mtVer+G4         -1855.0656   3790.1312 - 0.0000   3814.0728 - 0.0000   3917.4026 - 0.0000
mtVer+F          -1808.4977   3732.9954 - 0.0000   3790.5080 - 0.0000   3917.5389 - 0.0000
mtMet+G4         -1855.5116   3791.0232 - 0.0000   3814.9648 - 0.0000   3918.2945 - 0.0000
cpREV+G4         -1856.0159   3792.0317 - 0.0000   3815.9733 - 0.0000   3919.3031 - 0.0000
mtZOA+G4         -1856.2653   3792.5305 - 0.0000   3816.4721 - 0.0000   3919.8019 - 0.0000
WAG+I            -1858.0599   3796.1197 - 0.0000   3820.0613 - 0.0000   3923.3910 - 0.0000
mtVer+I+G4       -1855.4759   3792.9517 - 0.0000   3818.2753 - 0.0000   3923.4049 - 0.0000
mtMet+I+G4       -1855.6321   3793.2642 - 0.0000   3818.5878 - 0.0000   3923.7174 - 0.0000
cpREV+I+G4       -1855.7653   3793.5307 - 0.0000   3818.8542 - 0.0000   3923.9838 - 0.0000
Dayhoff+I        -1858.8778   3797.7556 - 0.0000   3821.6972 - 0.0000   3925.0270 - 0.0000
mtZOA+I+G4       -1856.5186   3795.0372 - 0.0000   3820.3608 - 0.0000   3925.4904 - 0.0000
VT+G4            -1859.3636   3798.7271 - 0.0000   3822.6687 - 0.0000   3925.9984 - 0.0000
DCMut+I          -1859.4733   3798.9467 - 0.0000   3822.8883 - 0.0000   3926.2180 - 0.0000
FLU+F+G4         -1811.0478   3740.0956 - 0.0000   3800.0956 - 0.0000   3927.8208 - 0.0000
VT+I+G4          -1859.3141   3800.6281 - 0.0000   3825.9516 - 0.0000   3931.0812 - 0.0000
FLU+F+I+G4       -1810.4196   3740.8391 - 0.0000   3803.4032 - 0.0000   3931.7461 - 0.0000
cpREV+I          -1863.5507   3807.1014 - 0.0000   3831.0430 - 0.0000   3934.3727 - 0.0000
mtMet+I          -1864.7919   3809.5838 - 0.0000   3833.5255 - 0.0000   3936.8552 - 0.0000
mtInv+F          -1818.3018   3752.6037 - 0.0000   3810.1163 - 0.0000   3937.1471 - 0.0000
mtREV+F          -1818.4460   3752.8920 - 0.0000   3810.4046 - 0.0000   3937.4354 - 0.0000
FLU+F+I          -1815.9524   3749.9048 - 0.0000   3809.9048 - 0.0000   3937.6300 - 0.0000
VT+I             -1865.2968   3810.5935 - 0.0000   3834.5351 - 0.0000   3937.8649 - 0.0000
HIVb             -1868.9260   3815.8521 - 0.0000   3838.4608 - 0.0000   3939.9417 - 0.0000
mtREV+G4         -1867.7283   3815.4566 - 0.0000   3839.3982 - 0.0000   3942.7279 - 0.0000
mtVer+I          -1868.1117   3816.2234 - 0.0000   3840.1650 - 0.0000   3943.4948 - 0.0000
mtMAM+I          -1869.0402   3818.0804 - 0.0000   3842.0220 - 0.0000   3945.3518 - 0.0000
mtZOA+I          -1869.4340   3818.8679 - 0.0000   3842.8095 - 0.0000   3946.1393 - 0.0000
JTT+F            -1822.8370   3761.6739 - 0.0000   3819.1865 - 0.0000   3946.2174 - 0.0000
mtART+F+G4       -1820.5557   3759.1114 - 0.0000   3819.1114 - 0.0000   3946.8366 - 0.0000
JTTDCMut+F       -1823.2604   3762.5209 - 0.0000   3820.0335 - 0.0000   3947.0643 - 0.0000
mtREV+I+G4       -1867.9080   3817.8160 - 0.0000   3843.1395 - 0.0000   3948.2691 - 0.0000
mtART+F+I+G4     -1820.0931   3760.1863 - 0.0000   3822.7504 - 0.0000   3951.0933 - 0.0000
LG+F+G4          -1823.7168   3765.4335 - 0.0000   3825.4335 - 0.0000   3953.1588 - 0.0000
Dayhoff+F+G4     -1824.4790   3766.9580 - 0.0000   3826.9580 - 0.0000   3954.6832 - 0.0000
DCMut+F+G4       -1825.0628   3768.1256 - 0.0000   3828.1256 - 0.0000   3955.8508 - 0.0000
mtZOA+F          -1827.6662   3771.3325 - 0.0000   3828.8451 - 0.0000   3955.8759 - 0.0000
LG+F+I+G4        -1823.5216   3767.0433 - 0.0000   3829.6074 - 0.0000   3957.9503 - 0.0000
Dayhoff+F+I+G4   -1823.7345   3767.4691 - 0.0000   3830.0332 - 0.0000   3958.3761 - 0.0000
mtART+F+I        -1826.8296   3771.6592 - 0.0000   3831.6592 - 0.0000   3959.3844 - 0.0000
DCMut+F+I+G4     -1824.5142   3769.0284 - 0.0000   3831.5925 - 0.0000   3959.9354 - 0.0000
mtREV+I          -1876.5360   3833.0720 - 0.0000   3857.0137 - 0.0000   3960.3434 - 0.0000
LG               -1879.6127   3837.2253 - 0.0000   3859.8340 - 0.0000   3961.3149 - 0.0000
LG+F+I           -1827.9038   3773.8076 - 0.0000   3833.8076 - 0.0000   3961.5329 - 0.0000
Dayhoff+F+I      -1828.2590   3774.5180 - 0.0000   3834.5180 - 0.0000   3962.2432 - 0.0000
DCMut+F+I        -1828.9208   3775.8416 - 0.0000   3835.8416 - 0.0000   3963.5668 - 0.0000
HIVb+F           -1832.0387   3780.0774 - 0.0000   3837.5900 - 0.0000   3964.6209 - 0.0000
FLU              -1885.3767   3848.7534 - 0.0000   3871.3621 - 0.0000   3972.8430 - 0.0000
WAG+F+G4         -1835.0933   3788.1865 - 0.0000   3848.1865 - 0.0000   3975.9118 - 0.0000
Dayhoff          -1887.2029   3852.4058 - 0.0000   3875.0145 - 0.0000   3976.4954 - 0.0000
DCMut            -1887.8956   3853.7913 - 0.0000   3876.4000 - 0.0000   3977.8808 - 0.0000
WAG              -1888.0609   3854.1218 - 0.0000   3876.7304 - 0.0000   3978.2113 - 0.0000
mtMet            -1888.9784   3855.9568 - 0.0000   3878.5655 - 0.0000   3980.0464 - 0.0000
WAG+F+I+G4       -1834.7004   3789.4008 - 0.0000   3851.9649 - 0.0000   3980.3078 - 0.0000
cpREV+F+G4       -1838.0377   3794.0753 - 0.0000   3854.0753 - 0.0000   3981.8005 - 0.0000
rtREV+G4         -1887.7675   3855.5349 - 0.0000   3879.4765 - 0.0000   3982.8063 - 0.0000
WAG+F+I          -1838.8675   3795.7350 - 0.0000   3855.7350 - 0.0000   3983.4602 - 0.0000
cpREV+F+I+G4     -1837.3143   3794.6287 - 0.0000   3857.1928 - 0.0000   3985.5357 - 0.0000
mtVer            -1892.2505   3862.5010 - 0.0000   3885.1097 - 0.0000   3986.5906 - 0.0000
rtREV+I+G4       -1887.9980   3857.9960 - 0.0000   3883.3195 - 0.0000   3988.4491 - 0.0000
cpREV+F+I        -1841.3822   3800.7644 - 0.0000   3860.7644 - 0.0000   3988.4896 - 0.0000
VT               -1893.9828   3865.9656 - 0.0000   3888.5743 - 0.0000   3990.0551 - 0.0000
mtART+G4         -1893.1689   3866.3379 - 0.0000   3890.2795 - 0.0000   3993.6092 - 0.0000
mtMAM            -1896.0291   3870.0581 - 0.0000   3892.6668 - 0.0000   3994.1477 - 0.0000
VT+F+G4          -1845.0200   3808.0401 - 0.0000   3868.0401 - 0.0000   3995.7653 - 0.0000
cpREV            -1897.0544   3872.1088 - 0.0000   3894.7175 - 0.0000   3996.1984 - 0.0000
mtZOA            -1897.4067   3872.8134 - 0.0000   3895.4221 - 0.0000   3996.9029 - 0.0000
mtInv+G4         -1894.8848   3869.7697 - 0.0000   3893.7113 - 0.0000   3997.0410 - 0.0000
mtART+I+G4       -1893.5535   3869.1070 - 0.0000   3894.4305 - 0.0000   3999.5601 - 0.0000
VT+F+I+G4        -1844.7518   3809.5036 - 0.0000   3872.0677 - 0.0000   4000.4107 - 0.0000
mtInv+I+G4       -1894.9429   3871.8857 - 0.0000   3897.2093 - 0.0000   4002.3389 - 0.0000
rtREV+I          -1897.5640   3875.1281 - 0.0000   3899.0697 - 0.0000   4002.3994 - 0.0000
PMB+G4           -1897.5734   3875.1468 - 0.0000   3899.0884 - 0.0000   4002.4181 - 0.0000
VT+F+I           -1848.6389   3815.2778 - 0.0000   3875.2778 - 0.0000   4003.0030 - 0.0000
mtREV            -1900.7059   3879.4118 - 0.0000   3902.0205 - 0.0000   4003.5014 - 0.0000
PMB+I+G4         -1897.5749   3877.1499 - 0.0000   3902.4734 - 0.0000   4007.6030 - 0.0000
LG+F             -1854.9600   3825.9200 - 0.0000   3883.4326 - 0.0000   4010.4634 - 0.0000
mtART+F          -1855.2154   3826.4308 - 0.0000   3883.9434 - 0.0000   4010.9742 - 0.0000
rtREV+F+G4       -1853.0498   3824.0995 - 0.0000   3884.0995 - 0.0000   4011.8248 - 0.0000
mtInv+I          -1902.9876   3885.9751 - 0.0000   3909.9167 - 0.0000   4013.2464 - 0.0000
Dayhoff+F        -1857.3450   3830.6899 - 0.0000   3888.2025 - 0.0000   4015.2334 - 0.0000
FLU+F            -1857.8368   3831.6735 - 0.0000   3889.1861 - 0.0000   4016.2170 - 0.0000
PMB+I            -1904.5885   3889.1771 - 0.0000   3913.1187 - 0.0000   4016.4484 - 0.0000
DCMut+F          -1858.1149   3832.2298 - 0.0000   3889.7424 - 0.0000   4016.7733 - 0.0000
rtREV+F+I+G4     -1853.0085   3826.0170 - 0.0000   3888.5812 - 0.0000   4016.9241 - 0.0000
HIVw+G4          -1905.8288   3891.6576 - 0.0000   3915.5992 - 0.0000   4018.9289 - 0.0000
Blosum62+G4      -1906.2286   3892.4572 - 0.0000   3916.3988 - 0.0000   4019.7286 - 0.0000
HIVw+F+G4        -1858.8750   3835.7499 - 0.0000   3895.7499 - 0.0000   4023.4752 - 0.0000
HIVw+I+G4        -1905.6986   3893.3971 - 0.0000   3918.7207 - 0.0000   4023.8502 - 0.0000
rtREV+F+I        -1859.2276   3836.4553 - 0.0000   3896.4553 - 0.0000   4024.1805 - 0.0000
Blosum62+I+G4    -1906.2861   3894.5723 - 0.0000   3919.8958 - 0.0000   4025.0254 - 0.0000
HIVw+F+I+G4      -1858.4982   3836.9965 - 0.0000   3899.5606 - 0.0000   4027.9035 - 0.0000
mtART+I          -1912.0442   3904.0884 - 0.0000   3928.0300 - 0.0000   4031.3598 - 0.0000
Blosum62+I       -1913.6038   3907.2076 - 0.0000   3931.1492 - 0.0000   4034.4790 - 0.0000
HIVw+F+I         -1866.2101   3850.4201 - 0.0000   3910.4201 - 0.0000   4038.1454 - 0.0000
WAG+F            -1869.3436   3854.6872 - 0.0000   3912.1998 - 0.0000   4039.2306 - 0.0000
HIVw+I           -1919.9563   3919.9126 - 0.0000   3943.8542 - 0.0000   4047.1839 - 0.0000
cpREV+F          -1876.1137   3868.2274 - 0.0000   3925.7400 - 0.0000   4052.7709 - 0.0000
rtREV            -1926.6838   3931.3677 - 0.0000   3953.9764 - 0.0000   4055.4572 - 0.0000
VT+F             -1877.6511   3871.3023 - 0.0000   3928.8149 - 0.0000   4055.8457 - 0.0000
mtInv            -1928.5214   3935.0428 - 0.0000   3957.6515 - 0.0000   4059.1323 - 0.0000
PMB              -1934.9862   3947.9723 - 0.0000   3970.5810 - 0.0000   4072.0619 - 0.0000
rtREV+F          -1886.8815   3889.7629 - 0.0000   3947.2755 - 0.0000   4074.3064 - 0.0000
PMB+F+G4         -1884.9321   3887.8641 - 0.0000   3947.8641 - 0.0000   4075.5894 - 0.0000
PMB+F+I+G4       -1884.7144   3889.4289 - 0.0000   3951.9930 - 0.0000   4080.3359 - 0.0000
Blosum62+F+G4    -1887.8251   3893.6502 - 0.0000   3953.6502 - 0.0000   4081.3754 - 0.0000
PMB+F+I          -1889.4448   3896.8897 - 0.0000   3956.8897 - 0.0000   4084.6149 - 0.0000
Blosum62+F+I+G4  -1887.6419   3895.2838 - 0.0000   3957.8479 - 0.0000   4086.1908 - 0.0000
Blosum62         -1943.2299   3964.4598 - 0.0000   3987.0685 - 0.0000   4088.5494 - 0.0000
Blosum62+F+I     -1892.4950   3902.9900 - 0.0000   3962.9900 - 0.0000   4090.7152 - 0.0000
mtART            -1945.2848   3968.5695 - 0.0000   3991.1782 - 0.0000   4092.6591 - 0.0000
HIVw+F           -1910.5896   3937.1793 - 0.0000   3994.6919 - 0.0000   4121.7227 - 0.0000
HIVw             -1962.9725   4003.9450 - 0.0000   4026.5537 - 0.0000   4128.0346 - 0.0000
PMB+F            -1920.4156   3956.8313 - 0.0000   4014.3439 - 0.0000   4141.3747 - 0.0000
Blosum62+F       -1922.2631   3960.5262 - 0.0000   4018.0388 - 0.0000   4145.0696 - 0.0000

AIC, w-AIC   : Akaike information criterion scores and weights.
AICc, w-AICc : Corrected AIC scores and weights.
BIC, w-BIC   : Bayesian information criterion scores and weights.

Plus signs denote the 95% confidence sets.
Minus signs denote significant exclusion.

SUBSTITUTION PROCESS
--------------------

Model of substitution: JTT+G4

State frequencies: (model)

Model of rate heterogeneity: Gamma with 4 categories
Gamma shape alpha: 0.7946

 Category  Relative_rate  Proportion
  1         0.0944         0.2500
  2         0.4050         0.2500
  3         0.9554         0.2500
  4         2.5452         0.2500
Relative rates are computed as MEAN of the portion of the Gamma distribution falling in the category.

MAXIMUM LIKELIHOOD TREE
-----------------------

Log-likelihood of the tree: -1801.3712 (s.e. 101.8408)
Unconstrained log-likelihood (without tree): -800.4415
Number of free parameters (#branches + #model parameters): 40
Akaike information criterion (AIC) score: 3682.7424
Corrected Akaike information criterion (AICc) score: 3706.6840
Bayesian information criterion (BIC) score: 3810.0138

Total tree length (sum of branch lengths): 1.4802
Sum of internal branch lengths: 0.4432 (29.9395% of tree length)

WARNING: 1 near-zero internal branches (<0.0056) should be treated with caution
         Such branches are denoted by '**' in the figure below

NOTE: Tree is UNROOTED although outgroup taxon 'Danio_rerio_cryaa' is drawn at root
Numbers in parentheses are SH-aLRT support (%) / ultrafast bootstrap support (%)

+---------Danio_rerio_cryaa
|
|                                    +**Lucifuga_dentata_cryaa
|                             +------| (95.1/98)
|                             |      +**Lucifuga_holguinensis_cryaa
|                        +----| (89.8/71)
|                        |    |   +----------------------Brotula_barbata_cryaa
|                        |    +---| (89/92)
|                        |        |    +------Carapus_acus_cryaa
|                        |        +----| (89.1/95)
|                        |             +--------Lamprogrammus_exutus_cryaa
|                     +--| (73/29)
|                     |  |  +--------------Gasterosteus_aculeatus_cryaa
|                     |  +--| (77.3/54)
|                     |     |  +--Oreochromis_niloticus_cryaa
|                     |     +--| (76/70)
|                     |        +----------------------Dichotomyctere_nigroviridis_cryaa
|                  +--| (79.1/38)
|                  |  +-----------------------Oryzias_latipes_cryaa
|           +------| (90.5/67)
|           |      +----------Xiphophorus_maculatus_cryaa
|        +--| (45.8/76)
|        |  +--------------------------------------Lepisosteus_oculatus_cryaa
+--------| (95.3/97)
|        |          +**Astyanax_mexicanus_Cave_cryaa
|        |     +----| (89.4/98)
|        |     |    +**Astyanax_mexicanus_Surface_cryaa
|        +-----| (90.1/90)
|              +-----------------Pygocentrus_nattereri_cryaa
|
|                  +--Sinocyclocheilus_anshuiensis_cryaa-1
|               +--| (88.1/94)
|               |  +--Sinocyclocheilus_grahami_cryaa-1
|  +------------| (99.6/100)
|  |            +--Sinocyclocheilus_rhinocerous_cryaa-1
+--| (67.7/82)
   |                     +**Sinocyclocheilus_anshuiensis_cryaa-2
   |                  +**| (0/76)
   |                  |  +--Sinocyclocheilus_rhinocerous_cryaa-2
   +------------------| (100/100)
                      +--Sinocyclocheilus_grahami_cryaa-2

Tree in newick format:

(Danio_rerio_cryaa:0.0531364438,(((((((Lucifuga_dentata_cryaa:0.0000021329,Lucifuga_holguinensis_cryaa:0.0000021081)95.1/98:0.0373215838,(Brotula_barbata_cryaa:0.1181884541,(Carapus_acus_cryaa:0.0393675310,Lamprogrammus_exutus_cryaa:0.0448995188)89.1/95:0.0287413531)89/92:0.0245441344)89.8/71:0.0261038317,(Gasterosteus_aculeatus_cryaa:0.0762259987,(Oreochromis_niloticus_cryaa:0.0133805944,Dichotomyctere_nigroviridis_cryaa:0.1183827708)76/70:0.0071265819)77.3/54:0.0097010749)73/29:0.0089860146,Oryzias_latipes_cryaa:0.1195204986)79.1/38:0.0172244591,Xiphophorus_maculatus_cryaa:0.0580001604)90.5/67:0.0372205828,Lepisosteus_oculatus_cryaa:0.1940033078)45.8/76:0.0152559907,((Astyanax_mexicanus_Cave_cryaa:0.0000023754,Astyanax_mexicanus_Surface_cryaa:0.0000023754)89.4/98:0.0284455339,Pygocentrus_nattereri_cryaa:0.0900239283)90.1/90:0.0327943044)95.3/97:0.0494631513,(((Sinocyclocheilus_anshuiensis_cryaa-1:0.0175006677,Sinocyclocheilus_grahami_cryaa-1:0.0057877664)88.1/94:0.0116811148,Sinocyclocheilus_rhinocerous_cryaa-1:0.0058314510)99.6/100:0.0663129376,((Sinocyclocheilus_anshuiensis_cryaa-2:0.0000023754,Sinocyclocheilus_rhinocerous_cryaa-2:0.0056519949)0/76:0.0000020548,Sinocyclocheilus_grahami_cryaa-2:0.0113676034)100/100:0.0982595987)67.7/82:0.0097522587);

CONSENSUS TREE
--------------

Consensus tree is constructed from 1000bootstrap trees
Log-likelihood of consensus tree: -1801.371373
Robinson-Foulds distance between ML tree and consensus tree: 0

Branches with support >0.000000% are kept (extended consensus)
Branch lengths are optimized by maximum likelihood on original alignment
Numbers in parentheses are bootstrap supports (%)

+---------Danio_rerio_cryaa
|
|                                    +--Lucifuga_dentata_cryaa
|                             +------| (98)
|                             |      +--Lucifuga_holguinensis_cryaa
|                        +----| (71)
|                        |    |   +----------------------Brotula_barbata_cryaa
|                        |    +---| (92)
|                        |        |    +------Carapus_acus_cryaa
|                        |        +----| (95)
|                        |             +--------Lamprogrammus_exutus_cryaa
|                     +--| (29)
|                     |  |  +--------------Gasterosteus_aculeatus_cryaa
|                     |  +--| (54)
|                     |     |  +--Oreochromis_niloticus_cryaa
|                     |     +--| (70)
|                     |        +----------------------Dichotomyctere_nigroviridis_cryaa
|                  +--| (38)
|                  |  +-----------------------Oryzias_latipes_cryaa
|           +------| (67)
|           |      +----------Xiphophorus_maculatus_cryaa
|        +--| (76)
|        |  +--------------------------------------Lepisosteus_oculatus_cryaa
+--------| (97)
|        |          +--Astyanax_mexicanus_Cave_cryaa
|        |     +----| (98)
|        |     |    +--Astyanax_mexicanus_Surface_cryaa
|        +-----| (90)
|              +-----------------Pygocentrus_nattereri_cryaa
|
|                  +--Sinocyclocheilus_anshuiensis_cryaa-1
|               +--| (94)
|               |  +--Sinocyclocheilus_grahami_cryaa-1
|  +------------| (100)
|  |            +--Sinocyclocheilus_rhinocerous_cryaa-1
+--| (82)
   |                     +--Sinocyclocheilus_anshuiensis_cryaa-2
   |                  +--| (76)
   |                  |  +--Sinocyclocheilus_rhinocerous_cryaa-2
   +------------------| (100)
                      +--Sinocyclocheilus_grahami_cryaa-2


Consensus tree in newick format: 

(Danio_rerio_cryaa:0.0531506731,(((((((Lucifuga_dentata_cryaa:0.0000023754,Lucifuga_holguinensis_cryaa:0.0000023754)98:0.0373277568,(Brotula_barbata_cryaa:0.1182959857,(Carapus_acus_cryaa:0.0393809595,Lamprogrammus_exutus_cryaa:0.0449436503)95:0.0287521119)92:0.0245598117)71:0.0261264843,(Gasterosteus_aculeatus_cryaa:0.0762776479,(Oreochromis_niloticus_cryaa:0.0133816774,Dichotomyctere_nigroviridis_cryaa:0.1184524522)70:0.0071304175)54:0.0097045527)29:0.0089762687,Oryzias_latipes_cryaa:0.1195844236)38:0.0172209877,Xiphophorus_maculatus_cryaa:0.0580317143)67:0.0372237048,Lepisosteus_oculatus_cryaa:0.1940679834)76:0.0152614726,((Astyanax_mexicanus_Cave_cryaa:0.0000023754,Astyanax_mexicanus_Surface_cryaa:0.0000023754)98:0.0284557853,Pygocentrus_nattereri_cryaa:0.0900452585)90:0.0327965548)97:0.0494756966,(((Sinocyclocheilus_anshuiensis_cryaa-1:0.0175048081,Sinocyclocheilus_grahami_cryaa-1:0.0057891477)94:0.0116839370,Sinocyclocheilus_rhinocerous_cryaa-1:0.0058327714)100:0.0663318545,((Sinocyclocheilus_anshuiensis_cryaa-2:0.0000023754,Sinocyclocheilus_rhinocerous_cryaa-2:0.0056531372)76:0.0000023754,Sinocyclocheilus_grahami_cryaa-2:0.0113698478)100:0.0982828780)82:0.0097471106);

TIME STAMP
----------

Date and time: Mon May 20 09:28:19 2019
Total CPU time used: 9.901263 seconds (0h:0m:9s)
Total wall-clock time used: 10.03628898 seconds (0h:0m:10s)
```
