## Supplementary material for "Contrasted gene decay in subterranean vertebrates: insights from cavefishes and fossorial mammals": cryba.fas.iqtree

```
IQ-TREE 1.6.10 built Feb 19 2019

Input file name: cryba.fas
Type of analysis: ModelFinder + tree reconstruction + ultrafast bootstrap (1000 replicates)
Random seed number: 686119

REFERENCES
----------

To cite ModelFinder please use: 

Subha Kalyaanamoorthy, Bui Quang Minh, Thomas KF Wong, Arndt von Haeseler,
and Lars S Jermiin (2017) ModelFinder: Fast model selection for
accurate phylogenetic estimates. Nature Methods, 14:587–589.
https://doi.org/10.1038/nmeth.4285

To cite IQ-TREE please use:

Lam-Tung Nguyen, Heiko A. Schmidt, Arndt von Haeseler, and Bui Quang Minh
(2015) IQ-TREE: A fast and effective stochastic algorithm for estimating
maximum likelihood phylogenies. Mol Biol Evol, 32:268-274.
https://doi.org/10.1093/molbev/msu300

Since you used ultrafast bootstrap (UFBoot) please also cite: 

Diep Thi Hoang, Olga Chernomor, Arndt von Haeseler, Bui Quang Minh,
and Le Sy Vinh (2017) UFBoot2: Improving the ultrafast bootstrap
approximation. Mol Biol Evol, in press.
https://doi.org/10.1093/molbev/msx281

SEQUENCE ALIGNMENT
------------------

Input data: 88 sequences with 222 amino-acid sites
Number of constant sites: 51 (= 22.973% of all sites)
Number of invariant (constant or ambiguous constant) sites: 51 (= 22.973% of all sites)
Number of parsimony informative sites: 147
Number of distinct site patterns: 211

ModelFinder
-----------

Best-fit model according to BIC: LG+F+G4

List of models sorted by BIC scores: 

Model             LogL          AIC      w-AIC      AICc     w-AICc       BIC      w-BIC
LG+F+G4          -5289.3327  10964.6655 + 0.7347  13639.0940 - 0.0000  11621.3822 + 0.9382
LG+F+I+G4        -5289.3516  10966.7031 + 0.2653  13768.9253 - 0.0000  11626.8225 + 0.0618
JTTDCMut+F+G4    -5307.6114  11001.2228 - 0.0000  13675.6514 - 0.0000  11657.9395 - 0.0000
JTT+F+G4         -5309.1534  11004.3067 - 0.0000  13678.7353 - 0.0000  11661.0235 - 0.0000
JTTDCMut+F+I+G4  -5307.6566  11003.3133 - 0.0000  13805.5355 - 0.0000  11663.4327 - 0.0000
JTT+F+I+G4       -5309.3153  11006.6307 - 0.0000  13808.8529 - 0.0000  11666.7501 - 0.0000
mtInv+F+G4       -5318.1074  11022.2147 - 0.0000  13696.6433 - 0.0000  11678.9314 - 0.0000
mtInv+F+I+G4     -5318.0998  11024.1995 - 0.0000  13826.4217 - 0.0000  11684.3189 - 0.0000
mtZOA+F+G4       -5323.4504  11032.9008 - 0.0000  13707.3293 - 0.0000  11689.6175 - 0.0000
mtZOA+F+I+G4     -5323.4081  11034.8162 - 0.0000  13837.0384 - 0.0000  11694.9356 - 0.0000
mtMet+F+G4       -5333.9077  11053.8154 - 0.0000  13728.2440 - 0.0000  11710.5321 - 0.0000
mtMet+F+I+G4     -5333.9175  11055.8351 - 0.0000  13858.0573 - 0.0000  11715.9545 - 0.0000
WAG+F+G4         -5343.1926  11072.3852 - 0.0000  13746.8138 - 0.0000  11729.1020 - 0.0000
WAG+F+I+G4       -5343.2609  11074.5219 - 0.0000  13876.7441 - 0.0000  11734.6413 - 0.0000
VT+F+G4          -5350.4977  11086.9953 - 0.0000  13761.4239 - 0.0000  11743.7120 - 0.0000
VT+F+I+G4        -5350.5313  11089.0625 - 0.0000  13891.2848 - 0.0000  11749.1820 - 0.0000
JTTDCMut+G4      -5406.7273  11161.4547 - 0.0000  12457.1993 + 0.7645  11753.5205 - 0.0000
LG+G4            -5408.5084  11165.0168 - 0.0000  12460.7615 + 0.1288  11757.0827 - 0.0000
JTT+G4           -5408.6961  11165.3922 - 0.0000  12461.1369 + 0.1067  11757.4581 - 0.0000
JTTDCMut+I+G4    -5406.7505  11163.5009 - 0.0000  12502.6313 - 0.0000  11758.9694 - 0.0000
LG+F+I           -5358.6462  11103.2923 - 0.0000  13777.7209 - 0.0000  11760.0091 - 0.0000
LG+I+G4          -5408.5731  11167.1462 - 0.0000  12506.2766 - 0.0000  11762.6147 - 0.0000
JTT+I+G4         -5408.8090  11167.6181 - 0.0000  12506.7485 - 0.0000  11763.0866 - 0.0000
cpREV+F+G4       -5374.1884  11134.3768 - 0.0000  13808.8054 - 0.0000  11791.0935 - 0.0000
cpREV+F+I+G4     -5374.3171  11136.6343 - 0.0000  13938.8565 - 0.0000  11796.7537 - 0.0000
rtREV+F+G4       -5378.3251  11142.6503 - 0.0000  13817.0789 - 0.0000  11799.3670 - 0.0000
rtREV+F+I+G4     -5378.2945  11144.5890 - 0.0000  13946.8112 - 0.0000  11804.7084 - 0.0000
mtREV+F+G4       -5385.5972  11157.1944 - 0.0000  13831.6230 - 0.0000  11813.9112 - 0.0000
mtREV+F+I+G4     -5385.7128  11159.4256 - 0.0000  13961.6478 - 0.0000  11819.5450 - 0.0000
JTTDCMut+F+I     -5388.6298  11163.2596 - 0.0000  13837.6881 - 0.0000  11819.9763 - 0.0000
JTT+F+I          -5390.2278  11166.4556 - 0.0000  13840.8841 - 0.0000  11823.1723 - 0.0000
LG+F             -5394.8757  11173.7514 - 0.0000  13729.3377 - 0.0000  11827.0655 - 0.0000
mtInv+F+I        -5397.2263  11180.4526 - 0.0000  13854.8811 - 0.0000  11837.1693 - 0.0000
WAG+G4           -5451.8939  11251.7878 - 0.0000  12547.5325 - 0.0000  11843.8537 - 0.0000
mtART+F+G4       -5402.1395  11190.2789 - 0.0000  13864.7075 - 0.0000  11846.9957 - 0.0000
WAG+I+G4         -5451.9276  11253.8551 - 0.0000  12592.9856 - 0.0000  11849.3237 - 0.0000
mtART+F+I+G4     -5402.0410  11192.0820 - 0.0000  13994.3042 - 0.0000  11852.2014 - 0.0000
mtZOA+F+I        -5407.3311  11200.6621 - 0.0000  13875.0907 - 0.0000  11857.3789 - 0.0000
Dayhoff+F+G4     -5407.6626  11201.3252 - 0.0000  13875.7538 - 0.0000  11858.0419 - 0.0000
DCMut+F+G4       -5408.5622  11203.1244 - 0.0000  13877.5530 - 0.0000  11859.8412 - 0.0000
Dayhoff+F+I+G4   -5407.8567  11203.7134 - 0.0000  14005.9356 - 0.0000  11863.8328 - 0.0000
DCMut+F+I+G4     -5408.5333  11205.0667 - 0.0000  14007.2889 - 0.0000  11865.1861 - 0.0000
VT+G4            -5464.8888  11277.7775 - 0.0000  12573.5222 - 0.0000  11869.8434 - 0.0000
VT+I+G4          -5464.9207  11279.8415 - 0.0000  12618.9719 - 0.0000  11875.3100 - 0.0000
mtMet+F+I        -5417.7785  11221.5570 - 0.0000  13895.9855 - 0.0000  11878.2737 - 0.0000
VT+F+I           -5418.3239  11222.6478 - 0.0000  13897.0764 - 0.0000  11879.3645 - 0.0000
WAG+F+I          -5420.1454  11226.2909 - 0.0000  13900.7194 - 0.0000  11883.0076 - 0.0000
HIVb+F+G4        -5423.7970  11233.5940 - 0.0000  13908.0226 - 0.0000  11890.3107 - 0.0000
HIVb+F+I+G4      -5423.8224  11235.6448 - 0.0000  14037.8670 - 0.0000  11895.7642 - 0.0000
JTTDCMut+F       -5429.4748  11242.9497 - 0.0000  13798.5359 - 0.0000  11896.2637 - 0.0000
PMB+F+G4         -5427.5168  11241.0336 - 0.0000  13915.4622 - 0.0000  11897.7504 - 0.0000
JTT+F            -5431.2496  11246.4992 - 0.0000  13802.0854 - 0.0000  11899.8132 - 0.0000
LG+I             -5481.1571  11310.3142 - 0.0000  12606.0588 - 0.0000  11902.3800 - 0.0000
PMB+F+I+G4       -5427.4727  11242.9453 - 0.0000  14045.1675 - 0.0000  11903.0647 - 0.0000
JTTDCMut+I       -5486.9078  11321.8157 - 0.0000  12617.5604 - 0.0000  11913.8816 - 0.0000
JTT+I            -5488.2888  11324.5775 - 0.0000  12620.3222 - 0.0000  11916.6434 - 0.0000
mtInv+F          -5440.0121  11264.0242 - 0.0000  13819.6104 - 0.0000  11917.3383 - 0.0000
cpREV+G4         -5488.7779  11325.5559 - 0.0000  12621.3006 - 0.0000  11917.6218 - 0.0000
cpREV+I+G4       -5488.8452  11327.6904 - 0.0000  12666.8208 - 0.0000  11923.1589 - 0.0000
FLU+F+G4         -5441.1482  11268.2964 - 0.0000  13942.7249 - 0.0000  11925.0131 - 0.0000
mtZOA+F          -5444.5810  11273.1620 - 0.0000  13828.7482 - 0.0000  11926.4761 - 0.0000
mtMet+G4         -5493.8222  11335.6445 - 0.0000  12631.3891 - 0.0000  11927.7103 - 0.0000
FLU+F+I+G4       -5441.2336  11270.4673 - 0.0000  14072.6895 - 0.0000  11930.5867 - 0.0000
mtMet+I+G4       -5493.7997  11337.5995 - 0.0000  12676.7299 - 0.0000  11933.0680 - 0.0000
Blosum62+F+G4    -5445.3115  11276.6230 - 0.0000  13951.0516 - 0.0000  11933.3397 - 0.0000
rtREV+F+I        -5446.0279  11278.0558 - 0.0000  13952.4844 - 0.0000  11934.7725 - 0.0000
PMB+G4           -5497.6757  11343.3514 - 0.0000  12639.0961 - 0.0000  11935.4173 - 0.0000
mtZOA+G4         -5498.4525  11344.9050 - 0.0000  12640.6497 - 0.0000  11936.9708 - 0.0000
Blosum62+F+I+G4  -5445.2702  11278.5405 - 0.0000  14080.7627 - 0.0000  11938.6599 - 0.0000
PMB+I+G4         -5497.6412  11345.2825 - 0.0000  12684.4129 - 0.0000  11940.7510 - 0.0000
mtZOA+I+G4       -5498.4404  11346.8808 - 0.0000  12686.0112 - 0.0000  11942.3493 - 0.0000
mtVer+F+G4       -5450.2154  11286.4309 - 0.0000  13960.8594 - 0.0000  11943.1476 - 0.0000
mtVer+F+I+G4     -5450.1835  11288.3671 - 0.0000  14090.5893 - 0.0000  11948.4865 - 0.0000
VT+F             -5457.0083  11298.0166 - 0.0000  13853.6028 - 0.0000  11951.3307 - 0.0000
mtInv+G4         -5506.5029  11361.0057 - 0.0000  12656.7504 - 0.0000  11953.0716 - 0.0000
mtMet+F          -5459.0011  11302.0022 - 0.0000  13857.5884 - 0.0000  11955.3163 - 0.0000
WAG+F            -5460.1422  11304.2843 - 0.0000  13859.8705 - 0.0000  11957.5984 - 0.0000
mtInv+I+G4       -5506.4747  11362.9494 - 0.0000  12702.0798 - 0.0000  11958.4179 - 0.0000
LG               -5513.5496  11373.0992 - 0.0000  12627.3492 - 0.0000  11961.7624 - 0.0000
rtREV+G4         -5518.2484  11384.4968 - 0.0000  12680.2415 - 0.0000  11976.5626 - 0.0000
Blosum62+G4      -5518.2584  11384.5169 - 0.0000  12680.2615 - 0.0000  11976.5827 - 0.0000
mtREV+F+I        -5469.2383  11324.4766 - 0.0000  13998.9052 - 0.0000  11981.1934 - 0.0000
Blosum62+I+G4    -5518.2286  11386.4572 - 0.0000  12725.5876 - 0.0000  11981.9257 - 0.0000
rtREV+I+G4       -5518.2942  11386.5884 - 0.0000  12725.7189 - 0.0000  11982.0570 - 0.0000
cpREV+F+I        -5472.4140  11330.8280 - 0.0000  14005.2566 - 0.0000  11987.5447 - 0.0000
Dayhoff+G4       -5524.3191  11396.6383 - 0.0000  12692.3830 - 0.0000  11988.7041 - 0.0000
JTTDCMut         -5527.1617  11400.3233 - 0.0000  12654.5733 - 0.0000  11988.9865 - 0.0000
DCMut+G4         -5525.4828  11398.9655 - 0.0000  12694.7102 - 0.0000  11991.0314 - 0.0000
JTT              -5528.7652  11403.5304 - 0.0000  12657.7804 - 0.0000  11992.1936 - 0.0000
Dayhoff+I+G4     -5524.3555  11398.7110 - 0.0000  12737.8414 - 0.0000  11994.1795 - 0.0000
DCMut+I+G4       -5525.3781  11400.7562 - 0.0000  12739.8867 - 0.0000  11996.2248 - 0.0000
WAG+I            -5528.1322  11404.2643 - 0.0000  12700.0090 - 0.0000  11996.3302 - 0.0000
VT+I             -5532.9528  11413.9057 - 0.0000  12709.6503 - 0.0000  12005.9715 - 0.0000
rtREV+F          -5485.7513  11355.5026 - 0.0000  13911.0888 - 0.0000  12008.8166 - 0.0000
HIVb+G4          -5539.8925  11427.7851 - 0.0000  12723.5297 - 0.0000  12019.8509 - 0.0000
PMB+F+I          -5490.7616  11367.5231 - 0.0000  14041.9517 - 0.0000  12024.2399 - 0.0000
HIVb+I+G4        -5540.0011  11430.0022 - 0.0000  12769.1326 - 0.0000  12025.4708 - 0.0000
mtART+F+I        -5492.5247  11371.0494 - 0.0000  14045.4780 - 0.0000  12027.7661 - 0.0000
mtREV+F          -5501.5243  11387.0486 - 0.0000  13942.6348 - 0.0000  12040.3626 - 0.0000
PMB+I            -5561.2173  11470.4346 - 0.0000  12766.1792 - 0.0000  12062.5004 - 0.0000
Dayhoff+F+I      -5510.0748  11406.1495 - 0.0000  14080.5781 - 0.0000  12062.8663 - 0.0000
DCMut+F+I        -5510.3932  11406.7864 - 0.0000  14081.2149 - 0.0000  12063.5031 - 0.0000
Blosum62+F+I     -5511.8901  11409.7803 - 0.0000  14084.2089 - 0.0000  12066.4970 - 0.0000
cpREV+F          -5514.9172  11413.8344 - 0.0000  13969.4206 - 0.0000  12067.1485 - 0.0000
WAG              -5567.4814  11480.9628 - 0.0000  12735.2128 - 0.0000  12069.6260 - 0.0000
VT               -5570.9016  11487.8032 - 0.0000  12742.0532 - 0.0000  12076.4664 - 0.0000
HIVb+F+I         -5518.0344  11422.0688 - 0.0000  14096.4974 - 0.0000  12078.7855 - 0.0000
PMB+F            -5532.0364  11448.0727 - 0.0000  14003.6589 - 0.0000  12101.3868 - 0.0000
mtMAM+F+G4       -5529.4008  11444.8017 - 0.0000  14119.2302 - 0.0000  12101.5184 - 0.0000
cpREV+I          -5580.7881  11509.5761 - 0.0000  12805.3208 - 0.0000  12101.6420 - 0.0000
mtART+F          -5534.3051  11452.6103 - 0.0000  14008.1965 - 0.0000  12105.9243 - 0.0000
mtMAM+F+I+G4     -5529.1045  11446.2089 - 0.0000  14248.4312 - 0.0000  12106.3283 - 0.0000
Blosum62+I       -5583.8453  11515.6907 - 0.0000  12811.4354 - 0.0000  12107.7565 - 0.0000
rtREV+I          -5590.8293  11529.6586 - 0.0000  12825.4033 - 0.0000  12121.7244 - 0.0000
FLU+G4           -5591.7610  11531.5220 - 0.0000  12827.2667 - 0.0000  12123.5879 - 0.0000
mtInv+I          -5593.3045  11534.6090 - 0.0000  12830.3537 - 0.0000  12126.6749 - 0.0000
FLU+I+G4         -5591.8913  11533.7827 - 0.0000  12872.9131 - 0.0000  12129.2512 - 0.0000
mtMet+I          -5595.4956  11538.9912 - 0.0000  12834.7359 - 0.0000  12131.0571 - 0.0000
PMB              -5600.4466  11546.8933 - 0.0000  12801.1433 - 0.0000  12135.5565 - 0.0000
mtVer+F+I        -5549.0586  11484.1172 - 0.0000  14158.5458 - 0.0000  12140.8340 - 0.0000
Blosum62+F       -5556.1778  11496.3557 - 0.0000  14051.9419 - 0.0000  12149.6697 - 0.0000
FLU+F+I          -5555.9636  11497.9273 - 0.0000  14172.3559 - 0.0000  12154.6440 - 0.0000
Dayhoff+F        -5560.0554  11504.1109 - 0.0000  14059.6971 - 0.0000  12157.4250 - 0.0000
DCMut+F          -5560.4417  11504.8834 - 0.0000  14060.4696 - 0.0000  12158.1974 - 0.0000
mtART+G4         -5613.1974  11574.3949 - 0.0000  12870.1396 - 0.0000  12166.4608 - 0.0000
mtART+I+G4       -5613.1969  11576.3937 - 0.0000  12915.5242 - 0.0000  12171.8623 - 0.0000
cpREV            -5620.1962  11586.3924 - 0.0000  12840.6424 - 0.0000  12175.0556 - 0.0000
HIVb+F           -5569.1328  11522.2656 - 0.0000  14077.8518 - 0.0000  12175.5797 - 0.0000
mtREV+G4         -5620.0272  11588.0545 - 0.0000  12883.7992 - 0.0000  12180.1203 - 0.0000
rtREV            -5624.8001  11595.6001 - 0.0000  12849.8501 - 0.0000  12184.2633 - 0.0000
mtZOA+I          -5622.3626  11592.7251 - 0.0000  12888.4698 - 0.0000  12184.7910 - 0.0000
Blosum62         -5625.2234  11596.4467 - 0.0000  12850.6967 - 0.0000  12185.1099 - 0.0000
mtREV+I+G4       -5620.1228  11590.2457 - 0.0000  12929.3761 - 0.0000  12185.7142 - 0.0000
Dayhoff+I        -5625.4562  11598.9125 - 0.0000  12894.6571 - 0.0000  12190.9783 - 0.0000
DCMut+I          -5625.8998  11599.7997 - 0.0000  12895.5443 - 0.0000  12191.8655 - 0.0000
mtMet            -5628.6286  11603.2572 - 0.0000  12857.5072 - 0.0000  12191.9203 - 0.0000
mtInv            -5629.5298  11605.0595 - 0.0000  12859.3095 - 0.0000  12193.7227 - 0.0000
mtVer+G4         -5631.7154  11611.4309 - 0.0000  12907.1756 - 0.0000  12203.4967 - 0.0000
mtVer+I+G4       -5631.6227  11613.2453 - 0.0000  12952.3757 - 0.0000  12208.7138 - 0.0000
HIVb+I           -5635.5456  11619.0913 - 0.0000  12914.8360 - 0.0000  12211.1571 - 0.0000
FLU+F            -5592.4859  11568.9719 - 0.0000  14124.5581 - 0.0000  12222.2859 - 0.0000
mtVer+F          -5598.2575  11580.5150 - 0.0000  14136.1012 - 0.0000  12233.8290 - 0.0000
mtZOA            -5653.9598  11653.9196 - 0.0000  12908.1696 - 0.0000  12242.5828 - 0.0000
HIVb             -5674.8984  11695.7969 - 0.0000  12950.0469 - 0.0000  12284.4601 - 0.0000
Dayhoff          -5676.8519  11699.7037 - 0.0000  12953.9537 - 0.0000  12288.3669 - 0.0000
DCMut            -5677.3708  11700.7416 - 0.0000  12954.9916 - 0.0000  12289.4047 - 0.0000
FLU+I            -5706.5862  11761.1724 - 0.0000  13056.9171 - 0.0000  12353.2383 - 0.0000
mtMAM+F+I        -5659.2279  11704.4557 - 0.0000  14378.8843 - 0.0000  12361.1724 - 0.0000
mtREV+I          -5716.2285  11780.4571 - 0.0000  13076.2018 - 0.0000  12372.5229 - 0.0000
mtMAM+G4         -5723.7892  11795.5785 - 0.0000  13091.3232 - 0.0000  12387.6444 - 0.0000
mtMAM+I+G4       -5723.7303  11797.4607 - 0.0000  13136.5911 - 0.0000  12392.9292 - 0.0000
FLU              -5738.3654  11822.7308 - 0.0000  13076.9808 - 0.0000  12411.3940 - 0.0000
HIVw+F+G4        -5689.0656  11764.1312 - 0.0000  14438.5598 - 0.0000  12420.8479 - 0.0000
mtREV            -5745.0553  11836.1106 - 0.0000  13090.3606 - 0.0000  12424.7738 - 0.0000
HIVw+F+I+G4      -5688.9536  11765.9072 - 0.0000  14568.1294 - 0.0000  12426.0266 - 0.0000
mtVer+I          -5745.6615  11839.3229 - 0.0000  13135.0676 - 0.0000  12431.3888 - 0.0000
mtART+I          -5756.9902  11861.9803 - 0.0000  13157.7250 - 0.0000  12454.0462 - 0.0000
mtMAM+F          -5711.4768  11806.9537 - 0.0000  14362.5399 - 0.0000  12460.2678 - 0.0000
mtVer            -5783.0828  11912.1655 - 0.0000  13166.4155 - 0.0000  12500.8287 - 0.0000
mtART            -5792.6857  11931.3714 - 0.0000  13185.6214 - 0.0000  12520.0345 - 0.0000
HIVw+G4          -5869.0157  12086.0315 - 0.0000  13381.7762 - 0.0000  12678.0973 - 0.0000
HIVw+I+G4        -5868.9565  12087.9130 - 0.0000  13427.0434 - 0.0000  12683.3815 - 0.0000
HIVw+F+I         -5840.5249  12067.0498 - 0.0000  14741.4784 - 0.0000  12723.7665 - 0.0000
mtMAM+I          -5894.1328  12136.2656 - 0.0000  13432.0103 - 0.0000  12728.3315 - 0.0000
mtMAM            -5940.9315  12227.8630 - 0.0000  13482.1130 - 0.0000  12816.5262 - 0.0000
HIVw+F           -5911.2481  12206.4963 - 0.0000  14762.0825 - 0.0000  12859.8103 - 0.0000
HIVw+I           -6016.9054  12381.8108 - 0.0000  13677.5555 - 0.0000  12973.8767 - 0.0000
HIVw             -6076.3809  12498.7618 - 0.0000  13753.0118 - 0.0000  13087.4250 - 0.0000

AIC, w-AIC   : Akaike information criterion scores and weights.
AICc, w-AICc : Corrected AIC scores and weights.
BIC, w-BIC   : Bayesian information criterion scores and weights.

Plus signs denote the 95% confidence sets.
Minus signs denote significant exclusion.

SUBSTITUTION PROCESS
--------------------

Model of substitution: LG+F+G4

State frequencies: (empirical counts from alignment)

  pi(A) = 0.0312
  pi(R) = 0.0717
  pi(N) = 0.0385
  pi(D) = 0.0304
  pi(C) = 0.0499
  pi(Q) = 0.0808
  pi(E) = 0.0907
  pi(G) = 0.0841
  pi(H) = 0.0418
  pi(I) = 0.0515
  pi(L) = 0.0305
  pi(K) = 0.0307
  pi(M) = 0.0450
  pi(F) = 0.0550
  pi(P) = 0.0359
  pi(S) = 0.0712
  pi(T) = 0.0283
  pi(W) = 0.0247
  pi(Y) = 0.0666
  pi(V) = 0.0413

Model of rate heterogeneity: Gamma with 4 categories
Gamma shape alpha: 1.3504

 Category  Relative_rate  Proportion
  1         0.2013         0.2500
  2         0.5616         0.2500
  3         1.0403         0.2500
  4         2.1969         0.2500
Relative rates are computed as MEAN of the portion of the Gamma distribution falling in the category.

MAXIMUM LIKELIHOOD TREE
-----------------------

Log-likelihood of the tree: -5276.5675 (s.e. 259.2121)
Unconstrained log-likelihood (without tree): -1182.5754
Number of free parameters (#branches + #model parameters): 193
Akaike information criterion (AIC) score: 10939.1349
Corrected Akaike information criterion (AICc) score: 13613.5635
Bayesian information criterion (BIC) score: 11595.8516

Total tree length (sum of branch lengths): 4.9172
Sum of internal branch lengths: 2.5919 (52.7111% of tree length)

WARNING: 18 near-zero internal branches (<0.0045) should be treated with caution
         Such branches are denoted by '**' in the figure below

NOTE: Tree is UNROOTED although outgroup taxon 'Danio_rerio_cryba1b' is drawn at root
Numbers in parentheses are SH-aLRT support (%) / ultrafast bootstrap support (%)

+--Danio_rerio_cryba1b
|
|            +--Carapus_acus_cryba1b
|         +**| (0/56)
|         |  +----Lamprogrammus_exutus_cryba1b
|      +--| (95.6/99)
|      |  |  +--Gadus_morhua_cryba1b
|      |  +--| (61.7/85)
|      |     |           +--Gasterosteus_aculeatus_cryba1b
|      |     |        +--| (95.2/100)
|      |     |        |  +--Dichotomyctere_nigroviridis_cryba1b
|      |     |     +--| (86.8/82)
|      |     |     |  +--Oreochromis_niloticus_cryba1b
|      |     |  +--| (73.1/80)
|      |     |  |  +--Xiphophorus_maculatus_cryba1b
|      |     +--| (89.5/88)
|      |        +--Oryzias_latipes_cryba1b
|   +--| (78.7/84)
|   |  |                    +--Gadus_morhua_cryba1l1
|   |  |                 +--| (82.4/89)
|   |  |                 |  |         +--Gasterosteus_aculeatus_cryba1l1
|   |  |                 |  |      +--| (46.2/91)
|   |  |                 |  |      |  +--------------------------Xiphophorus_maculatus_cryba1l1
|   |  |                 |  |  +---| (100/100)
|   |  |                 |  |  |   +--Oreochromis_niloticus_cryba1l1
|   |  |                 |  +--| (68/65)
|   |  |                 |     |           +--Lucifuga_dentata_cryba1l1
|   |  |                 |     |        +--| (76.5/96)
|   |  |                 |     |        |  +--Lucifuga_holguinensis_cryba1l1
|   |  |                 |     |     +**| (0/61)
|   |  |                 |     |     |  +--Carapus_acus_cryba1l1
|   |  |                 |     |  +--| (0/57)
|   |  |                 |     |  |  +----Lamprogrammus_exutus_cryba1l1
|   |  |                 |     +--| (87/74)
|   |  |                 |        +--Brotula_barbata_cryba1l1
|   |  |              +--| (98.7/100)
|   |  |              |  |     +--Danio_rerio_cryba1l1
|   |  |              |  |  +--| (89.1/99)
|   |  |              |  |  |  |     +--Sinocyclocheilus_rhinocerous_cryba1l1-1
|   |  |              |  |  |  |  +**| (0/49)
|   |  |              |  |  |  |  |  |  +**Sinocyclocheilus_grahami_cryba1l1-2
|   |  |              |  |  |  |  |  +**| (0/69)
|   |  |              |  |  |  |  |     |  +--Sinocyclocheilus_grahami_cryba1l1-1
|   |  |              |  |  |  |  |     +**| (0/44)
|   |  |              |  |  |  |  |        +--Sinocyclocheilus_anshuiensis_cryba1l1-1
|   |  |              |  |  |  +--| (88.4/99)
|   |  |              |  |  |     |  +--Sinocyclocheilus_rhinocerous_cryba1l1-2
|   |  |              |  |  |     +**| (67.7/88)
|   |  |              |  |  |        +--Sinocyclocheilus_anshuiensis_cryba1l1-2
|   |  |              |  +--| (55.3/87)
|   |  |              |     |     +**Astyanax_mexicanus_Surface_cryba1l1
|   |  |              |     |  +--| (95.5/100)
|   |  |              |     |  |  +**Astyanax_mexicanus_Cave_cryba1l1
|   |  |              |     +--| (98/100)
|   |  |              |        +--Pygocentrus_nattereri_cryba1l1
|   |  |      +-------| (100/100)
|   |  |      |       +--Lepisosteus_oculatus_cryba1l1
|   |  |   +--| (89.5/99)
|   |  |   |  |           +--Gadus_morhua_cryba4
|   |  |   |  |        +**| (0/82)
|   |  |   |  |        |  |     +--Oreochromis_niloticus_cryba4
|   |  |   |  |        |  |  +--| (5.2/72)
|   |  |   |  |        |  |  |  |           +--Lucifuga_dentata_cryba4
|   |  |   |  |        |  |  |  |        +**| (0/22)
|   |  |   |  |        |  |  |  |        |  +--Brotula_barbata_cryba4
|   |  |   |  |        |  |  |  |     +**| (0/28)
|   |  |   |  |        |  |  |  |     |  +**Lucifuga_holguinensis_cryba4
|   |  |   |  |        |  |  |  |  +--| (79.3/95)
|   |  |   |  |        |  |  |  |  |  +--Carapus_acus_cryba4
|   |  |   |  |        |  |  |  +--| (73.6/95)
|   |  |   |  |        |  |  |     +--Lamprogrammus_exutus_cryba4
|   |  |   |  |        |  +**| (0/63)
|   |  |   |  |        |     +--Dichotomyctere_nigroviridis_cryba4
|   |  |   |  |     +--| (98.5/99)
|   |  |   |  |     |  |        +--Danio_rerio_cryba4
|   |  |   |  |     |  |     +--| (83.9/96)
|   |  |   |  |     |  |     |  |  +--Sinocyclocheilus_grahami_cryba4-1
|   |  |   |  |     |  |     |  +--| (93.3/100)
|   |  |   |  |     |  |     |     |     +--Sinocyclocheilus_grahami_cryba4-2
|   |  |   |  |     |  |     |     |  +--| (80/97)
|   |  |   |  |     |  |     |     |  |  +--Sinocyclocheilus_anshuiensis_cryba4-2
|   |  |   |  |     |  |     |     +**| (0/72)
|   |  |   |  |     |  |     |        |  +**Sinocyclocheilus_rhinocerous_cryba4
|   |  |   |  |     |  |     |        +--| (80.9/100)
|   |  |   |  |     |  |     |           +--Sinocyclocheilus_anshuiensis_cryba4-1
|   |  |   |  |     |  |  +--| (91.2/100)
|   |  |   |  |     |  |  |  |     +**Astyanax_mexicanus_Surface_cryba4
|   |  |   |  |     |  |  |  |  +--| (98.2/100)
|   |  |   |  |     |  |  |  |  |  +**Astyanax_mexicanus_Cave_cryba4
|   |  |   |  |     |  |  |  +--| (93.1/100)
|   |  |   |  |     |  |  |     +**Pygocentrus_nattereri_cryba4
|   |  |   |  |     |  +--| (72.3/93)
|   |  |   |  |     |     +--Xiphophorus_maculatus_cryba4
|   |  |   |  +-----| (99.8/100)
|   |  |   |        +--Lepisosteus_oculatus_cryba4
|   |  +---| (96.4/93)
|   |      |                        +--Gadus_morhua_cryba2b
|   |      |                     +--| (85.6/79)
|   |      |                     |  |  +--Lucifuga_dentata_cryba2b
|   |      |                     |  +**| (0/68)
|   |      |                     |     +**Lucifuga_holguinensis_cryba2b
|   |      |                  +--| (76.9/54)
|   |      |                  |  |     +--Oryzias_latipes_cryba2b
|   |      |                  |  |  +--| (83.9/63)
|   |      |                  |  |  |  |                 +--Danio_rerio_cryba2b
|   |      |                  |  |  |  |              +--| (0/88)
|   |      |                  |  |  |  |              |  |  +--Sinocyclocheilus_grahami_cryba2b-2
|   |      |                  |  |  |  |              |  +--| (93.6/100)
|   |      |                  |  |  |  |              |     +--Sinocyclocheilus_anshuiensis_cryba2b-2
|   |      |                  |  |  |  |           +**| (0/70)
|   |      |                  |  |  |  |           |  +--Sinocyclocheilus_rhinocerous_cryba2b-2
|   |      |                  |  |  |  |        +--| (98.7/100)
|   |      |                  |  |  |  |        |  |     +--Sinocyclocheilus_grahami_cryba2b-1
|   |      |                  |  |  |  |        |  |  +**| (0/87)
|   |      |                  |  |  |  |        |  |  |  +--Sinocyclocheilus_anshuiensis_cryba2b-1
|   |      |                  |  |  |  |        |  +--| (88.4/98)
|   |      |                  |  |  |  |        |     +**Sinocyclocheilus_rhinocerous_cryba2b-1
|   |      |                  |  |  |  |     +--| (53.5/82)
|   |      |                  |  |  |  |     |  |     +**Astyanax_mexicanus_Surface_cryba2b
|   |      |                  |  |  |  |     |  |  +--| (88.3/100)
|   |      |                  |  |  |  |     |  |  |  +**Astyanax_mexicanus_Cave_cryba2b
|   |      |                  |  |  |  |     |  +--| (89.1/99)
|   |      |                  |  |  |  |     |     +--Pygocentrus_nattereri_cryba2b
|   |      |                  |  |  |  |  +--| (98.7/100)
|   |      |                  |  |  |  |  |  |        +**Astyanax_mexicanus_Surface_cryba2a
|   |      |                  |  |  |  |  |  |     +--| (99.9/100)
|   |      |                  |  |  |  |  |  |     |  +--Astyanax_mexicanus_Cave_cryba2a
|   |      |                  |  |  |  |  |  |  +--| (93.3/99)
|   |      |                  |  |  |  |  |  |  |  +--Pygocentrus_nattereri_cryba2a
|   |      |                  |  |  |  |  |  +--| (23.4/72)
|   |      |                  |  |  |  |  |     |        +--Sinocyclocheilus_grahami_cryba2a-1
|   |      |                  |  |  |  |  |     |     +**| (0/54)
|   |      |                  |  |  |  |  |     |     |  +--Sinocyclocheilus_anshuiensis_cryba2a-1
|   |      |                  |  |  |  |  |     |  +--| (92.2/99)
|   |      |                  |  |  |  |  |     |  |  +--Sinocyclocheilus_rhinocerous_cryba2a-1
|   |      |                  |  |  |  |  |     +--| (90.5/96)
|   |      |                  |  |  |  |  |        |     +**Sinocyclocheilus_grahami_cryba2a-2
|   |      |                  |  |  |  |  |        |  +**| (0/64)
|   |      |                  |  |  |  |  |        |  |  +**Sinocyclocheilus_anshuiensis_cryba2a-2
|   |      |                  |  |  |  |  |        +--| (92.2/100)
|   |      |                  |  |  |  |  |           +--Sinocyclocheilus_rhinocerous_cryba2a-2
|   |      |                  |  |  |  +--| (83.2/70)
|   |      |                  |  |  |     +--Carapus_acus_cryba2b
|   |      |                  |  +**| (0/33)
|   |      |                  |     |  +--Brotula_barbata_cryba2b
|   |      |                  |     +--| (19.5/61)
|   |      |                  |        +--Lamprogrammus_exutus_cryba2b
|   |      |               +--| (96.4/98)
|   |      |               |  |     +--Gasterosteus_aculeatus_cryba2b
|   |      |               |  |  +--| (88.1/98)
|   |      |               |  |  |  +--Xiphophorus_maculatus_cryba2b
|   |      |               |  +--| (75.2/93)
|   |      |               |     |  +--Oreochromis_niloticus_cryba2b
|   |      |               |     +--| (78.5/99)
|   |      |               |        +--Dichotomyctere_nigroviridis_cryba2b
|   |      +---------------| (100/100)
|   |                      +**Lepisosteus_oculatus_cryba2b
+---| (99.4/98)
|   |      +**Astyanax_mexicanus_Surface_cryba1b
|   |   +--| (98.5/100)
|   |   |  +--Astyanax_mexicanus_Cave_cryba1b
|   +---| (99.5/100)
|       +--Pygocentrus_nattereri_cryba1b
|
|     +--Sinocyclocheilus_grahami_cryba1b-2
|  +--| (87.4/67)
|  |  |  +--Sinocyclocheilus_grahami_cryba1b-1
|  |  +--| (95.4/88)
|  |     +--Sinocyclocheilus_anshuiensis_cryba1b-1
+--| (81/67)
   |     +**Sinocyclocheilus_rhinocerous_cryba1b-1
   |  +--| (92.2/100)
   |  |  +--Sinocyclocheilus_rhinocerous_cryba1b-2
   +**| (0/84)
      +--Sinocyclocheilus_anshuiensis_cryba1b-2

Tree in newick format:

(Danio_rerio_cryba1b:0.0404746658,((((Carapus_acus_cryba1b:0.0210914250,Lamprogrammus_exutus_cryba1b:0.1422266900)0/56:0.0000027385,(Gadus_morhua_cryba1b:0.0681176845,((((Gasterosteus_aculeatus_cryba1b:0.0203676785,Dichotomyctere_nigroviridis_cryba1b:0.0364659860)95.2/100:0.0257906741,Oreochromis_niloticus_cryba1b:0.0308007554)86.8/82:0.0102430082,Xiphophorus_maculatus_cryba1b:0.0053054259)73.1/80:0.0045076879,Oryzias_latipes_cryba1b:0.0421410487)89.5/88:0.0203384345)61.7/85:0.0069664549)95.6/99:0.0671116422,(((((Gadus_morhua_cryba1l1:0.0495582232,(((Gasterosteus_aculeatus_cryba1l1:0.0451201487,Xiphophorus_maculatus_cryba1l1:0.6649805042)46.2/91:0.0075402554,Oreochromis_niloticus_cryba1l1:0.0467808427)100/100:0.1096941519,((((Lucifuga_dentata_cryba1l1:0.0196269726,Lucifuga_holguinensis_cryba1l1:0.0048683411)76.5/96:0.0048439334,Carapus_acus_cryba1l1:0.0447529197)0/61:0.0000017835,Lamprogrammus_exutus_cryba1l1:0.1446886170)0/57:0.0081325318,Brotula_barbata_cryba1l1:0.0179049126)87/74:0.0137818957)68/65:0.0106298143)82.4/89:0.0316856962,((Danio_rerio_cryba1l1:0.0390728663,((Sinocyclocheilus_rhinocerous_cryba1l1-1:0.0090877660,(Sinocyclocheilus_grahami_cryba1l1-2:0.0000021021,(Sinocyclocheilus_grahami_cryba1l1-1:0.0056155132,Sinocyclocheilus_anshuiensis_cryba1l1-1:0.0048918786)0/44:0.0000021021)0/69:0.0000029089)0/49:0.0039101203,(Sinocyclocheilus_rhinocerous_cryba1l1-2:0.0048831470,Sinocyclocheilus_anshuiensis_cryba1l1-2:0.0147863716)67.7/88:0.0030740826)88.4/99:0.0134620111)89.1/99:0.0211365076,((Astyanax_mexicanus_Surface_cryba1l1:0.0000021021,Astyanax_mexicanus_Cave_cryba1l1:0.0000021021)95.5/100:0.0284446546,Pygocentrus_nattereri_cryba1l1:0.0209861284)98/100:0.0489040864)55.3/87:0.0261055750)98.7/100:0.0819248877,Lepisosteus_oculatus_cryba1l1:0.0451582169)100/100:0.2052704710,(((Gadus_morhua_cryba4:0.0113376911,((Oreochromis_niloticus_cryba4:0.0204327381,((((Lucifuga_dentata_cryba4:0.0297694000,Brotula_barbata_cryba4:0.0049079890)0/22:0.0000021021,Lucifuga_holguinensis_cryba4:0.0000021021)0/28:0.0000021021,Carapus_acus_cryba4:0.0197173489)79.3/95:0.0049177983,Lamprogrammus_exutus_cryba4:0.0152650136)73.6/95:0.0050117315)5.2/72:0.0049653031,Dichotomyctere_nigroviridis_cryba4:0.0246567988)0/63:0.0000021049)0/82:0.0015681945,(((Danio_rerio_cryba4:0.0166837249,(Sinocyclocheilus_grahami_cryba4-1:0.0048747654,((Sinocyclocheilus_grahami_cryba4-2:0.0049196918,Sinocyclocheilus_anshuiensis_cryba4-2:0.0099975790)80/97:0.0048908172,(Sinocyclocheilus_rhinocerous_cryba4:0.0000021021,Sinocyclocheilus_anshuiensis_cryba4-1:0.0049392394)80.9/100:0.0049041358)0/72:0.0000021929)93.3/100:0.0225740968)83.9/96:0.0100578130,((Astyanax_mexicanus_Surface_cryba4:0.0000021021,Astyanax_mexicanus_Cave_cryba4:0.0000021021)98.2/100:0.0251270303,Pygocentrus_nattereri_cryba4:0.0020946839)93.1/100:0.0260338446)91.2/100:0.0166650377,Xiphophorus_maculatus_cryba4:0.0190501022)72.3/93:0.0091816932)98.5/99:0.0587235981,Lepisosteus_oculatus_cryba4:0.0221064883)99.8/100:0.1670525620)89.5/99:0.0636918421,((((Gadus_morhua_cryba2b:0.0294426373,(Lucifuga_dentata_cryba2b:0.0097058310,Lucifuga_holguinensis_cryba2b:0.0000021021)0/68:0.0000021449)85.6/79:0.0048512712,((Oryzias_latipes_cryba2b:0.0101996387,((((((Danio_rerio_cryba2b:0.0455218865,(Sinocyclocheilus_grahami_cryba2b-2:0.0061700498,Sinocyclocheilus_anshuiensis_cryba2b-2:0.0074699699)93.6/100:0.0189149839)0/88:0.0046908706,Sinocyclocheilus_rhinocerous_cryba2b-2:0.0304370578)0/70:0.0000021456,((Sinocyclocheilus_grahami_cryba2b-1:0.0094047220,Sinocyclocheilus_anshuiensis_cryba2b-1:0.0098919041)0/87:0.0004598114,Sinocyclocheilus_rhinocerous_cryba2b-1:0.0000021021)88.4/98:0.0101213287)98.7/100:0.0630471703,((Astyanax_mexicanus_Surface_cryba2b:0.0000021021,Astyanax_mexicanus_Cave_cryba2b:0.0000021021)88.3/100:0.0214169309,Pygocentrus_nattereri_cryba2b:0.0648857942)89.1/99:0.0320387493)53.5/82:0.0367392643,(((Astyanax_mexicanus_Surface_cryba2a:0.0000021021,Astyanax_mexicanus_Cave_cryba2a:0.0148895236)99.9/100:0.0754230161,Pygocentrus_nattereri_cryba2a:0.0273960700)93.3/99:0.0316661032,(((Sinocyclocheilus_grahami_cryba2a-1:0.0049655561,Sinocyclocheilus_anshuiensis_cryba2a-1:0.0049838102)0/54:0.0000023594,Sinocyclocheilus_rhinocerous_cryba2a-1:0.0049463771)92.2/99:0.0186828184,((Sinocyclocheilus_grahami_cryba2a-2:0.0000021021,Sinocyclocheilus_anshuiensis_cryba2a-2:0.0000021021)0/64:0.0000020864,Sinocyclocheilus_rhinocerous_cryba2a-2:0.0098473529)92.2/100:0.0213135623)90.5/96:0.0244946911)23.4/72:0.0389682433)98.7/100:0.0765600445,Carapus_acus_cryba2b:0.0049644642)83.2/70:0.0107051265)83.9/63:0.0092399620,(Brotula_barbata_cryba2b:0.0097192590,Lamprogrammus_exutus_cryba2b:0.0048828265)19.5/61:0.0048470145)0/33:0.0000022933)76.9/54:0.0048489924,((Gasterosteus_aculeatus_cryba2b:0.0098423672,Xiphophorus_maculatus_cryba2b:0.0148032150)88.1/98:0.0096180166,(Oreochromis_niloticus_cryba2b:0.0048845754,Dichotomyctere_nigroviridis_cryba2b:0.0411208533)78.5/99:0.0048767949)75.2/93:0.0048263894)96.4/98:0.0622158520,Lepisosteus_oculatus_cryba2b:0.0000022667)100/100:0.4070766118)96.4/93:0.1138458882)78.7/84:0.0451581821,((Astyanax_mexicanus_Surface_cryba1b:0.0000021021,Astyanax_mexicanus_Cave_cryba1b:0.0049673267)98.5/100:0.0562325375,Pygocentrus_nattereri_cryba1b:0.0195298818)99.5/100:0.1075066155)99.4/98:0.1169910203,((Sinocyclocheilus_grahami_cryba1b-2:0.0048099171,(Sinocyclocheilus_grahami_cryba1b-1:0.0099494232,Sinocyclocheilus_anshuiensis_cryba1b-1:0.0152804532)95.4/88:0.0203710791)87.4/67:0.0101405685,((Sinocyclocheilus_rhinocerous_cryba1b-1:0.0000021021,Sinocyclocheilus_rhinocerous_cryba1b-2:0.0098524228)92.2/100:0.0099575836,Sinocyclocheilus_anshuiensis_cryba1b-2:0.0049700616)0/84:0.0000026536)81/67:0.0101343217);

CONSENSUS TREE
--------------

Consensus tree is constructed from 1000bootstrap trees
Log-likelihood of consensus tree: -5276.569008
Robinson-Foulds distance between ML tree and consensus tree: 4

Branches with support >0.000000% are kept (extended consensus)
Branch lengths are optimized by maximum likelihood on original alignment
Numbers in parentheses are bootstrap supports (%)

+--Danio_rerio_cryba1b
|
|            +--Carapus_acus_cryba1b
|         +--| (56)
|         |  +----Lamprogrammus_exutus_cryba1b
|      +--| (99)
|      |  |  +--Gadus_morhua_cryba1b
|      |  +--| (85)
|      |     |           +--Gasterosteus_aculeatus_cryba1b
|      |     |        +--| (100)
|      |     |        |  +--Dichotomyctere_nigroviridis_cryba1b
|      |     |     +--| (82)
|      |     |     |  +--Oreochromis_niloticus_cryba1b
|      |     |  +--| (80)
|      |     |  |  +--Xiphophorus_maculatus_cryba1b
|      |     +--| (88)
|      |        +--Oryzias_latipes_cryba1b
|   +--| (84)
|   |  |                    +--Gadus_morhua_cryba1l1
|   |  |                 +--| (89)
|   |  |                 |  |         +--Gasterosteus_aculeatus_cryba1l1
|   |  |                 |  |      +--| (91)
|   |  |                 |  |      |  +--------------------------Xiphophorus_maculatus_cryba1l1
|   |  |                 |  |  +---| (100)
|   |  |                 |  |  |   +--Oreochromis_niloticus_cryba1l1
|   |  |                 |  +--| (65)
|   |  |                 |     |           +--Lucifuga_dentata_cryba1l1
|   |  |                 |     |        +--| (96)
|   |  |                 |     |        |  +--Lucifuga_holguinensis_cryba1l1
|   |  |                 |     |     +--| (61)
|   |  |                 |     |     |  +--Carapus_acus_cryba1l1
|   |  |                 |     |  +--| (57)
|   |  |                 |     |  |  +----Lamprogrammus_exutus_cryba1l1
|   |  |                 |     +--| (74)
|   |  |                 |        +--Brotula_barbata_cryba1l1
|   |  |              +--| (100)
|   |  |              |  |     +--Danio_rerio_cryba1l1
|   |  |              |  |  +--| (99)
|   |  |              |  |  |  |     +--Sinocyclocheilus_rhinocerous_cryba1l1-1
|   |  |              |  |  |  |  +--| (49)
|   |  |              |  |  |  |  |  |  +--Sinocyclocheilus_grahami_cryba1l1-2
|   |  |              |  |  |  |  |  +--| (69)
|   |  |              |  |  |  |  |     |  +--Sinocyclocheilus_grahami_cryba1l1-1
|   |  |              |  |  |  |  |     +--| (44)
|   |  |              |  |  |  |  |        +--Sinocyclocheilus_anshuiensis_cryba1l1-1
|   |  |              |  |  |  +--| (99)
|   |  |              |  |  |     |  +--Sinocyclocheilus_rhinocerous_cryba1l1-2
|   |  |              |  |  |     +--| (88)
|   |  |              |  |  |        +--Sinocyclocheilus_anshuiensis_cryba1l1-2
|   |  |              |  +--| (87)
|   |  |              |     |     +--Astyanax_mexicanus_Surface_cryba1l1
|   |  |              |     |  +--| (100)
|   |  |              |     |  |  +--Astyanax_mexicanus_Cave_cryba1l1
|   |  |              |     +--| (100)
|   |  |              |        +--Pygocentrus_nattereri_cryba1l1
|   |  |      +-------| (100)
|   |  |      |       +--Lepisosteus_oculatus_cryba1l1
|   |  |   +--| (99)
|   |  |   |  |           +--Gadus_morhua_cryba4
|   |  |   |  |        +--| (82)
|   |  |   |  |        |  |     +--Oreochromis_niloticus_cryba4
|   |  |   |  |        |  |  +--| (72)
|   |  |   |  |        |  |  |  |     +--Lucifuga_dentata_cryba4
|   |  |   |  |        |  |  |  |  +--| (95)
|   |  |   |  |        |  |  |  |  |  |  +--Lucifuga_holguinensis_cryba4
|   |  |   |  |        |  |  |  |  |  +--| (38)
|   |  |   |  |        |  |  |  |  |     |  +--Brotula_barbata_cryba4
|   |  |   |  |        |  |  |  |  |     +--| (33)
|   |  |   |  |        |  |  |  |  |        +--Carapus_acus_cryba4
|   |  |   |  |        |  |  |  +--| (95)
|   |  |   |  |        |  |  |     +--Lamprogrammus_exutus_cryba4
|   |  |   |  |        |  +--| (63)
|   |  |   |  |        |     +--Dichotomyctere_nigroviridis_cryba4
|   |  |   |  |     +--| (99)
|   |  |   |  |     |  |        +--Danio_rerio_cryba4
|   |  |   |  |     |  |     +--| (96)
|   |  |   |  |     |  |     |  |  +--Sinocyclocheilus_grahami_cryba4-1
|   |  |   |  |     |  |     |  +--| (100)
|   |  |   |  |     |  |     |     |     +--Sinocyclocheilus_grahami_cryba4-2
|   |  |   |  |     |  |     |     |  +--| (97)
|   |  |   |  |     |  |     |     |  |  +--Sinocyclocheilus_anshuiensis_cryba4-2
|   |  |   |  |     |  |     |     +--| (72)
|   |  |   |  |     |  |     |        |  +--Sinocyclocheilus_rhinocerous_cryba4
|   |  |   |  |     |  |     |        +--| (100)
|   |  |   |  |     |  |     |           +--Sinocyclocheilus_anshuiensis_cryba4-1
|   |  |   |  |     |  |  +--| (100)
|   |  |   |  |     |  |  |  |     +--Astyanax_mexicanus_Surface_cryba4
|   |  |   |  |     |  |  |  |  +--| (100)
|   |  |   |  |     |  |  |  |  |  +--Astyanax_mexicanus_Cave_cryba4
|   |  |   |  |     |  |  |  +--| (100)
|   |  |   |  |     |  |  |     +--Pygocentrus_nattereri_cryba4
|   |  |   |  |     |  +--| (93)
|   |  |   |  |     |     +--Xiphophorus_maculatus_cryba4
|   |  |   |  +-----| (100)
|   |  |   |        +--Lepisosteus_oculatus_cryba4
|   |  +---| (93)
|   |      |                        +--Gadus_morhua_cryba2b
|   |      |                     +--| (79)
|   |      |                     |  |  +--Lucifuga_dentata_cryba2b
|   |      |                     |  +--| (68)
|   |      |                     |     +--Lucifuga_holguinensis_cryba2b
|   |      |                  +--| (54)
|   |      |                  |  |     +--Oryzias_latipes_cryba2b
|   |      |                  |  |  +--| (63)
|   |      |                  |  |  |  |                 +--Danio_rerio_cryba2b
|   |      |                  |  |  |  |              +--| (88)
|   |      |                  |  |  |  |              |  |  +--Sinocyclocheilus_grahami_cryba2b-2
|   |      |                  |  |  |  |              |  +--| (100)
|   |      |                  |  |  |  |              |     +--Sinocyclocheilus_anshuiensis_cryba2b-2
|   |      |                  |  |  |  |           +--| (70)
|   |      |                  |  |  |  |           |  +--Sinocyclocheilus_rhinocerous_cryba2b-2
|   |      |                  |  |  |  |        +--| (100)
|   |      |                  |  |  |  |        |  |     +--Sinocyclocheilus_grahami_cryba2b-1
|   |      |                  |  |  |  |        |  |  +--| (87)
|   |      |                  |  |  |  |        |  |  |  +--Sinocyclocheilus_anshuiensis_cryba2b-1
|   |      |                  |  |  |  |        |  +--| (98)
|   |      |                  |  |  |  |        |     +--Sinocyclocheilus_rhinocerous_cryba2b-1
|   |      |                  |  |  |  |     +--| (82)
|   |      |                  |  |  |  |     |  |     +--Astyanax_mexicanus_Surface_cryba2b
|   |      |                  |  |  |  |     |  |  +--| (100)
|   |      |                  |  |  |  |     |  |  |  +--Astyanax_mexicanus_Cave_cryba2b
|   |      |                  |  |  |  |     |  +--| (99)
|   |      |                  |  |  |  |     |     +--Pygocentrus_nattereri_cryba2b
|   |      |                  |  |  |  |  +--| (100)
|   |      |                  |  |  |  |  |  |        +--Astyanax_mexicanus_Surface_cryba2a
|   |      |                  |  |  |  |  |  |     +--| (100)
|   |      |                  |  |  |  |  |  |     |  +--Astyanax_mexicanus_Cave_cryba2a
|   |      |                  |  |  |  |  |  |  +--| (99)
|   |      |                  |  |  |  |  |  |  |  +--Pygocentrus_nattereri_cryba2a
|   |      |                  |  |  |  |  |  +--| (72)
|   |      |                  |  |  |  |  |     |        +--Sinocyclocheilus_grahami_cryba2a-1
|   |      |                  |  |  |  |  |     |     +--| (54)
|   |      |                  |  |  |  |  |     |     |  +--Sinocyclocheilus_anshuiensis_cryba2a-1
|   |      |                  |  |  |  |  |     |  +--| (99)
|   |      |                  |  |  |  |  |     |  |  +--Sinocyclocheilus_rhinocerous_cryba2a-1
|   |      |                  |  |  |  |  |     +--| (96)
|   |      |                  |  |  |  |  |        |     +--Sinocyclocheilus_grahami_cryba2a-2
|   |      |                  |  |  |  |  |        |  +--| (64)
|   |      |                  |  |  |  |  |        |  |  +--Sinocyclocheilus_anshuiensis_cryba2a-2
|   |      |                  |  |  |  |  |        +--| (100)
|   |      |                  |  |  |  |  |           +--Sinocyclocheilus_rhinocerous_cryba2a-2
|   |      |                  |  |  |  +--| (70)
|   |      |                  |  |  |     +--Carapus_acus_cryba2b
|   |      |                  |  +--| (33)
|   |      |                  |     |  +--Brotula_barbata_cryba2b
|   |      |                  |     +--| (61)
|   |      |                  |        +--Lamprogrammus_exutus_cryba2b
|   |      |               +--| (98)
|   |      |               |  |     +--Gasterosteus_aculeatus_cryba2b
|   |      |               |  |  +--| (98)
|   |      |               |  |  |  +--Xiphophorus_maculatus_cryba2b
|   |      |               |  +--| (93)
|   |      |               |     |  +--Oreochromis_niloticus_cryba2b
|   |      |               |     +--| (99)
|   |      |               |        +--Dichotomyctere_nigroviridis_cryba2b
|   |      +---------------| (100)
|   |                      +--Lepisosteus_oculatus_cryba2b
+---| (98)
|   |      +--Astyanax_mexicanus_Surface_cryba1b
|   |   +--| (100)
|   |   |  +--Astyanax_mexicanus_Cave_cryba1b
|   +---| (100)
|       +--Pygocentrus_nattereri_cryba1b
|
|     +--Sinocyclocheilus_grahami_cryba1b-2
|  +--| (67)
|  |  |  +--Sinocyclocheilus_grahami_cryba1b-1
|  |  +--| (88)
|  |     +--Sinocyclocheilus_anshuiensis_cryba1b-1
+--| (67)
   |     +--Sinocyclocheilus_rhinocerous_cryba1b-1
   |  +--| (100)
   |  |  +--Sinocyclocheilus_rhinocerous_cryba1b-2
   +--| (84)
      +--Sinocyclocheilus_anshuiensis_cryba1b-2


Consensus tree in newick format: 

(Danio_rerio_cryba1b:0.0404602229,((((Carapus_acus_cryba1b:0.0210832321,Lamprogrammus_exutus_cryba1b:0.1421640540)56:0.0000029130,(Gadus_morhua_cryba1b:0.0680932836,((((Gasterosteus_aculeatus_cryba1b:0.0203605917,Dichotomyctere_nigroviridis_cryba1b:0.0364531235)100:0.0257816717,Oreochromis_niloticus_cryba1b:0.0307898325)82:0.0102394596,Xiphophorus_maculatus_cryba1b:0.0053035399)80:0.0045061981,Oryzias_latipes_cryba1b:0.0421260415)88:0.0203311404)85:0.0069650855)99:0.0670793927,(((((Gadus_morhua_cryba1l1:0.0495392802,(((Gasterosteus_aculeatus_cryba1l1:0.0451116887,Xiphophorus_maculatus_cryba1l1:0.6647416730)91:0.0075235316,Oreochromis_niloticus_cryba1l1:0.0467786075)100:0.1096558126,((((Lucifuga_dentata_cryba1l1:0.0196211854,Lucifuga_holguinensis_cryba1l1:0.0048669506)96:0.0048424859,Carapus_acus_cryba1l1:0.0447398155)61:0.0081312026,Lamprogrammus_exutus_cryba1l1:0.1446368376)57:0.0000026613,Brotula_barbata_cryba1l1:0.0178960035)74:0.0137788659)65:0.0106237885)89:0.0316953273,((Danio_rerio_cryba1l1:0.0390612425,((Sinocyclocheilus_rhinocerous_cryba1l1-1:0.0090851855,(Sinocyclocheilus_grahami_cryba1l1-2:0.0000021021,(Sinocyclocheilus_grahami_cryba1l1-1:0.0056138242,Sinocyclocheilus_anshuiensis_cryba1l1-1:0.0048904671)44:0.0000021021)69:0.0039035568)49:0.0000068501,(Sinocyclocheilus_rhinocerous_cryba1l1-2:0.0048817461,Sinocyclocheilus_anshuiensis_cryba1l1-2:0.0147820387)88:0.0030701785)99:0.0134606144)99:0.0211332018,((Astyanax_mexicanus_Surface_cryba1l1:0.0000021021,Astyanax_mexicanus_Cave_cryba1l1:0.0000021021)100:0.0284371844,Pygocentrus_nattereri_cryba1l1:0.0209793965)100:0.0488874069)87:0.0260939517)100:0.0818819013,Lepisosteus_oculatus_cryba1l1:0.0451639339)100:0.2051732287,(((Gadus_morhua_cryba4:0.0113348168,((Oreochromis_niloticus_cryba4:0.0204272973,((Lucifuga_dentata_cryba4:0.0297619889,(Lucifuga_holguinensis_cryba4:0.0000021021,(Brotula_barbata_cryba4:0.0049067814,Carapus_acus_cryba4:0.0197124668)33:0.0000021021)38:0.0000021021)95:0.0049165607,Lamprogrammus_exutus_cryba4:0.0152610323)95:0.0050105275)72:0.0049640270,Dichotomyctere_nigroviridis_cryba4:0.0246505809)63:0.0000021049)82:0.0016821999,(((Danio_rerio_cryba4:0.0167522075,(Sinocyclocheilus_grahami_cryba4-1:0.0048736483,((Sinocyclocheilus_grahami_cryba4-2:0.0049185665,Sinocyclocheilus_anshuiensis_cryba4-2:0.0099953020)97:0.0048897145,(Sinocyclocheilus_rhinocerous_cryba4:0.0000021021,Sinocyclocheilus_anshuiensis_cryba4-1:0.0049381055)100:0.0049030200)72:0.0000021021)100:0.0224998889)96:0.0100552358,((Astyanax_mexicanus_Surface_cryba4:0.0000021021,Astyanax_mexicanus_Cave_cryba4:0.0000021021)100:0.0251201185,Pygocentrus_nattereri_cryba4:0.0021080181)100:0.0259231687)100:0.0167296765,Xiphophorus_maculatus_cryba4:0.0189745244)93:0.0090550968)99:0.0586466003,Lepisosteus_oculatus_cryba4:0.0220633551)100:0.1670138579)99:0.0636666915,((((Gadus_morhua_cryba2b:0.0294304023,(Lucifuga_dentata_cryba2b:0.0097018146,Lucifuga_holguinensis_cryba2b:0.0000021021)68:0.0000021021)79:0.0048501368,((Oryzias_latipes_cryba2b:0.0101956045,((((((Danio_rerio_cryba2b:0.0455153516,(Sinocyclocheilus_grahami_cryba2b-2:0.0061654906,Sinocyclocheilus_anshuiensis_cryba2b-2:0.0074665322)100:0.0188965292)88:0.0002008165,Sinocyclocheilus_rhinocerous_cryba2b-2:0.0304216448)70:0.0044854517,((Sinocyclocheilus_grahami_cryba2b-1:0.0094047879,Sinocyclocheilus_anshuiensis_cryba2b-1:0.0098878847)87:0.0004547019,Sinocyclocheilus_rhinocerous_cryba2b-1:0.0000021021)98:0.0101161155)100:0.0630122908,((Astyanax_mexicanus_Surface_cryba2b:0.0000021021,Astyanax_mexicanus_Cave_cryba2b:0.0000021021)100:0.0214065508,Pygocentrus_nattereri_cryba2b:0.0648571284)99:0.0320359727)82:0.0367200253,(((Astyanax_mexicanus_Surface_cryba2a:0.0000021021,Astyanax_mexicanus_Cave_cryba2a:0.0148833274)100:0.0753912344,Pygocentrus_nattereri_cryba2a:0.0273842216)99:0.0316537252,(((Sinocyclocheilus_grahami_cryba2a-1:0.0049644142,Sinocyclocheilus_anshuiensis_cryba2a-1:0.0049826656)54:0.0000021021,Sinocyclocheilus_rhinocerous_cryba2a-1:0.0049452347)99:0.0186759729,((Sinocyclocheilus_grahami_cryba2a-2:0.0000021021,Sinocyclocheilus_anshuiensis_cryba2a-2:0.0000021021)64:0.0000021021,Sinocyclocheilus_rhinocerous_cryba2a-2:0.0098432475)100:0.0213042621)96:0.0244849045)72:0.0389531018)100:0.0765286428,Carapus_acus_cryba2b:0.0049627487)70:0.0107005530)63:0.0092360774,(Brotula_barbata_cryba2b:0.0097151379,Lamprogrammus_exutus_cryba2b:0.0048808621)61:0.0048450018)33:0.0000026613)54:0.0048470005,((Gasterosteus_aculeatus_cryba2b:0.0098382776,Xiphophorus_maculatus_cryba2b:0.0147971651)98:0.0096142114,(Oreochromis_niloticus_cryba2b:0.0048825292,Dichotomyctere_nigroviridis_cryba2b:0.0411038442)99:0.0048748247)93:0.0048244486)98:0.0621894211,Lepisosteus_oculatus_cryba2b:0.0000029599)100:0.4069180946)93:0.1138010865)84:0.0451503996,((Astyanax_mexicanus_Surface_cryba1b:0.0000021021,Astyanax_mexicanus_Cave_cryba1b:0.0049663645)100:0.0562087524,Pygocentrus_nattereri_cryba1b:0.0195268990)100:0.1074641559)98:0.1169503413,((Sinocyclocheilus_grahami_cryba1b-2:0.0048082838,(Sinocyclocheilus_grahami_cryba1b-1:0.0099458364,Sinocyclocheilus_anshuiensis_cryba1b-1:0.0152748585)88:0.0203636033)67:0.0101368518,((Sinocyclocheilus_rhinocerous_cryba1b-1:0.0000021021,Sinocyclocheilus_rhinocerous_cryba1b-2:0.0098488300)100:0.0099539257,Sinocyclocheilus_anshuiensis_cryba1b-2:0.0049682366)84:0.0000021021)67:0.0101306615);

TIME STAMP
----------

Date and time: Mon May 20 09:31:09 2019
Total CPU time used: 127.229741 seconds (0h:2m:7s)
Total wall-clock time used: 132.5916998 seconds (0h:2m:12s)
```
