## Supplementary material for "Contrasted gene decay in subterranean vertebrates: insights from cavefishes and fossorial mammals": crybb.fas.iqtree

```
IQ-TREE 1.6.10 built Feb 19 2019

Input file name: crybb.fas
Type of analysis: ModelFinder + tree reconstruction + ultrafast bootstrap (1000 replicates)
Random seed number: 298633

REFERENCES
----------

To cite ModelFinder please use: 

Subha Kalyaanamoorthy, Bui Quang Minh, Thomas KF Wong, Arndt von Haeseler,
and Lars S Jermiin (2017) ModelFinder: Fast model selection for
accurate phylogenetic estimates. Nature Methods, 14:587–589.
https://doi.org/10.1038/nmeth.4285

To cite IQ-TREE please use:

Lam-Tung Nguyen, Heiko A. Schmidt, Arndt von Haeseler, and Bui Quang Minh
(2015) IQ-TREE: A fast and effective stochastic algorithm for estimating
maximum likelihood phylogenies. Mol Biol Evol, 32:268-274.
https://doi.org/10.1093/molbev/msu300

Since you used ultrafast bootstrap (UFBoot) please also cite: 

Diep Thi Hoang, Olga Chernomor, Arndt von Haeseler, Bui Quang Minh,
and Le Sy Vinh (2017) UFBoot2: Improving the ultrafast bootstrap
approximation. Mol Biol Evol, in press.
https://doi.org/10.1093/molbev/msx281

SEQUENCE ALIGNMENT
------------------

Input data: 70 sequences with 249 amino-acid sites
Number of constant sites: 61 (= 24.498% of all sites)
Number of invariant (constant or ambiguous constant) sites: 61 (= 24.498% of all sites)
Number of parsimony informative sites: 151
Number of distinct site patterns: 219

ModelFinder
-----------

Best-fit model according to BIC: JTTDCMut+G4

List of models sorted by BIC scores: 

Model             LogL          AIC      w-AIC      AICc     w-AICc       BIC      w-BIC
JTTDCMut+G4      -4959.5818  10191.1637 - 0.0000  10523.8779 + 0.4992  10669.5372 + 0.4465
JTT+G4           -4959.6083  10191.2165 - 0.0000  10523.9308 + 0.4862  10669.5901 + 0.4349
JTTDCMut+I+G4    -4958.7885  10191.5770 - 0.0000  10532.2257 - 0.0077  10673.4681 + 0.0626
JTT+I+G4         -4958.8976  10191.7952 - 0.0000  10532.4438 - 0.0069  10673.6862 + 0.0561
JTTDCMut+F+G4    -4923.5169  10157.0338 + 0.3598  10677.0338 - 0.0000  10702.2390 - 0.0000
JTT+F+G4         -4923.8107  10157.6214 + 0.2682  10677.6214 - 0.0000  10702.8266 - 0.0000
JTTDCMut+F+I+G4  -4923.1349  10158.2698 + 0.1939  10690.7046 - 0.0000  10706.9925 - 0.0000
JTT+F+I+G4       -4923.4532  10158.9063 + 0.1411  10691.3411 - 0.0000  10707.6290 - 0.0000
LG+F+G4          -4926.4303  10162.8606 - 0.0195  10682.8606 - 0.0000  10708.0658 - 0.0000
LG+F+I+G4        -4925.5421  10163.0843 - 0.0175  10695.5190 - 0.0000  10711.8069 - 0.0000
LG+G4            -4982.3760  10236.7520 - 0.0000  10569.4663 - 0.0000  10715.1256 - 0.0000
LG+I+G4          -4981.2782  10236.5565 - 0.0000  10577.2051 - 0.0000  10718.4475 - 0.0000
mtMet+F+G4       -4937.4254  10184.8508 - 0.0000  10704.8508 - 0.0000  10730.0560 - 0.0000
mtInv+F+G4       -4938.8115  10187.6230 - 0.0000  10707.6230 - 0.0000  10732.8282 - 0.0000
mtZOA+F+G4       -4939.3495  10188.6990 - 0.0000  10708.6990 - 0.0000  10733.9042 - 0.0000
mtMet+F+I+G4     -4936.8557  10185.7113 - 0.0000  10718.1461 - 0.0000  10734.4340 - 0.0000
mtInv+F+I+G4     -4938.0425  10188.0850 - 0.0000  10720.5197 - 0.0000  10736.8076 - 0.0000
mtZOA+F+I+G4     -4938.4010  10188.8020 - 0.0000  10721.2368 - 0.0000  10737.5247 - 0.0000
WAG+G4           -5007.7667  10287.5334 - 0.0000  10620.2477 - 0.0000  10765.9070 - 0.0000
WAG+I+G4         -5006.3363  10286.6727 - 0.0000  10627.3213 - 0.0000  10768.5637 - 0.0000
JTT+I            -5017.9157  10307.8314 - 0.0000  10640.5457 - 0.0000  10786.2050 - 0.0000
JTTDCMut+I       -5018.4611  10308.9222 - 0.0000  10641.6365 - 0.0000  10787.2958 - 0.0000
VT+G4            -5025.1647  10322.3295 - 0.0000  10655.0438 - 0.0000  10800.7031 - 0.0000
WAG+F+G4         -4973.6224  10257.2449 - 0.0000  10777.2449 - 0.0000  10802.4501 - 0.0000
mtREV+F+G4       -4973.6938  10257.3876 - 0.0000  10777.3876 - 0.0000  10802.5928 - 0.0000
VT+I+G4          -5024.1737  10322.3473 - 0.0000  10662.9960 - 0.0000  10804.2384 - 0.0000
WAG+F+I+G4       -4972.4555  10256.9110 - 0.0000  10789.3458 - 0.0000  10805.6337 - 0.0000
mtREV+F+I+G4     -4973.1276  10258.2552 - 0.0000  10790.6900 - 0.0000  10806.9779 - 0.0000
rtREV+F+G4       -4979.1054  10268.2107 - 0.0000  10788.2107 - 0.0000  10813.4159 - 0.0000
rtREV+F+I+G4     -4977.8418  10267.6836 - 0.0000  10800.1184 - 0.0000  10816.4063 - 0.0000
LG+F+I           -4981.1570  10272.3140 - 0.0000  10792.3140 - 0.0000  10817.5192 - 0.0000
VT+F+G4          -4981.7134  10273.4268 - 0.0000  10793.4268 - 0.0000  10818.6320 - 0.0000
VT+F+I+G4        -4980.9433  10273.8866 - 0.0000  10806.3214 - 0.0000  10822.6093 - 0.0000
JTT+F+I          -4985.9829  10281.9658 - 0.0000  10801.9658 - 0.0000  10827.1710 - 0.0000
JTTDCMut+F+I     -4986.1959  10282.3918 - 0.0000  10802.3918 - 0.0000  10827.5970 - 0.0000
LG+I             -5040.8942  10353.7883 - 0.0000  10686.5026 - 0.0000  10832.1619 - 0.0000
Dayhoff+F+G4     -4988.9372  10287.8743 - 0.0000  10807.8743 - 0.0000  10833.0795 - 0.0000
DCMut+F+G4       -4989.1632  10288.3264 - 0.0000  10808.3264 - 0.0000  10833.5316 - 0.0000
Dayhoff+G4       -5041.8128  10355.6256 - 0.0000  10688.3399 - 0.0000  10833.9992 - 0.0000
DCMut+G4         -5042.1214  10356.2429 - 0.0000  10688.9572 - 0.0000  10834.6165 - 0.0000
Dayhoff+I+G4     -5040.2114  10354.4229 - 0.0000  10695.0715 - 0.0000  10836.3139 - 0.0000
Dayhoff+F+I+G4   -4987.8000  10287.6001 - 0.0000  10820.0349 - 0.0000  10836.3227 - 0.0000
DCMut+F+I+G4     -4988.0756  10288.1511 - 0.0000  10820.5859 - 0.0000  10836.8738 - 0.0000
DCMut+I+G4       -5040.6502  10355.3005 - 0.0000  10695.9491 - 0.0000  10837.1915 - 0.0000
mtZOA+G4         -5045.1730  10362.3460 - 0.0000  10695.0603 - 0.0000  10840.7196 - 0.0000
mtART+F+G4       -4994.8593  10299.7187 - 0.0000  10819.7187 - 0.0000  10844.9239 - 0.0000
mtZOA+I+G4       -5044.6525  10363.3049 - 0.0000  10703.9536 - 0.0000  10845.1960 - 0.0000
mtART+F+I+G4     -4993.6829  10299.3659 - 0.0000  10831.8007 - 0.0000  10848.0885 - 0.0000
cpREV+G4         -5049.8149  10371.6299 - 0.0000  10704.3441 - 0.0000  10850.0034 - 0.0000
cpREV+F+G4       -4998.5051  10307.0103 - 0.0000  10827.0103 - 0.0000  10852.2155 - 0.0000
cpREV+I+G4       -5048.6868  10371.3735 - 0.0000  10712.0222 - 0.0000  10853.2646 - 0.0000
mtInv+F+I        -5000.3427  10310.6855 - 0.0000  10830.6855 - 0.0000  10855.8907 - 0.0000
cpREV+F+I+G4     -4997.6209  10307.2419 - 0.0000  10839.6767 - 0.0000  10855.9645 - 0.0000
HIVb+F+G4        -5001.9761  10313.9522 - 0.0000  10833.9522 - 0.0000  10859.1574 - 0.0000
HIVb+F+I+G4      -5001.7354  10315.4707 - 0.0000  10847.9055 - 0.0000  10864.1934 - 0.0000
mtMet+F+I        -5005.9355  10321.8709 - 0.0000  10841.8709 - 0.0000  10867.0761 - 0.0000
WAG+I            -5062.1446  10396.2893 - 0.0000  10729.0036 - 0.0000  10874.6629 - 0.0000
mtMet+G4         -5063.9230  10399.8459 - 0.0000  10732.5602 - 0.0000  10878.2195 - 0.0000
mtZOA+F+I        -5011.6254  10333.2509 - 0.0000  10853.2509 - 0.0000  10878.4561 - 0.0000
rtREV+G4         -5064.0487  10400.0974 - 0.0000  10732.8117 - 0.0000  10878.4710 - 0.0000
rtREV+I+G4       -5062.6667  10399.3333 - 0.0000  10739.9820 - 0.0000  10881.2243 - 0.0000
mtMet+I+G4       -5063.5861  10401.1722 - 0.0000  10741.8209 - 0.0000  10883.0633 - 0.0000
PMB+G4           -5073.6424  10419.2849 - 0.0000  10751.9992 - 0.0000  10897.6585 - 0.0000
VT+I             -5074.2834  10420.5668 - 0.0000  10753.2811 - 0.0000  10898.9404 - 0.0000
PMB+I+G4         -5072.1526  10418.3051 - 0.0000  10758.9538 - 0.0000  10900.1962 - 0.0000
HIVb+G4          -5078.4045  10428.8091 - 0.0000  10761.5234 - 0.0000  10907.1827 - 0.0000
mtVer+F+G4       -5026.8387  10363.6774 - 0.0000  10883.6774 - 0.0000  10908.8826 - 0.0000
HIVb+I+G4        -5077.9892  10429.9785 - 0.0000  10770.6271 - 0.0000  10911.8695 - 0.0000
mtVer+F+I+G4     -5026.5820  10365.1640 - 0.0000  10897.5987 - 0.0000  10913.8866 - 0.0000
WAG+F+I          -5030.6077  10371.2154 - 0.0000  10891.2154 - 0.0000  10916.4206 - 0.0000
rtREV+F+I        -5030.7435  10371.4871 - 0.0000  10891.4871 - 0.0000  10916.6923 - 0.0000
VT+F+I           -5032.3121  10374.6243 - 0.0000  10894.6243 - 0.0000  10919.8295 - 0.0000
mtInv+G4         -5091.8705  10455.7411 - 0.0000  10788.4554 - 0.0000  10934.1147 - 0.0000
Blosum62+G4      -5093.0095  10458.0190 - 0.0000  10790.7333 - 0.0000  10936.3926 - 0.0000
Blosum62+I+G4    -5091.1560  10456.3120 - 0.0000  10796.9606 - 0.0000  10938.2030 - 0.0000
mtInv+I+G4       -5091.2008  10456.4017 - 0.0000  10797.0503 - 0.0000  10938.2927 - 0.0000
FLU+F+G4         -5042.8886  10395.7772 - 0.0000  10915.7772 - 0.0000  10940.9824 - 0.0000
FLU+F+I+G4       -5042.9690  10397.9381 - 0.0000  10930.3729 - 0.0000  10946.6607 - 0.0000
JTT              -5102.5794  10475.1589 - 0.0000  10800.1146 - 0.0000  10950.0150 - 0.0000
JTTDCMut         -5103.1615  10476.3230 - 0.0000  10801.2788 - 0.0000  10951.1792 - 0.0000
mtREV+F+I        -5048.3531  10406.7061 - 0.0000  10926.7061 - 0.0000  10951.9113 - 0.0000
FLU+G4           -5108.3488  10488.6975 - 0.0000  10821.4118 - 0.0000  10967.0711 - 0.0000
LG+F             -5058.8487  10425.6974 - 0.0000  10933.5697 - 0.0000  10967.3851 - 0.0000
FLU+I+G4         -5108.3309  10490.6618 - 0.0000  10831.3104 - 0.0000  10972.5528 - 0.0000
PMB+F+G4         -5062.1521  10434.3041 - 0.0000  10954.3041 - 0.0000  10979.5093 - 0.0000
LG               -5118.0355  10506.0710 - 0.0000  10831.0268 - 0.0000  10980.9272 - 0.0000
PMB+F+I+G4       -5060.8470  10433.6940 - 0.0000  10966.1288 - 0.0000  10982.4167 - 0.0000
DCMut+I          -5118.1633  10508.3266 - 0.0000  10841.0409 - 0.0000  10986.7002 - 0.0000
Dayhoff+I        -5118.1719  10508.3438 - 0.0000  10841.0581 - 0.0000  10986.7174 - 0.0000
DCMut+F+I        -5068.4503  10446.9006 - 0.0000  10966.9006 - 0.0000  10992.1058 - 0.0000
Dayhoff+F+I      -5068.5619  10447.1237 - 0.0000  10967.1237 - 0.0000  10992.3289 - 0.0000
JTT+F            -5072.2323  10452.4647 - 0.0000  10960.3370 - 0.0000  10994.1524 - 0.0000
JTTDCMut+F       -5072.3600  10452.7200 - 0.0000  10960.5924 - 0.0000  10994.4078 - 0.0000
PMB+I            -5122.7461  10517.4922 - 0.0000  10850.2065 - 0.0000  10995.8658 - 0.0000
cpREV+I          -5122.8601  10517.7203 - 0.0000  10850.4346 - 0.0000  10996.0939 - 0.0000
rtREV+I          -5122.9488  10517.8977 - 0.0000  10850.6120 - 0.0000  10996.2713 - 0.0000
Blosum62+F+G4    -5070.8279  10451.6558 - 0.0000  10971.6558 - 0.0000  10996.8610 - 0.0000
Blosum62+F+I+G4  -5068.9906  10449.9812 - 0.0000  10982.4160 - 0.0000  10998.7039 - 0.0000
mtMAM+F+G4       -5075.8047  10461.6093 - 0.0000  10981.6093 - 0.0000  11006.8145 - 0.0000
mtART+G4         -5128.8187  10529.6375 - 0.0000  10862.3518 - 0.0000  11008.0111 - 0.0000
mtMAM+F+I+G4     -5074.8729  10461.7457 - 0.0000  10994.1805 - 0.0000  11010.4684 - 0.0000
mtART+F+I        -5078.3760  10466.7520 - 0.0000  10986.7520 - 0.0000  11011.9572 - 0.0000
mtART+I+G4       -5128.2325  10530.4649 - 0.0000  10871.1136 - 0.0000  11012.3560 - 0.0000
mtInv+F          -5082.2175  10472.4350 - 0.0000  10980.3074 - 0.0000  11014.1228 - 0.0000
mtMet+F          -5085.8560  10479.7120 - 0.0000  10987.5843 - 0.0000  11021.3997 - 0.0000
cpREV+F+I        -5083.1700  10476.3401 - 0.0000  10996.3401 - 0.0000  11021.5453 - 0.0000
mtZOA+F          -5086.0826  10480.1652 - 0.0000  10988.0375 - 0.0000  11021.8529 - 0.0000
Blosum62+I       -5138.1649  10548.3298 - 0.0000  10881.0441 - 0.0000  11026.7034 - 0.0000
HIVb+F+I         -5092.1061  10494.2122 - 0.0000  11014.2122 - 0.0000  11039.4174 - 0.0000
WAG              -5148.2021  10566.4042 - 0.0000  10891.3600 - 0.0000  11041.2604 - 0.0000
VT               -5155.4810  10580.9620 - 0.0000  10905.9178 - 0.0000  11055.8182 - 0.0000
mtMet+I          -5154.4379  10580.8757 - 0.0000  10913.5900 - 0.0000  11059.2493 - 0.0000
mtZOA+I          -5154.6916  10581.3831 - 0.0000  10914.0974 - 0.0000  11059.7567 - 0.0000
mtREV+G4         -5155.9741  10583.9483 - 0.0000  10916.6626 - 0.0000  11062.3219 - 0.0000
mtREV+I+G4       -5155.4733  10584.9467 - 0.0000  10925.5953 - 0.0000  11066.8377 - 0.0000
HIVb+I           -5159.5378  10591.0756 - 0.0000  10923.7899 - 0.0000  11069.4492 - 0.0000
rtREV+F          -5110.8714  10529.7427 - 0.0000  11037.6151 - 0.0000  11071.4305 - 0.0000
VT+F             -5114.3125  10536.6250 - 0.0000  11044.4974 - 0.0000  11078.3128 - 0.0000
PMB+F+I          -5111.8785  10533.7570 - 0.0000  11053.7570 - 0.0000  11078.9622 - 0.0000
WAG+F            -5117.2143  10542.4285 - 0.0000  11050.3009 - 0.0000  11084.1163 - 0.0000
Blosum62+F+I     -5115.4922  10540.9844 - 0.0000  11060.9844 - 0.0000  11086.1896 - 0.0000
mtInv+I          -5170.1268  10612.2536 - 0.0000  10944.9679 - 0.0000  11090.6272 - 0.0000
mtVer+F+I        -5118.2092  10546.4183 - 0.0000  11066.4183 - 0.0000  11091.6235 - 0.0000
mtREV+F          -5121.4526  10550.9053 - 0.0000  11058.7776 - 0.0000  11092.5930 - 0.0000
mtVer+G4         -5174.9338  10621.8676 - 0.0000  10954.5818 - 0.0000  11100.2412 - 0.0000
mtVer+I+G4       -5174.5207  10623.0415 - 0.0000  10963.6901 - 0.0000  11104.9325 - 0.0000
FLU+F+I          -5143.5866  10597.1731 - 0.0000  11117.1731 - 0.0000  11142.3783 - 0.0000
PMB              -5200.6809  10671.3619 - 0.0000  10996.3176 - 0.0000  11146.2180 - 0.0000
rtREV            -5203.9438  10677.8876 - 0.0000  11002.8434 - 0.0000  11152.7437 - 0.0000
mtART+F          -5152.4952  10612.9905 - 0.0000  11120.8628 - 0.0000  11154.6782 - 0.0000
FLU+I            -5204.1410  10680.2819 - 0.0000  11012.9962 - 0.0000  11158.6555 - 0.0000
cpREV            -5210.6861  10691.3722 - 0.0000  11016.3280 - 0.0000  11166.2284 - 0.0000
DCMut            -5211.5518  10693.1035 - 0.0000  11018.0593 - 0.0000  11167.9597 - 0.0000
Dayhoff          -5211.6022  10693.2045 - 0.0000  11018.1602 - 0.0000  11168.0606 - 0.0000
DCMut+F          -5162.7072  10633.4145 - 0.0000  11141.2868 - 0.0000  11175.1022 - 0.0000
Dayhoff+F        -5162.9101  10633.8201 - 0.0000  11141.6925 - 0.0000  11175.5079 - 0.0000
Blosum62         -5218.7497  10707.4994 - 0.0000  11032.4552 - 0.0000  11182.3555 - 0.0000
mtMet            -5219.7749  10709.5497 - 0.0000  11034.5055 - 0.0000  11184.4059 - 0.0000
mtZOA            -5220.9998  10711.9995 - 0.0000  11036.9553 - 0.0000  11186.8557 - 0.0000
cpREV+F          -5175.6056  10659.2112 - 0.0000  11167.0835 - 0.0000  11200.8990 - 0.0000
mtInv            -5236.2154  10742.4308 - 0.0000  11067.3865 - 0.0000  11217.2869 - 0.0000
HIVb+F           -5184.1585  10676.3170 - 0.0000  11184.1894 - 0.0000  11218.0048 - 0.0000
mtMAM+F+I        -5187.1790  10684.3580 - 0.0000  11204.3580 - 0.0000  11229.5632 - 0.0000
PMB+F            -5193.2095  10694.4190 - 0.0000  11202.2913 - 0.0000  11236.1067 - 0.0000
HIVb             -5245.6551  10761.3102 - 0.0000  11086.2659 - 0.0000  11236.1663 - 0.0000
mtMAM+G4         -5244.6021  10761.2043 - 0.0000  11093.9186 - 0.0000  11239.5779 - 0.0000
mtREV+I          -5246.1808  10764.3615 - 0.0000  11097.0758 - 0.0000  11242.7351 - 0.0000
mtMAM+I+G4       -5243.9717  10761.9434 - 0.0000  11102.5920 - 0.0000  11243.8344 - 0.0000
Blosum62+F       -5199.6681  10707.3363 - 0.0000  11215.2086 - 0.0000  11249.0240 - 0.0000
mtVer+F          -5206.4401  10720.8801 - 0.0000  11228.7525 - 0.0000  11262.5679 - 0.0000
mtART+I          -5262.6502  10797.3004 - 0.0000  11130.0147 - 0.0000  11275.6740 - 0.0000
FLU+F            -5228.5187  10765.0374 - 0.0000  11272.9098 - 0.0000  11306.7252 - 0.0000
FLU              -5282.7474  10835.4947 - 0.0000  11160.4505 - 0.0000  11310.3509 - 0.0000
mtVer+I          -5284.1906  10840.3812 - 0.0000  11173.0954 - 0.0000  11318.7548 - 0.0000
mtREV            -5309.6669  10889.3338 - 0.0000  11214.2895 - 0.0000  11364.1899 - 0.0000
HIVw+F+G4        -5265.0411  10840.0822 - 0.0000  11360.0822 - 0.0000  11385.2874 - 0.0000
HIVw+F+I+G4      -5264.6233  10841.2466 - 0.0000  11373.6814 - 0.0000  11389.9693 - 0.0000
mtMAM+F          -5277.1767  10862.3534 - 0.0000  11370.2258 - 0.0000  11404.0412 - 0.0000
mtART            -5332.3803  10934.7607 - 0.0000  11259.7164 - 0.0000  11409.6168 - 0.0000
mtVer            -5356.5877  10983.1754 - 0.0000  11308.1312 - 0.0000  11458.0316 - 0.0000
HIVw+G4          -5388.2053  11048.4107 - 0.0000  11381.1250 - 0.0000  11526.7843 - 0.0000
HIVw+I+G4        -5387.1817  11048.3634 - 0.0000  11389.0120 - 0.0000  11530.2544 - 0.0000
mtMAM+I          -5393.6176  11059.2353 - 0.0000  11391.9496 - 0.0000  11537.6089 - 0.0000
HIVw+F+I         -5387.2057  11084.4113 - 0.0000  11604.4113 - 0.0000  11629.6165 - 0.0000
mtMAM            -5478.5252  11227.0505 - 0.0000  11552.0062 - 0.0000  11701.9066 - 0.0000
HIVw+I           -5500.5397  11273.0795 - 0.0000  11605.7938 - 0.0000  11751.4531 - 0.0000
HIVw+F           -5504.6594  11317.3189 - 0.0000  11825.1912 - 0.0000  11859.0066 - 0.0000
HIVw             -5606.9945  11483.9891 - 0.0000  11808.9448 - 0.0000  11958.8452 - 0.0000

AIC, w-AIC   : Akaike information criterion scores and weights.
AICc, w-AICc : Corrected AIC scores and weights.
BIC, w-BIC   : Bayesian information criterion scores and weights.

Plus signs denote the 95% confidence sets.
Minus signs denote significant exclusion.

SUBSTITUTION PROCESS
--------------------

Model of substitution: JTTDCMut+G4

State frequencies: (model)

Model of rate heterogeneity: Gamma with 4 categories
Gamma shape alpha: 0.9359

 Category  Relative_rate  Proportion
  1         0.1240         0.2500
  2         0.4566         0.2500
  3         0.9885         0.2500
  4         2.4309         0.2500
Relative rates are computed as MEAN of the portion of the Gamma distribution falling in the category.

MAXIMUM LIKELIHOOD TREE
-----------------------

Log-likelihood of the tree: -4938.9164 (s.e. 230.8187)
Unconstrained log-likelihood (without tree): -1317.5668
Number of free parameters (#branches + #model parameters): 136
Akaike information criterion (AIC) score: 10149.8329
Corrected Akaike information criterion (AICc) score: 10482.5471
Bayesian information criterion (BIC) score: 10628.2064

Total tree length (sum of branch lengths): 4.0097
Sum of internal branch lengths: 2.3675 (59.0450% of tree length)

WARNING: 8 near-zero internal branches (<0.0040) should be treated with caution
         Such branches are denoted by '**' in the figure below

NOTE: Tree is UNROOTED although outgroup taxon 'Danio_rerio_crybb1' is drawn at root
Numbers in parentheses are SH-aLRT support (%) / ultrafast bootstrap support (%)

+--Danio_rerio_crybb1
|
|                    +--Lucifuga_dentata_crybb1
|                 +--| (78.9/97)
|                 |  +**Lucifuga_holguinensis_crybb1
|              +--| (55.6/74)
|              |  |  +--Brotula_barbata_crybb1
|              |  +--| (77.6/78)
|              |     |     +--Carapus_acus_crybb1
|              |     |  +--| (74.6/73)
|              |     |  |  |                                                     +--Danio_rerio_crybb1l1
|              |     |  |  |                                                  +--| (75.7/91)
|              |     |  |  |                                                  |  +--Sinocyclocheilus_anshuiensis_crybb1l1-1
|              |     |  |  |                                               +--| (85.2/92)
|              |     |  |  |                                               |  |     +**Sinocyclocheilus_anshuiensis_crybb1l1-2
|              |     |  |  |                                               |  |  +**| (0/49)
|              |     |  |  |                                               |  |  |  +**Sinocyclocheilus_grahami_crybb1l1-1
|              |     |  |  |                                               |  +**| (0/35)
|              |     |  |  |                                               |     +--Sinocyclocheilus_grahami_crybb1l1-2
|              |     |  |  |                                            +--| (76.9/88)
|              |     |  |  |                                            |  +**Sinocyclocheilus_rhinocerous_crybb1l1-1
|              |     |  |  |                                         +--| (90.3/63)
|              |     |  |  |                                         |  |              +--Lucifuga_dentata_crybb1l2
|              |     |  |  |                                         |  |           +--| (89/99)
|              |     |  |  |                                         |  |           |  +--Lucifuga_holguinensis_crybb1l2
|              |     |  |  |                                         |  |        +--| (30.7/86)
|              |     |  |  |                                         |  |        |  +----Brotula_barbata_crybb1l2
|              |     |  |  |                                         |  |     +--| (96.4/100)
|              |     |  |  |                                         |  |     |  +--Lamprogrammus_exutus_crybb1l2
|              |     |  |  |                                         |  |  +--| (97.5/99)
|              |     |  |  |                                         |  |  |  +--Carapus_acus_crybb1l2
|              |     |  |  |                                         |  +--| (48.3/48)
|              |     |  |  |                                         |     |     +**Astyanax_mexicanus_Cave_crybb1l1
|              |     |  |  |                                         |     |  +--| (93/99)
|              |     |  |  |                                         |     |  |  +**Astyanax_mexicanus_Surface_crybb1l1
|              |     |  |  |                                         |     +--| (99.6/100)
|              |     |  |  |                                         |        +--Pygocentrus_nattereri_crybb1l1
|              |     |  |  |                                      +**| (53.9/34)
|              |     |  |  |                                      |  |     +**Danio_rerio_crybb1l2
|              |     |  |  |                                      |  |  +--| (99.3/100)
|              |     |  |  |                                      |  |  |  |        +--Sinocyclocheilus_anshuiensis_crybb1l2-1
|              |     |  |  |                                      |  |  |  |     +--| (75.4/100)
|              |     |  |  |                                      |  |  |  |     |  +--Sinocyclocheilus_rhinocerous_crybb1l2-1
|              |     |  |  |                                      |  |  |  |  +--| (87.8/97)
|              |     |  |  |                                      |  |  |  |  |  +--Sinocyclocheilus_grahami_crybb1l2-1
|              |     |  |  |                                      |  |  |  +--| (37.1/78)
|              |     |  |  |                                      |  |  |     |  +--Sinocyclocheilus_anshuiensis_crybb1l2-2
|              |     |  |  |                                      |  |  |     +--| (90.8/98)
|              |     |  |  |                                      |  |  |        |  +**Sinocyclocheilus_grahami_crybb1l2-2
|              |     |  |  |                                      |  |  |        +**| (0/53)
|              |     |  |  |                                      |  |  |           +--Sinocyclocheilus_rhinocerous_crybb1l2-2
|              |     |  |  |                                      |  +--| (94.3/79)
|              |     |  |  |                                      |     |     +**Astyanax_mexicanus_Cave_crybb1l2
|              |     |  |  |                                      |     |  +--| (74.9/100)
|              |     |  |  |                                      |     |  |  +**Astyanax_mexicanus_Surface_crybb1l2
|              |     |  |  |                                      |     +--| (99.1/100)
|              |     |  |  |                                      |        +--Pygocentrus_nattereri_crybb1l2
|              |     |  |  |                                +-----| (99.2/99)
|              |     |  |  |                                |     |                    +--Lucifuga_dentata_crybb1l1
|              |     |  |  |                                |     |                 +**| (0/42)
|              |     |  |  |                                |     |                 |  +--Gadus_morhua_crybb1l1
|              |     |  |  |                                |     |              +--| (87.4/86)
|              |     |  |  |                                |     |              |  +**Lucifuga_holguinensis_crybb1l1
|              |     |  |  |                                |     |           +--| (83.1/77)
|              |     |  |  |                                |     |           |  +--Brotula_barbata_crybb1l1
|              |     |  |  |                                |     |        +--| (86.7/77)
|              |     |  |  |                                |     |        |  |  +--Carapus_acus_crybb1l1
|              |     |  |  |                                |     |        |  +--| (44.6/63)
|              |     |  |  |                                |     |        |     +--Lamprogrammus_exutus_crybb1l1
|              |     |  |  |                                |     |     +--| (76/88)
|              |     |  |  |                                |     |     |  |     +--Gasterosteus_aculeatus_crybb1l1
|              |     |  |  |                                |     |     |  |  +--| (85.8/94)
|              |     |  |  |                                |     |     |  |  |  +--Dichotomyctere_nigroviridis_crybb1l1
|              |     |  |  |                                |     |     |  +--| (94/90)
|              |     |  |  |                                |     |     |     +--Oreochromis_niloticus_crybb1l1
|              |     |  |  |                                |     |  +--| (38.5/74)
|              |     |  |  |                                |     |  |  +--Xiphophorus_maculatus_crybb1l1
|              |     |  |  |                                |     +--| (63.4/74)
|              |     |  |  |                                |        +--Oryzias_latipes_crybb1l1
|              |     |  |  |                   +------------| (99.6/100)
|              |     |  |  |                   |            +---Lepisosteus_oculatus_crybb1l1
|              |     |  |  |   +---------------| (99.6/100)
|              |     |  |  |   |               |                          +---Danio_rerio_crybb1l3
|              |     |  |  |   |               |                     +----| (99.3/100)
|              |     |  |  |   |               |                     |    |     +--Sinocyclocheilus_anshuiensis_crybb1l3-1
|              |     |  |  |   |               |                     |    |  +--| (95.4/100)
|              |     |  |  |   |               |                     |    |  |  |  +--Sinocyclocheilus_grahami_crybb1l3
|              |     |  |  |   |               |                     |    |  |  +**| (0/88)
|              |     |  |  |   |               |                     |    |  |     +--Sinocyclocheilus_rhinocerous_crybb1l3
|              |     |  |  |   |               |                     |    +--| (77.5/99)
|              |     |  |  |   |               |                     |       +--Sinocyclocheilus_anshuiensis_crybb1l3-2
|              |     |  |  |   |               |                  +--| (85.5/94)
|              |     |  |  |   |               |                  |  |          +--Lucifuga_dentata_crybb1l3
|              |     |  |  |   |               |                  |  |       +--| (97.2/100)
|              |     |  |  |   |               |                  |  |       |  +--Lucifuga_holguinensis_crybb1l3
|              |     |  |  |   |               |                  |  |    +--| (9.5/68)
|              |     |  |  |   |               |                  |  |    |  |  +-----Carapus_acus_crybb1l3
|              |     |  |  |   |               |                  |  |    |  +--| (92.3/96)
|              |     |  |  |   |               |                  |  |    |     +--Lamprogrammus_exutus_crybb1l3
|              |     |  |  |   |               |                  |  +----| (99.8/100)
|              |     |  |  |   |               |                  |       +--Brotula_barbata_crybb1l3
|              |     |  |  |   |               |               +--| (73.7/85)
|              |     |  |  |   |               |               |  +--Pygocentrus_nattereri_crybb1l3
|              |     |  |  |   |               +---------------| (100/100)
|              |     |  |  |   |                               |  +--Astyanax_mexicanus_Cave_crybb1l3
|              |     |  |  |   |                               +--| (95.8/100)
|              |     |  |  |   |                                  +**Astyanax_mexicanus_Surface_crybb1l3
|              |     |  |  +---| (98.1/100)
|              |     |  |      +---Lepisosteus_oculatus_crybb1
|              |     +--| (79.2/75)
|              |        +--Lamprogrammus_exutus_crybb1
|           +--| (77.1/68)
|           |  |  +**Oreochromis_niloticus_crybb1
|           |  +--| (80.4/70)
|           |     +---Dichotomyctere_nigroviridis_crybb1
|        +--| (99.9/100)
|        |  |     +---Gadus_morhua_crybb1
|        |  |  +--| (55.7/56)
|        |  |  |  +--Oryzias_latipes_crybb1
|        |  +--| (77.6/59)
|        |     +--Xiphophorus_maculatus_crybb1
|     +--| (90.8/99)
|     |  +--Pygocentrus_nattereri_crybb1
|  +--| (83/91)
|  |  |  +--Astyanax_mexicanus_Cave_crybb1
|  |  +--| (94.3/99)
|  |     +**Astyanax_mexicanus_Surface_crybb1
+**| (0/82)
|  |  +--Sinocyclocheilus_anshuiensis_crybb1-1
|  +--| (93.4/100)
|     +**Sinocyclocheilus_grahami_crybb1-1
|
|  +--Sinocyclocheilus_anshuiensis_crybb1-2
+--| (87.1/100)
   |  +--Sinocyclocheilus_grahami_crybb1-2
   +**| (0/90)
      +--Sinocyclocheilus_rhinocerous_crybb1

Tree in newick format:

(Danio_rerio_crybb1:0.0304664484,(((((((Lucifuga_dentata_crybb1:0.0125758771,Lucifuga_holguinensis_crybb1:0.0000028339)78.9/97:0.0045321372,(Brotula_barbata_crybb1:0.0157517818,((Carapus_acus_crybb1:0.0080354123,(((((((((Danio_rerio_crybb1l1:0.0191937075,Sinocyclocheilus_anshuiensis_crybb1l1-1:0.0095577331)75.7/91:0.0046983704,((Sinocyclocheilus_anshuiensis_crybb1l1-2:0.0000029646,Sinocyclocheilus_grahami_crybb1l1-1:0.0000029646)0/49:0.0000021423,Sinocyclocheilus_grahami_crybb1l1-2:0.0047312586)0/35:0.0000021694)85.2/92:0.0047372062,Sinocyclocheilus_rhinocerous_crybb1l1-1:0.0000022729)76.9/88:0.0069979621,(((((Lucifuga_dentata_crybb1l2:0.0191711224,Lucifuga_holguinensis_crybb1l2:0.0095484582)89/99:0.0230539617,Brotula_barbata_crybb1l2:0.0999433144)30.7/86:0.0109114304,Lamprogrammus_exutus_crybb1l2:0.0376433625)96.4/100:0.0411247714,Carapus_acus_crybb1l2:0.0558139238)97.5/99:0.0551584618,((Astyanax_mexicanus_Cave_crybb1l1:0.0000021169,Astyanax_mexicanus_Surface_crybb1l1:0.0000021850)93/99:0.0210612285,Pygocentrus_nattereri_crybb1l1:0.0125101883)99.6/100:0.0730036637)48.3/48:0.0065869720)90.3/63:0.0247038609,((Danio_rerio_crybb1l2:0.0000020995,(((Sinocyclocheilus_anshuiensis_crybb1l2-1:0.0047646386,Sinocyclocheilus_rhinocerous_crybb1l2-1:0.0096238545)75.4/100:0.0047083521,Sinocyclocheilus_grahami_crybb1l2-1:0.0096715049)87.8/97:0.0096433601,(Sinocyclocheilus_anshuiensis_crybb1l2-2:0.0240571305,(Sinocyclocheilus_grahami_crybb1l2-2:0.0000021317,Sinocyclocheilus_rhinocerous_crybb1l2-2:0.0143800794)0/53:0.0000020922)90.8/98:0.0096226513)37.1/78:0.0047693710)99.3/100:0.0697047855,((Astyanax_mexicanus_Cave_crybb1l2:0.0000029646,Astyanax_mexicanus_Surface_crybb1l2:0.0000029646)74.9/100:0.0059622462,Pygocentrus_nattereri_crybb1l2:0.0336442688)99.1/100:0.0638972268)94.3/79:0.0416762715)53.9/34:0.0033312594,(((((((Lucifuga_dentata_crybb1l1:0.0046645847,Gadus_morhua_crybb1l1:0.0657154223)0/42:0.0000021677,Lucifuga_holguinensis_crybb1l1:0.0000029646)87.4/86:0.0179636967,Brotula_barbata_crybb1l1:0.0199813814)83.1/77:0.0137903831,(Carapus_acus_crybb1l1:0.0091159955,Lamprogrammus_exutus_crybb1l1:0.0192625288)44.6/63:0.0054464926)86.7/77:0.0175677784,((Gasterosteus_aculeatus_crybb1l1:0.0107006892,Dichotomyctere_nigroviridis_crybb1l1:0.0697558962)85.8/94:0.0109508758,Oreochromis_niloticus_crybb1l1:0.0091855645)94/90:0.0221834942)76/88:0.0077875850,Xiphophorus_maculatus_crybb1l1:0.0624110805)38.5/74:0.0233559244,Oryzias_latipes_crybb1l1:0.0580748189)63.4/74:0.0094124167)99.2/99:0.1229290948,Lepisosteus_oculatus_crybb1l1:0.0930793861)99.6/100:0.2669238977,((((Danio_rerio_crybb1l3:0.0853722886,((Sinocyclocheilus_anshuiensis_crybb1l3-1:0.0158293376,(Sinocyclocheilus_grahami_crybb1l3:0.0052079823,Sinocyclocheilus_rhinocerous_crybb1l3:0.0052060423)0/88:0.0000021594)95.4/100:0.0331897950,Sinocyclocheilus_anshuiensis_crybb1l3-2:0.0698546471)77.5/99:0.0129859884)99.3/100:0.1005223183,(((Lucifuga_dentata_crybb1l3:0.0052541031,Lucifuga_holguinensis_crybb1l3:0.0053592251)97.2/100:0.0357841455,(Carapus_acus_crybb1l3:0.1198347840,Lamprogrammus_exutus_crybb1l3:0.0126214013)92.3/96:0.0262894896)9.5/68:0.0077354553,Brotula_barbata_crybb1l3:0.0333746159)99.8/100:0.1080016852)85.5/94:0.0296615854,Pygocentrus_nattereri_crybb1l3:0.0368602865)73.7/85:0.0121118145,(Astyanax_mexicanus_Cave_crybb1l3:0.0051956592,Astyanax_mexicanus_Surface_crybb1l3:0.0000020875)95.8/100:0.0758222349)100/100:0.3294497063)99.6/100:0.3167689356,Lepisosteus_oculatus_crybb1:0.0905430314)98.1/100:0.0956818751)74.6/73:0.0046945946,Lamprogrammus_exutus_crybb1:0.0127132095)79.2/75:0.0070434346)77.6/78:0.0064992737)55.6/74:0.0042700372,(Oreochromis_niloticus_crybb1:0.0000026574,Dichotomyctere_nigroviridis_crybb1:0.0781265173)80.4/70:0.0087983162)77.1/68:0.0088048880,((Gadus_morhua_crybb1:0.0967573611,Oryzias_latipes_crybb1:0.0090616781)55.7/56:0.0127402528,Xiphophorus_maculatus_crybb1:0.0084364932)77.6/59:0.0079544619)99.9/100:0.0525527441,Pygocentrus_nattereri_crybb1:0.0208513387)90.8/99:0.0195133296,(Astyanax_mexicanus_Cave_crybb1:0.0128690353,Astyanax_mexicanus_Surface_crybb1:0.0000020008)94.3/99:0.0181313658)83/91:0.0211971077,(Sinocyclocheilus_anshuiensis_crybb1-1:0.0069892965,Sinocyclocheilus_grahami_crybb1-1:0.0000025606)93.4/100:0.0214949674)0/82:0.0000029639,(Sinocyclocheilus_anshuiensis_crybb1-2:0.0043787907,(Sinocyclocheilus_grahami_crybb1-2:0.0171133517,Sinocyclocheilus_rhinocerous_crybb1:0.0042562320)0/90:0.0000020035)87.1/100:0.0086267411);

CONSENSUS TREE
--------------

Consensus tree is constructed from 1000bootstrap trees
Log-likelihood of consensus tree: -4938.918736
Robinson-Foulds distance between ML tree and consensus tree: 2

Branches with support >0.000000% are kept (extended consensus)
Branch lengths are optimized by maximum likelihood on original alignment
Numbers in parentheses are bootstrap supports (%)

+--Danio_rerio_crybb1
|
|                    +--Lucifuga_dentata_crybb1
|                 +--| (97)
|                 |  +--Lucifuga_holguinensis_crybb1
|              +--| (74)
|              |  |  +--Brotula_barbata_crybb1
|              |  +--| (78)
|              |     |     +--Carapus_acus_crybb1
|              |     |  +--| (73)
|              |     |  |  |                                                        +--Danio_rerio_crybb1l1
|              |     |  |  |                                                     +--| (91)
|              |     |  |  |                                                     |  +--Sinocyclocheilus_anshuiensis_crybb1l1-1
|              |     |  |  |                                                  +--| (38)
|              |     |  |  |                                                  |  |     +**Sinocyclocheilus_anshuiensis_crybb1l1-2
|              |     |  |  |                                                  |  |  +--|
|              |     |  |  |                                                  |  |  |  +**Sinocyclocheilus_rhinocerous_crybb1l1-2
|              |     |  |  |                                                  |  +--| (49)
|              |     |  |  |                                                  |     +--Sinocyclocheilus_grahami_crybb1l1-1
|              |     |  |  |                                               +--| (92)
|              |     |  |  |                                               |  +--Sinocyclocheilus_grahami_crybb1l1-2
|              |     |  |  |                                            +--| (88)
|              |     |  |  |                                            |  +--Sinocyclocheilus_rhinocerous_crybb1l1-1
|              |     |  |  |                                         +--| (63)
|              |     |  |  |                                         |  |              +--Lucifuga_dentata_crybb1l2
|              |     |  |  |                                         |  |           +--| (99)
|              |     |  |  |                                         |  |           |  +--Lucifuga_holguinensis_crybb1l2
|              |     |  |  |                                         |  |        +--| (86)
|              |     |  |  |                                         |  |        |  +----Brotula_barbata_crybb1l2
|              |     |  |  |                                         |  |     +--| (100)
|              |     |  |  |                                         |  |     |  +--Lamprogrammus_exutus_crybb1l2
|              |     |  |  |                                         |  |  +--| (99)
|              |     |  |  |                                         |  |  |  +--Carapus_acus_crybb1l2
|              |     |  |  |                                         |  +--| (48)
|              |     |  |  |                                         |     |     +--Astyanax_mexicanus_Cave_crybb1l1
|              |     |  |  |                                         |     |  +--| (99)
|              |     |  |  |                                         |     |  |  +--Astyanax_mexicanus_Surface_crybb1l1
|              |     |  |  |                                         |     +--| (100)
|              |     |  |  |                                         |        +--Pygocentrus_nattereri_crybb1l1
|              |     |  |  |                                      +--| (34)
|              |     |  |  |                                      |  |     +--Danio_rerio_crybb1l2
|              |     |  |  |                                      |  |  +--| (100)
|              |     |  |  |                                      |  |  |  |        +--Sinocyclocheilus_anshuiensis_crybb1l2-1
|              |     |  |  |                                      |  |  |  |     +--| (100)
|              |     |  |  |                                      |  |  |  |     |  +--Sinocyclocheilus_rhinocerous_crybb1l2-1
|              |     |  |  |                                      |  |  |  |  +--| (97)
|              |     |  |  |                                      |  |  |  |  |  +--Sinocyclocheilus_grahami_crybb1l2-1
|              |     |  |  |                                      |  |  |  +--| (78)
|              |     |  |  |                                      |  |  |     |  +--Sinocyclocheilus_anshuiensis_crybb1l2-2
|              |     |  |  |                                      |  |  |     +--| (98)
|              |     |  |  |                                      |  |  |        |  +--Sinocyclocheilus_grahami_crybb1l2-2
|              |     |  |  |                                      |  |  |        +--| (53)
|              |     |  |  |                                      |  |  |           +--Sinocyclocheilus_rhinocerous_crybb1l2-2
|              |     |  |  |                                      |  +--| (79)
|              |     |  |  |                                      |     |     +--Astyanax_mexicanus_Cave_crybb1l2
|              |     |  |  |                                      |     |  +--| (100)
|              |     |  |  |                                      |     |  |  +--Astyanax_mexicanus_Surface_crybb1l2
|              |     |  |  |                                      |     +--| (100)
|              |     |  |  |                                      |        +--Pygocentrus_nattereri_crybb1l2
|              |     |  |  |                                +-----| (99)
|              |     |  |  |                                |     |                    +--Lucifuga_dentata_crybb1l1
|              |     |  |  |                                |     |                 +--| (42)
|              |     |  |  |                                |     |                 |  +--Gadus_morhua_crybb1l1
|              |     |  |  |                                |     |              +--| (86)
|              |     |  |  |                                |     |              |  +--Lucifuga_holguinensis_crybb1l1
|              |     |  |  |                                |     |           +--| (77)
|              |     |  |  |                                |     |           |  +--Brotula_barbata_crybb1l1
|              |     |  |  |                                |     |        +--| (77)
|              |     |  |  |                                |     |        |  |  +--Carapus_acus_crybb1l1
|              |     |  |  |                                |     |        |  +--| (63)
|              |     |  |  |                                |     |        |     +--Lamprogrammus_exutus_crybb1l1
|              |     |  |  |                                |     |     +--| (88)
|              |     |  |  |                                |     |     |  |     +--Gasterosteus_aculeatus_crybb1l1
|              |     |  |  |                                |     |     |  |  +--| (94)
|              |     |  |  |                                |     |     |  |  |  +--Dichotomyctere_nigroviridis_crybb1l1
|              |     |  |  |                                |     |     |  +--| (90)
|              |     |  |  |                                |     |     |     +--Oreochromis_niloticus_crybb1l1
|              |     |  |  |                                |     |  +--| (74)
|              |     |  |  |                                |     |  |  +--Xiphophorus_maculatus_crybb1l1
|              |     |  |  |                                |     +--| (74)
|              |     |  |  |                                |        +--Oryzias_latipes_crybb1l1
|              |     |  |  |                   +------------| (100)
|              |     |  |  |                   |            +---Lepisosteus_oculatus_crybb1l1
|              |     |  |  |   +---------------| (100)
|              |     |  |  |   |               |                          +---Danio_rerio_crybb1l3
|              |     |  |  |   |               |                     +----| (100)
|              |     |  |  |   |               |                     |    |     +--Sinocyclocheilus_anshuiensis_crybb1l3-1
|              |     |  |  |   |               |                     |    |  +--| (100)
|              |     |  |  |   |               |                     |    |  |  |  +--Sinocyclocheilus_grahami_crybb1l3
|              |     |  |  |   |               |                     |    |  |  +--| (88)
|              |     |  |  |   |               |                     |    |  |     +--Sinocyclocheilus_rhinocerous_crybb1l3
|              |     |  |  |   |               |                     |    +--| (99)
|              |     |  |  |   |               |                     |       +--Sinocyclocheilus_anshuiensis_crybb1l3-2
|              |     |  |  |   |               |                  +--| (94)
|              |     |  |  |   |               |                  |  |          +--Lucifuga_dentata_crybb1l3
|              |     |  |  |   |               |                  |  |       +--| (100)
|              |     |  |  |   |               |                  |  |       |  +--Lucifuga_holguinensis_crybb1l3
|              |     |  |  |   |               |                  |  |    +--| (68)
|              |     |  |  |   |               |                  |  |    |  |  +-----Carapus_acus_crybb1l3
|              |     |  |  |   |               |                  |  |    |  +--| (96)
|              |     |  |  |   |               |                  |  |    |     +--Lamprogrammus_exutus_crybb1l3
|              |     |  |  |   |               |                  |  +----| (100)
|              |     |  |  |   |               |                  |       +--Brotula_barbata_crybb1l3
|              |     |  |  |   |               |               +--| (85)
|              |     |  |  |   |               |               |  +--Pygocentrus_nattereri_crybb1l3
|              |     |  |  |   |               +---------------| (100)
|              |     |  |  |   |                               |  +--Astyanax_mexicanus_Cave_crybb1l3
|              |     |  |  |   |                               +--| (100)
|              |     |  |  |   |                                  +--Astyanax_mexicanus_Surface_crybb1l3
|              |     |  |  +---| (100)
|              |     |  |      +---Lepisosteus_oculatus_crybb1
|              |     +--| (75)
|              |        +--Lamprogrammus_exutus_crybb1
|           +--| (68)
|           |  |  +--Oreochromis_niloticus_crybb1
|           |  +--| (70)
|           |     +---Dichotomyctere_nigroviridis_crybb1
|        +--| (100)
|        |  |     +---Gadus_morhua_crybb1
|        |  |  +--| (56)
|        |  |  |  +--Oryzias_latipes_crybb1
|        |  +--| (59)
|        |     +--Xiphophorus_maculatus_crybb1
|     +--| (99)
|     |  +--Pygocentrus_nattereri_crybb1
|  +--| (91)
|  |  |  +--Astyanax_mexicanus_Cave_crybb1
|  |  +--| (99)
|  |     +--Astyanax_mexicanus_Surface_crybb1
+--| (82)
|  |  +--Sinocyclocheilus_anshuiensis_crybb1-1
|  +--| (100)
|     +--Sinocyclocheilus_grahami_crybb1-1
|
|  +--Sinocyclocheilus_anshuiensis_crybb1-2
+--| (100)
   |  +--Sinocyclocheilus_grahami_crybb1-2
   +--| (90)
      +--Sinocyclocheilus_rhinocerous_crybb1


Consensus tree in newick format: 

(Danio_rerio_crybb1:0.0304659422,(((((((Lucifuga_dentata_crybb1:0.0125754269,Lucifuga_holguinensis_crybb1:0.0000029646)97:0.0045352117,(Brotula_barbata_crybb1:0.0157497854,((Carapus_acus_crybb1:0.0080344427,((((((((((Danio_rerio_crybb1l1:0.0191938590,Sinocyclocheilus_anshuiensis_crybb1l1-1:0.0095577932)91:0.0046976041,((Sinocyclocheilus_anshuiensis_crybb1l1-2:0.0000000000,Sinocyclocheilus_rhinocerous_crybb1l1-2:0.0000000000):0.0000029646,Sinocyclocheilus_grahami_crybb1l1-1:0.0000029646)49:0.0000029646)38:0.0000029646,Sinocyclocheilus_grahami_crybb1l1-2:0.0047305349)92:0.0047364694,Sinocyclocheilus_rhinocerous_crybb1l1-1:0.0000029646)88:0.0070019907,(((((Lucifuga_dentata_crybb1l2:0.0191705513,Lucifuga_holguinensis_crybb1l2:0.0095481786)99:0.0230542503,Brotula_barbata_crybb1l2:0.0999391719)86:0.0109102276,Lamprogrammus_exutus_crybb1l2:0.0376422085)100:0.0411240493,Carapus_acus_crybb1l2:0.0558132112)99:0.0551532173,((Astyanax_mexicanus_Cave_crybb1l1:0.0000029646,Astyanax_mexicanus_Surface_crybb1l1:0.0000029646)99:0.0210620288,Pygocentrus_nattereri_crybb1l1:0.0125081680)100:0.0730047903)48:0.0065862486)63:0.0246840484,((Danio_rerio_crybb1l2:0.0000029691,(((Sinocyclocheilus_anshuiensis_crybb1l2-1:0.0047643150,Sinocyclocheilus_rhinocerous_crybb1l2-1:0.0096240474)100:0.0047084164,Sinocyclocheilus_grahami_crybb1l2-1:0.0096716921)97:0.0096435694,(Sinocyclocheilus_anshuiensis_crybb1l2-2:0.0240575284,(Sinocyclocheilus_grahami_crybb1l2-2:0.0000029646,Sinocyclocheilus_rhinocerous_crybb1l2-2:0.0143802988)53:0.0000029646)98:0.0096228120)78:0.0047694101)100:0.0697263763,((Astyanax_mexicanus_Cave_crybb1l2:0.0000029646,Astyanax_mexicanus_Surface_crybb1l2:0.0000029646)100:0.0059635548,Pygocentrus_nattereri_crybb1l2:0.0336429803)100:0.0638772823)79:0.0416778224)34:0.0034131557,(((((((Lucifuga_dentata_crybb1l1:0.0046643554,Gadus_morhua_crybb1l1:0.0657121362)42:0.0000027417,Lucifuga_holguinensis_crybb1l1:0.0000029646)86:0.0179635592,Brotula_barbata_crybb1l1:0.0199824599)77:0.0137964354,(Carapus_acus_crybb1l1:0.0091128521,Lamprogrammus_exutus_crybb1l1:0.0192674106)63:0.0054455285)77:0.0175707357,((Gasterosteus_aculeatus_crybb1l1:0.0107004929,Dichotomyctere_nigroviridis_crybb1l1:0.0697598739)94:0.0109505895,Oreochromis_niloticus_crybb1l1:0.0091858079)90:0.0221868170)88:0.0077619478,Xiphophorus_maculatus_crybb1l1:0.0624311837)74:0.0233947137,Oryzias_latipes_crybb1l1:0.0580929782)74:0.0092784440)99:0.1230254440,Lepisosteus_oculatus_crybb1l1:0.0929728551)100:0.2670238498,((((Danio_rerio_crybb1l3:0.0853695269,((Sinocyclocheilus_anshuiensis_crybb1l3-1:0.0158284510,(Sinocyclocheilus_grahami_crybb1l3:0.0052087112,Sinocyclocheilus_rhinocerous_crybb1l3:0.0052067864)88:0.0000029646)100:0.0331883228,Sinocyclocheilus_anshuiensis_crybb1l3-2:0.0698524487)99:0.0129852714)100:0.1005201876,(((Lucifuga_dentata_crybb1l3:0.0052539525,Lucifuga_holguinensis_crybb1l3:0.0053590787)100:0.0357829735,(Carapus_acus_crybb1l3:0.1198308585,Lamprogrammus_exutus_crybb1l3:0.0126210933)96:0.0262882569)68:0.0077354200,Brotula_barbata_crybb1l3:0.0333731812)100:0.1079967753)94:0.0296603103,Pygocentrus_nattereri_crybb1l3:0.0368583024)85:0.0121043865,(Astyanax_mexicanus_Cave_crybb1l3:0.0051955282,Astyanax_mexicanus_Surface_crybb1l3:0.0000029646)100:0.0758319181)100:0.3294395803)100:0.3167569257,Lepisosteus_oculatus_crybb1:0.0905154586)100:0.0956948055)73:0.0046955178,Lamprogrammus_exutus_crybb1:0.0127127725)75:0.0070430271)78:0.0064962506)74:0.0042707086,(Oreochromis_niloticus_crybb1:0.0000029691,Dichotomyctere_nigroviridis_crybb1:0.0781237171)70:0.0088011938)68:0.0087563499,((Gadus_morhua_crybb1:0.0967484086,Oryzias_latipes_crybb1:0.0090946382)56:0.0126787825,Xiphophorus_maculatus_crybb1:0.0084356815)59:0.0079778985)100:0.0525582336,Pygocentrus_nattereri_crybb1:0.0208352909)99:0.0195235644,(Astyanax_mexicanus_Cave_crybb1:0.0128688210,Astyanax_mexicanus_Surface_crybb1:0.0000029646)99:0.0181308110)91:0.0211975289,(Sinocyclocheilus_anshuiensis_crybb1-1:0.0069891893,Sinocyclocheilus_grahami_crybb1-1:0.0000029691)100:0.0214948792)82:0.0000022104,(Sinocyclocheilus_anshuiensis_crybb1-2:0.0043783484,(Sinocyclocheilus_grahami_crybb1-2:0.0171130720,Sinocyclocheilus_rhinocerous_crybb1:0.0042557717)90:0.0000029646)100:0.0086266468);

TIME STAMP
----------

Date and time: Mon May 20 09:33:56 2019
Total CPU time used: 136.145009 seconds (0h:2m:16s)
Total wall-clock time used: 137.702888 seconds (0h:2m:17s)
```
