## Supplementary material for "Contrasted gene decay in subterranean vertebrates: insights from cavefishes and fossorial mammals": crybgx.fas.iqtree

```
IQ-TREE 1.6.10 built Feb 19 2019

Input file name: crybgx.fas
Type of analysis: ModelFinder + tree reconstruction + ultrafast bootstrap (1000 replicates)
Random seed number: 849869

REFERENCES
----------

To cite ModelFinder please use: 

Subha Kalyaanamoorthy, Bui Quang Minh, Thomas KF Wong, Arndt von Haeseler,
and Lars S Jermiin (2017) ModelFinder: Fast model selection for
accurate phylogenetic estimates. Nature Methods, 14:587–589.
https://doi.org/10.1038/nmeth.4285

To cite IQ-TREE please use:

Lam-Tung Nguyen, Heiko A. Schmidt, Arndt von Haeseler, and Bui Quang Minh
(2015) IQ-TREE: A fast and effective stochastic algorithm for estimating
maximum likelihood phylogenies. Mol Biol Evol, 32:268-274.
https://doi.org/10.1093/molbev/msu300

Since you used ultrafast bootstrap (UFBoot) please also cite: 

Diep Thi Hoang, Olga Chernomor, Arndt von Haeseler, Bui Quang Minh,
and Le Sy Vinh (2017) UFBoot2: Improving the ultrafast bootstrap
approximation. Mol Biol Evol, in press.
https://doi.org/10.1093/molbev/msx281

SEQUENCE ALIGNMENT
------------------

Input data: 21 sequences with 211 amino-acid sites
Number of constant sites: 97 (= 45.9716% of all sites)
Number of invariant (constant or ambiguous constant) sites: 97 (= 45.9716% of all sites)
Number of parsimony informative sites: 65
Number of distinct site patterns: 155

ModelFinder
-----------

Best-fit model according to BIC: JTT+G4

List of models sorted by BIC scores: 

Model             LogL          AIC      w-AIC      AICc     w-AICc       BIC      w-BIC
JTT+G4           -1841.5216   3763.0432 + 0.3369   3782.3373 + 0.3811   3897.1175 + 0.4288
JTTDCMut+G4      -1841.7792   3763.5584 + 0.2604   3782.8525 + 0.2945   3897.6328 + 0.3314
JTT+I            -1842.9932   3765.9864 + 0.0773   3785.2805 + 0.0875   3900.0607 + 0.0984
JTTDCMut+I       -1843.1769   3766.3539 + 0.0644   3785.6480 + 0.0728   3900.4282 + 0.0819
JTT+I+G4         -1841.3972   3764.7943 + 0.1404   3785.1730 + 0.0923   3902.2205 - 0.0334
JTTDCMut+I+G4    -1841.6478   3765.2957 + 0.1092   3785.6744 + 0.0718   3902.7219 - 0.0260
JTT              -1853.3458   3784.6916 - 0.0000   3802.9372 - 0.0000   3915.4141 - 0.0000
JTTDCMut         -1853.6951   3785.3903 - 0.0000   3803.6359 - 0.0000   3916.1127 - 0.0000
LG+G4            -1863.9261   3807.8522 - 0.0000   3827.1463 - 0.0000   3941.9265 - 0.0000
HIVb+G4          -1866.0103   3812.0206 - 0.0000   3831.3147 - 0.0000   3946.0949 - 0.0000
LG+I             -1866.0308   3812.0617 - 0.0000   3831.3558 - 0.0000   3946.1360 - 0.0000
LG+I+G4          -1863.8506   3809.7012 - 0.0000   3830.0799 - 0.0000   3947.1274 - 0.0000
FLU+G4           -1867.0799   3814.1599 - 0.0000   3833.4540 - 0.0000   3948.2342 - 0.0000
HIVb+I+G4        -1866.2323   3814.4646 - 0.0000   3834.8433 - 0.0000   3951.8908 - 0.0000
FLU+I+G4         -1867.3605   3816.7209 - 0.0000   3837.0996 - 0.0000   3954.1471 - 0.0000
HIVb+I           -1870.2546   3820.5092 - 0.0000   3839.8033 - 0.0000   3954.5835 - 0.0000
FLU+I            -1872.6744   3825.3488 - 0.0000   3844.6429 - 0.0000   3959.4231 - 0.0000
LG               -1876.8094   3831.6188 - 0.0000   3849.8644 - 0.0000   3962.3412 - 0.0000
Dayhoff+G4       -1874.9788   3829.9575 - 0.0000   3849.2517 - 0.0000   3964.0319 - 0.0000
DCMut+G4         -1875.3614   3830.7227 - 0.0000   3850.0168 - 0.0000   3964.7970 - 0.0000
Dayhoff+I        -1876.1095   3832.2190 - 0.0000   3851.5132 - 0.0000   3966.2934 - 0.0000
DCMut+I          -1876.4834   3832.9668 - 0.0000   3852.2609 - 0.0000   3967.0411 - 0.0000
Dayhoff+I+G4     -1874.5736   3831.1471 - 0.0000   3851.5258 - 0.0000   3968.5733 - 0.0000
HIVb             -1880.2749   3838.5497 - 0.0000   3856.7953 - 0.0000   3969.2722 - 0.0000
DCMut+I+G4       -1875.0528   3832.1057 - 0.0000   3852.4844 - 0.0000   3969.5318 - 0.0000
JTT+F+G4         -1827.0415   3772.0829 - 0.0037   3818.9703 - 0.0000   3969.8426 - 0.0000
JTTDCMut+F+G4    -1827.0469   3772.0939 - 0.0036   3818.9813 - 0.0000   3969.8535 - 0.0000
FLU              -1881.8700   3841.7401 - 0.0000   3859.9857 - 0.0000   3972.4626 - 0.0000
JTTDCMut+F+I     -1828.8922   3775.7845 - 0.0006   3822.6719 - 0.0000   3973.5441 - 0.0000
JTT+F+I          -1828.9122   3775.8243 - 0.0006   3822.7117 - 0.0000   3973.5840 - 0.0000
WAG+G4           -1879.7590   3839.5180 - 0.0000   3858.8121 - 0.0000   3973.5923 - 0.0000
JTTDCMut+F+I+G4  -1826.9760   3773.9520 - 0.0014   3822.7520 - 0.0000   3975.0635 - 0.0000
JTT+F+I+G4       -1826.9948   3773.9895 - 0.0014   3822.7895 - 0.0000   3975.1010 - 0.0000
WAG+I            -1881.4854   3842.9708 - 0.0000   3862.2649 - 0.0000   3977.0451 - 0.0000
WAG+I+G4         -1879.6293   3841.2585 - 0.0000   3861.6372 - 0.0000   3978.6847 - 0.0000
cpREV+G4         -1883.6570   3847.3140 - 0.0000   3866.6081 - 0.0000   3981.3883 - 0.0000
cpREV+I+G4       -1883.6080   3849.2159 - 0.0000   3869.5946 - 0.0000   3986.6421 - 0.0000
cpREV+I          -1886.4023   3852.8045 - 0.0000   3872.0986 - 0.0000   3986.8789 - 0.0000
JTT+F            -1838.3686   3792.7372 - 0.0000   3837.7635 - 0.0000   3987.1450 - 0.0000
JTTDCMut+F       -1838.4152   3792.8303 - 0.0000   3837.8566 - 0.0000   3987.2381 - 0.0000
mtZOA+F+G4       -1835.9244   3789.8487 - 0.0000   3836.7361 - 0.0000   3987.6084 - 0.0000
VT+G4            -1887.6550   3855.3100 - 0.0000   3874.6041 - 0.0000   3989.3843 - 0.0000
mtZOA+F+I        -1837.2076   3792.4151 - 0.0000   3839.3026 - 0.0000   3990.1748 - 0.0000
Dayhoff          -1891.0240   3860.0479 - 0.0000   3878.2935 - 0.0000   3990.7704 - 0.0000
DCMut            -1891.0377   3860.0754 - 0.0000   3878.3210 - 0.0000   3990.7979 - 0.0000
mtZOA+F+I+G4     -1835.6202   3791.2404 - 0.0000   3840.0404 - 0.0000   3992.3519 - 0.0000
VT+I             -1889.1455   3858.2910 - 0.0000   3877.5851 - 0.0000   3992.3653 - 0.0000
mtMet+F+G4       -1838.6829   3795.3658 - 0.0000   3842.2532 - 0.0000   3993.1254 - 0.0000
mtInv+F+G4       -1838.9392   3795.8785 - 0.0000   3842.7659 - 0.0000   3993.6381 - 0.0000
VT+I+G4          -1887.5646   3857.1292 - 0.0000   3877.5079 - 0.0000   3994.5554 - 0.0000
WAG              -1893.1607   3864.3213 - 0.0000   3882.5669 - 0.0000   3995.0438 - 0.0000
HIVb+F+G4        -1839.6562   3797.3125 - 0.0000   3844.1999 - 0.0000   3995.0721 - 0.0000
mtInv+F+I        -1839.8348   3797.6696 - 0.0000   3844.5570 - 0.0000   3995.4293 - 0.0000
mtMet+F+I        -1839.8999   3797.7998 - 0.0000   3844.6872 - 0.0000   3995.5594 - 0.0000
mtMet+F+I+G4     -1838.4755   3796.9510 - 0.0000   3845.7510 - 0.0000   3998.0625 - 0.0000
mtInv+F+I+G4     -1838.7174   3797.4349 - 0.0000   3846.2349 - 0.0000   3998.5464 - 0.0000
HIVb+F+I+G4      -1839.8438   3799.6875 - 0.0000   3848.4875 - 0.0000   4000.7990 - 0.0000
LG+F+G4          -1842.7671   3803.5342 - 0.0000   3850.4216 - 0.0000   4001.2938 - 0.0000
HIVb+F+I         -1844.4578   3806.9155 - 0.0000   3853.8029 - 0.0000   4004.6751 - 0.0000
cpREV            -1898.2877   3874.5755 - 0.0000   3892.8211 - 0.0000   4005.2980 - 0.0000
LG+F+I           -1844.9706   3807.9411 - 0.0000   3854.8285 - 0.0000   4005.7007 - 0.0000
mtZOA+F          -1847.8131   3811.6262 - 0.0000   3856.6525 - 0.0000   4006.0340 - 0.0000
LG+F+I+G4        -1842.7204   3805.4408 - 0.0000   3854.2408 - 0.0000   4006.5523 - 0.0000
VT               -1899.0882   3876.1764 - 0.0000   3894.4220 - 0.0000   4006.8988 - 0.0000
mtMet+F          -1850.0507   3816.1014 - 0.0000   3861.1277 - 0.0000   4010.5092 - 0.0000
mtInv+F          -1850.2091   3816.4183 - 0.0000   3861.4446 - 0.0000   4010.8260 - 0.0000
FLU+F+G4         -1849.3923   3816.7846 - 0.0000   3863.6721 - 0.0000   4014.5443 - 0.0000
LG+F             -1854.2407   3824.4813 - 0.0000   3869.5077 - 0.0000   4018.8891 - 0.0000
HIVb+F           -1855.1370   3826.2741 - 0.0000   3871.3004 - 0.0000   4020.6818 - 0.0000
FLU+F+I+G4       -1849.8203   3819.6406 - 0.0000   3868.4406 - 0.0000   4020.7521 - 0.0000
mtVer+F+G4       -1853.3297   3824.6593 - 0.0000   3871.5467 - 0.0000   4022.4189 - 0.0000
Dayhoff+F+G4     -1854.0423   3826.0846 - 0.0000   3872.9720 - 0.0000   4023.8442 - 0.0000
DCMut+F+G4       -1854.3759   3826.7517 - 0.0000   3873.6392 - 0.0000   4024.5114 - 0.0000
mtVer+F+I        -1855.3894   3828.7788 - 0.0000   3875.6662 - 0.0000   4026.5384 - 0.0000
Dayhoff+F+I      -1855.4704   3828.9409 - 0.0000   3875.8283 - 0.0000   4026.7005 - 0.0000
mtART+F+G4       -1855.6220   3829.2439 - 0.0000   3876.1313 - 0.0000   4027.0035 - 0.0000
DCMut+F+I        -1855.7959   3829.5918 - 0.0000   3876.4792 - 0.0000   4027.3515 - 0.0000
mtVer+F+I+G4     -1853.1374   3826.2748 - 0.0000   3875.0748 - 0.0000   4027.3862 - 0.0000
mtREV+F+G4       -1856.0537   3830.1074 - 0.0000   3876.9949 - 0.0000   4027.8671 - 0.0000
rtREV+G4         -1907.2456   3894.4912 - 0.0000   3913.7853 - 0.0000   4028.5655 - 0.0000
Dayhoff+F+I+G4   -1853.7716   3827.5433 - 0.0000   3876.3433 - 0.0000   4028.6548 - 0.0000
DCMut+F+I+G4     -1854.0980   3828.1961 - 0.0000   3876.9961 - 0.0000   4029.3076 - 0.0000
FLU+F+I          -1856.7838   3831.5677 - 0.0000   3878.4551 - 0.0000   4029.3273 - 0.0000
mtART+F+I+G4     -1855.4703   3830.9406 - 0.0000   3879.7406 - 0.0000   4032.0521 - 0.0000
mtREV+F+I        -1858.4491   3834.8982 - 0.0000   3881.7856 - 0.0000   4032.6578 - 0.0000
mtREV+F+I+G4     -1855.7841   3831.5683 - 0.0000   3880.3683 - 0.0000   4032.6798 - 0.0000
mtART+F+I        -1858.4934   3834.9867 - 0.0000   3881.8741 - 0.0000   4032.7463 - 0.0000
rtREV+I          -1909.5630   3899.1260 - 0.0000   3918.4201 - 0.0000   4033.2003 - 0.0000
rtREV+I+G4       -1907.1819   3896.3638 - 0.0000   3916.7425 - 0.0000   4033.7900 - 0.0000
mtMAM+F+G4       -1859.1596   3836.3193 - 0.0000   3883.2067 - 0.0000   4034.0789 - 0.0000
mtMAM+F+I+G4     -1859.2224   3838.4447 - 0.0000   3887.2447 - 0.0000   4039.5562 - 0.0000
FLU+F            -1864.6547   3845.3093 - 0.0000   3890.3356 - 0.0000   4039.7171 - 0.0000
mtMAM+F+I        -1863.2540   3844.5079 - 0.0000   3891.3953 - 0.0000   4042.2675 - 0.0000
WAG+F+G4         -1864.6627   3847.3253 - 0.0000   3894.2127 - 0.0000   4045.0850 - 0.0000
rtREV+F+G4       -1865.3194   3848.6389 - 0.0000   3895.5263 - 0.0000   4046.3985 - 0.0000
cpREV+F+G4       -1865.5138   3849.0276 - 0.0000   3895.9150 - 0.0000   4046.7872 - 0.0000
mtVer+F          -1868.6906   3853.3813 - 0.0000   3898.4076 - 0.0000   4047.7891 - 0.0000
Dayhoff+F        -1868.9396   3853.8792 - 0.0000   3898.9055 - 0.0000   4048.2869 - 0.0000
DCMut+F          -1869.2117   3854.4234 - 0.0000   3899.4497 - 0.0000   4048.8312 - 0.0000
WAG+F+I          -1867.1518   3852.3036 - 0.0000   3899.1910 - 0.0000   4050.0632 - 0.0000
mtART+F          -1869.8935   3855.7869 - 0.0000   3900.8132 - 0.0000   4050.1947 - 0.0000
WAG+F+I+G4       -1864.6611   3849.3222 - 0.0000   3898.1222 - 0.0000   4050.4337 - 0.0000
rtREV+F+I        -1867.3811   3852.7622 - 0.0000   3899.6496 - 0.0000   4050.5219 - 0.0000
rtREV            -1921.1478   3920.2956 - 0.0000   3938.5413 - 0.0000   4051.0181 - 0.0000
rtREV+F+I+G4     -1865.2618   3850.5235 - 0.0000   3899.3235 - 0.0000   4051.6350 - 0.0000
cpREV+F+I+G4     -1865.5705   3851.1410 - 0.0000   3899.9410 - 0.0000   4052.2525 - 0.0000
mtREV+F          -1871.0964   3858.1929 - 0.0000   3903.2192 - 0.0000   4052.6007 - 0.0000
PMB+G4           -1919.7951   3919.5902 - 0.0000   3938.8843 - 0.0000   4053.6645 - 0.0000
cpREV+F+I        -1869.7275   3857.4550 - 0.0000   3904.3424 - 0.0000   4055.2146 - 0.0000
mtZOA+G4         -1921.2335   3922.4670 - 0.0000   3941.7611 - 0.0000   4056.5414 - 0.0000
VT+F+G4          -1870.3984   3858.7968 - 0.0000   3905.6842 - 0.0000   4056.5564 - 0.0000
PMB+I            -1921.9168   3923.8337 - 0.0000   3943.1278 - 0.0000   4057.9080 - 0.0000
PMB+I+G4         -1919.7742   3921.5485 - 0.0000   3941.9272 - 0.0000   4058.9746 - 0.0000
mtMAM+F          -1874.7610   3865.5219 - 0.0000   3910.5483 - 0.0000   4059.9297 - 0.0000
VT+F+I           -1872.2614   3862.5229 - 0.0000   3909.4103 - 0.0000   4060.2825 - 0.0000
VT+F+I+G4        -1870.3613   3860.7226 - 0.0000   3909.5226 - 0.0000   4061.8341 - 0.0000
mtZOA+I+G4       -1921.4537   3924.9075 - 0.0000   3945.2862 - 0.0000   4062.3336 - 0.0000
Blosum62+G4      -1925.0392   3930.0783 - 0.0000   3949.3724 - 0.0000   4064.1527 - 0.0000
rtREV+F          -1877.0693   3870.1386 - 0.0000   3915.1650 - 0.0000   4064.5464 - 0.0000
WAG+F            -1877.8352   3871.6704 - 0.0000   3916.6967 - 0.0000   4066.0782 - 0.0000
Blosum62+I       -1927.2286   3934.4572 - 0.0000   3953.7513 - 0.0000   4068.5315 - 0.0000
Blosum62+I+G4    -1925.0211   3932.0422 - 0.0000   3952.4209 - 0.0000   4069.4684 - 0.0000
mtZOA+I          -1928.6753   3937.3505 - 0.0000   3956.6447 - 0.0000   4071.4249 - 0.0000
VT+F             -1881.3743   3878.7487 - 0.0000   3923.7750 - 0.0000   4073.1564 - 0.0000
PMB              -1932.6126   3943.2251 - 0.0000   3961.4708 - 0.0000   4073.9476 - 0.0000
cpREV+F          -1881.8714   3879.7429 - 0.0000   3924.7692 - 0.0000   4074.1507 - 0.0000
Blosum62         -1937.4940   3952.9880 - 0.0000   3971.2336 - 0.0000   4083.7105 - 0.0000
HIVw+G4          -1937.2290   3954.4579 - 0.0000   3973.7520 - 0.0000   4088.5323 - 0.0000
mtZOA            -1940.7007   3959.4013 - 0.0000   3977.6469 - 0.0000   4090.1238 - 0.0000
HIVw+I+G4        -1937.4543   3956.9086 - 0.0000   3977.2873 - 0.0000   4094.3348 - 0.0000
HIVw+I           -1943.3657   3966.7315 - 0.0000   3986.0256 - 0.0000   4100.8058 - 0.0000
mtMet+G4         -1945.7522   3971.5044 - 0.0000   3990.7985 - 0.0000   4105.5787 - 0.0000
mtMet+I+G4       -1945.9256   3973.8511 - 0.0000   3994.2298 - 0.0000   4111.2773 - 0.0000
mtMet+I          -1951.4597   3982.9194 - 0.0000   4002.2135 - 0.0000   4116.9937 - 0.0000
HIVw             -1955.3503   3988.7006 - 0.0000   4006.9462 - 0.0000   4119.4231 - 0.0000
HIVw+F+G4        -1902.2990   3922.5980 - 0.0000   3969.4854 - 0.0000   4120.3576 - 0.0000
mtART+G4         -1954.6079   3989.2159 - 0.0000   4008.5100 - 0.0000   4123.2902 - 0.0000
HIVw+F+I+G4      -1902.6172   3925.2345 - 0.0000   3974.0345 - 0.0000   4126.3460 - 0.0000
mtART+I+G4       -1955.0114   3992.0229 - 0.0000   4012.4016 - 0.0000   4129.4491 - 0.0000
mtInv+G4         -1957.9678   3995.9356 - 0.0000   4015.2298 - 0.0000   4130.0100 - 0.0000
PMB+F+G4         -1907.6097   3933.2193 - 0.0000   3980.1068 - 0.0000   4130.9790 - 0.0000
mtMet            -1961.3022   4000.6044 - 0.0000   4018.8500 - 0.0000   4131.3268 - 0.0000
Blosum62+F+G4    -1907.8858   3933.7717 - 0.0000   3980.6591 - 0.0000   4131.5313 - 0.0000
PMB+F+I          -1909.7532   3937.5065 - 0.0000   3984.3939 - 0.0000   4135.2661 - 0.0000
HIVw+F+I         -1909.7911   3937.5822 - 0.0000   3984.4697 - 0.0000   4135.3419 - 0.0000
mtInv+I+G4       -1958.0166   3998.0332 - 0.0000   4018.4119 - 0.0000   4135.4594 - 0.0000
PMB+F+I+G4       -1907.5843   3935.1687 - 0.0000   3983.9687 - 0.0000   4136.2802 - 0.0000
Blosum62+F+I     -1910.2910   3938.5819 - 0.0000   3985.4693 - 0.0000   4136.3415 - 0.0000
Blosum62+F+I+G4  -1907.8936   3935.7872 - 0.0000   3984.5872 - 0.0000   4136.8987 - 0.0000
mtInv+I          -1961.9818   4003.9635 - 0.0000   4023.2576 - 0.0000   4138.0378 - 0.0000
mtART+I          -1966.4962   4012.9924 - 0.0000   4032.2865 - 0.0000   4147.0667 - 0.0000
Blosum62+F       -1919.7583   3955.5165 - 0.0000   4000.5429 - 0.0000   4149.9243 - 0.0000
mtVer+G4         -1968.2766   4016.5531 - 0.0000   4035.8472 - 0.0000   4150.6274 - 0.0000
PMB+F            -1920.1630   3956.3261 - 0.0000   4001.3524 - 0.0000   4150.7338 - 0.0000
mtInv            -1971.9420   4021.8840 - 0.0000   4040.1296 - 0.0000   4152.6065 - 0.0000
HIVw+F           -1921.2951   3958.5901 - 0.0000   4003.6164 - 0.0000   4152.9979 - 0.0000
mtREV+G4         -1970.2051   4020.4103 - 0.0000   4039.7044 - 0.0000   4154.4846 - 0.0000
mtVer+I+G4       -1968.5369   4019.0739 - 0.0000   4039.4525 - 0.0000   4156.5000 - 0.0000
mtREV+I+G4       -1970.2512   4022.5024 - 0.0000   4042.8811 - 0.0000   4159.9286 - 0.0000
mtREV+I          -1974.7858   4029.5716 - 0.0000   4048.8658 - 0.0000   4163.6460 - 0.0000
mtVer+I          -1976.3960   4032.7919 - 0.0000   4052.0861 - 0.0000   4166.8663 - 0.0000
mtMAM+G4         -1977.0780   4034.1560 - 0.0000   4053.4501 - 0.0000   4168.2303 - 0.0000
mtART            -1980.8559   4039.7118 - 0.0000   4057.9574 - 0.0000   4170.4343 - 0.0000
mtMAM+I+G4       -1977.8202   4037.6403 - 0.0000   4058.0190 - 0.0000   4175.0665 - 0.0000
mtREV            -1986.7860   4051.5719 - 0.0000   4069.8176 - 0.0000   4182.2944 - 0.0000
mtVer            -1987.6498   4053.2997 - 0.0000   4071.5453 - 0.0000   4184.0221 - 0.0000
mtMAM+I          -1990.4328   4060.8656 - 0.0000   4080.1597 - 0.0000   4194.9399 - 0.0000
mtMAM            -2005.5635   4089.1270 - 0.0000   4107.3727 - 0.0000   4219.8495 - 0.0000

AIC, w-AIC   : Akaike information criterion scores and weights.
AICc, w-AICc : Corrected AIC scores and weights.
BIC, w-BIC   : Bayesian information criterion scores and weights.

Plus signs denote the 95% confidence sets.
Minus signs denote significant exclusion.

SUBSTITUTION PROCESS
--------------------

Model of substitution: JTT+G4

State frequencies: (model)

Model of rate heterogeneity: Gamma with 4 categories
Gamma shape alpha: 1.4823

 Category  Relative_rate  Proportion
  1         0.2226         0.2500
  2         0.5856         0.2500
  3         1.0494         0.2500
  4         2.1425         0.2500
Relative rates are computed as MEAN of the portion of the Gamma distribution falling in the category.

MAXIMUM LIKELIHOOD TREE
-----------------------

Log-likelihood of the tree: -1838.5843 (s.e. 87.1281)
Unconstrained log-likelihood (without tree): -1030.7367
Number of free parameters (#branches + #model parameters): 40
Akaike information criterion (AIC) score: 3757.1687
Corrected Akaike information criterion (AICc) score: 3776.4628
Bayesian information criterion (BIC) score: 3891.2430

Total tree length (sum of branch lengths): 1.1229
Sum of internal branch lengths: 0.3179 (28.3143% of tree length)

NOTE: Tree is UNROOTED although outgroup taxon 'Danio_rerio_crybgx' is drawn at root
Numbers in parentheses are SH-aLRT support (%) / ultrafast bootstrap support (%)

+-----------Danio_rerio_crybgx
|
|                                        +------Lucifuga_dentata_crybgx
|                                    +---| (93.5/96)
|                                    |   +--Lucifuga_holguinensis_crybgx
|                                 +--| (82.1/53)
|                                 |  +--Brotula_barbata_crybgx
|                             +---| (87.9/84)
|                             |   |  +---------Carapus_acus_crybgx
|                             |   +--| (76.3/47)
|                             |      +--------Lamprogrammus_exutus_crybgx
|                       +-----| (92.1/92)
|                       |     |        +--------------------Xiphophorus_maculatus_crybgx
|                       |     |     +--| (26.8/62)
|                       |     |     |  +------------Gasterosteus_aculeatus_crybgx
|                       |     |  +--| (71.1/50)
|                       |     |  |  +------------Dichotomyctere_nigroviridis_crybgx
|                       |     +--| (83.5/58)
|                       |        +--------Oreochromis_niloticus_crybgx
|                 +-----| (88.6/91)
|                 |     +-------------------Gadus_morhua_crybgx
|             +---| (19.8/43)
|             |   +-------------------------------------Lepisosteus_oculatus_crybgx
+-------------| (97.9/98)
|             |                       +**Astyanax_mexicanus_Surface_crybgx
|             |       +---------------| (99.4/100)
|             |       |               +**Astyanax_mexicanus_Cave_crybgx
|             +-------| (87.7/89)
|                     +----------Pygocentrus_nattereri_crybgx
|
|            +--Sinocyclocheilus_rhinocerous_crybgx-2
|         +--| (90.4/97)
|         |  |  +--Sinocyclocheilus_grahami_crybgx-2
|         |  +--| (75.1/91)
|         |     +--Sinocyclocheilus_anshuiensis_crybgx-2
+---------| (97.1/98)
          |     +--Sinocyclocheilus_rhinocerous_crybgx-1
          |  +--| (78.1/92)
          |  |  +--Sinocyclocheilus_anshuiensis_crybgx-1
          +--| (86.5/91)
             +**Sinocyclocheilus_grahami_crybgx-1

Tree in newick format:

(Danio_rerio_crybgx:0.0499601178,(((((((Lucifuga_dentata_crybgx:0.0301549239,Lucifuga_holguinensis_crybgx:0.0098828866)93.5/96:0.0190598931,Brotula_barbata_crybgx:0.0155104484)82.1/53:0.0099613977,(Carapus_acus_crybgx:0.0415666372,Lamprogrammus_exutus_crybgx:0.0379085413)76.3/47:0.0072405864)87.9/84:0.0168607934,(((Xiphophorus_maculatus_crybgx:0.0851487486,Gasterosteus_aculeatus_crybgx:0.0536147210)26.8/62:0.0055862933,Dichotomyctere_nigroviridis_crybgx:0.0532096532)71.1/50:0.0095962316,Oreochromis_niloticus_crybgx:0.0382053461)83.5/58:0.0102698137)92.1/92:0.0267169869,Gadus_morhua_crybgx:0.0835358622)88.6/91:0.0262752259,Lepisosteus_oculatus_crybgx:0.1532641156)19.8/43:0.0179928398,((Astyanax_mexicanus_Surface_crybgx:0.0000021597,Astyanax_mexicanus_Cave_crybgx:0.0000021597)99.4/100:0.0642521603,Pygocentrus_nattereri_crybgx:0.0450832243)87.7/89:0.0340650280)97.9/98:0.0574791961,((Sinocyclocheilus_rhinocerous_crybgx-2:0.0048389945,(Sinocyclocheilus_grahami_crybgx-2:0.0048279445,Sinocyclocheilus_anshuiensis_crybgx-2:0.0145218305)75.1/91:0.0048264336)90.4/97:0.0147755485,((Sinocyclocheilus_rhinocerous_crybgx-1:0.0146340762,Sinocyclocheilus_anshuiensis_crybgx-1:0.0048410569)78.1/92:0.0048205711,Sinocyclocheilus_grahami_crybgx-1:0.0000021597)86.5/91:0.0096334236)97.1/98:0.0427851498);

CONSENSUS TREE
--------------

Consensus tree is constructed from 1000bootstrap trees
Log-likelihood of consensus tree: -1838.950391
Robinson-Foulds distance between ML tree and consensus tree: 2

Branches with support >0.000000% are kept (extended consensus)
Branch lengths are optimized by maximum likelihood on original alignment
Numbers in parentheses are bootstrap supports (%)

+------------Danio_rerio_crybgx
|
|                                         +------Lucifuga_dentata_crybgx
|                                     +---| (96)
|                                     |   +--Lucifuga_holguinensis_crybgx
|                                  +--| (53)
|                                  |  +---Brotula_barbata_crybgx
|                             +----| (84)
|                             |    |  +---------Carapus_acus_crybgx
|                             |    +--| (47)
|                             |       +--------Lamprogrammus_exutus_crybgx
|                      +------| (92)
|                      |      |        +---------------------Xiphophorus_maculatus_crybgx
|                      |      |     +--| (62)
|                      |      |     |  +-------------Gasterosteus_aculeatus_crybgx
|                      |      |  +--| (50)
|                      |      |  |  +------------Dichotomyctere_nigroviridis_crybgx
|                      |      +--| (58)
|                      |         +---------Oreochromis_niloticus_crybgx
|              +-------| (91)
|              |       +--------------------Gadus_morhua_crybgx
+--------------| (98)
|              |   +--------------------------------------Lepisosteus_oculatus_crybgx
|              +---| (50)
|                  |                      +--Astyanax_mexicanus_Surface_crybgx
|                  |      +---------------| (100)
|                  |      |               +--Astyanax_mexicanus_Cave_crybgx
|                  +------| (89)
|                         +-----------Pygocentrus_nattereri_crybgx
|
|            +--Sinocyclocheilus_rhinocerous_crybgx-2
|         +--| (97)
|         |  |  +--Sinocyclocheilus_grahami_crybgx-2
|         |  +--| (91)
|         |     +--Sinocyclocheilus_anshuiensis_crybgx-2
+---------| (98)
          |     +--Sinocyclocheilus_rhinocerous_crybgx-1
          |  +--| (92)
          |  |  +--Sinocyclocheilus_anshuiensis_crybgx-1
          +--| (91)
             +--Sinocyclocheilus_grahami_crybgx-1


Consensus tree in newick format: 

(Danio_rerio_crybgx:0.0508250902,((((((Lucifuga_dentata_crybgx:0.0302107350,Lucifuga_holguinensis_crybgx:0.0099015617)96:0.0189417241,Brotula_barbata_crybgx:0.0156889928)53:0.0099453028,(Carapus_acus_crybgx:0.0414867157,Lamprogrammus_exutus_crybgx:0.0380100682)47:0.0071806012)84:0.0213427519,(((Xiphophorus_maculatus_crybgx:0.0853262694,Gasterosteus_aculeatus_crybgx:0.0536879001)62:0.0056007028,Dichotomyctere_nigroviridis_crybgx:0.0532746223)50:0.0097095335,Oreochromis_niloticus_crybgx:0.0382406582)58:0.0059771790)92:0.0286532024,Gadus_morhua_crybgx:0.0803247538)91:0.0315328343,(Lepisosteus_oculatus_crybgx:0.1526130378,((Astyanax_mexicanus_Surface_crybgx:0.0000021597,Astyanax_mexicanus_Cave_crybgx:0.0000021597)100:0.0640282520,Pygocentrus_nattereri_crybgx:0.0461052947)89:0.0273987471)50:0.0158109253)98:0.0608840400,((Sinocyclocheilus_rhinocerous_crybgx-2:0.0048455609,(Sinocyclocheilus_grahami_crybgx-2:0.0048344782,Sinocyclocheilus_anshuiensis_crybgx-2:0.0145413662)91:0.0048329522)97:0.0147967113,((Sinocyclocheilus_rhinocerous_crybgx-1:0.0146527596,Sinocyclocheilus_anshuiensis_crybgx-1:0.0048475369)92:0.0048269930,Sinocyclocheilus_grahami_crybgx-1:0.0000021597)91:0.0096495172)98:0.0419043171);

TIME STAMP
----------

Date and time: Mon May 20 09:34:13 2019
Total CPU time used: 10.999511 seconds (0h:0m:10s)
Total wall-clock time used: 11.15376711 seconds (0h:0m:11s)
```
