## Supplementary material for "Contrasted gene decay in subterranean vertebrates: insights from cavefishes and fossorial mammals": crygm5.fas.iqtree

```
IQ-TREE 1.6.10 built Feb 19 2019

Input file name: crygm5.fas
Type of analysis: ModelFinder + tree reconstruction + ultrafast bootstrap (1000 replicates)
Random seed number: 295281

REFERENCES
----------

To cite ModelFinder please use: 

Subha Kalyaanamoorthy, Bui Quang Minh, Thomas KF Wong, Arndt von Haeseler,
and Lars S Jermiin (2017) ModelFinder: Fast model selection for
accurate phylogenetic estimates. Nature Methods, 14:587–589.
https://doi.org/10.1038/nmeth.4285

To cite IQ-TREE please use:

Lam-Tung Nguyen, Heiko A. Schmidt, Arndt von Haeseler, and Bui Quang Minh
(2015) IQ-TREE: A fast and effective stochastic algorithm for estimating
maximum likelihood phylogenies. Mol Biol Evol, 32:268-274.
https://doi.org/10.1093/molbev/msu300

Since you used ultrafast bootstrap (UFBoot) please also cite: 

Diep Thi Hoang, Olga Chernomor, Arndt von Haeseler, Bui Quang Minh,
and Le Sy Vinh (2017) UFBoot2: Improving the ultrafast bootstrap
approximation. Mol Biol Evol, in press.
https://doi.org/10.1093/molbev/msx281

SEQUENCE ALIGNMENT
------------------

Input data: 13 sequences with 185 amino-acid sites
Number of constant sites: 84 (= 45.4054% of all sites)
Number of invariant (constant or ambiguous constant) sites: 84 (= 45.4054% of all sites)
Number of parsimony informative sites: 65
Number of distinct site patterns: 129

ModelFinder
-----------

Best-fit model according to BIC: JTT+G4

List of models sorted by BIC scores: 

Model             LogL          AIC      w-AIC      AICc     w-AICc       BIC      w-BIC
JTT+G4           -1552.0088   3152.0176 - 0.0000   3159.5176 - 0.0000   3229.3062 + 0.4935
JTTDCMut+G4      -1552.7125   3153.4249 - 0.0000   3160.9249 - 0.0000   3230.7135 + 0.2442
JTT+I            -1553.2656   3154.5312 - 0.0000   3162.0312 - 0.0000   3231.8197 + 0.1404
JTTDCMut+I       -1554.0215   3156.0431 - 0.0000   3163.5431 - 0.0000   3233.3316 + 0.0659
JTT+I+G4         -1552.1768   3154.3535 - 0.0000   3162.5296 - 0.0000   3234.8624 - 0.0307
JTTDCMut+I+G4    -1552.7657   3155.5313 - 0.0000   3163.7074 - 0.0000   3236.0402 - 0.0170
JTT              -1559.0968   3164.1937 - 0.0000   3171.0508 - 0.0000   3238.2619 - 0.0056
JTTDCMut         -1559.8498   3165.6996 - 0.0000   3172.5567 - 0.0000   3239.7678 - 0.0026
JTT+F+G4         -1513.5578   3113.1155 + 0.4013   3139.9524 + 0.4478   3251.5908 - 0.0000
JTTDCMut+F+G4    -1514.0704   3114.1409 + 0.2403   3140.9777 + 0.2682   3252.6162 - 0.0000
JTT+F+I          -1514.9670   3115.9339 + 0.0980   3142.7708 + 0.1094   3254.4092 - 0.0000
JTTDCMut+F+I     -1515.5469   3117.0938 + 0.0549   3143.9307 + 0.0613   3255.5691 - 0.0000
JTT+F+I+G4       -1513.7547   3115.5094 + 0.1212   3143.7951 + 0.0656   3257.2050 - 0.0000
JTTDCMut+F+I+G4  -1514.1384   3116.2768 + 0.0826   3144.5625 - 0.0447   3257.9725 - 0.0000
JTT+F            -1520.8406   3125.6811 - 0.0007   3151.1178 - 0.0017   3260.9361 - 0.0000
JTTDCMut+F       -1521.4456   3126.8912 - 0.0004   3152.3278 - 0.0009   3262.1461 - 0.0000
HIVb+G4          -1568.5171   3185.0341 - 0.0000   3192.5341 - 0.0000   3262.3226 - 0.0000
HIVb+I           -1570.0326   3188.0652 - 0.0000   3195.5652 - 0.0000   3265.3537 - 0.0000
LG+F+G4          -1520.6224   3127.2449 - 0.0003   3154.0818 - 0.0004   3265.7202 - 0.0000
LG+G4            -1570.4216   3188.8431 - 0.0000   3196.3431 - 0.0000   3266.1317 - 0.0000
HIVb+I+G4        -1568.5618   3187.1235 - 0.0000   3195.2996 - 0.0000   3267.6324 - 0.0000
LG+F+I           -1523.1070   3132.2141 - 0.0000   3159.0510 - 0.0000   3270.6894 - 0.0000
LG+I             -1572.9271   3193.8541 - 0.0000   3201.3541 - 0.0000   3271.1427 - 0.0000
LG+F+I+G4        -1520.7601   3129.5201 - 0.0001   3157.8058 - 0.0001   3271.2158 - 0.0000
LG+I+G4          -1570.5580   3191.1160 - 0.0000   3199.2921 - 0.0000   3271.6249 - 0.0000
HIVb             -1576.8487   3199.6974 - 0.0000   3206.5546 - 0.0000   3273.7656 - 0.0000
LG+F             -1530.0146   3144.0293 - 0.0000   3169.4659 - 0.0000   3279.2842 - 0.0000
HIVb+F+G4        -1527.6962   3141.3923 - 0.0000   3168.2292 - 0.0000   3279.8676 - 0.0000
LG               -1580.2606   3206.5211 - 0.0000   3213.3783 - 0.0000   3280.5893 - 0.0000
HIVb+F+I         -1529.6716   3145.3432 - 0.0000   3172.1801 - 0.0000   3283.8185 - 0.0000
mtREV+F+G4       -1529.7899   3145.5798 - 0.0000   3172.4167 - 0.0000   3284.0551 - 0.0000
WAG+G4           -1579.9644   3207.9287 - 0.0000   3215.4287 - 0.0000   3285.2172 - 0.0000
HIVb+F+I+G4      -1527.7623   3143.5246 - 0.0000   3171.8103 - 0.0000   3285.2202 - 0.0000
WAG+I            -1581.3154   3210.6309 - 0.0000   3218.1309 - 0.0000   3287.9194 - 0.0000
WAG+F+G4         -1531.8096   3149.6192 - 0.0000   3176.4561 - 0.0000   3288.0945 - 0.0000
FLU+G4           -1581.7948   3211.5895 - 0.0000   3219.0895 - 0.0000   3288.8780 - 0.0000
mtREV+F+I+G4     -1530.2064   3148.4127 - 0.0000   3176.6984 - 0.0000   3290.1084 - 0.0000
WAG+I+G4         -1580.1096   3210.2192 - 0.0000   3218.3953 - 0.0000   3290.7281 - 0.0000
WAG+F+I          -1533.4475   3152.8951 - 0.0000   3179.7320 - 0.0000   3291.3704 - 0.0000
cpREV+F+G4       -1534.3174   3154.6348 - 0.0000   3181.4717 - 0.0000   3293.1101 - 0.0000
WAG+F+I+G4       -1532.0188   3152.0376 - 0.0000   3180.3233 - 0.0000   3293.7332 - 0.0000
FLU+I+G4         -1581.8511   3213.7022 - 0.0000   3221.8783 - 0.0000   3294.2111 - 0.0000
FLU+I            -1584.5123   3217.0246 - 0.0000   3224.5246 - 0.0000   3294.3132 - 0.0000
cpREV+G4         -1584.7745   3217.5490 - 0.0000   3225.0490 - 0.0000   3294.8376 - 0.0000
HIVb+F           -1537.8551   3159.7102 - 0.0000   3185.1469 - 0.0000   3294.9652 - 0.0000
mtMet+F+G4       -1535.4414   3156.8827 - 0.0000   3183.7196 - 0.0000   3295.3580 - 0.0000
WAG              -1587.7461   3221.4922 - 0.0000   3228.3493 - 0.0000   3295.5603 - 0.0000
mtREV+F+I        -1535.6405   3157.2811 - 0.0000   3184.1179 - 0.0000   3295.7564 - 0.0000
VT+G4            -1585.9357   3219.8713 - 0.0000   3227.3713 - 0.0000   3297.1598 - 0.0000
cpREV+F+I        -1536.4821   3158.9642 - 0.0000   3185.8010 - 0.0000   3297.4395 - 0.0000
cpREV+I          -1586.5418   3221.0835 - 0.0000   3228.5835 - 0.0000   3298.3721 - 0.0000
mtInv+F+G4       -1537.0012   3160.0024 - 0.0000   3186.8393 - 0.0000   3298.4777 - 0.0000
WAG+F            -1539.6396   3163.2791 - 0.0000   3188.7157 - 0.0000   3298.5341 - 0.0000
cpREV+F+I+G4     -1534.5229   3157.0458 - 0.0000   3185.3316 - 0.0000   3298.7415 - 0.0000
VT+I             -1586.9766   3221.9532 - 0.0000   3229.4532 - 0.0000   3299.2417 - 0.0000
cpREV+I+G4       -1584.9400   3219.8799 - 0.0000   3228.0560 - 0.0000   3300.3888 - 0.0000
mtMet+F+I+G4     -1535.5686   3159.1373 - 0.0000   3187.4230 - 0.0000   3300.8329 - 0.0000
FLU+F+G4         -1538.3337   3162.6674 - 0.0000   3189.5043 - 0.0000   3301.1427 - 0.0000
VT+I+G4          -1585.9806   3221.9612 - 0.0000   3230.1373 - 0.0000   3302.4701 - 0.0000
rtREV+F+G4       -1539.4024   3164.8048 - 0.0000   3191.6416 - 0.0000   3303.2801 - 0.0000
mtInv+F+I+G4     -1537.0986   3162.1972 - 0.0000   3190.4829 - 0.0000   3303.8928 - 0.0000
mtMet+F+I        -1539.7829   3165.5658 - 0.0000   3192.4027 - 0.0000   3304.0412 - 0.0000
VT+F+G4          -1540.2300   3166.4601 - 0.0000   3193.2969 - 0.0000   3304.9354 - 0.0000
VT               -1592.6392   3231.2784 - 0.0000   3238.1355 - 0.0000   3305.3466 - 0.0000
FLU+F+I+G4       -1538.4249   3164.8499 - 0.0000   3193.1356 - 0.0000   3306.5455 - 0.0000
mtInv+F+I        -1541.0516   3168.1032 - 0.0000   3194.9400 - 0.0000   3306.5785 - 0.0000
cpREV+F          -1543.8441   3171.6881 - 0.0000   3197.1248 - 0.0000   3306.9431 - 0.0000
FLU              -1593.4940   3232.9881 - 0.0000   3239.8452 - 0.0000   3307.0563 - 0.0000
VT+F+I           -1541.3548   3168.7096 - 0.0000   3195.5464 - 0.0000   3307.1849 - 0.0000
FLU+F+I          -1541.5905   3169.1810 - 0.0000   3196.0179 - 0.0000   3307.6563 - 0.0000
cpREV            -1593.9360   3233.8720 - 0.0000   3240.7291 - 0.0000   3307.9401 - 0.0000
rtREV+F+I        -1541.8029   3169.6058 - 0.0000   3196.4426 - 0.0000   3308.0811 - 0.0000
rtREV+F+I+G4     -1539.5708   3167.1416 - 0.0000   3195.4273 - 0.0000   3308.8373 - 0.0000
mtMAM+F+G4       -1542.8314   3171.6628 - 0.0000   3198.4997 - 0.0000   3310.1381 - 0.0000
VT+F+I+G4        -1540.2872   3168.5744 - 0.0000   3196.8602 - 0.0000   3310.2701 - 0.0000
mtREV+F          -1545.7014   3175.4028 - 0.0000   3200.8394 - 0.0000   3310.6577 - 0.0000
Dayhoff+F+G4     -1543.6827   3173.3654 - 0.0000   3200.2022 - 0.0000   3311.8407 - 0.0000
DCMut+F+G4       -1543.8597   3173.7193 - 0.0000   3200.5562 - 0.0000   3312.1946 - 0.0000
mtVer+F+G4       -1544.0815   3174.1631 - 0.0000   3201.0000 - 0.0000   3312.6384 - 0.0000
VT+F             -1546.7488   3177.4976 - 0.0000   3202.9342 - 0.0000   3312.7526 - 0.0000
mtZOA+F+G4       -1545.5916   3177.1833 - 0.0000   3204.0202 - 0.0000   3315.6586 - 0.0000
mtMAM+F+I+G4     -1543.4930   3174.9859 - 0.0000   3203.2716 - 0.0000   3316.6816 - 0.0000
Dayhoff+G4       -1595.7459   3239.4919 - 0.0000   3246.9919 - 0.0000   3316.7804 - 0.0000
DCMut+G4         -1595.9475   3239.8949 - 0.0000   3247.3949 - 0.0000   3317.1834 - 0.0000
DCMut+F+I+G4     -1543.9837   3175.9675 - 0.0000   3204.2532 - 0.0000   3317.6631 - 0.0000
mtVer+F+I+G4     -1544.2043   3176.4087 - 0.0000   3204.6944 - 0.0000   3318.1043 - 0.0000
Dayhoff+F+I+G4   -1544.4021   3176.8042 - 0.0000   3205.0899 - 0.0000   3318.4999 - 0.0000
Dayhoff+F+I      -1547.1727   3180.3455 - 0.0000   3207.1824 - 0.0000   3318.8208 - 0.0000
rtREV+F          -1549.9191   3183.8381 - 0.0000   3209.2748 - 0.0000   3319.0931 - 0.0000
DCMut+F+I        -1547.3403   3180.6806 - 0.0000   3207.5175 - 0.0000   3319.1559 - 0.0000
mtMet+F          -1550.1738   3184.3475 - 0.0000   3209.7841 - 0.0000   3319.6025 - 0.0000
mtInv+F          -1550.7752   3185.5504 - 0.0000   3210.9870 - 0.0000   3320.8054 - 0.0000
mtZOA+F+I+G4     -1545.8360   3179.6719 - 0.0000   3207.9576 - 0.0000   3321.3676 - 0.0000
FLU+F            -1551.3641   3186.7282 - 0.0000   3212.1648 - 0.0000   3321.9832 - 0.0000
DCMut+I+G4       -1596.0717   3242.1434 - 0.0000   3250.3195 - 0.0000   3322.6523 - 0.0000
mtVer+F+I        -1549.3082   3184.6164 - 0.0000   3211.4533 - 0.0000   3323.0917 - 0.0000
Dayhoff+I        -1599.1274   3246.2548 - 0.0000   3253.7548 - 0.0000   3323.5434 - 0.0000
Dayhoff+I+G4     -1596.6068   3243.2136 - 0.0000   3251.3897 - 0.0000   3323.7225 - 0.0000
DCMut+I          -1599.3121   3246.6241 - 0.0000   3254.1241 - 0.0000   3323.9127 - 0.0000
mtMAM+F+I        -1551.5206   3189.0413 - 0.0000   3215.8782 - 0.0000   3327.5166 - 0.0000
mtZOA+F+I        -1553.2238   3192.4476 - 0.0000   3219.2844 - 0.0000   3330.9229 - 0.0000
Dayhoff+F        -1556.6900   3197.3801 - 0.0000   3222.8167 - 0.0000   3332.6350 - 0.0000
DCMut+F          -1556.8584   3197.7168 - 0.0000   3223.1534 - 0.0000   3332.9718 - 0.0000
PMB+G4           -1603.8716   3255.7431 - 0.0000   3263.2431 - 0.0000   3333.0317 - 0.0000
HIVw+F+G4        -1554.4489   3194.8977 - 0.0000   3221.7346 - 0.0000   3333.3730 - 0.0000
PMB+I            -1605.0018   3258.0037 - 0.0000   3265.5037 - 0.0000   3335.2922 - 0.0000
Dayhoff          -1608.4275   3262.8550 - 0.0000   3269.7121 - 0.0000   3336.9232 - 0.0000
DCMut            -1608.6118   3263.2237 - 0.0000   3270.0808 - 0.0000   3337.2918 - 0.0000
HIVw+F+I         -1556.6233   3199.2467 - 0.0000   3226.0835 - 0.0000   3337.7220 - 0.0000
PMB+I+G4         -1603.9031   3257.8063 - 0.0000   3265.9824 - 0.0000   3338.3152 - 0.0000
HIVw+F+I+G4      -1554.4796   3196.9592 - 0.0000   3225.2449 - 0.0000   3338.6548 - 0.0000
mtVer+F          -1561.0888   3206.1775 - 0.0000   3231.6142 - 0.0000   3341.4325 - 0.0000
Blosum62+G4      -1608.5527   3265.1054 - 0.0000   3272.6054 - 0.0000   3342.3940 - 0.0000
PMB              -1611.6762   3269.3524 - 0.0000   3276.2096 - 0.0000   3343.4206 - 0.0000
Blosum62+I       -1610.4224   3268.8448 - 0.0000   3276.3448 - 0.0000   3346.1333 - 0.0000
HIVw+G4          -1611.0809   3270.1618 - 0.0000   3277.6618 - 0.0000   3347.4504 - 0.0000
rtREV+G4         -1611.2335   3270.4670 - 0.0000   3277.9670 - 0.0000   3347.7555 - 0.0000
Blosum62+I+G4    -1608.6248   3267.2497 - 0.0000   3275.4258 - 0.0000   3347.7585 - 0.0000
HIVw+F           -1564.6101   3213.2201 - 0.0000   3238.6567 - 0.0000   3348.4751 - 0.0000
mtZOA+F          -1566.2551   3216.5102 - 0.0000   3241.9469 - 0.0000   3351.7652 - 0.0000
rtREV+I          -1613.6538   3275.3075 - 0.0000   3282.8075 - 0.0000   3352.5961 - 0.0000
HIVw+I+G4        -1611.1627   3272.3254 - 0.0000   3280.5015 - 0.0000   3352.8343 - 0.0000
mtMAM+F          -1566.8850   3217.7700 - 0.0000   3243.2066 - 0.0000   3353.0249 - 0.0000
rtREV+I+G4       -1611.4057   3272.8113 - 0.0000   3280.9874 - 0.0000   3353.3202 - 0.0000
HIVw+I           -1614.0321   3276.0643 - 0.0000   3283.5643 - 0.0000   3353.3528 - 0.0000
Blosum62         -1617.2710   3280.5421 - 0.0000   3287.3992 - 0.0000   3354.6102 - 0.0000
mtMet+G4         -1615.7742   3279.5484 - 0.0000   3287.0484 - 0.0000   3356.8370 - 0.0000
HIVw             -1620.9221   3287.8442 - 0.0000   3294.7013 - 0.0000   3361.9124 - 0.0000
mtMet+I+G4       -1615.9753   3281.9505 - 0.0000   3290.1266 - 0.0000   3362.4594 - 0.0000
rtREV            -1621.8066   3289.6132 - 0.0000   3296.4703 - 0.0000   3363.6814 - 0.0000
PMB+F+G4         -1570.6103   3227.2207 - 0.0000   3254.0575 - 0.0000   3365.6960 - 0.0000
PMB+F+I          -1571.7340   3229.4680 - 0.0000   3256.3049 - 0.0000   3367.9433 - 0.0000
Blosum62+F+G4    -1572.1492   3230.2985 - 0.0000   3257.1354 - 0.0000   3368.7738 - 0.0000
mtART+F+G4       -1572.5390   3231.0779 - 0.0000   3257.9148 - 0.0000   3369.5532 - 0.0000
PMB+F+I+G4       -1570.6410   3229.2819 - 0.0000   3257.5677 - 0.0000   3370.9776 - 0.0000
Blosum62+F+I     -1573.9024   3233.8049 - 0.0000   3260.6418 - 0.0000   3372.2802 - 0.0000
Blosum62+F+I+G4  -1572.2177   3232.4353 - 0.0000   3260.7210 - 0.0000   3374.1310 - 0.0000
mtMet+I          -1624.6793   3297.3586 - 0.0000   3304.8586 - 0.0000   3374.6471 - 0.0000
mtART+F+I+G4     -1572.8284   3233.6569 - 0.0000   3261.9426 - 0.0000   3375.3525 - 0.0000
mtInv+G4         -1625.0351   3298.0703 - 0.0000   3305.5703 - 0.0000   3375.3588 - 0.0000
PMB+F            -1578.1956   3240.3912 - 0.0000   3265.8278 - 0.0000   3375.6462 - 0.0000
Blosum62+F       -1580.1946   3244.3892 - 0.0000   3269.8258 - 0.0000   3379.6442 - 0.0000
mtInv+I+G4       -1625.1830   3300.3661 - 0.0000   3308.5422 - 0.0000   3380.8750 - 0.0000
mtZOA+G4         -1630.5611   3309.1223 - 0.0000   3316.6223 - 0.0000   3386.4108 - 0.0000
mtInv+I          -1632.3580   3312.7160 - 0.0000   3320.2160 - 0.0000   3390.0046 - 0.0000
mtZOA+I+G4       -1630.9289   3311.8578 - 0.0000   3320.0339 - 0.0000   3392.3667 - 0.0000
mtART+F+I        -1585.2792   3256.5585 - 0.0000   3283.3953 - 0.0000   3395.0338 - 0.0000
mtREV+G4         -1636.0196   3320.0392 - 0.0000   3327.5392 - 0.0000   3397.3277 - 0.0000
mtMet            -1639.3810   3324.7621 - 0.0000   3331.6192 - 0.0000   3398.8303 - 0.0000
mtREV+I+G4       -1636.6599   3323.3197 - 0.0000   3331.4958 - 0.0000   3403.8286 - 0.0000
mtMAM+G4         -1642.5401   3333.0801 - 0.0000   3340.5801 - 0.0000   3410.3687 - 0.0000
mtInv            -1646.1621   3338.3243 - 0.0000   3345.1814 - 0.0000   3412.3925 - 0.0000
mtVer+G4         -1644.9046   3337.8091 - 0.0000   3345.3091 - 0.0000   3415.0976 - 0.0000
mtMAM+I+G4       -1643.5774   3337.1548 - 0.0000   3345.3309 - 0.0000   3417.6637 - 0.0000
mtZOA+I          -1647.0189   3342.0379 - 0.0000   3349.5379 - 0.0000   3419.3264 - 0.0000
mtVer+I+G4       -1645.0883   3340.1766 - 0.0000   3348.3527 - 0.0000   3420.6855 - 0.0000
mtREV+I          -1647.9354   3343.8707 - 0.0000   3351.3707 - 0.0000   3421.1593 - 0.0000
mtART+F          -1602.8763   3289.7526 - 0.0000   3315.1893 - 0.0000   3425.0076 - 0.0000
mtVer+I          -1654.1952   3356.3905 - 0.0000   3363.8905 - 0.0000   3433.6790 - 0.0000
mtART+G4         -1658.4093   3364.8185 - 0.0000   3372.3185 - 0.0000   3442.1071 - 0.0000
mtREV            -1662.7342   3371.4683 - 0.0000   3378.3255 - 0.0000   3445.5365 - 0.0000
mtART+I+G4       -1658.7878   3367.5756 - 0.0000   3375.7517 - 0.0000   3448.0845 - 0.0000
mtMAM+I          -1661.8015   3371.6030 - 0.0000   3379.1030 - 0.0000   3448.8915 - 0.0000
mtZOA            -1666.3748   3378.7495 - 0.0000   3385.6067 - 0.0000   3452.8177 - 0.0000
mtVer            -1669.1495   3384.2990 - 0.0000   3391.1562 - 0.0000   3458.3672 - 0.0000
mtMAM            -1683.5631   3413.1262 - 0.0000   3419.9833 - 0.0000   3487.1944 - 0.0000
mtART+I          -1683.0383   3414.0766 - 0.0000   3421.5766 - 0.0000   3491.3651 - 0.0000
mtART            -1706.9871   3459.9742 - 0.0000   3466.8313 - 0.0000   3534.0424 - 0.0000

AIC, w-AIC   : Akaike information criterion scores and weights.
AICc, w-AICc : Corrected AIC scores and weights.
BIC, w-BIC   : Bayesian information criterion scores and weights.

Plus signs denote the 95% confidence sets.
Minus signs denote significant exclusion.

SUBSTITUTION PROCESS
--------------------

Model of substitution: JTT+G4

State frequencies: (model)

Model of rate heterogeneity: Gamma with 4 categories
Gamma shape alpha: 1.5471

 Category  Relative_rate  Proportion
  1         0.2325         0.2500
  2         0.5962         0.2500
  3         1.0531         0.2500
  4         2.1182         0.2500
Relative rates are computed as MEAN of the portion of the Gamma distribution falling in the category.

MAXIMUM LIKELIHOOD TREE
-----------------------

Log-likelihood of the tree: -1552.0082 (s.e. 74.2704)
Unconstrained log-likelihood (without tree): -852.4542
Number of free parameters (#branches + #model parameters): 24
Akaike information criterion (AIC) score: 3152.0165
Corrected Akaike information criterion (AICc) score: 3159.5165
Bayesian information criterion (BIC) score: 3229.3050

Total tree length (sum of branch lengths): 1.1163
Sum of internal branch lengths: 0.5173 (46.3352% of tree length)

NOTE: Tree is UNROOTED although outgroup taxon 'Astyanax_mexicanus_Cave_crygm5' is drawn at root
Numbers in parentheses are SH-aLRT support (%) / ultrafast bootstrap support (%)

+**Astyanax_mexicanus_Cave_crygm5
|
+**Astyanax_mexicanus_Surface_crygm5
|
|                                      +--------------Danio_rerio_crygm5
|            +-------------------------| (100/100)
|            |                         |          +--Sinocyclocheilus_anshuiensis_crygm5-1
|            |                         |       +--| (88.1/84)
|            |                         |       |  +--Sinocyclocheilus_grahami_crygm5-1
|            |                         |    +--| (77.7/71)
|            |                         |    |  +---Sinocyclocheilus_rhinocerous_crygm5
|            |                         +----| (78.2/78)
|            |                              |       +--Sinocyclocheilus_anshuiensis_crygm5-2
|            |                              +-------| (98/99)
|            |                                      +-----Sinocyclocheilus_grahami_crygm5-2
|        +---| (84.4/91)
|        |   |            +---------------------Gasterosteus_aculeatus_crygm5
|        |   |         +--| (69.2/29)
|        |   |         |  |  +-------Oreochromis_niloticus_crygm5
|        |   |         |  +--| (25.9/34)
|        |   |         |     +----Dichotomyctere_nigroviridis_crygm5
|        |   +---------| (97.2/95)
|        |             +--------Oryzias_latipes_crygm5
+--------| (99.4/100)
         +--Pygocentrus_nattereri_crygm5

Tree in newick format:

(Astyanax_mexicanus_Cave_crygm5:0.0000010000,Astyanax_mexicanus_Surface_crygm5:0.0000010000,(((Danio_rerio_crygm5:0.1076439013,(((Sinocyclocheilus_anshuiensis_crygm5-1:0.0239590145,Sinocyclocheilus_grahami_crygm5-1:0.0176079229)88.1/84:0.0192682255,Sinocyclocheilus_rhinocerous_crygm5:0.0307368771)77.7/71:0.0143119887,(Sinocyclocheilus_anshuiensis_crygm5-2:0.0256791727,Sinocyclocheilus_grahami_crygm5-2:0.0427710139)98/99:0.0580678479)78.2/78:0.0350596604)100/100:0.1875561845,((Gasterosteus_aculeatus_crygm5:0.1597750497,(Oreochromis_niloticus_crygm5:0.0622876405,Dichotomyctere_nigroviridis_crygm5:0.0392364115)25.9/34:0.0195726480)69.2/29:0.0108366616,Oryzias_latipes_crygm5:0.0631964285)97.2/95:0.0757195892)84.4/91:0.0329767171,Pygocentrus_nattereri_crygm5:0.0261895327)99.4/100:0.0638910644);

CONSENSUS TREE
--------------

Consensus tree is constructed from 1000bootstrap trees
Log-likelihood of consensus tree: -1552.833289
Robinson-Foulds distance between ML tree and consensus tree: 2

Branches with support >0.000000% are kept (extended consensus)
Branch lengths are optimized by maximum likelihood on original alignment
Numbers in parentheses are bootstrap supports (%)

+--Astyanax_mexicanus_Cave_crygm5
|
+--Astyanax_mexicanus_Surface_crygm5
|
|                                      +--------------Danio_rerio_crygm5
|            +-------------------------| (100)
|            |                         |         +--Sinocyclocheilus_anshuiensis_crygm5-1
|            |                         |      +--| (84)
|            |                         |      |  +--Sinocyclocheilus_grahami_crygm5-1
|            |                         |   +--| (71)
|            |                         |   |  +---Sinocyclocheilus_rhinocerous_crygm5
|            |                         +---| (78)
|            |                             |       +--Sinocyclocheilus_anshuiensis_crygm5-2
|            |                             +-------| (99)
|            |                                     +-----Sinocyclocheilus_grahami_crygm5-2
|        +---| (91)
|        |   |               +---------------------Gasterosteus_aculeatus_crygm5
|        |   |            +--| (39)
|        |   |            |  +---Dichotomyctere_nigroviridis_crygm5
|        |   |         +--| (29)
|        |   |         |  +-------Oreochromis_niloticus_crygm5
|        |   +---------| (95)
|        |             +--------Oryzias_latipes_crygm5
+--------| (100)
         +--Pygocentrus_nattereri_crygm5


Consensus tree in newick format: 

(Astyanax_mexicanus_Cave_crygm5:0.0000023232,Astyanax_mexicanus_Surface_crygm5:0.0000023232,(((Danio_rerio_crygm5:0.1074503229,(((Sinocyclocheilus_anshuiensis_crygm5-1:0.0239242695,Sinocyclocheilus_grahami_crygm5-1:0.0175825068)84:0.0192491891,Sinocyclocheilus_rhinocerous_crygm5:0.0306886091)71:0.0142768223,(Sinocyclocheilus_anshuiensis_crygm5-2:0.0256408029,Sinocyclocheilus_grahami_crygm5-2:0.0427000584)99:0.0579891730)78:0.0349817637)100:0.1890878228,(((Gasterosteus_aculeatus_crygm5:0.1594869094,Dichotomyctere_nigroviridis_crygm5:0.0330205977)39:0.0172505805,Oreochromis_niloticus_crygm5:0.0620357606)29:0.0198403152,Oryzias_latipes_crygm5:0.0656413038)95:0.0750258096)91:0.0343877566,Pygocentrus_nattereri_crygm5:0.0231384869)100:0.0665547527);

TIME STAMP
----------

Date and time: Mon May 20 09:34:22 2019
Total CPU time used: 5.612337 seconds (0h:0m:5s)
Total wall-clock time used: 5.738460064 seconds (0h:0m:5s)
```
