## Supplementary material for "Contrasted gene decay in subterranean vertebrates: insights from cavefishes and fossorial mammals": crygn2.fas.iqtree

```
IQ-TREE 1.6.10 built Feb 19 2019

Input file name: crygn2.fas
Type of analysis: ModelFinder + tree reconstruction + ultrafast bootstrap (1000 replicates)
Random seed number: 264499

REFERENCES
----------

To cite ModelFinder please use: 

Subha Kalyaanamoorthy, Bui Quang Minh, Thomas KF Wong, Arndt von Haeseler,
and Lars S Jermiin (2017) ModelFinder: Fast model selection for
accurate phylogenetic estimates. Nature Methods, 14:587–589.
https://doi.org/10.1038/nmeth.4285

To cite IQ-TREE please use:

Lam-Tung Nguyen, Heiko A. Schmidt, Arndt von Haeseler, and Bui Quang Minh
(2015) IQ-TREE: A fast and effective stochastic algorithm for estimating
maximum likelihood phylogenies. Mol Biol Evol, 32:268-274.
https://doi.org/10.1093/molbev/msu300

Since you used ultrafast bootstrap (UFBoot) please also cite: 

Diep Thi Hoang, Olga Chernomor, Arndt von Haeseler, Bui Quang Minh,
and Le Sy Vinh (2017) UFBoot2: Improving the ultrafast bootstrap
approximation. Mol Biol Evol, in press.
https://doi.org/10.1093/molbev/msx281

SEQUENCE ALIGNMENT
------------------

Input data: 22 sequences with 185 amino-acid sites
Number of constant sites: 116 (= 62.7027% of all sites)
Number of invariant (constant or ambiguous constant) sites: 116 (= 62.7027% of all sites)
Number of parsimony informative sites: 37
Number of distinct site patterns: 118

ModelFinder
-----------

Best-fit model according to BIC: JTTDCMut+G4

List of models sorted by BIC scores: 

Model             LogL          AIC      w-AIC      AICc     w-AICc       BIC      w-BIC
JTTDCMut+G4      -1306.6027   2697.2053 - 0.0003   2722.6419 + 0.5032   2832.4603 + 0.5403
JTT+G4           -1306.9301   2697.8602 - 0.0002   2723.2968 + 0.3627   2833.1152 + 0.3895
JTTDCMut+I+G4    -1306.8158   2699.6316 - 0.0001   2726.4685 + 0.0743   2838.1069 - 0.0321
JTT+I+G4         -1307.4164   2700.8327 - 0.0000   2727.6696 - 0.0407   2839.3080 - 0.0176
JTTDCMut+I       -1310.4366   2704.8731 - 0.0000   2730.3097 - 0.0109   2840.1281 - 0.0117
JTT+I            -1310.7471   2705.4942 - 0.0000   2730.9308 - 0.0080   2840.7492 - 0.0086
LG+G4            -1314.4239   2712.8478 - 0.0000   2738.2845 - 0.0002   2848.1028 - 0.0002
LG+I+G4          -1314.6653   2715.3306 - 0.0000   2742.1675 - 0.0000   2853.8059 - 0.0000
LG+I             -1317.9774   2719.9547 - 0.0000   2745.3913 - 0.0000   2855.2097 - 0.0000
JTTDCMut         -1321.8748   2725.7497 - 0.0000   2749.8336 - 0.0000   2857.7843 - 0.0000
JTT              -1322.2959   2726.5918 - 0.0000   2750.6757 - 0.0000   2858.6263 - 0.0000
WAG+G4           -1320.2715   2724.5430 - 0.0000   2749.9797 - 0.0000   2859.7980 - 0.0000
Dayhoff+G4       -1322.4953   2728.9907 - 0.0000   2754.4273 - 0.0000   2864.2456 - 0.0000
DCMut+G4         -1322.5638   2729.1277 - 0.0000   2754.5643 - 0.0000   2864.3826 - 0.0000
WAG+I+G4         -1320.7802   2727.5604 - 0.0000   2754.3973 - 0.0000   2866.0357 - 0.0000
WAG+I            -1324.2216   2732.4432 - 0.0000   2757.8799 - 0.0000   2867.6982 - 0.0000
cpREV+G4         -1324.4414   2732.8829 - 0.0000   2758.3195 - 0.0000   2868.1378 - 0.0000
VT+G4            -1325.0718   2734.1435 - 0.0000   2759.5802 - 0.0000   2869.3985 - 0.0000
DCMut+I+G4       -1322.9661   2731.9322 - 0.0000   2758.7690 - 0.0000   2870.4075 - 0.0000
Dayhoff+I+G4     -1323.4615   2732.9229 - 0.0000   2759.7598 - 0.0000   2871.3982 - 0.0000
PMB+G4           -1326.3704   2736.7408 - 0.0000   2762.1774 - 0.0000   2871.9958 - 0.0000
LG               -1329.2057   2740.4113 - 0.0000   2764.4953 - 0.0000   2872.4459 - 0.0000
cpREV+I+G4       -1324.9726   2735.9452 - 0.0000   2762.7821 - 0.0000   2874.4205 - 0.0000
VT+I+G4          -1325.3058   2736.6115 - 0.0000   2763.4484 - 0.0000   2875.0868 - 0.0000
Dayhoff+I        -1327.9765   2739.9530 - 0.0000   2765.3896 - 0.0000   2875.2080 - 0.0000
DCMut+I          -1328.0244   2740.0489 - 0.0000   2765.4855 - 0.0000   2875.3038 - 0.0000
VT+I             -1328.4000   2740.8001 - 0.0000   2766.2367 - 0.0000   2876.0550 - 0.0000
cpREV+I          -1328.5513   2741.1025 - 0.0000   2766.5391 - 0.0000   2876.3575 - 0.0000
PMB+I+G4         -1326.5464   2739.0928 - 0.0000   2765.9296 - 0.0000   2877.5681 - 0.0000
PMB+I            -1329.4937   2742.9874 - 0.0000   2768.4241 - 0.0000   2878.2424 - 0.0000
LG+F+G4          -1280.4275   2682.8550 + 0.3585   2744.3510 - 0.0000   2879.2967 - 0.0000
JTTDCMut+F+G4    -1281.0181   2684.0362 + 0.1986   2745.5321 - 0.0000   2880.4779 - 0.0000
JTT+F+G4         -1281.3271   2684.6542 + 0.1458   2746.1501 - 0.0000   2881.0959 - 0.0000
Blosum62+G4      -1331.0130   2746.0260 - 0.0000   2771.4626 - 0.0000   2881.2810 - 0.0000
mtZOA+F+G4       -1282.5847   2687.1694 - 0.0415   2748.6654 - 0.0000   2883.6112 - 0.0000
HIVb+G4          -1332.5532   2749.1064 - 0.0000   2774.5431 - 0.0000   2884.3614 - 0.0000
LG+F+I+G4        -1280.6048   2685.2097 + 0.1105   2749.2425 - 0.0000   2884.8717 - 0.0000
WAG              -1335.5674   2753.1348 - 0.0000   2777.2187 - 0.0000   2885.1693 - 0.0000
LG+F+I           -1283.5583   2689.1167 - 0.0157   2750.6126 - 0.0000   2885.5584 - 0.0000
JTTDCMut+F+I+G4  -1281.1348   2686.2697 + 0.0650   2750.3025 - 0.0000   2885.9317 - 0.0000
Blosum62+I+G4    -1331.1750   2748.3500 - 0.0000   2775.1868 - 0.0000   2886.8253 - 0.0000
JTT+F+I+G4       -1281.6531   2687.3061 - 0.0387   2751.3389 - 0.0000   2886.9682 - 0.0000
JTTDCMut+F+I     -1284.5061   2691.0121 - 0.0061   2752.5080 - 0.0000   2887.4538 - 0.0000
Blosum62+I       -1334.1741   2752.3481 - 0.0000   2777.7847 - 0.0000   2887.6031 - 0.0000
rtREV+G4         -1334.4177   2752.8355 - 0.0000   2778.2721 - 0.0000   2888.0904 - 0.0000
JTT+F+I          -1284.8366   2691.6732 - 0.0044   2753.1692 - 0.0000   2888.1149 - 0.0000
mtInv+F+G4       -1285.4431   2692.8862 - 0.0024   2754.3821 - 0.0000   2889.3279 - 0.0000
mtZOA+F+I+G4     -1282.9369   2689.8738 - 0.0107   2753.9066 - 0.0000   2889.5359 - 0.0000
HIVb+I+G4        -1332.6462   2751.2923 - 0.0000   2778.1292 - 0.0000   2889.7676 - 0.0000
cpREV            -1338.2601   2758.5202 - 0.0000   2782.6041 - 0.0000   2890.5548 - 0.0000
HIVb+I           -1336.0990   2756.1980 - 0.0000   2781.6347 - 0.0000   2891.4530 - 0.0000
mtZOA+F+I        -1286.9137   2695.8274 - 0.0005   2757.3234 - 0.0000   2892.2691 - 0.0000
VT               -1339.6100   2761.2200 - 0.0000   2785.3039 - 0.0000   2893.2546 - 0.0000
rtREV+I+G4       -1334.7834   2755.5668 - 0.0000   2782.4037 - 0.0000   2894.0421 - 0.0000
mtInv+F+I+G4     -1285.6030   2695.2060 - 0.0007   2759.2388 - 0.0000   2894.8681 - 0.0000
rtREV+F+G4       -1288.3363   2698.6725 - 0.0001   2760.1684 - 0.0000   2895.1142 - 0.0000
PMB              -1340.7019   2763.4038 - 0.0000   2787.4877 - 0.0000   2895.4384 - 0.0000
rtREV+I          -1338.2850   2760.5699 - 0.0000   2786.0066 - 0.0000   2895.8249 - 0.0000
FLU+G4           -1338.6251   2761.2503 - 0.0000   2786.6869 - 0.0000   2896.5052 - 0.0000
mtInv+F+I        -1289.4132   2700.8264 - 0.0000   2762.3223 - 0.0000   2897.2681 - 0.0000
Dayhoff          -1342.3280   2766.6560 - 0.0000   2790.7399 - 0.0000   2898.6905 - 0.0000
DCMut            -1342.3577   2766.7154 - 0.0000   2790.7993 - 0.0000   2898.7500 - 0.0000
WAG+F+G4         -1290.5506   2703.1011 - 0.0000   2764.5970 - 0.0000   2899.5428 - 0.0000
Dayhoff+F+G4     -1290.6899   2703.3798 - 0.0000   2764.8758 - 0.0000   2899.8215 - 0.0000
DCMut+F+G4       -1290.7234   2703.4468 - 0.0000   2764.9427 - 0.0000   2899.8885 - 0.0000
rtREV+F+I+G4     -1288.5599   2701.1197 - 0.0000   2765.1525 - 0.0000   2900.7818 - 0.0000
rtREV+F+I        -1291.5188   2705.0377 - 0.0000   2766.5336 - 0.0000   2901.4794 - 0.0000
FLU+I+G4         -1338.6521   2763.3041 - 0.0000   2790.1410 - 0.0000   2901.7794 - 0.0000
VT+F+G4          -1292.4778   2706.9556 - 0.0000   2768.4516 - 0.0000   2903.3973 - 0.0000
LG+F             -1295.3981   2710.7962 - 0.0000   2769.8285 - 0.0000   2904.0176 - 0.0000
mtMet+F+G4       -1292.9578   2707.9156 - 0.0000   2769.4115 - 0.0000   2904.3573 - 0.0000
Blosum62         -1345.2038   2772.4077 - 0.0000   2796.4916 - 0.0000   2904.4422 - 0.0000
WAG+F+I+G4       -1290.8871   2705.7742 - 0.0000   2769.8070 - 0.0000   2905.4363 - 0.0000
DCMut+F+I+G4     -1290.9805   2705.9611 - 0.0000   2769.9938 - 0.0000   2905.6231 - 0.0000
FLU+I            -1343.1871   2770.3743 - 0.0000   2795.8109 - 0.0000   2905.6292 - 0.0000
Dayhoff+F+I+G4   -1291.3517   2706.7034 - 0.0000   2770.7362 - 0.0000   2906.3655 - 0.0000
WAG+F+I          -1294.1367   2710.2733 - 0.0000   2771.7692 - 0.0000   2906.7150 - 0.0000
JTTDCMut+F       -1296.7726   2713.5452 - 0.0000   2772.5775 - 0.0000   2906.7666 - 0.0000
cpREV+F+G4       -1294.4224   2710.8449 - 0.0000   2772.3408 - 0.0000   2907.2866 - 0.0000
JTT+F            -1297.1113   2714.2225 - 0.0000   2773.2548 - 0.0000   2907.4439 - 0.0000
VT+F+I+G4        -1292.6442   2709.2884 - 0.0000   2773.3212 - 0.0000   2908.9504 - 0.0000
Dayhoff+F+I      -1295.3581   2712.7162 - 0.0000   2774.2122 - 0.0000   2909.1579 - 0.0000
DCMut+F+I        -1295.3755   2712.7510 - 0.0000   2774.2470 - 0.0000   2909.1928 - 0.0000
VT+F+I           -1295.5714   2713.1429 - 0.0000   2774.6388 - 0.0000   2909.5846 - 0.0000
mtMet+F+I+G4     -1293.0950   2710.1901 - 0.0000   2774.2229 - 0.0000   2909.8521 - 0.0000
mtZOA+F          -1299.7589   2719.5178 - 0.0000   2778.5501 - 0.0000   2912.7392 - 0.0000
mtMet+F+I        -1297.2058   2716.4116 - 0.0000   2777.9075 - 0.0000   2912.8533 - 0.0000
cpREV+F+I+G4     -1294.7886   2713.5772 - 0.0000   2777.6099 - 0.0000   2913.2392 - 0.0000
rtREV            -1349.7943   2781.5887 - 0.0000   2805.6726 - 0.0000   2913.6233 - 0.0000
HIVb             -1349.8079   2781.6159 - 0.0000   2805.6998 - 0.0000   2913.6504 - 0.0000
cpREV+F+I        -1298.8198   2719.6397 - 0.0000   2781.1356 - 0.0000   2916.0814 - 0.0000
mtART+F+G4       -1299.3394   2720.6788 - 0.0000   2782.1747 - 0.0000   2917.1205 - 0.0000
mtInv+F          -1302.6928   2725.3856 - 0.0000   2784.4179 - 0.0000   2918.6070 - 0.0000
mtZOA+G4         -1349.8576   2783.7152 - 0.0000   2809.1518 - 0.0000   2918.9701 - 0.0000
rtREV+F          -1303.7911   2727.5822 - 0.0000   2786.6145 - 0.0000   2920.8035 - 0.0000
mtREV+F+G4       -1301.6590   2725.3179 - 0.0000   2786.8139 - 0.0000   2921.7596 - 0.0000
mtART+F+I+G4     -1299.6590   2723.3180 - 0.0000   2787.3508 - 0.0000   2922.9801 - 0.0000
mtZOA+I+G4       -1350.3045   2786.6089 - 0.0000   2813.4458 - 0.0000   2925.0842 - 0.0000
WAG+F            -1306.1589   2732.3179 - 0.0000   2791.3501 - 0.0000   2925.5392 - 0.0000
mtART+F+I        -1303.8179   2729.6358 - 0.0000   2791.1318 - 0.0000   2926.0775 - 0.0000
FLU              -1356.6529   2795.3059 - 0.0000   2819.3898 - 0.0000   2927.3405 - 0.0000
VT+F             -1307.2232   2734.4464 - 0.0000   2793.4786 - 0.0000   2927.6677 - 0.0000
mtREV+F+I+G4     -1302.0191   2728.0383 - 0.0000   2792.0711 - 0.0000   2927.7003 - 0.0000
mtREV+F+I        -1306.3325   2734.6651 - 0.0000   2796.1610 - 0.0000   2931.1068 - 0.0000
PMB+F+G4         -1306.4539   2734.9078 - 0.0000   2796.4037 - 0.0000   2931.3495 - 0.0000
cpREV+F          -1309.8095   2739.6190 - 0.0000   2798.6512 - 0.0000   2932.8403 - 0.0000
Blosum62+F+G4    -1307.4535   2736.9071 - 0.0000   2798.4030 - 0.0000   2933.3488 - 0.0000
mtZOA+I          -1357.1081   2798.2161 - 0.0000   2823.6527 - 0.0000   2933.4710 - 0.0000
HIVb+F+G4        -1307.9359   2737.8719 - 0.0000   2799.3678 - 0.0000   2934.3136 - 0.0000
mtMet+F          -1310.6967   2741.3935 - 0.0000   2800.4257 - 0.0000   2934.6148 - 0.0000
DCMut+F          -1311.3921   2742.7843 - 0.0000   2801.8165 - 0.0000   2936.0056 - 0.0000
FLU+F+G4         -1308.7978   2739.5956 - 0.0000   2801.0915 - 0.0000   2936.0373 - 0.0000
Dayhoff+F        -1311.4125   2742.8249 - 0.0000   2801.8572 - 0.0000   2936.0463 - 0.0000
PMB+F+I+G4       -1306.5860   2737.1720 - 0.0000   2801.2048 - 0.0000   2936.8340 - 0.0000
PMB+F+I          -1309.4265   2740.8530 - 0.0000   2802.3490 - 0.0000   2937.2947 - 0.0000
Blosum62+F+I+G4  -1307.5828   2739.1657 - 0.0000   2803.1985 - 0.0000   2938.8277 - 0.0000
Blosum62+F+I     -1310.4828   2742.9655 - 0.0000   2804.4615 - 0.0000   2939.4072 - 0.0000
HIVb+F+I+G4      -1307.9186   2739.8371 - 0.0000   2803.8699 - 0.0000   2939.4992 - 0.0000
HIVb+F+I         -1311.2208   2744.4416 - 0.0000   2805.9376 - 0.0000   2940.8833 - 0.0000
FLU+F+I+G4       -1308.6661   2741.3321 - 0.0000   2805.3649 - 0.0000   2940.9942 - 0.0000
FLU+F+I          -1312.8978   2747.7956 - 0.0000   2809.2916 - 0.0000   2944.2373 - 0.0000
mtVer+F+G4       -1315.9966   2753.9932 - 0.0000   2815.4891 - 0.0000   2950.4349 - 0.0000
mtART+F          -1318.8208   2757.6417 - 0.0000   2816.6739 - 0.0000   2950.8630 - 0.0000
mtMAM+F+G4       -1316.5278   2755.0556 - 0.0000   2816.5516 - 0.0000   2951.4973 - 0.0000
mtREV+F          -1319.4706   2758.9412 - 0.0000   2817.9735 - 0.0000   2952.1626 - 0.0000
mtVer+F+I+G4     -1315.9952   2755.9904 - 0.0000   2820.0232 - 0.0000   2955.6525 - 0.0000
PMB+F            -1321.3896   2762.7793 - 0.0000   2821.8115 - 0.0000   2956.0006 - 0.0000
mtMAM+F+I+G4     -1316.8067   2757.6134 - 0.0000   2821.6462 - 0.0000   2957.2754 - 0.0000
Blosum62+F       -1322.0328   2764.0656 - 0.0000   2823.0979 - 0.0000   2957.2869 - 0.0000
mtZOA            -1372.0985   2826.1970 - 0.0000   2850.2809 - 0.0000   2958.2316 - 0.0000
mtVer+F+I        -1321.3766   2764.7531 - 0.0000   2826.2490 - 0.0000   2961.1948 - 0.0000
FLU+F            -1325.3748   2770.7495 - 0.0000   2829.7818 - 0.0000   2963.9709 - 0.0000
HIVb+F           -1325.9777   2771.9553 - 0.0000   2830.9876 - 0.0000   2965.1767 - 0.0000
mtMAM+F+I        -1323.4474   2768.8947 - 0.0000   2830.3907 - 0.0000   2965.3364 - 0.0000
mtART+G4         -1373.9040   2831.8079 - 0.0000   2857.2445 - 0.0000   2967.0628 - 0.0000
mtMet+G4         -1375.5889   2835.1779 - 0.0000   2860.6145 - 0.0000   2970.4328 - 0.0000
mtART+I+G4       -1374.2126   2834.4252 - 0.0000   2861.2621 - 0.0000   2972.9005 - 0.0000
mtInv+G4         -1377.9864   2839.9729 - 0.0000   2865.4095 - 0.0000   2975.2278 - 0.0000
mtMet+I+G4       -1375.7591   2837.5182 - 0.0000   2864.3551 - 0.0000   2975.9935 - 0.0000
mtInv+I+G4       -1378.1292   2842.2584 - 0.0000   2869.0953 - 0.0000   2980.7337 - 0.0000
mtMet+I          -1380.7817   2845.5634 - 0.0000   2871.0001 - 0.0000   2980.8184 - 0.0000
mtART+I          -1381.9850   2847.9701 - 0.0000   2873.4067 - 0.0000   2983.2250 - 0.0000
mtInv+I          -1382.2261   2848.4522 - 0.0000   2873.8889 - 0.0000   2983.7072 - 0.0000
mtVer+F          -1337.9731   2795.9461 - 0.0000   2854.9784 - 0.0000   2989.1675 - 0.0000
mtMAM+F          -1341.9090   2803.8181 - 0.0000   2862.8503 - 0.0000   2997.0394 - 0.0000
HIVw+G4          -1389.7700   2863.5401 - 0.0000   2888.9767 - 0.0000   2998.7950 - 0.0000
HIVw+I+G4        -1389.4936   2864.9873 - 0.0000   2891.8241 - 0.0000   3003.4626 - 0.0000
mtMet            -1394.9729   2871.9457 - 0.0000   2896.0296 - 0.0000   3003.9803 - 0.0000
mtREV+G4         -1393.1673   2870.3347 - 0.0000   2895.7713 - 0.0000   3005.5896 - 0.0000
mtInv            -1395.9214   2873.8428 - 0.0000   2897.9268 - 0.0000   3005.8774 - 0.0000
mtREV+I+G4       -1393.6190   2873.2381 - 0.0000   2900.0749 - 0.0000   3011.7134 - 0.0000
HIVw+I           -1397.3781   2878.7561 - 0.0000   2904.1927 - 0.0000   3014.0110 - 0.0000
mtART            -1400.7431   2883.4863 - 0.0000   2907.5702 - 0.0000   3015.5208 - 0.0000
mtREV+I          -1398.2975   2880.5949 - 0.0000   2906.0316 - 0.0000   3015.8499 - 0.0000
mtMAM+G4         -1400.3834   2884.7667 - 0.0000   2910.2033 - 0.0000   3020.0217 - 0.0000
mtMAM+I+G4       -1400.9799   2887.9599 - 0.0000   2914.7968 - 0.0000   3026.4352 - 0.0000
HIVw+F+G4        -1356.1770   2834.3541 - 0.0000   2895.8500 - 0.0000   3030.7958 - 0.0000
HIVw+F+I+G4      -1355.5754   2835.1507 - 0.0000   2899.1835 - 0.0000   3034.8128 - 0.0000
mtVer+G4         -1408.2405   2900.4810 - 0.0000   2925.9176 - 0.0000   3035.7360 - 0.0000
mtREV            -1411.8017   2905.6034 - 0.0000   2929.6873 - 0.0000   3037.6380 - 0.0000
mtMAM+I          -1410.4473   2904.8946 - 0.0000   2930.3312 - 0.0000   3040.1495 - 0.0000
mtVer+I+G4       -1408.3826   2902.7651 - 0.0000   2929.6020 - 0.0000   3041.2404 - 0.0000
HIVw+F+I         -1363.5338   2849.0676 - 0.0000   2910.5636 - 0.0000   3045.5093 - 0.0000
mtVer+I          -1414.6116   2913.2232 - 0.0000   2938.6598 - 0.0000   3048.4781 - 0.0000
HIVw             -1418.4705   2918.9409 - 0.0000   2943.0248 - 0.0000   3050.9755 - 0.0000
mtVer            -1430.4229   2942.8459 - 0.0000   2966.9298 - 0.0000   3074.8805 - 0.0000
mtMAM            -1431.0178   2944.0357 - 0.0000   2968.1196 - 0.0000   3076.0702 - 0.0000
HIVw+F           -1384.6404   2889.2807 - 0.0000   2948.3130 - 0.0000   3082.5021 - 0.0000

AIC, w-AIC   : Akaike information criterion scores and weights.
AICc, w-AICc : Corrected AIC scores and weights.
BIC, w-BIC   : Bayesian information criterion scores and weights.

Plus signs denote the 95% confidence sets.
Minus signs denote significant exclusion.

SUBSTITUTION PROCESS
--------------------

Model of substitution: JTTDCMut+G4

State frequencies: (model)

Model of rate heterogeneity: Gamma with 4 categories
Gamma shape alpha: 0.6724

 Category  Relative_rate  Proportion
  1         0.0683         0.2500
  2         0.3502         0.2500
  3         0.9142         0.2500
  4         2.6673         0.2500
Relative rates are computed as MEAN of the portion of the Gamma distribution falling in the category.

MAXIMUM LIKELIHOOD TREE
-----------------------

Log-likelihood of the tree: -1300.1083 (s.e. 72.6268)
Unconstrained log-likelihood (without tree): -840.8246
Number of free parameters (#branches + #model parameters): 42
Akaike information criterion (AIC) score: 2684.2165
Corrected Akaike information criterion (AICc) score: 2709.6532
Bayesian information criterion (BIC) score: 2819.4715

Total tree length (sum of branch lengths): 0.7191
Sum of internal branch lengths: 0.2094 (29.1141% of tree length)

WARNING: 3 near-zero internal branches (<0.0054) should be treated with caution
         Such branches are denoted by '**' in the figure below

NOTE: Tree is UNROOTED although outgroup taxon 'Danio_rerio_crygn2' is drawn at root
Numbers in parentheses are SH-aLRT support (%) / ultrafast bootstrap support (%)

+------Danio_rerio_crygn2
|
|                                              +--Lucifuga_dentata_crygn2
|                                           +--| (76.9/93)
|                                           |  +**Lucifuga_holguinensis_crygn2
|                                        +--| (77.5/90)
|                                        |  +--------------Gadus_morhua_crygn2
|                                     +--| (77.4/83)
|                                     |  |  +--------Gasterosteus_aculeatus_crygn2
|                                     |  +**| (75.1/87)
|                                     |     +----------Dichotomyctere_nigroviridis_crygn2
|                                  +--| (86.6/74)
|                                  |  |     +--------Carapus_acus_crygn2
|                                  |  |  +--| (78.9/58)
|                                  |  |  |  +--Lamprogrammus_exutus_crygn2
|                                  |  +--| (31.9/46)
|                                  |     +**Oreochromis_niloticus_crygn2
|                             +----| (91.3/88)
|                             |    +--Brotula_barbata_crygn2
|                       +-----| (86.6/77)
|                       |     +------Xiphophorus_maculatus_crygn2
|          +------------| (96.9/93)
|          |            +--------------Oryzias_latipes_crygn2
|       +--| (74.2/56)
|       |  |                       +**Astyanax_mexicanus_Cave_crygn2
|       |  |  +--------------------| (98.8/100)
|       |  |  |                    +**Astyanax_mexicanus_Surface_crygn2
|       |  +--| (34.3/49)
|       |     +-------Pygocentrus_nattereri_crygn2
+-------| (92.9/95)
|       +-------------------------------------------Lepisosteus_oculatus_crygn2
|
|           +--Sinocyclocheilus_anshuiensis_crygn2-1
|        +--| (88.5/90)
|        |  +**Sinocyclocheilus_rhinocerous_crygn2-2
+--------| (95.3/99)
         |     +--Sinocyclocheilus_anshuiensis_crygn2-2
         |  +**| (0/35)
         |  |  |  +**Sinocyclocheilus_grahami_crygn2-1
         |  |  +--| (0/92)
         |  |     +**Sinocyclocheilus_grahami_crygn2-2
         +**| (0/34)
            +**Sinocyclocheilus_rhinocerous_crygn2-1

Tree in newick format:

(Danio_rerio_crygn2:0.0237119316,(((((((((Lucifuga_dentata_crygn2:0.0114629111,Lucifuga_holguinensis_crygn2:0.0000023232)76.9/93:0.0057812047,Gadus_morhua_crygn2:0.0472002082)77.5/90:0.0056551661,(Gasterosteus_aculeatus_crygn2:0.0292185664,Dichotomyctere_nigroviridis_crygn2:0.0353840789)75.1/87:0.0050548186)77.4/83:0.0055507393,((Carapus_acus_crygn2:0.0294595176,Lamprogrammus_exutus_crygn2:0.0075653894)78.9/58:0.0096571915,Oreochromis_niloticus_crygn2:0.0000025151)31.9/46:0.0057569543)86.6/74:0.0112874705,Brotula_barbata_crygn2:0.0058783463)91.3/88:0.0169422665,Xiphophorus_maculatus_crygn2:0.0232705166)86.6/77:0.0193942793,Oryzias_latipes_crygn2:0.0475652748)96.9/93:0.0421377890,((Astyanax_mexicanus_Cave_crygn2:0.0000023232,Astyanax_mexicanus_Surface_crygn2:0.0000023232)98.8/100:0.0658261169,Pygocentrus_nattereri_crygn2:0.0254019186)34.3/49:0.0121386587)74.2/56:0.0077419659,Lepisosteus_oculatus_crygn2:0.1368511728)92.9/95:0.0269858572,((Sinocyclocheilus_anshuiensis_crygn2-1:0.0057071669,Sinocyclocheilus_rhinocerous_crygn2-2:0.0000020924)88.5/90:0.0057074539,((Sinocyclocheilus_anshuiensis_crygn2-2:0.0095019951,(Sinocyclocheilus_grahami_crygn2-1:0.0000023232,Sinocyclocheilus_grahami_crygn2-2:0.0000023232)0/92:0.0057054382)0/35:0.0000117979,Sinocyclocheilus_rhinocerous_crygn2-1:0.0000023232)0/34:0.0000022006)95.3/99:0.0295484900);

CONSENSUS TREE
--------------

Consensus tree is constructed from 1000bootstrap trees
Log-likelihood of consensus tree: -1300.108318
Robinson-Foulds distance between ML tree and consensus tree: 4

Branches with support >0.000000% are kept (extended consensus)
Branch lengths are optimized by maximum likelihood on original alignment
Numbers in parentheses are bootstrap supports (%)

+------Danio_rerio_crygn2
|
|                                              +--Lucifuga_dentata_crygn2
|                                           +--| (93)
|                                           |  +--Lucifuga_holguinensis_crygn2
|                                        +--| (90)
|                                        |  +--------------Gadus_morhua_crygn2
|                                     +--| (83)
|                                     |  |  +--------Gasterosteus_aculeatus_crygn2
|                                     |  +--| (87)
|                                     |     +----------Dichotomyctere_nigroviridis_crygn2
|                                  +--| (74)
|                                  |  |     +--------Carapus_acus_crygn2
|                                  |  |  +--| (58)
|                                  |  |  |  +--Lamprogrammus_exutus_crygn2
|                                  |  +--| (46)
|                                  |     +--Oreochromis_niloticus_crygn2
|                             +----| (88)
|                             |    +--Brotula_barbata_crygn2
|                       +-----| (77)
|                       |     +------Xiphophorus_maculatus_crygn2
|          +------------| (93)
|          |            +--------------Oryzias_latipes_crygn2
|       +--| (56)
|       |  |                       +--Astyanax_mexicanus_Cave_crygn2
|       |  |  +--------------------| (100)
|       |  |  |                    +--Astyanax_mexicanus_Surface_crygn2
|       |  +--| (49)
|       |     +-------Pygocentrus_nattereri_crygn2
+-------| (95)
|       +-------------------------------------------Lepisosteus_oculatus_crygn2
|
|                 +--Sinocyclocheilus_anshuiensis_crygn2-1
|              +--| (90)
|              |  +--Sinocyclocheilus_rhinocerous_crygn2-2
|           +--| (48)
|           |  +--Sinocyclocheilus_anshuiensis_crygn2-2
|        +--| (26)
|        |  +--Sinocyclocheilus_rhinocerous_crygn2-1
+--------| (99)
         |  +--Sinocyclocheilus_grahami_crygn2-1
         +--| (92)
            +--Sinocyclocheilus_grahami_crygn2-2


Consensus tree in newick format: 

(Danio_rerio_crygn2:0.0237134041,(((((((((Lucifuga_dentata_crygn2:0.0114682153,Lucifuga_holguinensis_crygn2:0.0000023232)93:0.0057830169,Gadus_morhua_crygn2:0.0472168847)90:0.0056568193,(Gasterosteus_aculeatus_crygn2:0.0292289196,Dichotomyctere_nigroviridis_crygn2:0.0353944099)87:0.0050539277)83:0.0055519108,((Carapus_acus_crygn2:0.0294667340,Lamprogrammus_exutus_crygn2:0.0075681914)58:0.0096569238,Oreochromis_niloticus_crygn2:0.0000023232)46:0.0057590378)74:0.0112908136,Brotula_barbata_crygn2:0.0058791623)88:0.0169459410,Xiphophorus_maculatus_crygn2:0.0232756245)77:0.0193904724,Oryzias_latipes_crygn2:0.0475777379)93:0.0421469363,((Astyanax_mexicanus_Cave_crygn2:0.0000023232,Astyanax_mexicanus_Surface_crygn2:0.0000023232)100:0.0658338761,Pygocentrus_nattereri_crygn2:0.0254045818)49:0.0121403103)56:0.0077410059,Lepisosteus_oculatus_crygn2:0.1368629742)95:0.0269888296,((((Sinocyclocheilus_anshuiensis_crygn2-1:0.0057075848,Sinocyclocheilus_rhinocerous_crygn2-2:0.0000023232)90:0.0054406978,Sinocyclocheilus_anshuiensis_crygn2-2:0.0095019500)48:0.0002665574,Sinocyclocheilus_rhinocerous_crygn2-1:0.0000023232)26:0.0000023232,(Sinocyclocheilus_grahami_crygn2-1:0.0000023232,Sinocyclocheilus_grahami_crygn2-2:0.0000023232)92:0.0057176380)99:0.0295506132);

TIME STAMP
----------

Date and time: Mon May 20 09:34:37 2019
Total CPU time used: 10.403697 seconds (0h:0m:10s)
Total wall-clock time used: 10.55501199 seconds (0h:0m:10s)
```
