## Supplementary material for "Contrasted gene decay in subterranean vertebrates: insights from cavefishes and fossorial mammals": csf.fas.iqtree

```
IQ-TREE 1.6.10 built Feb 19 2019

Input file name: csf.fas
Type of analysis: ModelFinder + tree reconstruction + ultrafast bootstrap (1000 replicates)
Random seed number: 212073

REFERENCES
----------

To cite ModelFinder please use: 

Subha Kalyaanamoorthy, Bui Quang Minh, Thomas KF Wong, Arndt von Haeseler,
and Lars S Jermiin (2017) ModelFinder: Fast model selection for
accurate phylogenetic estimates. Nature Methods, 14:587–589.
https://doi.org/10.1038/nmeth.4285

To cite IQ-TREE please use:

Lam-Tung Nguyen, Heiko A. Schmidt, Arndt von Haeseler, and Bui Quang Minh
(2015) IQ-TREE: A fast and effective stochastic algorithm for estimating
maximum likelihood phylogenies. Mol Biol Evol, 32:268-274.
https://doi.org/10.1093/molbev/msu300

Since you used ultrafast bootstrap (UFBoot) please also cite: 

Diep Thi Hoang, Olga Chernomor, Arndt von Haeseler, Bui Quang Minh,
and Le Sy Vinh (2017) UFBoot2: Improving the ultrafast bootstrap
approximation. Mol Biol Evol, in press.
https://doi.org/10.1093/molbev/msx281

SEQUENCE ALIGNMENT
------------------

Input data: 66 sequences with 1168 amino-acid sites
Number of constant sites: 76 (= 6.50685% of all sites)
Number of invariant (constant or ambiguous constant) sites: 76 (= 6.50685% of all sites)
Number of parsimony informative sites: 932
Number of distinct site patterns: 1157

ModelFinder
-----------

Best-fit model according to BIC: JTT+F+G4

List of models sorted by BIC scores: 

Model             LogL          AIC      w-AIC      AICc     w-AICc       BIC      w-BIC
JTT+F+G4        -39441.8611  79181.7222 + 0.7109  79225.6319 + 0.7713  79936.1164 + 0.9683
JTT+F+I+G4      -39441.7623  79183.5247 + 0.2887  79228.0675 + 0.2282  79942.9819 - 0.0313
JTTDCMut+F+G4   -39449.6069  79197.2138 - 0.0003  79241.1235 - 0.0003  79951.6080 - 0.0004
JTTDCMut+F+I+G4 -39449.5089  79199.0178 - 0.0001  79243.5606 - 0.0001  79958.4750 - 0.0000
JTT+G4          -39558.9226  79377.8451 - 0.0000  79410.6898 - 0.0000  80036.0414 - 0.0000
JTT+I+G4        -39558.7760  79379.5520 - 0.0000  79412.9343 - 0.0000  80042.8113 - 0.0000
JTTDCMut+G4     -39569.0832  79398.1663 - 0.0000  79431.0111 - 0.0000  80056.3626 - 0.0000
JTTDCMut+I+G4   -39568.9296  79399.8592 - 0.0000  79433.2415 - 0.0000  80063.1185 - 0.0000
WAG+F+G4        -39650.6692  79599.3384 - 0.0000  79643.2480 - 0.0000  80353.7326 - 0.0000
WAG+F+I+G4      -39650.5372  79601.0745 - 0.0000  79645.6172 - 0.0000  80360.5317 - 0.0000
VT+F+G4         -39659.0410  79616.0820 - 0.0000  79659.9916 - 0.0000  80370.4762 - 0.0000
VT+F+I+G4       -39659.0809  79618.1617 - 0.0000  79662.7045 - 0.0000  80377.6189 - 0.0000
VT+G4           -39759.7194  79779.4389 - 0.0000  79812.2836 - 0.0000  80437.6351 - 0.0000
VT+I+G4         -39759.7764  79781.5529 - 0.0000  79814.9351 - 0.0000  80444.8122 - 0.0000
WAG+G4          -39825.5138  79911.0276 - 0.0000  79943.8723 - 0.0000  80569.2238 - 0.0000
WAG+I+G4        -39825.3351  79912.6702 - 0.0000  79946.0524 - 0.0000  80575.9295 - 0.0000
LG+F+G4         -39919.5704  80137.1409 - 0.0000  80181.0505 - 0.0000  80891.5351 - 0.0000
FLU+F+G4        -39922.4373  80142.8745 - 0.0000  80186.7841 - 0.0000  80897.2687 - 0.0000
LG+F+I+G4       -39919.3885  80138.7770 - 0.0000  80183.3198 - 0.0000  80898.2342 - 0.0000
FLU+F+I+G4      -39922.2963  80144.5927 - 0.0000  80189.1355 - 0.0000  80904.0499 - 0.0000
cpREV+F+G4      -39947.6319  80193.2638 - 0.0000  80237.1734 - 0.0000  80947.6579 - 0.0000
cpREV+F+I+G4    -39947.5105  80195.0211 - 0.0000  80239.5639 - 0.0000  80954.4783 - 0.0000
HIVb+F+G4       -39966.0421  80230.0842 - 0.0000  80273.9938 - 0.0000  80984.4783 - 0.0000
HIVb+F+I+G4     -39965.8866  80231.7733 - 0.0000  80276.3160 - 0.0000  80991.2305 - 0.0000
LG+G4           -40041.9802  80343.9604 - 0.0000  80376.8051 - 0.0000  81002.1567 - 0.0000
LG+I+G4         -40041.7824  80345.5648 - 0.0000  80378.9471 - 0.0000  81008.8241 - 0.0000
cpREV+G4        -40054.7136  80369.4272 - 0.0000  80402.2720 - 0.0000  81027.6235 - 0.0000
cpREV+I+G4      -40054.5725  80371.1451 - 0.0000  80404.5273 - 0.0000  81034.4044 - 0.0000
DCMut+F+G4      -39995.6886  80289.3771 - 0.0000  80333.2868 - 0.0000  81043.7713 - 0.0000
Dayhoff+F+G4    -39996.5786  80291.1572 - 0.0000  80335.0668 - 0.0000  81045.5514 - 0.0000
DCMut+F+I+G4    -39995.6135  80291.2270 - 0.0000  80335.7698 - 0.0000  81050.6842 - 0.0000
Dayhoff+F+I+G4  -39996.5091  80293.0182 - 0.0000  80337.5610 - 0.0000  81052.4754 - 0.0000
PMB+F+G4        -40056.2486  80410.4973 - 0.0000  80454.4069 - 0.0000  81164.8914 - 0.0000
PMB+F+I+G4      -40056.1950  80412.3900 - 0.0000  80456.9328 - 0.0000  81171.8472 - 0.0000
HIVb+G4         -40158.3989  80576.7978 - 0.0000  80609.6426 - 0.0000  81234.9941 - 0.0000
HIVb+I+G4       -40158.2626  80578.5252 - 0.0000  80611.9074 - 0.0000  81241.7845 - 0.0000
Blosum62+F+G4   -40098.0763  80494.1526 - 0.0000  80538.0623 - 0.0000  81248.5468 - 0.0000
Blosum62+F+I+G4 -40098.0069  80496.0138 - 0.0000  80540.5566 - 0.0000  81255.4710 - 0.0000
PMB+G4          -40176.9988  80613.9977 - 0.0000  80646.8424 - 0.0000  81272.1939 - 0.0000
PMB+I+G4        -40176.9194  80615.8388 - 0.0000  80649.2211 - 0.0000  81279.0981 - 0.0000
mtInv+F+G4      -40119.9862  80537.9723 - 0.0000  80581.8819 - 0.0000  81292.3665 - 0.0000
mtInv+F+I+G4    -40119.6398  80539.2797 - 0.0000  80583.8225 - 0.0000  81298.7369 - 0.0000
FLU+G4          -40197.7392  80655.4785 - 0.0000  80688.3232 - 0.0000  81313.6748 - 0.0000
FLU+I+G4        -40197.5610  80657.1220 - 0.0000  80690.5043 - 0.0000  81320.3813 - 0.0000
rtREV+F+G4      -40197.5436  80693.0873 - 0.0000  80736.9969 - 0.0000  81447.4814 - 0.0000
rtREV+F+I+G4    -40196.8370  80693.6740 - 0.0000  80738.2168 - 0.0000  81453.1312 - 0.0000
Blosum62+G4     -40284.2248  80828.4497 - 0.0000  80861.2944 - 0.0000  81486.6459 - 0.0000
Blosum62+I+G4   -40284.1327  80830.2654 - 0.0000  80863.6476 - 0.0000  81493.5247 - 0.0000
DCMut+G4        -40302.5218  80865.0437 - 0.0000  80897.8884 - 0.0000  81523.2400 - 0.0000
Dayhoff+G4      -40302.7428  80865.4857 - 0.0000  80898.3304 - 0.0000  81523.6819 - 0.0000
DCMut+I+G4      -40302.4699  80866.9399 - 0.0000  80900.3221 - 0.0000  81530.1992 - 0.0000
Dayhoff+I+G4    -40302.6786  80867.3572 - 0.0000  80900.7394 - 0.0000  81530.6165 - 0.0000
mtMet+F+G4      -40241.3512  80780.7023 - 0.0000  80824.6119 - 0.0000  81535.0965 - 0.0000
mtMet+F+I+G4    -40241.0842  80782.1684 - 0.0000  80826.7112 - 0.0000  81541.6256 - 0.0000
JTT+F+I         -40260.0305  80818.0611 - 0.0000  80861.9707 - 0.0000  81572.4553 - 0.0000
JTTDCMut+F+I    -40267.5065  80833.0130 - 0.0000  80876.9226 - 0.0000  81587.4072 - 0.0000
JTT+F           -40289.1704  80874.3408 - 0.0000  80917.6224 - 0.0000  81623.6719 - 0.0000
JTT+I           -40356.4659  80972.9317 - 0.0000  81005.7765 - 0.0000  81631.1280 - 0.0000
JTTDCMut+F      -40295.7069  80887.4138 - 0.0000  80930.6955 - 0.0000  81636.7450 - 0.0000
JTTDCMut+I      -40364.9756  80989.9512 - 0.0000  81022.7960 - 0.0000  81648.1475 - 0.0000
JTT             -40383.5181  81025.0362 - 0.0000  81057.3484 - 0.0000  81678.1694 - 0.0000
JTTDCMut        -40391.1386  81040.2771 - 0.0000  81072.5893 - 0.0000  81693.4103 - 0.0000
rtREV+G4        -40393.8320  81047.6640 - 0.0000  81080.5087 - 0.0000  81705.8603 - 0.0000
rtREV+I+G4      -40393.5975  81049.1949 - 0.0000  81082.5772 - 0.0000  81712.4542 - 0.0000
VT+F+I          -40370.1176  81038.2352 - 0.0000  81082.1448 - 0.0000  81792.6294 - 0.0000
VT+I            -40460.0270  81180.0540 - 0.0000  81212.8987 - 0.0000  81838.2502 - 0.0000
VT+F            -40399.3762  81094.7524 - 0.0000  81138.0340 - 0.0000  81844.0835 - 0.0000
WAG+F+I         -40398.2678  81094.5357 - 0.0000  81138.4453 - 0.0000  81848.9299 - 0.0000
WAG+F           -40419.3357  81134.6713 - 0.0000  81177.9529 - 0.0000  81884.0024 - 0.0000
VT              -40488.2000  81234.4001 - 0.0000  81266.7122 - 0.0000  81887.5333 - 0.0000
HIVw+F+G4       -40442.9137  81183.8273 - 0.0000  81227.7370 - 0.0000  81938.2215 - 0.0000
HIVw+F+I+G4     -40442.7383  81185.4767 - 0.0000  81230.0194 - 0.0000  81944.9339 - 0.0000
mtREV+F+G4      -40453.2059  81204.4118 - 0.0000  81248.3214 - 0.0000  81958.8060 - 0.0000
mtREV+F+I+G4    -40453.2078  81206.4157 - 0.0000  81250.9585 - 0.0000  81965.8729 - 0.0000
WAG+I           -40555.7828  81371.5655 - 0.0000  81404.4103 - 0.0000  82029.7618 - 0.0000
WAG             -40575.7300  81409.4601 - 0.0000  81441.7722 - 0.0000  82062.5933 - 0.0000
mtVer+F+G4      -40597.1606  81492.3211 - 0.0000  81536.2307 - 0.0000  82246.7153 - 0.0000
mtVer+F+I+G4    -40597.1198  81494.2396 - 0.0000  81538.7824 - 0.0000  82253.6968 - 0.0000
PMB+F+I         -40768.8754  81835.7507 - 0.0000  81879.6603 - 0.0000  82590.1449 - 0.0000
PMB+F           -40796.2829  81888.5658 - 0.0000  81931.8475 - 0.0000  82637.8969 - 0.0000
cpREV+F+I       -40798.6879  81895.3758 - 0.0000  81939.2854 - 0.0000  82649.7700 - 0.0000
cpREV+I         -40880.3220  82020.6440 - 0.0000  82053.4888 - 0.0000  82678.8403 - 0.0000
LG+F+I          -40814.2028  81926.4055 - 0.0000  81970.3152 - 0.0000  82680.7997 - 0.0000
PMB+I           -40883.0551  82026.1103 - 0.0000  82058.9550 - 0.0000  82684.3065 - 0.0000
Blosum62+F+I    -40818.9000  81935.8000 - 0.0000  81979.7096 - 0.0000  82690.1942 - 0.0000
mtZOA+F+G4      -40820.2104  81938.4209 - 0.0000  81982.3305 - 0.0000  82692.8151 - 0.0000
mtZOA+F+I+G4    -40818.5644  81937.1287 - 0.0000  81981.6715 - 0.0000  82696.5860 - 0.0000
cpREV+F         -40832.3556  81960.7112 - 0.0000  82003.9928 - 0.0000  82710.0423 - 0.0000
PMB             -40911.4789  82080.9578 - 0.0000  82113.2699 - 0.0000  82734.0910 - 0.0000
Blosum62+F      -40844.5600  81985.1200 - 0.0000  82028.4017 - 0.0000  82734.4511 - 0.0000
cpREV           -40914.0824  82086.1648 - 0.0000  82118.4769 - 0.0000  82739.2980 - 0.0000
LG+I            -40911.0139  82082.0278 - 0.0000  82114.8726 - 0.0000  82740.2241 - 0.0000
LG+F            -40851.2908  81998.5815 - 0.0000  82041.8632 - 0.0000  82747.9127 - 0.0000
DCMut+F+I       -40868.0630  82034.1260 - 0.0000  82078.0356 - 0.0000  82788.5202 - 0.0000
Dayhoff+F+I     -40871.2367  82040.4733 - 0.0000  82084.3830 - 0.0000  82794.8675 - 0.0000
LG              -40946.7224  82151.4448 - 0.0000  82183.7569 - 0.0000  82804.5780 - 0.0000
DCMut+F         -40887.4610  82070.9220 - 0.0000  82114.2036 - 0.0000  82820.2531 - 0.0000
Dayhoff+F       -40890.6208  82077.2416 - 0.0000  82120.5233 - 0.0000  82826.5728 - 0.0000
Blosum62+I      -40998.4054  82256.8107 - 0.0000  82289.6554 - 0.0000  82915.0070 - 0.0000
Blosum62        -41024.8330  82307.6661 - 0.0000  82339.9782 - 0.0000  82960.7993 - 0.0000
FLU+F+I         -40986.3322  82270.6645 - 0.0000  82314.5741 - 0.0000  83025.0587 - 0.0000
FLU+F           -41008.7785  82313.5571 - 0.0000  82356.8387 - 0.0000  83062.8882 - 0.0000
HIVw+G4         -41141.5905  82543.1811 - 0.0000  82576.0258 - 0.0000  83201.3773 - 0.0000
HIVb+F+I        -41076.2271  82450.4541 - 0.0000  82494.3637 - 0.0000  83204.8483 - 0.0000
HIVw+I+G4       -41141.4842  82544.9684 - 0.0000  82578.3507 - 0.0000  83208.2277 - 0.0000
rtREV+F+I       -41093.3051  82484.6102 - 0.0000  82528.5198 - 0.0000  83239.0044 - 0.0000
DCMut+I         -41161.2436  82582.4872 - 0.0000  82615.3320 - 0.0000  83240.6835 - 0.0000
Dayhoff+I       -41163.9300  82587.8600 - 0.0000  82620.7048 - 0.0000  83246.0563 - 0.0000
DCMut           -41179.7866  82617.5732 - 0.0000  82649.8853 - 0.0000  83270.7064 - 0.0000
Dayhoff         -41182.3176  82622.6351 - 0.0000  82654.9473 - 0.0000  83275.7683 - 0.0000
HIVb+F          -41115.4172  82526.8345 - 0.0000  82570.1161 - 0.0000  83276.1656 - 0.0000
mtInv+F+I       -41132.0858  82562.1716 - 0.0000  82606.0813 - 0.0000  83316.5658 - 0.0000
HIVb+I          -41199.9223  82659.8446 - 0.0000  82692.6894 - 0.0000  83318.0409 - 0.0000
rtREV+F         -41136.6600  82569.3201 - 0.0000  82612.6017 - 0.0000  83318.6512 - 0.0000
HIVb            -41231.6561  82721.3123 - 0.0000  82753.6244 - 0.0000  83374.4455 - 0.0000
FLU+I           -41228.8168  82717.6336 - 0.0000  82750.4783 - 0.0000  83375.8298 - 0.0000
mtInv+F         -41175.4598  82646.9197 - 0.0000  82690.2013 - 0.0000  83396.2508 - 0.0000
rtREV+I         -41242.7888  82745.5776 - 0.0000  82778.4223 - 0.0000  83403.7739 - 0.0000
FLU             -41248.0429  82754.0858 - 0.0000  82786.3979 - 0.0000  83407.2190 - 0.0000
rtREV           -41283.4798  82824.9595 - 0.0000  82857.2717 - 0.0000  83478.0928 - 0.0000
mtMAM+F+G4      -41338.7759  82975.5518 - 0.0000  83019.4614 - 0.0000  83729.9459 - 0.0000
mtMAM+F+I+G4    -41338.7752  82977.5504 - 0.0000  83022.0932 - 0.0000  83737.0077 - 0.0000
mtMet+F+I       -41394.7402  83087.4804 - 0.0000  83131.3900 - 0.0000  83841.8745 - 0.0000
mtMet+F         -41439.3921  83174.7843 - 0.0000  83218.0659 - 0.0000  83924.1154 - 0.0000
HIVw+F+I        -41501.0388  83300.0776 - 0.0000  83343.9872 - 0.0000  84054.4718 - 0.0000
HIVw+F          -41540.5983  83377.1966 - 0.0000  83420.4782 - 0.0000  84126.5277 - 0.0000
mtREV+F+I       -41570.8427  83439.6854 - 0.0000  83483.5951 - 0.0000  84194.0796 - 0.0000
mtREV+F         -41605.8395  83507.6791 - 0.0000  83550.9607 - 0.0000  84257.0102 - 0.0000
mtART+F+G4      -41636.6651  83571.3301 - 0.0000  83615.2397 - 0.0000  84325.7243 - 0.0000
mtART+F+I+G4    -41634.5523  83569.1045 - 0.0000  83613.6473 - 0.0000  84328.5618 - 0.0000
mtMet+G4        -41717.9786  83695.9572 - 0.0000  83728.8019 - 0.0000  84354.1535 - 0.0000
mtMet+I+G4      -41717.8873  83697.7745 - 0.0000  83731.1568 - 0.0000  84361.0338 - 0.0000
mtREV+G4        -41813.1614  83886.3228 - 0.0000  83919.1676 - 0.0000  84544.5191 - 0.0000
mtREV+I+G4      -41813.0297  83888.0594 - 0.0000  83921.4416 - 0.0000  84551.3187 - 0.0000
mtVer+G4        -41909.3739  84078.7478 - 0.0000  84111.5926 - 0.0000  84736.9441 - 0.0000
mtVer+I+G4      -41909.2114  84080.4228 - 0.0000  84113.8051 - 0.0000  84743.6821 - 0.0000
mtZOA+G4        -41959.4283  84178.8566 - 0.0000  84211.7013 - 0.0000  84837.0529 - 0.0000
mtZOA+I+G4      -41957.2771  84176.5542 - 0.0000  84209.9364 - 0.0000  84839.8135 - 0.0000
mtVer+F+I       -41894.9619  84087.9238 - 0.0000  84131.8334 - 0.0000  84842.3180 - 0.0000
mtVer+F         -41943.3621  84182.7243 - 0.0000  84226.0059 - 0.0000  84932.0554 - 0.0000
mtInv+G4        -42038.0879  84336.1759 - 0.0000  84369.0206 - 0.0000  84994.3721 - 0.0000
mtInv+I+G4      -42037.9492  84337.8985 - 0.0000  84371.2807 - 0.0000  85001.1578 - 0.0000
HIVw+I          -42183.1601  84626.3202 - 0.0000  84659.1649 - 0.0000  85284.5165 - 0.0000
HIVw            -42209.1811  84676.3623 - 0.0000  84708.6744 - 0.0000  85329.4955 - 0.0000
mtZOA+F+I       -42143.2554  84584.5108 - 0.0000  84628.4204 - 0.0000  85338.9050 - 0.0000
mtZOA+F         -42204.1401  84704.2802 - 0.0000  84747.5618 - 0.0000  85453.6113 - 0.0000
mtMAM+G4        -42835.6803  85931.3606 - 0.0000  85964.2054 - 0.0000  86589.5569 - 0.0000
mtMAM+I+G4      -42835.6907  85933.3814 - 0.0000  85966.7636 - 0.0000  86596.6407 - 0.0000
mtMAM+F+I       -42999.9170  86297.8341 - 0.0000  86341.7437 - 0.0000  87052.2282 - 0.0000
mtMAM+F         -43050.5125  86397.0250 - 0.0000  86440.3067 - 0.0000  87146.3561 - 0.0000
mtART+G4        -43142.8270  86545.6540 - 0.0000  86578.4987 - 0.0000  87203.8503 - 0.0000
mtART+I+G4      -43139.3577  86540.7153 - 0.0000  86574.0976 - 0.0000  87203.9746 - 0.0000
mtREV+I         -43157.9505  86575.9010 - 0.0000  86608.7458 - 0.0000  87234.0973 - 0.0000
mtMet+I         -43165.4561  86590.9122 - 0.0000  86623.7569 - 0.0000  87249.1084 - 0.0000
mtREV           -43200.3385  86658.6769 - 0.0000  86690.9891 - 0.0000  87311.8102 - 0.0000
mtMet           -43220.7882  86699.5763 - 0.0000  86731.8885 - 0.0000  87352.7096 - 0.0000
mtInv+I         -43315.7083  86891.4166 - 0.0000  86924.2614 - 0.0000  87549.6129 - 0.0000
mtART+F+I       -43286.8057  86871.6113 - 0.0000  86915.5210 - 0.0000  87626.0055 - 0.0000
mtInv           -43374.6264  87007.2527 - 0.0000  87039.5649 - 0.0000  87660.3860 - 0.0000
mtART+F         -43359.5741  87015.1482 - 0.0000  87058.4298 - 0.0000  87764.4793 - 0.0000
mtVer+I         -43546.3834  87352.7669 - 0.0000  87385.6116 - 0.0000  88010.9631 - 0.0000
mtVer           -43592.8130  87443.6260 - 0.0000  87475.9381 - 0.0000  88096.7592 - 0.0000
mtZOA+I         -43663.6147  87587.2293 - 0.0000  87620.0741 - 0.0000  88245.4256 - 0.0000
mtZOA           -43742.1479  87742.2959 - 0.0000  87774.6080 - 0.0000  88395.4291 - 0.0000
mtMAM+I         -45013.5889  90287.1778 - 0.0000  90320.0225 - 0.0000  90945.3741 - 0.0000
mtMAM           -45066.8897  90391.7794 - 0.0000  90424.0915 - 0.0000  91044.9126 - 0.0000
mtART+I         -45274.2039  90808.4078 - 0.0000  90841.2525 - 0.0000  91466.6040 - 0.0000
mtART           -45368.5300  90995.0600 - 0.0000  91027.3722 - 0.0000  91648.1932 - 0.0000

AIC, w-AIC   : Akaike information criterion scores and weights.
AICc, w-AICc : Corrected AIC scores and weights.
BIC, w-BIC   : Bayesian information criterion scores and weights.

Plus signs denote the 95% confidence sets.
Minus signs denote significant exclusion.

SUBSTITUTION PROCESS
--------------------

Model of substitution: JTT+F+G4

State frequencies: (empirical counts from alignment)

  pi(A) = 0.0538
  pi(R) = 0.0513
  pi(N) = 0.0503
  pi(D) = 0.0454
  pi(C) = 0.0267
  pi(Q) = 0.0434
  pi(E) = 0.0612
  pi(G) = 0.0511
  pi(H) = 0.0241
  pi(I) = 0.0534
  pi(L) = 0.0958
  pi(K) = 0.0506
  pi(M) = 0.0257
  pi(F) = 0.0382
  pi(P) = 0.0523
  pi(S) = 0.0844
  pi(T) = 0.0686
  pi(W) = 0.0131
  pi(Y) = 0.0386
  pi(V) = 0.0721

Model of rate heterogeneity: Gamma with 4 categories
Gamma shape alpha: 1.6478

 Category  Relative_rate  Proportion
  1         0.2473         0.2500
  2         0.6114         0.2500
  3         1.0580         0.2500
  4         2.0832         0.2500
Relative rates are computed as MEAN of the portion of the Gamma distribution falling in the category.

MAXIMUM LIKELIHOOD TREE
-----------------------

Log-likelihood of the tree: -39409.3790 (s.e. 718.4934)
Unconstrained log-likelihood (without tree): -8234.3910
Number of free parameters (#branches + #model parameters): 149
Akaike information criterion (AIC) score: 79116.7580
Corrected Akaike information criterion (AICc) score: 79160.6676
Bayesian information criterion (BIC) score: 79871.1522

Total tree length (sum of branch lengths): 22.7644
Sum of internal branch lengths: 13.1265 (57.6623% of tree length)

WARNING: 1 near-zero internal branches (<0.0009) should be treated with caution
         Such branches are denoted by '**' in the figure below

NOTE: Tree is UNROOTED although outgroup taxon 'Danio_rerio_csf1a' is drawn at root
Numbers in parentheses are SH-aLRT support (%) / ultrafast bootstrap support (%)

+--Danio_rerio_csf1a
|
|        +--Sinocyclocheilus_grahami_csf1a_1
|     +--| (99.7/100)
|     |  +--Sinocyclocheilus_anshuiensis_csf1a_1
|  +--| (99.8/100)
|  |  +--Sinocyclocheilus_rhinocerous_csf1a_1
+--| (99.5/100)
|  |  +--Sinocyclocheilus_grahami_csf1a_2
|  +--| (99.3/100)
|     |  +--Sinocyclocheilus_rhinocerous_csf1a_2
|     +--| (0/89)
|        +--Sinocyclocheilus_anshuiensis_csf1a_2
|
|                     +--ENSGMOT00000018375
|                +----| (100/100)
|                |    |     +--ENSGACT00000003739
|                |    |  +--| (64.2/54)
|                |    |  |  +--ENSORLT00000013159
|                |    +--| (89/56)
|                |       |     +--ENSONIT00000021826
|                |       |  +--| (88.3/53)
|                |       |  |  +--ENSXMAT00000017129
|                |       +**| (0/29)
|                |          |           +--Lucifuga_dentata_csf1b
|                |          |        +--| (100/100)
|                |          |        |  +--Lucifuga_holguinensis_csf1b
|                |          |     +--| (83.6/81)
|                |          |     |  +--Brotula_barbata_csf1b
|                |          |  +--| (94.3/70)
|                |          |  |  +--Lamprogrammus_exutus_csf1b
|                |          +--| (96.2/91)
|                |             |  +--Lamprogrammus_exutus_csf1a
|                |             +--| (39.6/62)
|                |                +--Carapus_acus_csf1b
|             +--| (21.4/80)
|             |  |     +--Danio_rerio_csf1b
|             |  +-----| (100/100)
|             |        |        +--Sinocyclocheilus_grahami_csf1b_1
|             |        |     +--| (76.1/97)
|             |        |     |  +--Sinocyclocheilus_rhinocerous_csf1b_1
|             |        |  +--| (95.9/96)
|             |        |  |  +--Sinocyclocheilus_anshuiensis_csf1b_1
|             |        +--| (85.8/95)
|             |           |     +**Sinocyclocheilus_grahami_csf1b_2
|             |           |  +--| (83.5/99)
|             |           |  |  +**Sinocyclocheilus_rhinocerous_csf1b_2
|             |           +--| (99.1/100)
|             |              +--Sinocyclocheilus_anshuiensis_csf1b_2
|          +--| (90.2/95)
|          |  |                                                  +--Danio_rerio_csf1ra
|          |  |                                               +--| (100/100)
|          |  |                                               |  |        +--Sinocyclocheilus_grahami_csf1ra_1
|          |  |                                               |  |     +--| (80.1/99)
|          |  |                                               |  |     |  +--Sinocyclocheilus_rhinocerous_csf1ra_1
|          |  |                                               |  |  +--| (99/100)
|          |  |                                               |  |  |  +--Sinocyclocheilus_anshuiensis_csf1ra_1
|          |  |                                               |  +--| (99.6/100)
|          |  |                                               |     |     +--Sinocyclocheilus_grahami_csf1ra_2
|          |  |                                               |     |  +--| (48.7/97)
|          |  |                                               |     |  |  +--Sinocyclocheilus_rhinocerous_csf1ra_2
|          |  |                                               |     +--| (100/100)
|          |  |                                               |        +--Sinocyclocheilus_anshuiensis_csf1ra_2
|          |  |                                            +--| (99.9/100)
|          |  |                                            |  |     +--Astyanax_mexicanus_Surface_csf1ra
|          |  |                                            |  |  +--| (100/100)
|          |  |                                            |  |  |  +--Astyanax_mexicanus_Cave_csf1ra
|          |  |                                            |  +--| (100/100)
|          |  |                                            |     +--Pygocentrus_nattereri_csf1ra
|          |  |                                         +--| (99.4/100)
|          |  |                                         |  |           +--Lucifuga_dentata_csf1ra
|          |  |                                         |  |        +--| (100/100)
|          |  |                                         |  |        |  +--Lucifuga_holguinensis_csf1ra
|          |  |                                         |  |     +--| (99.8/100)
|          |  |                                         |  |     |  |  +--Brotula_barbata_csf1ra
|          |  |                                         |  |     |  +--| (75.3/85)
|          |  |                                         |  |     |     |  +--Carapus_acus_csf1ra
|          |  |                                         |  |     |     +--| (97.5/100)
|          |  |                                         |  |     |        +--Lamprogrammus_exutus_csf1ra
|          |  |                                         |  |  +--| (99.3/99)
|          |  |                                         |  |  |  |  +--ENSGACT00000023841
|          |  |                                         |  |  |  +--| (92.3/86)
|          |  |                                         |  |  |     |     +--ENSONIT00000016443
|          |  |                                         |  |  |     |  +--| (18.7/67)
|          |  |                                         |  |  |     |  |  |  +--ENSORLT00000006111
|          |  |                                         |  |  |     |  |  +--| (98.9/100)
|          |  |                                         |  |  |     |  |     +--ENSXMAT00000008653
|          |  |                                         |  |  |     +--| (72.8/82)
|          |  |                                         |  |  |        +--ENSTNIT00000017456
|          |  |                                         |  +--| (100/100)
|          |  |                                         |     +--ENSGMOT00000011099
|          |  |                                      +--| (99.8/99)
|          |  |                                      |  +--ENSLOCT00000013654
|          |  |                                   +--| (24.1/73)
|          |  |                                   |  |     +--Danio_rerio_csf1rb
|          |  |                                   |  |  +--| (100/100)
|          |  |                                   |  |  |  |  +--Sinocyclocheilus_rhinocerous_csf1rb_2
|          |  |                                   |  |  |  +--| (100/100)
|          |  |                                   |  |  |     |     +--Sinocyclocheilus_grahami_csf1rb_1
|          |  |                                   |  |  |     |  +--| (87.4/98)
|          |  |                                   |  |  |     |  |  +--Sinocyclocheilus_anshuiensis_csf1rb_1
|          |  |                                   |  |  |     +--| (97.2/98)
|          |  |                                   |  |  |        +--Sinocyclocheilus_rhinocerous_csf1rb_1
|          |  |                                   |  +--| (99.7/100)
|          |  |                                   |     |  +--Pygocentrus_nattereri_csf1rb
|          |  |                                   |     +--| (100/100)
|          |  |                                   |        |  +--Astyanax_mexicanus_Surface_csf1rb
|          |  |                                   |        +--| (100/100)
|          |  |                                   |           +--Astyanax_mexicanus_Cave_csf1rb
|          |  +-----------------------------------| (100/100)
|          |                                      |  +--ENSGMOT00000011620
|          |                                      +--| (95.1/99)
|          |                                         |     +--ENSGACT00000027705
|          |                                         |  +--| (53.6/60)
|          |                                         |  |  |  +--ENSORLT00000016041
|          |                                         |  |  +--| (12.6/51)
|          |                                         |  |     +--ENSTNIT00000010606
|          |                                         +--| (99.6/90)
|          |                                            |  +--ENSONIT00000022443
|          |                                            +--| (92.1/94)
|          |                                               +--ENSXMAT00000006413
|       +--| (96.7/99)
|       |  +----ENSLOCT00000014874
|    +--| (76.1/93)
|    |  +----Brotula_barbata_csf1a
+----| (100/100)
     |         +--Astyanax_mexicanus_Surface_csf1a
     |  +------| (100/100)
     |  |      +**Astyanax_mexicanus_Cave_csf1a
     +--| (89.5/97)
        +-----Pygocentrus_nattereri_csf1a

Tree in newick format:

(Danio_rerio_csf1a:0.2183499892,(((Sinocyclocheilus_grahami_csf1a_1:0.0182746046,Sinocyclocheilus_anshuiensis_csf1a_1:0.0135887508)99.7/100:0.0441517461,Sinocyclocheilus_rhinocerous_csf1a_1:0.0167021559)99.8/100:0.1127961434,(Sinocyclocheilus_grahami_csf1a_2:0.0136401903,(Sinocyclocheilus_rhinocerous_csf1a_2:0.0365585411,Sinocyclocheilus_anshuiensis_csf1a_2:0.0074548717)0/89:0.0029743641)99.3/100:0.0675807218)99.5/100:0.1742610652,((((((ENSGMOT00000018375:0.4110089717,((ENSGACT00000003739:0.2291744972,ENSORLT00000013159:0.4570824788)64.2/54:0.0499412865,((ENSONIT00000021826:0.1481720362,ENSXMAT00000017129:0.3446507824)88.3/53:0.0499208028,((((Lucifuga_dentata_csf1b:0.0209261879,Lucifuga_holguinensis_csf1b:0.0063197085)100/100:0.1441023671,Brotula_barbata_csf1b:0.0915869652)83.6/81:0.0320647163,Lamprogrammus_exutus_csf1b:0.0385642638)94.3/70:0.0575769776,(Lamprogrammus_exutus_csf1a:0.0792387768,Carapus_acus_csf1b:0.2117665038)39.6/62:0.0185238554)96.2/91:0.0880176966)0/29:0.0000023839)89/56:0.1213147643)100/100:0.6386912162,(Danio_rerio_csf1b:0.0725160070,(((Sinocyclocheilus_grahami_csf1b_1:0.2498963203,Sinocyclocheilus_rhinocerous_csf1b_1:0.0040364848)76.1/97:0.0043734882,Sinocyclocheilus_anshuiensis_csf1b_1:0.0083184252)95.9/96:0.0305996357,((Sinocyclocheilus_grahami_csf1b_2:0.0000026745,Sinocyclocheilus_rhinocerous_csf1b_2:0.0000027057)83.5/99:0.0100151387,Sinocyclocheilus_anshuiensis_csf1b_2:0.0356464100)99.1/100:0.0445761282)85.8/95:0.0592675981)100/100:0.7821798573)21.4/80:0.0705810158,((((((Danio_rerio_csf1ra:0.0771271601,(((Sinocyclocheilus_grahami_csf1ra_1:0.0088910574,Sinocyclocheilus_rhinocerous_csf1ra_1:0.0084804688)80.1/99:0.0036570568,Sinocyclocheilus_anshuiensis_csf1ra_1:0.0136465464)99/100:0.0209378806,((Sinocyclocheilus_grahami_csf1ra_2:0.0096925404,Sinocyclocheilus_rhinocerous_csf1ra_2:0.0085703870)48.7/97:0.0013503176,Sinocyclocheilus_anshuiensis_csf1ra_2:0.0078672328)100/100:0.0470874341)99.6/100:0.0421437439)100/100:0.1793018836,((Astyanax_mexicanus_Surface_csf1ra:0.0063785274,Astyanax_mexicanus_Cave_csf1ra:0.0068321986)100/100:0.1641580367,Pygocentrus_nattereri_csf1ra:0.1220111009)100/100:0.1073110800)99.9/100:0.1014074915,((((Lucifuga_dentata_csf1ra:0.0195751124,Lucifuga_holguinensis_csf1ra:0.0036086338)100/100:0.0788736826,(Brotula_barbata_csf1ra:0.0777777833,(Carapus_acus_csf1ra:0.1002675507,Lamprogrammus_exutus_csf1ra:0.0318035365)97.5/100:0.0238348885)75.3/85:0.0122635854)99.8/100:0.0308678339,(ENSGACT00000023841:0.1075955984,((ENSONIT00000016443:0.1196023263,(ENSORLT00000006111:0.1159014103,ENSXMAT00000008653:0.1265157349)98.9/100:0.0395571205)18.7/67:0.0107117612,ENSTNIT00000017456:0.1589221624)72.8/82:0.0081435137)92.3/86:0.0156015169)99.3/99:0.0615916171,ENSGMOT00000011099:0.1886597875)100/100:0.1478169957)99.4/100:0.0964533803,ENSLOCT00000013654:0.3105181784)99.8/99:0.1533667363,((Danio_rerio_csf1rb:0.2418465027,(Sinocyclocheilus_rhinocerous_csf1rb_2:0.0969099289,((Sinocyclocheilus_grahami_csf1rb_1:0.0160950263,Sinocyclocheilus_anshuiensis_csf1rb_1:0.0234208282)87.4/98:0.0061591205,Sinocyclocheilus_rhinocerous_csf1rb_1:0.0121241299)97.2/98:0.0314426892)100/100:0.1089980521)100/100:0.3619050571,(Pygocentrus_nattereri_csf1rb:0.2990718559,(Astyanax_mexicanus_Surface_csf1rb:0.0022332016,Astyanax_mexicanus_Cave_csf1rb:0.0045709743)100/100:0.2970357186)100/100:0.2029157243)99.7/100:0.1740249532)24.1/73:0.0827379285,(ENSGMOT00000011620:0.4747224483,((ENSGACT00000027705:0.3920189453,(ENSORLT00000016041:0.4571501864,ENSTNIT00000010606:0.4460443370)12.6/51:0.0703074885)53.6/60:0.0468359289,(ENSONIT00000022443:0.3095251422,ENSXMAT00000006413:0.3932927727)92.1/94:0.0678181821)99.6/90:0.1694102338)95.1/99:0.4608335271)100/100:4.3872984570)90.2/95:0.3497634028,ENSLOCT00000014874:0.6856589162)96.7/99:0.4455389909,Brotula_barbata_csf1a:0.6768723910)76.1/93:0.1117317493,((Astyanax_mexicanus_Surface_csf1a:0.0070500972,Astyanax_mexicanus_Cave_csf1a:0.0000020961)100/100:0.8526786265,Pygocentrus_nattereri_csf1a:0.7255910314)89.5/97:0.3076988690)100/100:0.6514153327);

CONSENSUS TREE
--------------

Consensus tree is constructed from 1000bootstrap trees
Log-likelihood of consensus tree: -39409.359496
Robinson-Foulds distance between ML tree and consensus tree: 0

Branches with support >0.000000% are kept (extended consensus)
Branch lengths are optimized by maximum likelihood on original alignment
Numbers in parentheses are bootstrap supports (%)

+--Danio_rerio_csf1a
|
|        +--Sinocyclocheilus_grahami_csf1a_1
|     +--| (100)
|     |  +--Sinocyclocheilus_anshuiensis_csf1a_1
|  +--| (100)
|  |  +--Sinocyclocheilus_rhinocerous_csf1a_1
+--| (100)
|  |  +--Sinocyclocheilus_grahami_csf1a_2
|  +--| (100)
|     |  +--Sinocyclocheilus_rhinocerous_csf1a_2
|     +--| (89)
|        +--Sinocyclocheilus_anshuiensis_csf1a_2
|
|                     +--ENSGMOT00000018375
|                +----| (100)
|                |    |     +--ENSGACT00000003739
|                |    |  +--| (54)
|                |    |  |  +--ENSORLT00000013159
|                |    +--| (56)
|                |       |     +--ENSONIT00000021826
|                |       |  +--| (53)
|                |       |  |  +--ENSXMAT00000017129
|                |       +--| (29)
|                |          |           +--Lucifuga_dentata_csf1b
|                |          |        +--| (100)
|                |          |        |  +--Lucifuga_holguinensis_csf1b
|                |          |     +--| (81)
|                |          |     |  +--Brotula_barbata_csf1b
|                |          |  +--| (70)
|                |          |  |  +--Lamprogrammus_exutus_csf1b
|                |          +--| (91)
|                |             |  +--Lamprogrammus_exutus_csf1a
|                |             +--| (62)
|                |                +--Carapus_acus_csf1b
|             +--| (80)
|             |  |     +--Danio_rerio_csf1b
|             |  +-----| (100)
|             |        |        +--Sinocyclocheilus_grahami_csf1b_1
|             |        |     +--| (97)
|             |        |     |  +--Sinocyclocheilus_rhinocerous_csf1b_1
|             |        |  +--| (96)
|             |        |  |  +--Sinocyclocheilus_anshuiensis_csf1b_1
|             |        +--| (95)
|             |           |     +--Sinocyclocheilus_grahami_csf1b_2
|             |           |  +--| (99)
|             |           |  |  +--Sinocyclocheilus_rhinocerous_csf1b_2
|             |           +--| (100)
|             |              +--Sinocyclocheilus_anshuiensis_csf1b_2
|          +--| (95)
|          |  |                                                  +--Danio_rerio_csf1ra
|          |  |                                               +--| (100)
|          |  |                                               |  |        +--Sinocyclocheilus_grahami_csf1ra_1
|          |  |                                               |  |     +--| (99)
|          |  |                                               |  |     |  +--Sinocyclocheilus_rhinocerous_csf1ra_1
|          |  |                                               |  |  +--| (100)
|          |  |                                               |  |  |  +--Sinocyclocheilus_anshuiensis_csf1ra_1
|          |  |                                               |  +--| (100)
|          |  |                                               |     |     +--Sinocyclocheilus_grahami_csf1ra_2
|          |  |                                               |     |  +--| (97)
|          |  |                                               |     |  |  +--Sinocyclocheilus_rhinocerous_csf1ra_2
|          |  |                                               |     +--| (100)
|          |  |                                               |        +--Sinocyclocheilus_anshuiensis_csf1ra_2
|          |  |                                            +--| (100)
|          |  |                                            |  |     +--Astyanax_mexicanus_Surface_csf1ra
|          |  |                                            |  |  +--| (100)
|          |  |                                            |  |  |  +--Astyanax_mexicanus_Cave_csf1ra
|          |  |                                            |  +--| (100)
|          |  |                                            |     +--Pygocentrus_nattereri_csf1ra
|          |  |                                         +--| (100)
|          |  |                                         |  |           +--Lucifuga_dentata_csf1ra
|          |  |                                         |  |        +--| (100)
|          |  |                                         |  |        |  +--Lucifuga_holguinensis_csf1ra
|          |  |                                         |  |     +--| (100)
|          |  |                                         |  |     |  |  +--Brotula_barbata_csf1ra
|          |  |                                         |  |     |  +--| (85)
|          |  |                                         |  |     |     |  +--Carapus_acus_csf1ra
|          |  |                                         |  |     |     +--| (100)
|          |  |                                         |  |     |        +--Lamprogrammus_exutus_csf1ra
|          |  |                                         |  |  +--| (99)
|          |  |                                         |  |  |  |  +--ENSGACT00000023841
|          |  |                                         |  |  |  +--| (86)
|          |  |                                         |  |  |     |     +--ENSONIT00000016443
|          |  |                                         |  |  |     |  +--| (67)
|          |  |                                         |  |  |     |  |  |  +--ENSORLT00000006111
|          |  |                                         |  |  |     |  |  +--| (100)
|          |  |                                         |  |  |     |  |     +--ENSXMAT00000008653
|          |  |                                         |  |  |     +--| (82)
|          |  |                                         |  |  |        +--ENSTNIT00000017456
|          |  |                                         |  +--| (100)
|          |  |                                         |     +--ENSGMOT00000011099
|          |  |                                      +--| (99)
|          |  |                                      |  +--ENSLOCT00000013654
|          |  |                                   +--| (73)
|          |  |                                   |  |     +--Danio_rerio_csf1rb
|          |  |                                   |  |  +--| (100)
|          |  |                                   |  |  |  |  +--Sinocyclocheilus_rhinocerous_csf1rb_2
|          |  |                                   |  |  |  +--| (100)
|          |  |                                   |  |  |     |     +--Sinocyclocheilus_grahami_csf1rb_1
|          |  |                                   |  |  |     |  +--| (98)
|          |  |                                   |  |  |     |  |  +--Sinocyclocheilus_anshuiensis_csf1rb_1
|          |  |                                   |  |  |     +--| (98)
|          |  |                                   |  |  |        +--Sinocyclocheilus_rhinocerous_csf1rb_1
|          |  |                                   |  +--| (100)
|          |  |                                   |     |  +--Pygocentrus_nattereri_csf1rb
|          |  |                                   |     +--| (100)
|          |  |                                   |        |  +--Astyanax_mexicanus_Surface_csf1rb
|          |  |                                   |        +--| (100)
|          |  |                                   |           +--Astyanax_mexicanus_Cave_csf1rb
|          |  +-----------------------------------| (100)
|          |                                      |  +--ENSGMOT00000011620
|          |                                      +--| (99)
|          |                                         |     +--ENSGACT00000027705
|          |                                         |  +--| (60)
|          |                                         |  |  |  +--ENSORLT00000016041
|          |                                         |  |  +--| (51)
|          |                                         |  |     +--ENSTNIT00000010606
|          |                                         +--| (90)
|          |                                            |  +--ENSONIT00000022443
|          |                                            +--| (94)
|          |                                               +--ENSXMAT00000006413
|       +--| (99)
|       |  +----ENSLOCT00000014874
|    +--| (93)
|    |  +----Brotula_barbata_csf1a
+----| (100)
     |         +--Astyanax_mexicanus_Surface_csf1a
     |  +------| (100)
     |  |      +--Astyanax_mexicanus_Cave_csf1a
     +--| (97)
        +-----Pygocentrus_nattereri_csf1a


Consensus tree in newick format: 

(Danio_rerio_csf1a:0.2183686427,(((Sinocyclocheilus_grahami_csf1a_1:0.0182756301,Sinocyclocheilus_anshuiensis_csf1a_1:0.0135898999)100:0.0441575575,Sinocyclocheilus_rhinocerous_csf1a_1:0.0167032233)100:0.1127932806,(Sinocyclocheilus_grahami_csf1a_2:0.0135887310,(Sinocyclocheilus_rhinocerous_csf1a_2:0.0135816618,Sinocyclocheilus_anshuiensis_csf1a_2:0.0074446929)89:0.0258990807)100:0.0676713275)100:0.1742765914,((((((ENSGMOT00000018375:0.4110313988,((ENSGACT00000003739:0.2291905355,ENSORLT00000013159:0.4570912153)54:0.0499450578,((ENSONIT00000021826:0.1481763918,ENSXMAT00000017129:0.3446672327)53:0.0499210313,((((Lucifuga_dentata_csf1b:0.0209262458,Lucifuga_holguinensis_csf1b:0.0063200073)100:0.1441088621,Brotula_barbata_csf1b:0.0915919660)81:0.0320654494,Lamprogrammus_exutus_csf1b:0.0385680379)70:0.0575783804,(Lamprogrammus_exutus_csf1a:0.0792441873,Carapus_acus_csf1b:0.2117774571)62:0.0185265360)91:0.0880281029)29:0.0000025467)56:0.1213193012)100:0.6387681119,(Danio_rerio_csf1b:0.0724375631,(((Sinocyclocheilus_grahami_csf1b_1:0.2499113354,Sinocyclocheilus_rhinocerous_csf1b_1:0.0040363120)97:0.0043742314,Sinocyclocheilus_anshuiensis_csf1b_1:0.0083193406)96:0.0306013084,((Sinocyclocheilus_grahami_csf1b_2:0.0000020472,Sinocyclocheilus_rhinocerous_csf1b_2:0.0000026710)99:0.0100159947,Sinocyclocheilus_anshuiensis_csf1b_2:0.0356491983)100:0.0445789492)95:0.0593501437)100:0.7821169997)80:0.0699965501,((((((Danio_rerio_csf1ra:0.0771309060,(((Sinocyclocheilus_grahami_csf1ra_1:0.0088912649,Sinocyclocheilus_rhinocerous_csf1ra_1:0.0084813082)99:0.0036575816,Sinocyclocheilus_anshuiensis_csf1ra_1:0.0136473715)100:0.0209386234,((Sinocyclocheilus_grahami_csf1ra_2:0.0096938203,Sinocyclocheilus_rhinocerous_csf1ra_2:0.0085707358)97:0.0013494750,Sinocyclocheilus_anshuiensis_csf1ra_2:0.0078670987)100:0.0470889099)100:0.0421451744)100:0.1793092469,((Astyanax_mexicanus_Surface_csf1ra:0.0063786407,Astyanax_mexicanus_Cave_csf1ra:0.0068323703)100:0.1641624466,Pygocentrus_nattereri_csf1ra:0.1220173718)100:0.1073154853)100:0.1014186489,((((Lucifuga_dentata_csf1ra:0.0195751018,Lucifuga_holguinensis_csf1ra:0.0036082572)100:0.0788770276,(Brotula_barbata_csf1ra:0.0777810349,(Carapus_acus_csf1ra:0.1002709182,Lamprogrammus_exutus_csf1ra:0.0318044654)100:0.0238365139)85:0.0122640804)100:0.0308689726,(ENSGACT00000023841:0.1075992820,((ENSONIT00000016443:0.1196059703,(ENSORLT00000006111:0.1159050147,ENSXMAT00000008653:0.1265201044)100:0.0395592873)67:0.0107120937,ENSTNIT00000017456:0.1589282367)82:0.0081447574)86:0.0156014356)99:0.0616016690,ENSGMOT00000011099:0.1886601197)100:0.1478109777)100:0.0964553428,ENSLOCT00000013654:0.3105415108)99:0.1532798446,((Danio_rerio_csf1rb:0.2418616769,(Sinocyclocheilus_rhinocerous_csf1rb_2:0.0969135425,((Sinocyclocheilus_grahami_csf1rb_1:0.0160954008,Sinocyclocheilus_anshuiensis_csf1rb_1:0.0234213151)98:0.0061593522,Sinocyclocheilus_rhinocerous_csf1rb_1:0.0121244137)98:0.0314433247)100:0.1089963096)100:0.3619388390,(Pygocentrus_nattereri_csf1rb:0.2990923654,(Astyanax_mexicanus_Surface_csf1rb:0.0022336803,Astyanax_mexicanus_Cave_csf1rb:0.0045714157)100:0.2970424156)100:0.2029078565)100:0.1740707113)73:0.0935594289,(ENSGMOT00000011620:0.4747487690,((ENSGACT00000027705:0.3920098737,(ENSORLT00000016041:0.4571435345,ENSTNIT00000010606:0.4460819127)51:0.0703044904)60:0.0468056030,(ENSONIT00000022443:0.3095283414,ENSXMAT00000006413:0.3932996125)94:0.0679101900)90:0.1692468260)99:0.4504245308)100:4.3798617303)95:0.3506088159,ENSLOCT00000014874:0.6856173647)99:0.4457394892,Brotula_barbata_csf1a:0.6769385372)93:0.1116510863,((Astyanax_mexicanus_Surface_csf1a:0.0070505331,Astyanax_mexicanus_Cave_csf1a:0.0000020990)100:0.8526830798,Pygocentrus_nattereri_csf1a:0.7256013427)97:0.3077853185)100:0.6514137528);

TIME STAMP
----------

Date and time: Mon May 20 13:04:46 2019
Total CPU time used: 501.324644 seconds (0h:8m:21s)
Total wall-clock time used: 513.8424671 seconds (0h:8m:33s)
```
