## Supplementary material for "Contrasted gene decay in subterranean vertebrates: insights from cavefishes and fossorial mammals": ctns.fas.iqtree

```
IQ-TREE 1.6.10 built Feb 19 2019

Input file name: ctns.fas
Type of analysis: ModelFinder + tree reconstruction + ultrafast bootstrap (1000 replicates)
Random seed number: 475387

REFERENCES
----------

To cite ModelFinder please use: 

Subha Kalyaanamoorthy, Bui Quang Minh, Thomas KF Wong, Arndt von Haeseler,
and Lars S Jermiin (2017) ModelFinder: Fast model selection for
accurate phylogenetic estimates. Nature Methods, 14:587–589.
https://doi.org/10.1038/nmeth.4285

To cite IQ-TREE please use:

Lam-Tung Nguyen, Heiko A. Schmidt, Arndt von Haeseler, and Bui Quang Minh
(2015) IQ-TREE: A fast and effective stochastic algorithm for estimating
maximum likelihood phylogenies. Mol Biol Evol, 32:268-274.
https://doi.org/10.1093/molbev/msu300

Since you used ultrafast bootstrap (UFBoot) please also cite: 

Diep Thi Hoang, Olga Chernomor, Arndt von Haeseler, Bui Quang Minh,
and Le Sy Vinh (2017) UFBoot2: Improving the ultrafast bootstrap
approximation. Mol Biol Evol, in press.
https://doi.org/10.1093/molbev/msx281

SEQUENCE ALIGNMENT
------------------

Input data: 22 sequences with 511 amino-acid sites
Number of constant sites: 252 (= 49.3151% of all sites)
Number of invariant (constant or ambiguous constant) sites: 252 (= 49.3151% of all sites)
Number of parsimony informative sites: 200
Number of distinct site patterns: 331

ModelFinder
-----------

Best-fit model according to BIC: JTTDCMut+I+G4

List of models sorted by BIC scores: 

Model             LogL          AIC      w-AIC      AICc     w-AICc       BIC      w-BIC
JTTDCMut+I+G4    -6166.3631  12418.7261 + 0.6832  12426.8289 + 0.6710  12600.8900 + 0.3449
JTT+G4           -6169.5792  12423.1584 + 0.0745  12430.8764 + 0.0887  12601.0859 + 0.3127
JTTDCMut+G4      -6169.7777  12423.5554 + 0.0611  12431.2734 + 0.0727  12601.4830 + 0.2564
JTT+I+G4         -6167.7511  12421.5021 + 0.1705  12429.6049 + 0.1675  12603.6660 + 0.0861
cpREV+I+G4       -6178.2790  12442.5580 - 0.0000  12450.6608 - 0.0000  12624.7219 - 0.0000
LG+I+G4          -6178.5630  12443.1261 - 0.0000  12451.2289 - 0.0000  12625.2900 - 0.0000
LG+G4            -6181.7243  12447.4486 - 0.0000  12455.1666 - 0.0000  12625.3761 - 0.0000
cpREV+G4         -6181.9062  12447.8124 - 0.0000  12455.5303 - 0.0000  12625.7399 - 0.0000
WAG+I+G4         -6194.6106  12475.2213 - 0.0000  12483.3241 - 0.0000  12657.3852 - 0.0000
WAG+G4           -6200.0820  12484.1640 - 0.0000  12491.8819 - 0.0000  12662.0915 - 0.0000
VT+I+G4          -6206.9565  12499.9130 - 0.0000  12508.0157 - 0.0000  12682.0769 - 0.0000
VT+G4            -6210.9138  12505.8275 - 0.0000  12513.5455 - 0.0000  12683.7551 - 0.0000
JTTDCMut+F+G4    -6154.0430  12430.0860 - 0.0023  12446.9324 - 0.0000  12688.5046 - 0.0000
JTT+F+G4         -6154.6523  12431.3046 - 0.0013  12448.1510 - 0.0000  12689.7232 - 0.0000
JTTDCMut+F+I+G4  -6152.2220  12428.4440 - 0.0053  12445.8815 - 0.0000  12691.0989 - 0.0000
JTT+F+I+G4       -6153.2918  12430.5836 - 0.0018  12448.0211 - 0.0000  12693.2385 - 0.0000
cpREV+F+G4       -6176.6623  12475.3246 - 0.0000  12492.1709 - 0.0000  12733.7431 - 0.0000
cpREV+F+I+G4     -6173.9729  12471.9457 - 0.0000  12489.3832 - 0.0000  12734.6007 - 0.0000
LG+F+G4          -6177.2263  12476.4526 - 0.0000  12493.2989 - 0.0000  12734.8712 - 0.0000
LG+F+I+G4        -6176.1011  12476.2023 - 0.0000  12493.6398 - 0.0000  12738.8572 - 0.0000
WAG+F+I+G4       -6184.8694  12493.7387 - 0.0000  12511.1762 - 0.0000  12756.3936 - 0.0000
WAG+F+G4         -6188.6192  12499.2384 - 0.0000  12516.0847 - 0.0000  12757.6569 - 0.0000
PMB+I+G4         -6245.8039  12577.6078 - 0.0000  12585.7105 - 0.0000  12759.7717 - 0.0000
PMB+G4           -6249.9923  12583.9847 - 0.0000  12591.7026 - 0.0000  12761.9122 - 0.0000
mtInv+F+G4       -6195.9304  12513.8608 - 0.0000  12530.7071 - 0.0000  12772.2793 - 0.0000
mtInv+F+I+G4     -6195.7861  12515.5722 - 0.0000  12533.0097 - 0.0000  12778.2271 - 0.0000
HIVb+G4          -6258.3807  12600.7613 - 0.0000  12608.4793 - 0.0000  12778.6889 - 0.0000
HIVb+I+G4        -6255.6256  12597.2512 - 0.0000  12605.3540 - 0.0000  12779.4151 - 0.0000
Blosum62+I+G4    -6256.6403  12599.2806 - 0.0000  12607.3833 - 0.0000  12781.4445 - 0.0000
Blosum62+G4      -6260.9897  12605.9795 - 0.0000  12613.6974 - 0.0000  12783.9070 - 0.0000
mtMet+F+G4       -6202.0080  12526.0160 - 0.0000  12542.8623 - 0.0000  12784.4345 - 0.0000
VT+F+G4          -6202.0597  12526.1195 - 0.0000  12542.9658 - 0.0000  12784.5380 - 0.0000
VT+F+I+G4        -6199.1147  12522.2294 - 0.0000  12539.6669 - 0.0000  12784.8843 - 0.0000
rtREV+G4         -6262.3071  12608.6141 - 0.0000  12616.3321 - 0.0000  12786.5416 - 0.0000
rtREV+I+G4       -6259.6069  12605.2137 - 0.0000  12613.3165 - 0.0000  12787.3776 - 0.0000
Dayhoff+I+G4     -6260.4632  12606.9265 - 0.0000  12615.0293 - 0.0000  12789.0904 - 0.0000
DCMut+I+G4       -6260.9818  12607.9637 - 0.0000  12616.0664 - 0.0000  12790.1275 - 0.0000
Dayhoff+G4       -6264.5503  12613.1005 - 0.0000  12620.8185 - 0.0000  12791.0281 - 0.0000
DCMut+G4         -6265.1511  12614.3023 - 0.0000  12622.0202 - 0.0000  12792.2298 - 0.0000
mtMet+F+I+G4     -6202.9864  12529.9728 - 0.0000  12547.4103 - 0.0000  12792.6277 - 0.0000
FLU+G4           -6267.7559  12619.5118 - 0.0000  12627.2297 - 0.0000  12797.4393 - 0.0000
FLU+I+G4         -6266.8311  12619.6622 - 0.0000  12627.7650 - 0.0000  12801.8261 - 0.0000
JTT+I            -6273.6375  12631.2749 - 0.0000  12638.9929 - 0.0000  12809.2024 - 0.0000
JTTDCMut+I       -6273.6784  12631.3568 - 0.0000  12639.0748 - 0.0000  12809.2844 - 0.0000
FLU+F+G4         -6216.1639  12554.3279 - 0.0000  12571.1742 - 0.0000  12812.7464 - 0.0000
FLU+F+I+G4       -6216.1472  12556.2943 - 0.0000  12573.7318 - 0.0000  12818.9493 - 0.0000
cpREV+I          -6279.6613  12643.3225 - 0.0000  12651.0405 - 0.0000  12821.2500 - 0.0000
HIVb+F+G4        -6222.0072  12566.0143 - 0.0000  12582.8607 - 0.0000  12824.4329 - 0.0000
HIVb+F+I+G4      -6221.2770  12566.5540 - 0.0000  12583.9915 - 0.0000  12829.2089 - 0.0000
Dayhoff+F+G4     -6224.7226  12571.4451 - 0.0000  12588.2914 - 0.0000  12829.8636 - 0.0000
WAG+I            -6284.0674  12652.1349 - 0.0000  12659.8528 - 0.0000  12830.0624 - 0.0000
Dayhoff+F+I+G4   -6222.0067  12568.0134 - 0.0000  12585.4509 - 0.0000  12830.6683 - 0.0000
DCMut+F+G4       -6225.3100  12572.6201 - 0.0000  12589.4664 - 0.0000  12831.0386 - 0.0000
DCMut+F+I+G4     -6222.3460  12568.6920 - 0.0000  12586.1295 - 0.0000  12831.3470 - 0.0000
rtREV+F+G4       -6228.3669  12578.7338 - 0.0000  12595.5801 - 0.0000  12837.1523 - 0.0000
rtREV+F+I+G4     -6227.3824  12578.7648 - 0.0000  12596.2023 - 0.0000  12841.4197 - 0.0000
VT+I             -6290.0380  12664.0760 - 0.0000  12671.7940 - 0.0000  12842.0035 - 0.0000
mtZOA+F+G4       -6234.5643  12591.1286 - 0.0000  12607.9749 - 0.0000  12849.5471 - 0.0000
LG+I             -6296.2112  12676.4223 - 0.0000  12684.1403 - 0.0000  12854.3498 - 0.0000
mtVer+F+G4       -6238.3905  12598.7810 - 0.0000  12615.6273 - 0.0000  12857.1996 - 0.0000
mtZOA+F+I+G4     -6235.3143  12594.6286 - 0.0000  12612.0661 - 0.0000  12857.2836 - 0.0000
mtREV+F+G4       -6241.7537  12605.5074 - 0.0000  12622.3537 - 0.0000  12863.9260 - 0.0000
mtVer+F+I+G4     -6238.8819  12601.7639 - 0.0000  12619.2014 - 0.0000  12864.4188 - 0.0000
mtREV+F+I+G4     -6241.0976  12606.1953 - 0.0000  12623.6328 - 0.0000  12868.8502 - 0.0000
mtZOA+G4         -6305.5450  12695.0900 - 0.0000  12702.8080 - 0.0000  12873.0175 - 0.0000
mtZOA+I+G4       -6306.3809  12698.7618 - 0.0000  12706.8645 - 0.0000  12880.9256 - 0.0000
Blosum62+F+I+G4  -6255.5259  12635.0519 - 0.0000  12652.4894 - 0.0000  12897.7068 - 0.0000
Blosum62+F+G4    -6258.9022  12639.8045 - 0.0000  12656.6508 - 0.0000  12898.2230 - 0.0000
PMB+F+G4         -6262.2865  12646.5729 - 0.0000  12663.4192 - 0.0000  12904.9915 - 0.0000
PMB+F+I+G4       -6259.4105  12642.8209 - 0.0000  12660.2584 - 0.0000  12905.4759 - 0.0000
PMB+I            -6332.3435  12748.6871 - 0.0000  12756.4050 - 0.0000  12926.6146 - 0.0000
JTTDCMut+F+I     -6280.7561  12683.5121 - 0.0000  12700.3585 - 0.0000  12941.9307 - 0.0000
JTT+F+I          -6281.4664  12684.9328 - 0.0000  12701.7792 - 0.0000  12943.3514 - 0.0000
Blosum62+I       -6345.4706  12774.9413 - 0.0000  12782.6592 - 0.0000  12952.8688 - 0.0000
cpREV+F+I        -6287.6530  12697.3059 - 0.0000  12714.1522 - 0.0000  12955.7245 - 0.0000
WAG+F+I          -6290.8840  12703.7680 - 0.0000  12720.6143 - 0.0000  12962.1866 - 0.0000
mtMet+G4         -6352.9758  12789.9516 - 0.0000  12797.6696 - 0.0000  12967.8791 - 0.0000
mtMet+I+G4       -6353.7578  12793.5157 - 0.0000  12801.6185 - 0.0000  12975.6796 - 0.0000
VT+F+I           -6299.4233  12720.8465 - 0.0000  12737.6929 - 0.0000  12979.2651 - 0.0000
mtMAM+F+G4       -6302.5964  12727.1929 - 0.0000  12744.0392 - 0.0000  12985.6114 - 0.0000
HIVw+F+G4        -6304.3328  12730.6655 - 0.0000  12747.5118 - 0.0000  12989.0841 - 0.0000
HIVw+F+I+G4      -6303.3543  12730.7085 - 0.0000  12748.1460 - 0.0000  12993.3634 - 0.0000
mtMAM+F+I+G4     -6303.3940  12730.7880 - 0.0000  12748.2255 - 0.0000  12993.4429 - 0.0000
rtREV+I          -6373.9401  12831.8802 - 0.0000  12839.5982 - 0.0000  13009.8077 - 0.0000
mtART+F+G4       -6317.4901  12756.9801 - 0.0000  12773.8265 - 0.0000  13015.3987 - 0.0000
mtART+F+I+G4     -6317.6352  12759.2703 - 0.0000  12776.7078 - 0.0000  13021.9252 - 0.0000
LG+F+I           -6321.0375  12764.0749 - 0.0000  12780.9213 - 0.0000  13022.4935 - 0.0000
mtVer+G4         -6385.4415  12854.8830 - 0.0000  12862.6009 - 0.0000  13032.8105 - 0.0000
DCMut+I          -6386.7817  12857.5634 - 0.0000  12865.2813 - 0.0000  13035.4909 - 0.0000
Dayhoff+I        -6386.8057  12857.6113 - 0.0000  12865.3293 - 0.0000  13035.5388 - 0.0000
mtVer+I+G4       -6386.1566  12858.3133 - 0.0000  12866.4160 - 0.0000  13040.4772 - 0.0000
mtREV+G4         -6396.6706  12877.3412 - 0.0000  12885.0592 - 0.0000  13055.2688 - 0.0000
mtREV+I+G4       -6395.9649  12877.9298 - 0.0000  12886.0326 - 0.0000  13060.0937 - 0.0000
mtInv+G4         -6408.7491  12901.4981 - 0.0000  12909.2161 - 0.0000  13079.4256 - 0.0000
mtInv+I+G4       -6408.2857  12902.5713 - 0.0000  12910.6741 - 0.0000  13084.7352 - 0.0000
HIVb+I           -6412.3351  12908.6702 - 0.0000  12916.3882 - 0.0000  13086.5978 - 0.0000
Blosum62+F+I     -6359.2058  12840.4116 - 0.0000  12857.2579 - 0.0000  13098.8301 - 0.0000
Dayhoff+F+I      -6360.1904  12842.3808 - 0.0000  12859.2271 - 0.0000  13100.7993 - 0.0000
DCMut+F+I        -6360.2342  12842.4683 - 0.0000  12859.3146 - 0.0000  13100.8869 - 0.0000
PMB+F+I          -6363.6657  12849.3315 - 0.0000  12866.1778 - 0.0000  13107.7500 - 0.0000
FLU+I            -6428.1099  12940.2198 - 0.0000  12947.9377 - 0.0000  13118.1473 - 0.0000
mtART+G4         -6431.1534  12946.3068 - 0.0000  12954.0247 - 0.0000  13124.2343 - 0.0000
rtREV+F+I        -6372.1459  12866.2918 - 0.0000  12883.1381 - 0.0000  13124.7103 - 0.0000
mtInv+F+I        -6373.6226  12869.2452 - 0.0000  12886.0915 - 0.0000  13127.6637 - 0.0000
mtART+I+G4       -6431.9585  12949.9169 - 0.0000  12958.0197 - 0.0000  13132.0808 - 0.0000
mtMAM+G4         -6450.3297  12984.6595 - 0.0000  12992.3774 - 0.0000  13162.5870 - 0.0000
HIVw+I+G4        -6448.7975  12983.5950 - 0.0000  12991.6978 - 0.0000  13165.7589 - 0.0000
HIVw+G4          -6452.3406  12988.6813 - 0.0000  12996.3992 - 0.0000  13166.6088 - 0.0000
mtMAM+I+G4       -6451.1687  12988.3375 - 0.0000  12996.4402 - 0.0000  13170.5013 - 0.0000
JTT              -6466.4783  13014.9565 - 0.0000  13022.2998 - 0.0000  13188.6477 - 0.0000
JTTDCMut         -6466.6221  13015.2442 - 0.0000  13022.5875 - 0.0000  13188.9354 - 0.0000
cpREV            -6468.4642  13018.9284 - 0.0000  13026.2716 - 0.0000  13192.6195 - 0.0000
HIVb+F+I         -6409.4559  12940.9118 - 0.0000  12957.7582 - 0.0000  13199.3304 - 0.0000
FLU+F+I          -6412.2697  12946.5394 - 0.0000  12963.3857 - 0.0000  13204.9579 - 0.0000
mtREV+F+I        -6414.0357  12950.0714 - 0.0000  12966.9177 - 0.0000  13208.4899 - 0.0000
mtMet+F+I        -6416.2140  12954.4280 - 0.0000  12971.2743 - 0.0000  13212.8465 - 0.0000
VT               -6478.6055  13039.2111 - 0.0000  13046.5544 - 0.0000  13212.9022 - 0.0000
WAG              -6481.6302  13045.2603 - 0.0000  13052.6036 - 0.0000  13218.9515 - 0.0000
LG               -6496.0705  13074.1410 - 0.0000  13081.4843 - 0.0000  13247.8322 - 0.0000
PMB              -6525.5575  13133.1150 - 0.0000  13140.4583 - 0.0000  13306.8061 - 0.0000
JTTDCMut+F       -6469.5901  13059.1803 - 0.0000  13075.4469 - 0.0000  13313.3624 - 0.0000
JTT+F            -6469.9406  13059.8812 - 0.0000  13076.1478 - 0.0000  13314.0633 - 0.0000
cpREV+F          -6473.3626  13066.7253 - 0.0000  13082.9919 - 0.0000  13320.9075 - 0.0000
mtZOA+F+I        -6471.8477  13065.6955 - 0.0000  13082.5418 - 0.0000  13324.1140 - 0.0000
Blosum62         -6536.8200  13155.6399 - 0.0000  13162.9832 - 0.0000  13329.3311 - 0.0000
mtVer+F+I        -6477.7104  13077.4209 - 0.0000  13094.2672 - 0.0000  13335.8394 - 0.0000
VT+F             -6485.0078  13090.0156 - 0.0000  13106.2822 - 0.0000  13344.1977 - 0.0000
WAG+F            -6485.9801  13091.9601 - 0.0000  13108.2268 - 0.0000  13346.1423 - 0.0000
HIVw+F+I         -6488.7825  13099.5650 - 0.0000  13116.4113 - 0.0000  13357.9836 - 0.0000
rtREV            -6575.1286  13232.2572 - 0.0000  13239.6005 - 0.0000  13405.9484 - 0.0000
LG+F             -6520.1717  13160.3434 - 0.0000  13176.6101 - 0.0000  13414.5256 - 0.0000
mtZOA+I          -6583.1709  13250.3418 - 0.0000  13258.0598 - 0.0000  13428.2694 - 0.0000
mtMet+I          -6593.2843  13270.5685 - 0.0000  13278.2865 - 0.0000  13448.4960 - 0.0000
mtREV+I          -6593.4472  13270.8944 - 0.0000  13278.6124 - 0.0000  13448.8219 - 0.0000
DCMut            -6597.3131  13276.6262 - 0.0000  13283.9695 - 0.0000  13450.3174 - 0.0000
Dayhoff          -6597.5729  13277.1458 - 0.0000  13284.4891 - 0.0000  13450.8370 - 0.0000
HIVw+I           -6605.5116  13295.0231 - 0.0000  13302.7411 - 0.0000  13472.9506 - 0.0000
Blosum62+F       -6550.2727  13220.5453 - 0.0000  13236.8120 - 0.0000  13474.7275 - 0.0000
mtInv+F          -6551.7661  13223.5323 - 0.0000  13239.7990 - 0.0000  13477.7145 - 0.0000
mtInv+I          -6611.1595  13306.3191 - 0.0000  13314.0370 - 0.0000  13484.2466 - 0.0000
PMB+F            -6555.8016  13231.6033 - 0.0000  13247.8699 - 0.0000  13485.7855 - 0.0000
DCMut+F          -6560.7414  13241.4829 - 0.0000  13257.7495 - 0.0000  13495.6651 - 0.0000
Dayhoff+F        -6560.8191  13241.6382 - 0.0000  13257.9049 - 0.0000  13495.8204 - 0.0000
FLU              -6624.5986  13331.1971 - 0.0000  13338.5404 - 0.0000  13504.8883 - 0.0000
rtREV+F          -6576.1384  13272.2768 - 0.0000  13288.5434 - 0.0000  13526.4589 - 0.0000
HIVb             -6649.3054  13380.6107 - 0.0000  13387.9540 - 0.0000  13554.3019 - 0.0000
mtMet+F          -6590.8883  13301.7767 - 0.0000  13318.0433 - 0.0000  13555.9589 - 0.0000
mtMAM+F+I        -6599.6470  13321.2941 - 0.0000  13338.1404 - 0.0000  13579.7126 - 0.0000
FLU+F            -6603.5069  13327.0138 - 0.0000  13343.2805 - 0.0000  13581.1960 - 0.0000
mtART+F+I        -6601.4999  13324.9997 - 0.0000  13341.8460 - 0.0000  13583.4182 - 0.0000
mtREV+F          -6612.6158  13345.2317 - 0.0000  13361.4984 - 0.0000  13599.4139 - 0.0000
mtVer+I          -6676.8055  13437.6109 - 0.0000  13445.3289 - 0.0000  13615.5384 - 0.0000
HIVb+F           -6645.4675  13410.9350 - 0.0000  13427.2017 - 0.0000  13665.1172 - 0.0000
mtZOA+F          -6655.1184  13430.2367 - 0.0000  13446.5034 - 0.0000  13684.4189 - 0.0000
mtVer+F          -6677.7360  13475.4719 - 0.0000  13491.7386 - 0.0000  13729.6541 - 0.0000
mtART+I          -6756.7289  13597.4577 - 0.0000  13605.1757 - 0.0000  13775.3853 - 0.0000
mtZOA            -6762.7843  13607.5685 - 0.0000  13614.9118 - 0.0000  13781.2597 - 0.0000
mtMet            -6765.4365  13612.8729 - 0.0000  13620.2162 - 0.0000  13786.5641 - 0.0000
HIVw+F           -6708.1798  13536.3596 - 0.0000  13552.6263 - 0.0000  13790.5418 - 0.0000
mtREV            -6788.8389  13659.6777 - 0.0000  13667.0210 - 0.0000  13833.3689 - 0.0000
mtInv            -6789.2539  13660.5078 - 0.0000  13667.8511 - 0.0000  13834.1989 - 0.0000
mtMAM+I          -6817.7907  13719.5815 - 0.0000  13727.2994 - 0.0000  13897.5090 - 0.0000
HIVw             -6836.7678  13755.5355 - 0.0000  13762.8788 - 0.0000  13929.2267 - 0.0000
mtVer            -6858.1674  13798.3348 - 0.0000  13805.6781 - 0.0000  13972.0260 - 0.0000
mtART+F          -6806.5214  13733.0428 - 0.0000  13749.3095 - 0.0000  13987.2250 - 0.0000
mtMAM+F          -6821.7922  13763.5845 - 0.0000  13779.8511 - 0.0000  14017.7666 - 0.0000
mtART            -6964.1756  14010.3513 - 0.0000  14017.6945 - 0.0000  14184.0424 - 0.0000
mtMAM            -7022.2371  14126.4742 - 0.0000  14133.8175 - 0.0000  14300.1654 - 0.0000

AIC, w-AIC   : Akaike information criterion scores and weights.
AICc, w-AICc : Corrected AIC scores and weights.
BIC, w-BIC   : Bayesian information criterion scores and weights.

Plus signs denote the 95% confidence sets.
Minus signs denote significant exclusion.

SUBSTITUTION PROCESS
--------------------

Model of substitution: JTTDCMut+I+G4

State frequencies: (model)

Model of rate heterogeneity: Invar+Gamma with 4 categories
Proportion of invariable sites: 0.1749
Gamma shape alpha: 0.9243

 Category  Relative_rate  Proportion
  0         0              0.1749
  1         0.1474         0.2063
  2         0.5487         0.2063
  3         1.1953         0.2063
  4         2.9565         0.2063
Relative rates are computed as MEAN of the portion of the Gamma distribution falling in the category.

MAXIMUM LIKELIHOOD TREE
-----------------------

Log-likelihood of the tree: -6164.3561 (s.e. 238.0562)
Unconstrained log-likelihood (without tree): -2800.7967
Number of free parameters (#branches + #model parameters): 43
Akaike information criterion (AIC) score: 12414.7122
Corrected Akaike information criterion (AICc) score: 12422.8150
Bayesian information criterion (BIC) score: 12596.8761

Total tree length (sum of branch lengths): 4.2612
Sum of internal branch lengths: 1.3580 (31.8700% of tree length)

NOTE: Tree is UNROOTED although outgroup taxon 'Pygocentrus_nattereri_ctns' is drawn at root
Numbers in parentheses are SH-aLRT support (%) / ultrafast bootstrap support (%)

+---------Pygocentrus_nattereri_ctns
|
|    +--Astyanax_mexicanus_Surface_ctns
+----| (99.7/100)
|    +--Astyanax_mexicanus_Cave_ctns
|
|              +---Danio_rerio_ctns
|    +---------| (99.9/100)
|    |         |        +--Sinocyclocheilus_grahami_ctns_1
|    |         |     +--| (86.8/95)
|    |         |     |  +--Sinocyclocheilus_rhinocerous_ctns_1
|    |         |  +--| (97/99)
|    |         |  |  +--Sinocyclocheilus_anshuiensis_ctns_1
|    |         +--| (94.9/98)
|    |            |     +--Sinocyclocheilus_grahami_ctns_2
|    |            |  +--| (81.2/88)
|    |            |  |  +--Sinocyclocheilus_anshuiensis_ctns_2
|    |            +--| (98/100)
|    |               +--Sinocyclocheilus_rhinocerous_ctns_2
+----| (97.2/96)
     |                                +--Lucifuga_dentata_ctns
     |                      +---------| (100/99)
     |                      |         +**Lucifuga_holguinensis_ctns
     |                   +--| (85.5/76)
     |                   |  |  +------Brotula_barbata_ctns
     |                   |  +--| (83/53)
     |                   |     |   +---------------------Carapus_acus_ctns
     |                   |     +---| (83.3/57)
     |                   |         +----Lamprogrammus_exutus_ctns
     |               +---| (89.3/90)
     |               |   |         +-------------ENSGACT00000002776
     |               |   |      +--| (64.3/43)
     |               |   |      |  |  +------------ENSONIT00000009638
     |               |   |      |  +--| (64.6/53)
     |               |   |      |     +------------ENSXMAT00000012289
     |               |   |   +--| (3.6/21)
     |               |   |   |  +-------------------------ENSTNIT00000010124
     |               |   +---| (96.4/84)
     |               |       +-------------ENSORLT00000003584
     |    +----------| (98/100)
     |    |          +----------------ENSGMOT00000011924
     +----| (89.4/88)
          +---------------ENSLOCT00000004049

Tree in newick format:

(Pygocentrus_nattereri_ctns:0.1714717691,(Astyanax_mexicanus_Surface_ctns:0.0052346588,Astyanax_mexicanus_Cave_ctns:0.0059455612)99.7/100:0.0976386995,((Danio_rerio_ctns:0.0729260339,(((Sinocyclocheilus_grahami_ctns_1:0.0109195029,Sinocyclocheilus_rhinocerous_ctns_1:0.0054468939)86.8/95:0.0060149033,Sinocyclocheilus_anshuiensis_ctns_1:0.0026655805)97/99:0.0281640601,((Sinocyclocheilus_grahami_ctns_2:0.0053834515,Sinocyclocheilus_anshuiensis_ctns_2:0.0054050351)81.2/88:0.0042628535,Sinocyclocheilus_rhinocerous_ctns_2:0.0095927320)98/100:0.0324655849)94.9/98:0.0418418076)99.9/100:0.1817127574,(((((Lucifuga_dentata_ctns:0.0079268715,Lucifuga_holguinensis_ctns:0.0003470564)100/99:0.1862587675,(Brotula_barbata_ctns:0.1298384563,(Carapus_acus_ctns:0.3749236334,Lamprogrammus_exutus_ctns:0.1002074425)83.3/57:0.0839044785)83/53:0.0390965940)85.5/76:0.0399187231,(((ENSGACT00000002776:0.2536117037,(ENSONIT00000009638:0.2263545352,ENSXMAT00000012289:0.2297642671)64.6/53:0.0239353101)64.3/43:0.0215292481,ENSTNIT00000010124:0.4508845841)3.6/21:0.0134924101,ENSORLT00000003584:0.2485154193)96.4/84:0.0834163223)89.3/90:0.0753163858,ENSGMOT00000011924:0.3012804835)98/100:0.2025887051,ENSLOCT00000004049:0.2845226605)89.4/88:0.0971886124)97.2/96:0.0993022568);

CONSENSUS TREE
--------------

Consensus tree is constructed from 1000bootstrap trees
Log-likelihood of consensus tree: -6164.435606
Robinson-Foulds distance between ML tree and consensus tree: 2

Branches with support >0.000000% are kept (extended consensus)
Branch lengths are optimized by maximum likelihood on original alignment
Numbers in parentheses are bootstrap supports (%)

+---------Pygocentrus_nattereri_ctns
|
|    +--Astyanax_mexicanus_Surface_ctns
+----| (100)
|    +--Astyanax_mexicanus_Cave_ctns
|
|              +---Danio_rerio_ctns
|    +---------| (100)
|    |         |        +--Sinocyclocheilus_grahami_ctns_1
|    |         |     +--| (95)
|    |         |     |  +--Sinocyclocheilus_rhinocerous_ctns_1
|    |         |  +--| (99)
|    |         |  |  +--Sinocyclocheilus_anshuiensis_ctns_1
|    |         +--| (98)
|    |            |     +--Sinocyclocheilus_grahami_ctns_2
|    |            |  +--| (88)
|    |            |  |  +--Sinocyclocheilus_anshuiensis_ctns_2
|    |            +--| (100)
|    |               +--Sinocyclocheilus_rhinocerous_ctns_2
+----| (96)
     |                                +--Lucifuga_dentata_ctns
     |                      +---------| (99)
     |                      |         +--Lucifuga_holguinensis_ctns
     |                   +--| (76)
     |                   |  |  +------Brotula_barbata_ctns
     |                   |  +--| (53)
     |                   |     |   +--------------------Carapus_acus_ctns
     |                   |     +---| (57)
     |                   |         +----Lamprogrammus_exutus_ctns
     |               +---| (90)
     |               |   |       +-------------ENSGACT00000002776
     |               |   |    +--| (43)
     |               |   |    |  |  +------------ENSONIT00000009638
     |               |   |    |  +--| (53)
     |               |   |    |     +------------ENSXMAT00000012289
     |               |   +----| (84)
     |               |        |  +------------ENSORLT00000003584
     |               |        +--| (25)
     |               |           +------------------------ENSTNIT00000010124
     |    +----------| (100)
     |    |          +----------------ENSGMOT00000011924
     +----| (88)
          +---------------ENSLOCT00000004049


Consensus tree in newick format: 

(Pygocentrus_nattereri_ctns:0.1711827065,(Astyanax_mexicanus_Surface_ctns:0.0052407804,Astyanax_mexicanus_Cave_ctns:0.0059530443)100:0.0983114091,((Danio_rerio_ctns:0.0734269167,(((Sinocyclocheilus_grahami_ctns_1:0.0109291530,Sinocyclocheilus_rhinocerous_ctns_1:0.0054515597)95:0.0060205786,Sinocyclocheilus_anshuiensis_ctns_1:0.0026678230)99:0.0281912899,((Sinocyclocheilus_grahami_ctns_2:0.0053878889,Sinocyclocheilus_anshuiensis_ctns_2:0.0054095184)88:0.0042657011,Sinocyclocheilus_rhinocerous_ctns_2:0.0096009463)100:0.0324919547)98:0.0414612124)100:0.1816130460,(((((Lucifuga_dentata_ctns:0.0079857945,Lucifuga_holguinensis_ctns:0.0002945634)99:0.1859534152,(Brotula_barbata_ctns:0.1293769956,(Carapus_acus_ctns:0.3753940132,Lamprogrammus_exutus_ctns:0.1018069828)57:0.0840581040)53:0.0390796189)76:0.0390984441,((ENSGACT00000002776:0.2513280561,(ENSONIT00000009638:0.2253007898,ENSXMAT00000012289:0.2313624409)53:0.0246908103)43:0.0235500511,(ENSORLT00000003584:0.2337831409,ENSTNIT00000010124:0.4378897960)25:0.0247492197)84:0.0903519067)90:0.0756463277,ENSGMOT00000011924:0.3028434812)100:0.2019304198,ENSLOCT00000004049:0.2861202256)88:0.0966469798)96:0.0994685436);

TIME STAMP
----------

Date and time: Mon May 20 13:05:35 2019
Total CPU time used: 30.780394 seconds (0h:0m:30s)
Total wall-clock time used: 31.29962301 seconds (0h:0m:31s)
```
