## Supplementary material for "Contrasted gene decay in subterranean vertebrates: insights from cavefishes and fossorial mammals": dbp.fas.iqtree

```
IQ-TREE 1.6.10 built Feb 19 2019

Input file name: dbp.fas
Type of analysis: ModelFinder + tree reconstruction + ultrafast bootstrap (1000 replicates)
Random seed number: 563329

REFERENCES
----------

To cite ModelFinder please use: 

Subha Kalyaanamoorthy, Bui Quang Minh, Thomas KF Wong, Arndt von Haeseler,
and Lars S Jermiin (2017) ModelFinder: Fast model selection for
accurate phylogenetic estimates. Nature Methods, 14:587–589.
https://doi.org/10.1038/nmeth.4285

To cite IQ-TREE please use:

Lam-Tung Nguyen, Heiko A. Schmidt, Arndt von Haeseler, and Bui Quang Minh
(2015) IQ-TREE: A fast and effective stochastic algorithm for estimating
maximum likelihood phylogenies. Mol Biol Evol, 32:268-274.
https://doi.org/10.1093/molbev/msu300

Since you used ultrafast bootstrap (UFBoot) please also cite: 

Diep Thi Hoang, Olga Chernomor, Arndt von Haeseler, Bui Quang Minh,
and Le Sy Vinh (2017) UFBoot2: Improving the ultrafast bootstrap
approximation. Mol Biol Evol, in press.
https://doi.org/10.1093/molbev/msx281

SEQUENCE ALIGNMENT
------------------

Input data: 38 sequences with 504 amino-acid sites
Number of constant sites: 241 (= 47.8175% of all sites)
Number of invariant (constant or ambiguous constant) sites: 241 (= 47.8175% of all sites)
Number of parsimony informative sites: 219
Number of distinct site patterns: 356

ModelFinder
-----------

Best-fit model according to BIC: JTT+F+I+G4

List of models sorted by BIC scores: 

Model             LogL          AIC      w-AIC      AICc     w-AICc       BIC      w-BIC
JTT+F+I+G4       -5701.0093  11590.0186 + 0.8897  11633.6860 + 0.8468  11986.9407 + 0.5739
JTT+F+G4         -5704.5081  11595.0163 + 0.0731  11637.6602 + 0.1161  11987.7159 + 0.3895
JTTDCMut+F+I+G4  -5704.2587  11596.5174 - 0.0345  11640.1848 - 0.0329  11993.4395 - 0.0223
JTTDCMut+F+G4    -5707.8126  11601.6252 - 0.0027  11644.2691 - 0.0043  11994.3248 - 0.0143
JTT+I+G4         -5772.7406  11695.4811 - 0.0000  11722.1166 - 0.0000  12012.1743 - 0.0000
JTT+G4           -5775.9161  11699.8323 - 0.0000  11725.7064 - 0.0000  12012.3029 - 0.0000
mtMet+F+I+G4     -5716.2732  11620.5465 - 0.0000  11664.2140 - 0.0000  12017.4686 - 0.0000
mtMet+F+G4       -5719.6068  11625.2135 - 0.0000  11667.8574 - 0.0000  12017.9131 - 0.0000
JTTDCMut+I+G4    -5776.0367  11702.0734 - 0.0000  11728.7089 - 0.0000  12018.7666 - 0.0000
JTTDCMut+G4      -5779.1785  11706.3569 - 0.0000  11732.2311 - 0.0000  12018.8276 - 0.0000
JTT+F+I          -5727.8824  11641.7648 - 0.0000  11684.4087 - 0.0000  12034.4644 - 0.0000
JTTDCMut+F+I     -5731.9225  11649.8449 - 0.0000  11692.4888 - 0.0000  12042.5445 - 0.0000
JTT+I            -5800.7278  11749.4556 - 0.0000  11775.3297 - 0.0000  12061.9262 - 0.0000
mtMet+F+I        -5743.9762  11673.9523 - 0.0000  11716.5962 - 0.0000  12066.6519 - 0.0000
mtVer+F+G4       -5744.0072  11674.0144 - 0.0000  11716.6583 - 0.0000  12066.7140 - 0.0000
mtVer+F+I+G4     -5741.1628  11670.3257 - 0.0000  11713.9932 - 0.0000  12067.2478 - 0.0000
JTTDCMut+I       -5805.1263  11758.2525 - 0.0000  11784.1266 - 0.0000  12070.7231 - 0.0000
mtInv+F+G4       -5750.5673  11687.1346 - 0.0000  11729.7785 - 0.0000  12079.8342 - 0.0000
mtInv+F+I+G4     -5747.7263  11683.4526 - 0.0000  11727.1200 - 0.0000  12080.3747 - 0.0000
HIVb+F+I+G4      -5747.8715  11683.7429 - 0.0000  11727.4104 - 0.0000  12080.6651 - 0.0000
HIVb+F+G4        -5753.4746  11692.9492 - 0.0000  11735.5931 - 0.0000  12085.6488 - 0.0000
Dayhoff+F+G4     -5762.5650  11711.1301 - 0.0000  11753.7740 - 0.0000  12103.8297 - 0.0000
Dayhoff+F+I+G4   -5759.8273  11707.6545 - 0.0000  11751.3220 - 0.0000  12104.5767 - 0.0000
DCMut+F+G4       -5763.0487  11712.0974 - 0.0000  11754.7413 - 0.0000  12104.7970 - 0.0000
DCMut+F+I+G4     -5760.2206  11708.4411 - 0.0000  11752.1086 - 0.0000  12105.3633 - 0.0000
Dayhoff+G4       -5834.2190  11816.4380 - 0.0000  11842.3121 - 0.0000  12128.9087 - 0.0000
DCMut+G4         -5834.9251  11817.8501 - 0.0000  11843.7242 - 0.0000  12130.3208 - 0.0000
Dayhoff+I+G4     -5831.8153  11813.6307 - 0.0000  11840.2662 - 0.0000  12130.3239 - 0.0000
DCMut+I+G4       -5832.3072  11814.6143 - 0.0000  11841.2498 - 0.0000  12131.3075 - 0.0000
mtVer+F+I        -5776.3519  11738.7038 - 0.0000  11781.3477 - 0.0000  12131.4034 - 0.0000
mtInv+F+I        -5778.1625  11742.3250 - 0.0000  11784.9689 - 0.0000  12135.0245 - 0.0000
HIVb+F+I         -5780.7031  11747.4061 - 0.0000  11790.0500 - 0.0000  12140.1057 - 0.0000
LG+F+I+G4        -5782.7301  11753.4602 - 0.0000  11797.1277 - 0.0000  12150.3824 - 0.0000
LG+F+G4          -5785.8511  11757.7023 - 0.0000  11800.3462 - 0.0000  12150.4019 - 0.0000
mtMAM+F+I+G4     -5795.6753  11779.3507 - 0.0000  11823.0181 - 0.0000  12176.2728 - 0.0000
Dayhoff+F+I      -5799.3983  11784.7965 - 0.0000  11827.4404 - 0.0000  12177.4961 - 0.0000
DCMut+F+I        -5799.6769  11785.3537 - 0.0000  11827.9976 - 0.0000  12178.0533 - 0.0000
mtMAM+F+G4       -5799.8076  11785.6151 - 0.0000  11828.2590 - 0.0000  12178.3147 - 0.0000
VT+F+I+G4        -5799.0743  11786.1486 - 0.0000  11829.8161 - 0.0000  12183.0707 - 0.0000
VT+F+G4          -5802.3767  11790.7533 - 0.0000  11833.3972 - 0.0000  12183.4529 - 0.0000
mtZOA+F+G4       -5802.6140  11791.2279 - 0.0000  11833.8718 - 0.0000  12183.9275 - 0.0000
FLU+F+I+G4       -5799.5427  11787.0854 - 0.0000  11830.7529 - 0.0000  12184.0076 - 0.0000
mtZOA+F+I+G4     -5799.9474  11787.8947 - 0.0000  11831.5622 - 0.0000  12184.8169 - 0.0000
WAG+F+I+G4       -5800.7021  11789.4042 - 0.0000  11833.0716 - 0.0000  12186.3263 - 0.0000
WAG+F+G4         -5804.1972  11794.3944 - 0.0000  11837.0383 - 0.0000  12187.0940 - 0.0000
FLU+F+G4         -5805.1823  11796.3646 - 0.0000  11839.0085 - 0.0000  12189.0642 - 0.0000
mtREV+F+I+G4     -5802.7294  11793.4587 - 0.0000  11837.1262 - 0.0000  12190.3809 - 0.0000
mtREV+F+G4       -5806.5299  11799.0598 - 0.0000  11841.7037 - 0.0000  12191.7594 - 0.0000
Dayhoff+I        -5870.9273  11889.8545 - 0.0000  11915.7286 - 0.0000  12202.3252 - 0.0000
DCMut+I          -5871.4034  11890.8069 - 0.0000  11916.6810 - 0.0000  12203.2775 - 0.0000
LG+F+I           -5815.5285  11817.0570 - 0.0000  11859.7009 - 0.0000  12209.7566 - 0.0000
VT+F+I           -5825.8484  11837.6968 - 0.0000  11880.3407 - 0.0000  12230.3964 - 0.0000
FLU+I+G4         -5887.2254  11924.4509 - 0.0000  11951.0864 - 0.0000  12241.1441 - 0.0000
FLU+G4           -5892.1181  11932.2363 - 0.0000  11958.1104 - 0.0000  12244.7069 - 0.0000
WAG+G4           -5893.9875  11935.9750 - 0.0000  11961.8491 - 0.0000  12248.4456 - 0.0000
WAG+I+G4         -5890.9489  11931.8978 - 0.0000  11958.5333 - 0.0000  12248.5910 - 0.0000
WAG+F+I          -5835.6209  11857.2418 - 0.0000  11899.8857 - 0.0000  12249.9414 - 0.0000
mtMAM+F+I        -5835.7730  11857.5460 - 0.0000  11900.1899 - 0.0000  12250.2456 - 0.0000
VT+G4            -5896.1122  11940.2244 - 0.0000  11966.0985 - 0.0000  12252.6950 - 0.0000
VT+I+G4          -5893.2638  11936.5277 - 0.0000  11963.1632 - 0.0000  12253.2209 - 0.0000
JTT+F            -5840.7958  11865.5916 - 0.0000  11907.2266 - 0.0000  12254.0686 - 0.0000
mtREV+F+I        -5839.9220  11865.8439 - 0.0000  11908.4878 - 0.0000  12258.5435 - 0.0000
mtZOA+F+I        -5840.1704  11866.3409 - 0.0000  11908.9848 - 0.0000  12259.0405 - 0.0000
FLU+F+I          -5840.5314  11867.0629 - 0.0000  11909.7068 - 0.0000  12259.7625 - 0.0000
JTTDCMut+F       -5845.4438  11874.8876 - 0.0000  11916.5226 - 0.0000  12263.3646 - 0.0000
mtMet+F          -5847.2744  11878.5488 - 0.0000  11920.1839 - 0.0000  12267.0259 - 0.0000
HIVb+I+G4        -5904.3562  11958.7124 - 0.0000  11985.3480 - 0.0000  12275.4057 - 0.0000
JTT              -5910.7565  11967.5131 - 0.0000  11992.6386 - 0.0000  12275.7611 - 0.0000
HIVb+G4          -5909.7231  11967.4462 - 0.0000  11993.3203 - 0.0000  12279.9168 - 0.0000
rtREV+F+G4       -5851.3856  11888.7713 - 0.0000  11931.4152 - 0.0000  12281.4709 - 0.0000
rtREV+F+I+G4     -5848.5414  11885.0829 - 0.0000  11928.7504 - 0.0000  12282.0051 - 0.0000
JTTDCMut         -5915.6268  11977.2537 - 0.0000  12002.3793 - 0.0000  12285.5018 - 0.0000
mtART+F+G4       -5859.8763  11905.7526 - 0.0000  11948.3965 - 0.0000  12298.4522 - 0.0000
mtART+F+I+G4     -5856.8984  11901.7969 - 0.0000  11945.4644 - 0.0000  12298.7191 - 0.0000
VT+I             -5920.9691  11989.9383 - 0.0000  12015.8124 - 0.0000  12302.4089 - 0.0000
LG+G4            -5921.3263  11990.6525 - 0.0000  12016.5266 - 0.0000  12303.1232 - 0.0000
LG+I+G4          -5918.7150  11987.4301 - 0.0000  12014.0656 - 0.0000  12304.1233 - 0.0000
cpREV+F+G4       -5865.1252  11916.2504 - 0.0000  11958.8943 - 0.0000  12308.9500 - 0.0000
cpREV+F+I+G4     -5862.2457  11912.4914 - 0.0000  11956.1589 - 0.0000  12309.4136 - 0.0000
WAG+I            -5926.7342  12001.4685 - 0.0000  12027.3426 - 0.0000  12313.9391 - 0.0000
FLU+I            -5934.9212  12017.8424 - 0.0000  12043.7165 - 0.0000  12330.3130 - 0.0000
HIVb+I           -5938.0324  12024.0647 - 0.0000  12049.9389 - 0.0000  12336.5354 - 0.0000
mtInv+F          -5882.8490  11949.6979 - 0.0000  11991.3330 - 0.0000  12338.1749 - 0.0000
mtVer+F          -5883.7832  11951.5665 - 0.0000  11993.2015 - 0.0000  12340.0435 - 0.0000
rtREV+F+I        -5885.5033  11957.0066 - 0.0000  11999.6505 - 0.0000  12349.7062 - 0.0000
PMB+F+I+G4       -5887.8554  11963.7108 - 0.0000  12007.3783 - 0.0000  12360.6330 - 0.0000
PMB+F+G4         -5891.5481  11969.0962 - 0.0000  12011.7401 - 0.0000  12361.7958 - 0.0000
LG+I             -5956.3030  12060.6059 - 0.0000  12086.4801 - 0.0000  12373.0766 - 0.0000
Blosum62+F+I+G4  -5900.0714  11988.1427 - 0.0000  12031.8102 - 0.0000  12385.0649 - 0.0000
Blosum62+F+G4    -5903.4697  11992.9393 - 0.0000  12035.5832 - 0.0000  12385.6389 - 0.0000
mtART+F+I        -5905.5931  11997.1862 - 0.0000  12039.8301 - 0.0000  12389.8858 - 0.0000
mtVer+I+G4       -5961.7148  12073.4296 - 0.0000  12100.0652 - 0.0000  12390.1229 - 0.0000
mtVer+G4         -5965.0806  12078.1612 - 0.0000  12104.0353 - 0.0000  12390.6319 - 0.0000
Dayhoff+F        -5915.2069  12014.4138 - 0.0000  12056.0488 - 0.0000  12402.8908 - 0.0000
DCMut+F          -5915.3901  12014.7801 - 0.0000  12056.4152 - 0.0000  12403.2571 - 0.0000
cpREV+F+I        -5914.4710  12014.9421 - 0.0000  12057.5860 - 0.0000  12407.6417 - 0.0000
PMB+F+I          -5916.3829  12018.7657 - 0.0000  12061.4096 - 0.0000  12411.4653 - 0.0000
mtMet+I+G4       -5973.7497  12097.4995 - 0.0000  12124.1350 - 0.0000  12414.1927 - 0.0000
Dayhoff          -5980.5421  12107.0841 - 0.0000  12132.2097 - 0.0000  12415.3322 - 0.0000
DCMut            -5980.9407  12107.8813 - 0.0000  12133.0069 - 0.0000  12416.1294 - 0.0000
mtMet+G4         -5977.9794  12103.9589 - 0.0000  12129.8330 - 0.0000  12416.4295 - 0.0000
cpREV+G4         -5981.9293  12111.8585 - 0.0000  12137.7326 - 0.0000  12424.3292 - 0.0000
cpREV+I+G4       -5978.8504  12107.7008 - 0.0000  12134.3364 - 0.0000  12424.3941 - 0.0000
HIVb+F           -5926.6406  12037.2812 - 0.0000  12078.9163 - 0.0000  12425.7583 - 0.0000
LG+F             -5931.6266  12047.2532 - 0.0000  12088.8882 - 0.0000  12435.7302 - 0.0000
Blosum62+F+I     -5932.2701  12050.5402 - 0.0000  12093.1841 - 0.0000  12443.2398 - 0.0000
mtZOA+G4         -5993.5599  12135.1197 - 0.0000  12160.9939 - 0.0000  12447.5904 - 0.0000
mtZOA+I+G4       -5990.6574  12131.3148 - 0.0000  12157.9504 - 0.0000  12448.0081 - 0.0000
VT+F             -5941.8160  12067.6321 - 0.0000  12109.2671 - 0.0000  12456.1091 - 0.0000
PMB+G4           -6000.0681  12148.1361 - 0.0000  12174.0103 - 0.0000  12460.6068 - 0.0000
PMB+I+G4         -5996.9691  12143.9383 - 0.0000  12170.5738 - 0.0000  12460.6315 - 0.0000
mtVer+I          -6001.6265  12151.2530 - 0.0000  12177.1271 - 0.0000  12463.7236 - 0.0000
mtMet+I          -6004.8215  12157.6430 - 0.0000  12183.5171 - 0.0000  12470.1137 - 0.0000
rtREV+G4         -6006.9104  12161.8208 - 0.0000  12187.6949 - 0.0000  12474.2915 - 0.0000
rtREV+I+G4       -6004.5619  12159.1237 - 0.0000  12185.7592 - 0.0000  12475.8169 - 0.0000
mtZOA+F          -5953.0998  12090.1996 - 0.0000  12131.8347 - 0.0000  12478.6767 - 0.0000
mtMAM+F          -5953.8627  12091.7254 - 0.0000  12133.3605 - 0.0000  12480.2025 - 0.0000
mtREV+F          -5955.3353  12094.6706 - 0.0000  12136.3056 - 0.0000  12483.1476 - 0.0000
WAG+F            -5962.6594  12109.3188 - 0.0000  12150.9538 - 0.0000  12497.7958 - 0.0000
cpREV+I          -6024.0814  12196.1629 - 0.0000  12222.0370 - 0.0000  12508.6335 - 0.0000
PMB+I            -6026.7761  12201.5523 - 0.0000  12227.4264 - 0.0000  12514.0229 - 0.0000
VT               -6033.9913  12213.9825 - 0.0000  12239.1081 - 0.0000  12522.2306 - 0.0000
HIVw+F+I+G4      -5971.1474  12130.2949 - 0.0000  12173.9624 - 0.0000  12527.2170 - 0.0000
mtREV+I+G4       -6032.1617  12214.3234 - 0.0000  12240.9589 - 0.0000  12531.0166 - 0.0000
mtREV+G4         -6035.3333  12218.6665 - 0.0000  12244.5406 - 0.0000  12531.1371 - 0.0000
HIVw+F+G4        -5976.9415  12139.8829 - 0.0000  12182.5268 - 0.0000  12532.5825 - 0.0000
Blosum62+G4      -6038.4359  12224.8719 - 0.0000  12250.7460 - 0.0000  12537.3425 - 0.0000
Blosum62+I+G4    -6035.7985  12221.5971 - 0.0000  12248.2326 - 0.0000  12538.2903 - 0.0000
mtZOA+I          -6039.7461  12227.4921 - 0.0000  12253.3662 - 0.0000  12539.9628 - 0.0000
WAG              -6047.1452  12240.2903 - 0.0000  12265.4159 - 0.0000  12548.5384 - 0.0000
rtREV+I          -6048.6981  12245.3962 - 0.0000  12271.2704 - 0.0000  12557.8669 - 0.0000
rtREV+F          -6002.3855  12188.7709 - 0.0000  12230.4060 - 0.0000  12577.2479 - 0.0000
FLU+F            -6007.3664  12198.7329 - 0.0000  12240.3679 - 0.0000  12587.2099 - 0.0000
mtMAM+I+G4       -6064.7642  12279.5285 - 0.0000  12306.1640 - 0.0000  12596.2217 - 0.0000
mtMAM+G4         -6068.1652  12284.3304 - 0.0000  12310.2045 - 0.0000  12596.8010 - 0.0000
LG               -6072.2646  12290.5292 - 0.0000  12315.6548 - 0.0000  12598.7773 - 0.0000
Blosum62+I       -6069.5097  12287.0193 - 0.0000  12312.8934 - 0.0000  12599.4899 - 0.0000
mtInv+I+G4       -6068.3696  12286.7393 - 0.0000  12313.3748 - 0.0000  12603.4325 - 0.0000
mtInv+G4         -6072.6403  12293.2806 - 0.0000  12319.1547 - 0.0000  12605.7512 - 0.0000
HIVw+F+I         -6019.0317  12224.0634 - 0.0000  12266.7073 - 0.0000  12616.7630 - 0.0000
mtREV+I          -6078.8940  12305.7880 - 0.0000  12331.6621 - 0.0000  12618.2586 - 0.0000
HIVb             -6085.7831  12317.5663 - 0.0000  12342.6919 - 0.0000  12625.8144 - 0.0000
mtART+F          -6028.6581  12241.3162 - 0.0000  12282.9512 - 0.0000  12629.7932 - 0.0000
FLU              -6098.6044  12343.2087 - 0.0000  12368.3343 - 0.0000  12651.4568 - 0.0000
mtART+G4         -6095.8096  12339.6193 - 0.0000  12365.4934 - 0.0000  12652.0899 - 0.0000
mtART+I+G4       -6092.9296  12335.8593 - 0.0000  12362.4948 - 0.0000  12652.5525 - 0.0000
mtInv+I          -6096.0801  12340.1601 - 0.0000  12366.0343 - 0.0000  12652.6308 - 0.0000
PMB+F            -6041.0489  12266.0979 - 0.0000  12307.7329 - 0.0000  12654.5749 - 0.0000
mtVer            -6105.4296  12356.8591 - 0.0000  12381.9847 - 0.0000  12665.1072 - 0.0000
mtMet            -6109.5150  12365.0300 - 0.0000  12390.1556 - 0.0000  12673.2781 - 0.0000
Blosum62+F       -6057.8129  12299.6259 - 0.0000  12341.2609 - 0.0000  12688.1029 - 0.0000
cpREV+F          -6058.3507  12300.7014 - 0.0000  12342.3365 - 0.0000  12689.1785 - 0.0000
mtMAM+I          -6130.4250  12408.8500 - 0.0000  12434.7241 - 0.0000  12721.3206 - 0.0000
HIVw+I+G4        -6135.0754  12420.1508 - 0.0000  12446.7863 - 0.0000  12736.8440 - 0.0000
HIVw+G4          -6140.0435  12428.0870 - 0.0000  12453.9612 - 0.0000  12740.5577 - 0.0000
PMB              -6146.4317  12438.8633 - 0.0000  12463.9889 - 0.0000  12747.1114 - 0.0000
mtZOA            -6149.9770  12445.9540 - 0.0000  12471.0795 - 0.0000  12754.2020 - 0.0000
cpREV            -6162.0484  12470.0969 - 0.0000  12495.2225 - 0.0000  12778.3450 - 0.0000
mtART+I          -6160.9942  12469.9884 - 0.0000  12495.8625 - 0.0000  12782.4591 - 0.0000
rtREV            -6164.2911  12474.5823 - 0.0000  12499.7079 - 0.0000  12782.8303 - 0.0000
Blosum62         -6188.9231  12523.8462 - 0.0000  12548.9717 - 0.0000  12832.0942 - 0.0000
mtREV            -6188.9825  12523.9651 - 0.0000  12549.0906 - 0.0000  12832.2131 - 0.0000
HIVw+I           -6193.0399  12534.0798 - 0.0000  12559.9539 - 0.0000  12846.5504 - 0.0000
mtInv            -6201.9092  12549.8183 - 0.0000  12574.9439 - 0.0000  12858.0664 - 0.0000
HIVw+F           -6192.3159  12568.6319 - 0.0000  12610.2669 - 0.0000  12957.1089 - 0.0000
mtMAM            -6253.1916  12652.3833 - 0.0000  12677.5089 - 0.0000  12960.6314 - 0.0000
mtART            -6291.2509  12728.5018 - 0.0000  12753.6273 - 0.0000  13036.7498 - 0.0000
HIVw             -6370.1098  12886.2196 - 0.0000  12911.3452 - 0.0000  13194.4677 - 0.0000

AIC, w-AIC   : Akaike information criterion scores and weights.
AICc, w-AICc : Corrected AIC scores and weights.
BIC, w-BIC   : Bayesian information criterion scores and weights.

Plus signs denote the 95% confidence sets.
Minus signs denote significant exclusion.

SUBSTITUTION PROCESS
--------------------

Model of substitution: JTT+F+I+G4

State frequencies: (empirical counts from alignment)

  pi(A) = 0.0645
  pi(R) = 0.0604
  pi(N) = 0.0530
  pi(D) = 0.0627
  pi(C) = 0.0262
  pi(Q) = 0.0568
  pi(E) = 0.0519
  pi(G) = 0.0784
  pi(H) = 0.0150
  pi(I) = 0.0210
  pi(L) = 0.0939
  pi(K) = 0.0452
  pi(M) = 0.0347
  pi(F) = 0.0224
  pi(P) = 0.0951
  pi(S) = 0.1387
  pi(T) = 0.0335
  pi(W) = 0.0057
  pi(Y) = 0.0105
  pi(V) = 0.0308

Model of rate heterogeneity: Invar+Gamma with 4 categories
Proportion of invariable sites: 0.2035
Gamma shape alpha: 1.8241

 Category  Relative_rate  Proportion
  0         0              0.2035
  1         0.3406         0.1991
  2         0.7971         0.1991
  3         1.3369         0.1991
  4         2.5471         0.1991
Relative rates are computed as MEAN of the portion of the Gamma distribution falling in the category.

MAXIMUM LIKELIHOOD TREE
-----------------------

Log-likelihood of the tree: -5700.1703 (s.e. 224.8538)
Unconstrained log-likelihood (without tree): -2829.5882
Number of free parameters (#branches + #model parameters): 94
Akaike information criterion (AIC) score: 11588.3405
Corrected Akaike information criterion (AICc) score: 11632.0080
Bayesian information criterion (BIC) score: 11985.2627

Total tree length (sum of branch lengths): 2.9371
Sum of internal branch lengths: 1.6350 (55.6661% of tree length)

WARNING: 3 near-zero internal branches (<0.0020) should be treated with caution
         Such branches are denoted by '**' in the figure below

NOTE: Tree is UNROOTED although outgroup taxon 'Danio_rerio_dbpa' is drawn at root
Numbers in parentheses are SH-aLRT support (%) / ultrafast bootstrap support (%)

+--Danio_rerio_dbpa
|
|          +**Astyanax_mexicanus_Surface_dbpa
|       +--| (99.4/100)
|       |  +**Astyanax_mexicanus_Cave_dbpa
|    +--| (98.8/100)
|    |  +--Pygocentrus_nattereri_dbpa
+----| (99.6/100)
|    |               +**Lucifuga_dentata_dbpa
|    |           +---| (96.6/100)
|    |           |   +**Lucifuga_holguinensis_dbpa
|    |    +------| (98/98)
|    |    |      |     +--Brotula_barbata_dbpa
|    |    |      |  +--| (70.8/43)
|    |    |      |  |  |     +--------------------Lamprogrammus_exutus_dbpa
|    |    |      |  |  |  +--| (78.1/58)
|    |    |      |  |  |  |  +--ENSORLG00000023880
|    |    |      |  |  +--| (87.4/48)
|    |    |      |  |     |  +--ENSONIG00000007041
|    |    |      |  |     +--| (9.1/56)
|    |    |      |  |        +---ENSXMAG00000027468
|    |    |      +**| (0/22)
|    |    |         +--ENSTNIG00000004400
|    +----| (97.2/100)
|         |                        +--Danio_rerio_dbpb
|         |               +--------| (99.7/100)
|         |               |        |        +--Sinocyclocheilus_grahami_dbpb_1
|         |               |        |     +--| (73.1/92)
|         |               |        |     |  +--Sinocyclocheilus_anshuiensis_dbpb_1
|         |               |        |  +--| (94.6/96)
|         |               |        |  |  +--Sinocyclocheilus_rhinocerous_dbpb_1
|         |               |        +--| (83.6/88)
|         |               |           |     +**Sinocyclocheilus_grahami_dbpb_2
|         |               |           |  +**| (0/35)
|         |               |           |  |  +--Sinocyclocheilus_anshuiensis_dbpb_2
|         |               |           +--| (98.3/100)
|         |               |              +**Sinocyclocheilus_rhinocerous_dbpb_2
|         |           +---| (87.9/93)
|         |           |   |                +--Astyanax_mexicanus_Surface_dbpb
|         |           |   |            +---| (96.2/100)
|         |           |   |            |   +**Astyanax_mexicanus_Cave_dbpb
|         |           |   +------------| (100/100)
|         |           |                +--Pygocentrus_nattereri_dbpb
|         +-----------| (99.9/100)
|                     |                                +--Lucifuga_dentata_dbpb
|                     |                          +-----| (100/100)
|                     |                          |     +**Lucifuga_holguinensis_dbpb
|                     |                       +--| (82.2/88)
|                     |                       |  |  +--Brotula_barbata_dbpb
|                     |                       |  +--| (89/66)
|                     |                       |     |  +---Carapus_acus_dbpb
|                     |                       |     +--| (58.9/63)
|                     |                       |        +--Lamprogrammus_exutus_dbpb
|                     |                +------| (98.6/99)
|                     |                |      |  +--ENSONIG00000012778
|                     |                |      +--| (86.1/80)
|                     |                |         |     +-----ENSGACG00000010676
|                     |                |         |  +--| (70.8/70)
|                     |                |         |  |  +------ENSORLG00000026564
|                     |                |         +--| (90/73)
|                     |                |            +--ENSXMAG00000012054
|                     +----------------| (100/100)
|                                      +------ENSGMOG00000004797
|
|        +--Sinocyclocheilus_grahami_dbpa_1
|     +**| (0/69)
|     |  +--Sinocyclocheilus_rhinocerous_dbpa_1
|  +--| (86.8/88)
|  |  +--Sinocyclocheilus_anshuiensis_dbpa_1
+--| (90.8/99)
   |     +--Sinocyclocheilus_grahami_dbpa_2
   |  +--| (72.8/96)
   |  |  +--Sinocyclocheilus_anshuiensis_dbpa_2
   +--| (99.5/100)
      +--Sinocyclocheilus_rhinocerous_dbpa_2

Tree in newick format:

(Danio_rerio_dbpa:0.0211653369,(((Astyanax_mexicanus_Surface_dbpa:0.0000023582,Astyanax_mexicanus_Cave_dbpa:0.0000029423)99.4/100:0.0435835119,Pygocentrus_nattereri_dbpa:0.0225571050)98.8/100:0.0515703209,(((Lucifuga_dentata_dbpa:0.0000029423,Lucifuga_holguinensis_dbpa:0.0000029423)96.6/100:0.0559480002,((Brotula_barbata_dbpa:0.0238887417,((Lamprogrammus_exutus_dbpa:0.2923099223,ENSORLG00000023880:0.0344177482)78.1/58:0.0489375346,(ENSONIG00000007041:0.0304918601,ENSXMAG00000027468:0.0556094761)9.1/56:0.0091094767)87.4/48:0.0187549907)70.8/43:0.0070643053,ENSTNIG00000004400:0.0296147689)0/22:0.0000022119)98/98:0.0974763457,(((Danio_rerio_dbpb:0.0466991267,(((Sinocyclocheilus_grahami_dbpb_1:0.0054181529,Sinocyclocheilus_anshuiensis_dbpb_1:0.0081617905)73.1/92:0.0026148122,Sinocyclocheilus_rhinocerous_dbpb_1:0.0138593429)94.6/96:0.0162721408,((Sinocyclocheilus_grahami_dbpb_2:0.0000029423,Sinocyclocheilus_anshuiensis_dbpb_2:0.0054414631)0/35:0.0000024328,Sinocyclocheilus_rhinocerous_dbpb_2:0.0000029423)98.3/100:0.0233839550)83.6/88:0.0188533208)99.7/100:0.1232447532,((Astyanax_mexicanus_Surface_dbpb:0.0057409259,Astyanax_mexicanus_Cave_dbpb:0.0000025130)96.2/100:0.0563333110,Pygocentrus_nattereri_dbpb:0.0417078240)100/100:0.1851647385)87.9/93:0.0647382616,((((Lucifuga_dentata_dbpb:0.0027420814,Lucifuga_holguinensis_dbpb:0.0000029423)100/100:0.0912797035,(Brotula_barbata_dbpb:0.0394082069,(Carapus_acus_dbpb:0.0641365118,Lamprogrammus_exutus_dbpb:0.0135020181)58.9/63:0.0136202966)89/66:0.0149608484)82.2/88:0.0236184256,(ENSONIG00000012778:0.0529308835,((ENSGACG00000010676:0.0831147657,ENSORLG00000026564:0.1044319658)70.8/70:0.0205214392,ENSXMAG00000012054:0.0513204255)90/73:0.0224553715)86.1/80:0.0163886072)98.6/99:0.1057375029,ENSGMOG00000004797:0.1023248024)100/100:0.2319296514)99.9/100:0.1683136313)97.2/100:0.0693894415)99.6/100:0.0766244096,(((Sinocyclocheilus_grahami_dbpa_1:0.0093299038,Sinocyclocheilus_rhinocerous_dbpa_1:0.0090978729)0/69:0.0000022520,Sinocyclocheilus_anshuiensis_dbpa_1:0.0090119810)86.8/88:0.0089708167,((Sinocyclocheilus_grahami_dbpa_2:0.0151488064,Sinocyclocheilus_anshuiensis_dbpa_2:0.0059954364)72.8/96:0.0030089594,Sinocyclocheilus_rhinocerous_dbpa_2:0.0029915101)99.5/100:0.0276433893)90.8/99:0.0169747576);

CONSENSUS TREE
--------------

Consensus tree is constructed from 1000bootstrap trees
Log-likelihood of consensus tree: -5700.172937
Robinson-Foulds distance between ML tree and consensus tree: 4

Branches with support >0.000000% are kept (extended consensus)
Branch lengths are optimized by maximum likelihood on original alignment
Numbers in parentheses are bootstrap supports (%)

+--Danio_rerio_dbpa
|
|          +--Astyanax_mexicanus_Surface_dbpa
|       +--| (100)
|       |  +--Astyanax_mexicanus_Cave_dbpa
|    +--| (100)
|    |  +--Pygocentrus_nattereri_dbpa
+----| (100)
|    |                  +--Lucifuga_dentata_dbpa
|    |              +---| (100)
|    |              |   +--Lucifuga_holguinensis_dbpa
|    |           +--| (29)
|    |           |  +--ENSTNIG00000004400
|    |    +------| (98)
|    |    |      |  +--Brotula_barbata_dbpa
|    |    |      +--| (43)
|    |    |         |     +--------------------Lamprogrammus_exutus_dbpa
|    |    |         |  +--| (58)
|    |    |         |  |  +--ENSORLG00000023880
|    |    |         +--| (48)
|    |    |            |  +--ENSONIG00000007041
|    |    |            +--| (56)
|    |    |               +---ENSXMAG00000027468
|    +----| (100)
|         |                        +--Danio_rerio_dbpb
|         |               +--------| (100)
|         |               |        |        +--Sinocyclocheilus_grahami_dbpb_1
|         |               |        |     +--| (92)
|         |               |        |     |  +--Sinocyclocheilus_anshuiensis_dbpb_1
|         |               |        |  +--| (96)
|         |               |        |  |  +--Sinocyclocheilus_rhinocerous_dbpb_1
|         |               |        +--| (88)
|         |               |           |     +--Sinocyclocheilus_grahami_dbpb_2
|         |               |           |  +--| (52)
|         |               |           |  |  +--Sinocyclocheilus_rhinocerous_dbpb_2
|         |               |           +--| (100)
|         |               |              +--Sinocyclocheilus_anshuiensis_dbpb_2
|         |           +---| (93)
|         |           |   |                +--Astyanax_mexicanus_Surface_dbpb
|         |           |   |            +---| (100)
|         |           |   |            |   +--Astyanax_mexicanus_Cave_dbpb
|         |           |   +------------| (100)
|         |           |                +--Pygocentrus_nattereri_dbpb
|         +-----------| (100)
|                     |                                +--Lucifuga_dentata_dbpb
|                     |                          +-----| (100)
|                     |                          |     +--Lucifuga_holguinensis_dbpb
|                     |                       +--| (88)
|                     |                       |  |  +--Brotula_barbata_dbpb
|                     |                       |  +--| (66)
|                     |                       |     |  +---Carapus_acus_dbpb
|                     |                       |     +--| (63)
|                     |                       |        +--Lamprogrammus_exutus_dbpb
|                     |                +------| (99)
|                     |                |      |  +--ENSONIG00000012778
|                     |                |      +--| (80)
|                     |                |         |     +-----ENSGACG00000010676
|                     |                |         |  +--| (70)
|                     |                |         |  |  +------ENSORLG00000026564
|                     |                |         +--| (73)
|                     |                |            +--ENSXMAG00000012054
|                     +----------------| (100)
|                                      +------ENSGMOG00000004797
|
|        +--Sinocyclocheilus_grahami_dbpa_1
|     +--| (69)
|     |  +--Sinocyclocheilus_rhinocerous_dbpa_1
|  +--| (88)
|  |  +--Sinocyclocheilus_anshuiensis_dbpa_1
+--| (99)
   |     +--Sinocyclocheilus_grahami_dbpa_2
   |  +--| (96)
   |  |  +--Sinocyclocheilus_anshuiensis_dbpa_2
   +--| (100)
      +--Sinocyclocheilus_rhinocerous_dbpa_2


Consensus tree in newick format: 

(Danio_rerio_dbpa:0.0211600801,(((Astyanax_mexicanus_Surface_dbpa:0.0000029387,Astyanax_mexicanus_Cave_dbpa:0.0000029387)100:0.0435689763,Pygocentrus_nattereri_dbpa:0.0225525100)100:0.0515581009,((((Lucifuga_dentata_dbpa:0.0000029387,Lucifuga_holguinensis_dbpa:0.0000029387)100:0.0559151090,ENSTNIG00000004400:0.0296079123)29:0.0000022173,(Brotula_barbata_dbpa:0.0238654114,((Lamprogrammus_exutus_dbpa:0.2919780220,ENSORLG00000023880:0.0363735653)58:0.0467277931,(ENSONIG00000007041:0.0304910361,ENSXMAG00000027468:0.0555854737)56:0.0091181996)48:0.0187421890)43:0.0070644439)98:0.0974679039,(((Danio_rerio_dbpb:0.0466660708,(((Sinocyclocheilus_grahami_dbpb_1:0.0054147752,Sinocyclocheilus_anshuiensis_dbpb_1:0.0081574978)92:0.0026131685,Sinocyclocheilus_rhinocerous_dbpb_1:0.0138520330)96:0.0162650308,((Sinocyclocheilus_grahami_dbpb_2:0.0000029387,Sinocyclocheilus_rhinocerous_dbpb_2:0.0000029387)52:0.0000029387,Sinocyclocheilus_anshuiensis_dbpb_2:0.0054380720)100:0.0233725314)88:0.0188562153)100:0.1231964459,((Astyanax_mexicanus_Surface_dbpb:0.0057383775,Astyanax_mexicanus_Cave_dbpb:0.0000029387)100:0.0562911894,Pygocentrus_nattereri_dbpb:0.0417099820)100:0.1850700087)93:0.0647138978,((((Lucifuga_dentata_dbpb:0.0027409283,Lucifuga_holguinensis_dbpb:0.0000029387)100:0.0912407029,(Brotula_barbata_dbpb:0.0393925883,(Carapus_acus_dbpb:0.0641114172,Lamprogrammus_exutus_dbpb:0.0134963400)63:0.0136153107)66:0.0149556933)88:0.0236113386,(ENSONIG00000012778:0.0529095365,((ENSGACG00000010676:0.0830773269,ENSORLG00000026564:0.1043857960)70:0.0205219986,ENSXMAG00000012054:0.0512999848)73:0.0224485560)80:0.0163814336)99:0.1056867714,ENSGMOG00000004797:0.1022806838)100:0.2318342665)100:0.1682537176)100:0.0693678114)100:0.0765996212,(((Sinocyclocheilus_grahami_dbpa_1:0.0093266154,Sinocyclocheilus_rhinocerous_dbpa_1:0.0090947945)69:0.0000029387,Sinocyclocheilus_anshuiensis_dbpa_1:0.0090090494)88:0.0089680775,((Sinocyclocheilus_grahami_dbpa_2:0.0151445479,Sinocyclocheilus_anshuiensis_dbpa_2:0.0059930225)96:0.0030077437,Sinocyclocheilus_rhinocerous_dbpa_2:0.0029903265)100:0.0276355793)99:0.0169692393);

TIME STAMP
----------

Date and time: Mon May 20 13:49:23 2019
Total CPU time used: 116.336684 seconds (0h:1m:56s)
Total wall-clock time used: 117.7650681 seconds (0h:1m:57s)
```
