## Supplementary material for "Contrasted gene decay in subterranean vertebrates: insights from cavefishes and fossorial mammals": dctn.fas.iqtree

```
IQ-TREE 1.6.10 built Feb 19 2019

Input file name: dctn.fas
Type of analysis: ModelFinder + tree reconstruction + ultrafast bootstrap (1000 replicates)
Random seed number: 478361

REFERENCES
----------

To cite ModelFinder please use: 

Subha Kalyaanamoorthy, Bui Quang Minh, Thomas KF Wong, Arndt von Haeseler,
and Lars S Jermiin (2017) ModelFinder: Fast model selection for
accurate phylogenetic estimates. Nature Methods, 14:587–589.
https://doi.org/10.1038/nmeth.4285

To cite IQ-TREE please use:

Lam-Tung Nguyen, Heiko A. Schmidt, Arndt von Haeseler, and Bui Quang Minh
(2015) IQ-TREE: A fast and effective stochastic algorithm for estimating
maximum likelihood phylogenies. Mol Biol Evol, 32:268-274.
https://doi.org/10.1093/molbev/msu300

Since you used ultrafast bootstrap (UFBoot) please also cite: 

Diep Thi Hoang, Olga Chernomor, Arndt von Haeseler, Bui Quang Minh,
and Le Sy Vinh (2017) UFBoot2: Improving the ultrafast bootstrap
approximation. Mol Biol Evol, in press.
https://doi.org/10.1093/molbev/msx281

SEQUENCE ALIGNMENT
------------------

Input data: 65 sequences with 1371 amino-acid sites
Number of constant sites: 382 (= 27.8629% of all sites)
Number of invariant (constant or ambiguous constant) sites: 382 (= 27.8629% of all sites)
Number of parsimony informative sites: 791
Number of distinct site patterns: 1206

ModelFinder
-----------

Best-fit model according to BIC: JTT+G4

List of models sorted by BIC scores: 

Model             LogL          AIC      w-AIC      AICc     w-AICc       BIC      w-BIC
JTT+G4          -23612.5280  47481.0560 + 0.8105  47507.6454 + 0.8418  48149.6379 + 0.9831
JTT+I+G4        -23612.9812  47483.9625 + 0.1895  47510.9891 + 0.1582  48157.7676 - 0.0169
JTTDCMut+G4     -23625.8729  47507.7458 - 0.0000  47534.3351 - 0.0000  48176.3276 - 0.0000
JTTDCMut+I+G4   -23625.8876  47509.7753 - 0.0000  47536.8019 - 0.0000  48183.5804 - 0.0000
JTT+F+G4        -23641.6443  47577.2886 - 0.0000  47612.8667 - 0.0000  48345.1130 - 0.0000
JTT+F+I+G4      -23641.9397  47579.8794 - 0.0000  47615.9711 - 0.0000  48352.9272 - 0.0000
JTTDCMut+F+G4   -23660.0927  47614.1855 - 0.0000  47649.7636 - 0.0000  48382.0100 - 0.0000
JTTDCMut+F+I+G4 -23660.0907  47616.1814 - 0.0000  47652.2731 - 0.0000  48389.2292 - 0.0000
Dayhoff+G4      -23933.0474  48122.0949 - 0.0000  48148.6843 - 0.0000  48790.6767 - 0.0000
HIVb+F+G4       -23866.0039  48026.0079 - 0.0000  48061.5860 - 0.0000  48793.8324 - 0.0000
DCMut+G4        -23935.9594  48127.9187 - 0.0000  48154.5081 - 0.0000  48796.5006 - 0.0000
Dayhoff+I+G4    -23934.1341  48126.2681 - 0.0000  48153.2947 - 0.0000  48800.0732 - 0.0000
HIVb+F+I+G4     -23865.9906  48027.9812 - 0.0000  48064.0728 - 0.0000  48801.0289 - 0.0000
DCMut+I+G4      -23936.0310  48130.0619 - 0.0000  48157.0885 - 0.0000  48803.8671 - 0.0000
mtInv+F+G4      -23882.7265  48059.4531 - 0.0000  48095.0312 - 0.0000  48827.2775 - 0.0000
mtInv+F+I+G4    -23882.7141  48061.4282 - 0.0000  48097.5199 - 0.0000  48834.4760 - 0.0000
mtMet+F+G4      -23909.0524  48112.1049 - 0.0000  48147.6830 - 0.0000  48879.9294 - 0.0000
mtMet+F+I+G4    -23909.0720  48114.1440 - 0.0000  48150.2356 - 0.0000  48887.1917 - 0.0000
LG+G4           -24008.4442  48272.8884 - 0.0000  48299.4777 - 0.0000  48941.4702 - 0.0000
LG+I+G4         -24008.5456  48275.0913 - 0.0000  48302.1179 - 0.0000  48948.8964 - 0.0000
WAG+G4          -24049.9454  48355.8907 - 0.0000  48382.4801 - 0.0000  49024.4726 - 0.0000
WAG+I+G4        -24050.3098  48358.6196 - 0.0000  48385.6462 - 0.0000  49032.4248 - 0.0000
VT+G4           -24082.4020  48420.8041 - 0.0000  48447.3935 - 0.0000  49089.3859 - 0.0000
Dayhoff+F+G4    -24014.3023  48322.6045 - 0.0000  48358.1826 - 0.0000  49090.4290 - 0.0000
DCMut+F+G4      -24016.2557  48326.5114 - 0.0000  48362.0895 - 0.0000  49094.3359 - 0.0000
VT+I+G4         -24082.5290  48423.0579 - 0.0000  48450.0845 - 0.0000  49096.8631 - 0.0000
LG+F+G4         -24018.4320  48330.8640 - 0.0000  48366.4420 - 0.0000  49098.6884 - 0.0000
Dayhoff+F+I+G4  -24014.9408  48325.8815 - 0.0000  48361.9732 - 0.0000  49098.9293 - 0.0000
DCMut+F+I+G4    -24016.2267  48328.4534 - 0.0000  48364.5451 - 0.0000  49101.5012 - 0.0000
LG+F+I+G4       -24018.5315  48333.0629 - 0.0000  48369.1546 - 0.0000  49106.1107 - 0.0000
mtZOA+F+G4      -24061.0193  48416.0386 - 0.0000  48451.6167 - 0.0000  49183.8630 - 0.0000
mtZOA+F+I+G4    -24061.1002  48418.2003 - 0.0000  48454.2920 - 0.0000  49191.2481 - 0.0000
HIVb+G4         -24146.2422  48548.4845 - 0.0000  48575.0738 - 0.0000  49217.0663 - 0.0000
HIVb+I+G4       -24146.2097  48550.4194 - 0.0000  48577.4460 - 0.0000  49224.2246 - 0.0000
mtVer+F+G4      -24122.7944  48539.5888 - 0.0000  48575.1669 - 0.0000  49307.4132 - 0.0000
mtVer+F+I+G4    -24122.8081  48541.6162 - 0.0000  48577.7078 - 0.0000  49314.6639 - 0.0000
FLU+F+G4        -24126.9033  48547.8065 - 0.0000  48583.3846 - 0.0000  49315.6310 - 0.0000
FLU+F+I+G4      -24126.8494  48549.6989 - 0.0000  48585.7905 - 0.0000  49322.7466 - 0.0000
JTT+I           -24207.3656  48670.7312 - 0.0000  48697.3206 - 0.0000  49339.3130 - 0.0000
VT+F+G4         -24145.1286  48584.2572 - 0.0000  48619.8353 - 0.0000  49352.0817 - 0.0000
VT+F+I+G4       -24145.2214  48586.4428 - 0.0000  48622.5345 - 0.0000  49359.4906 - 0.0000
JTTDCMut+I      -24223.7771  48703.5543 - 0.0000  48730.1436 - 0.0000  49372.1361 - 0.0000
mtREV+F+G4      -24170.9301  48635.8601 - 0.0000  48671.4382 - 0.0000  49403.6846 - 0.0000
mtREV+F+I+G4    -24171.1634  48638.3269 - 0.0000  48674.4185 - 0.0000  49411.3746 - 0.0000
WAG+F+G4        -24205.3656  48704.7311 - 0.0000  48740.3092 - 0.0000  49472.5556 - 0.0000
WAG+F+I+G4      -24205.5841  48707.1681 - 0.0000  48743.2598 - 0.0000  49480.2159 - 0.0000
cpREV+G4        -24278.2199  48812.4398 - 0.0000  48839.0292 - 0.0000  49481.0216 - 0.0000
cpREV+I+G4      -24278.2092  48814.4184 - 0.0000  48841.4450 - 0.0000  49488.2236 - 0.0000
FLU+G4          -24284.6197  48825.2395 - 0.0000  48851.8289 - 0.0000  49493.8213 - 0.0000
FLU+I+G4        -24284.5988  48827.1976 - 0.0000  48854.2242 - 0.0000  49501.0028 - 0.0000
rtREV+F+G4      -24233.9540  48761.9081 - 0.0000  48797.4861 - 0.0000  49529.7325 - 0.0000
rtREV+F+I+G4    -24234.1598  48764.3196 - 0.0000  48800.4113 - 0.0000  49537.3674 - 0.0000
JTT+F+I         -24265.2371  48824.4743 - 0.0000  48860.0523 - 0.0000  49592.2987 - 0.0000
rtREV+G4        -24341.7372  48939.4745 - 0.0000  48966.0639 - 0.0000  49608.0563 - 0.0000
rtREV+I+G4      -24341.9593  48941.9186 - 0.0000  48968.9452 - 0.0000  49615.7237 - 0.0000
JTTDCMut+F+I    -24287.8459  48869.6918 - 0.0000  48905.2698 - 0.0000  49637.5162 - 0.0000
cpREV+F+G4      -24327.3903  48948.7805 - 0.0000  48984.3586 - 0.0000  49716.6050 - 0.0000
mtMAM+F+G4      -24328.0232  48950.0464 - 0.0000  48985.6244 - 0.0000  49717.8708 - 0.0000
cpREV+F+I+G4    -24327.3791  48950.7581 - 0.0000  48986.8498 - 0.0000  49723.8059 - 0.0000
mtMAM+F+I+G4    -24328.2649  48952.5298 - 0.0000  48988.6215 - 0.0000  49725.5776 - 0.0000
mtART+F+G4      -24345.4912  48984.9824 - 0.0000  49020.5605 - 0.0000  49752.8068 - 0.0000
mtART+F+I+G4    -24345.5409  48987.0818 - 0.0000  49023.1734 - 0.0000  49760.1295 - 0.0000
PMB+G4          -24463.2202  49182.4403 - 0.0000  49209.0297 - 0.0000  49851.0221 - 0.0000
JTT             -24470.3874  49194.7749 - 0.0000  49220.9309 - 0.0000  49858.1334 - 0.0000
PMB+I+G4        -24463.3281  49184.6561 - 0.0000  49211.6827 - 0.0000  49858.4613 - 0.0000
JTTDCMut        -24488.0097  49230.0193 - 0.0000  49256.1754 - 0.0000  49893.3779 - 0.0000
Blosum62+G4     -24559.4366  49374.8733 - 0.0000  49401.4627 - 0.0000  50043.4551 - 0.0000
Blosum62+I+G4   -24559.4802  49376.9604 - 0.0000  49403.9870 - 0.0000  50050.7655 - 0.0000
Dayhoff+I       -24591.7328  49439.4656 - 0.0000  49466.0550 - 0.0000  50108.0474 - 0.0000
DCMut+I         -24592.9074  49441.8148 - 0.0000  49468.4042 - 0.0000  50110.3966 - 0.0000
PMB+F+G4        -24529.1533  49352.3065 - 0.0000  49387.8846 - 0.0000  50120.1310 - 0.0000
PMB+F+I+G4      -24529.1712  49354.3424 - 0.0000  49390.4341 - 0.0000  50127.3902 - 0.0000
JTT+F           -24541.2581  49374.5161 - 0.0000  49409.5847 - 0.0000  50137.1173 - 0.0000
JTTDCMut+F      -24565.4345  49422.8690 - 0.0000  49457.9376 - 0.0000  50185.4701 - 0.0000
mtZOA+G4        -24632.7338  49521.4676 - 0.0000  49548.0570 - 0.0000  50190.0495 - 0.0000
mtZOA+I+G4      -24632.9725  49523.9450 - 0.0000  49550.9716 - 0.0000  50197.7501 - 0.0000
mtInv+F+I       -24570.6691  49435.3382 - 0.0000  49470.9163 - 0.0000  50203.1627 - 0.0000
LG+I            -24671.0277  49598.0554 - 0.0000  49624.6448 - 0.0000  50266.6372 - 0.0000
Blosum62+F+G4   -24605.8857  49505.7713 - 0.0000  49541.3494 - 0.0000  50273.5958 - 0.0000
Blosum62+F+I+G4 -24605.8852  49507.7705 - 0.0000  49543.8621 - 0.0000  50280.8182 - 0.0000
VT+I            -24678.5503  49613.1005 - 0.0000  49639.6899 - 0.0000  50281.6824 - 0.0000
mtMet+F+I       -24635.3572  49564.7145 - 0.0000  49600.2925 - 0.0000  50332.5389 - 0.0000
WAG+I           -24705.3258  49666.6517 - 0.0000  49693.2410 - 0.0000  50335.2335 - 0.0000
HIVb+F+I        -24638.7201  49571.4402 - 0.0000  49607.0183 - 0.0000  50339.2646 - 0.0000
HIVw+F+G4       -24643.8306  49581.6612 - 0.0000  49617.2393 - 0.0000  50349.4857 - 0.0000
HIVw+F+I+G4     -24643.7304  49583.4608 - 0.0000  49619.5525 - 0.0000  50356.5086 - 0.0000
LG+F+I          -24697.7424  49689.4848 - 0.0000  49725.0628 - 0.0000  50457.3092 - 0.0000
DCMut+F+I       -24733.8742  49761.7485 - 0.0000  49797.3266 - 0.0000  50529.5729 - 0.0000
Dayhoff+F+I     -24734.0651  49762.1302 - 0.0000  49797.7083 - 0.0000  50529.9547 - 0.0000
VT+F+I          -24761.6123  49817.2246 - 0.0000  49852.8027 - 0.0000  50585.0491 - 0.0000
Dayhoff         -24868.9871  49991.9743 - 0.0000  50018.1303 - 0.0000  50655.3328 - 0.0000
DCMut           -24869.9502  49993.9003 - 0.0000  50020.0564 - 0.0000  50657.2589 - 0.0000
mtMet+G4        -24877.7269  50011.4538 - 0.0000  50038.0431 - 0.0000  50680.0356 - 0.0000
mtMet+I+G4      -24877.8021  50013.6042 - 0.0000  50040.6308 - 0.0000  50687.4093 - 0.0000
mtZOA+F+I       -24825.0789  49944.1578 - 0.0000  49979.7358 - 0.0000  50711.9822 - 0.0000
HIVb+I          -24899.5683  50055.1367 - 0.0000  50081.7261 - 0.0000  50723.7185 - 0.0000
mtInv+F         -24855.6479  50003.2957 - 0.0000  50038.3643 - 0.0000  50765.8969 - 0.0000
VT              -24952.0213  50158.0427 - 0.0000  50184.1988 - 0.0000  50821.4012 - 0.0000
LG              -24954.0326  50162.0653 - 0.0000  50188.2213 - 0.0000  50825.4238 - 0.0000
mtVer+G4        -24955.2475  50166.4950 - 0.0000  50193.0844 - 0.0000  50835.0768 - 0.0000
mtVer+I+G4      -24955.3098  50168.6196 - 0.0000  50195.6462 - 0.0000  50842.4248 - 0.0000
mtREV+G4        -24974.7536  50205.5071 - 0.0000  50232.0965 - 0.0000  50874.0889 - 0.0000
mtMet+F         -24913.1378  50118.2756 - 0.0000  50153.3442 - 0.0000  50880.8767 - 0.0000
mtREV+I+G4      -24975.0529  50208.1057 - 0.0000  50235.1323 - 0.0000  50881.9109 - 0.0000
WAG+F+I         -24910.3027  50114.6053 - 0.0000  50150.1834 - 0.0000  50882.4298 - 0.0000
mtVer+F+I       -24914.4442  50122.8883 - 0.0000  50158.4664 - 0.0000  50890.7128 - 0.0000
WAG             -24991.8565  50237.7131 - 0.0000  50263.8692 - 0.0000  50901.0716 - 0.0000
rtREV+F+I       -24925.7272  50145.4544 - 0.0000  50181.0324 - 0.0000  50913.2788 - 0.0000
cpREV+I         -25002.0905  50260.1809 - 0.0000  50286.7703 - 0.0000  50928.7628 - 0.0000
mtREV+F+I       -24936.5198  50167.0397 - 0.0000  50202.6178 - 0.0000  50934.8641 - 0.0000
rtREV+I         -25022.1744  50300.3488 - 0.0000  50326.9382 - 0.0000  50968.9306 - 0.0000
HIVb+F          -24962.1792  50216.3584 - 0.0000  50251.4270 - 0.0000  50978.9596 - 0.0000
LG+F            -24976.4893  50244.9786 - 0.0000  50280.0472 - 0.0000  51007.5797 - 0.0000
FLU+F+I         -24997.2457  50288.4913 - 0.0000  50324.0694 - 0.0000  51056.3158 - 0.0000
PMB+I           -25086.1406  50428.2813 - 0.0000  50454.8706 - 0.0000  51096.8631 - 0.0000
VT+F            -25037.9783  50367.9566 - 0.0000  50403.0252 - 0.0000  51130.5577 - 0.0000
DCMut+F         -25039.8923  50371.7847 - 0.0000  50406.8533 - 0.0000  51134.3858 - 0.0000
Dayhoff+F       -25040.4708  50372.9415 - 0.0000  50408.0101 - 0.0000  51135.5427 - 0.0000
FLU+I           -25106.7807  50469.5615 - 0.0000  50496.1508 - 0.0000  51138.1433 - 0.0000
HIVw+G4         -25140.3126  50536.6252 - 0.0000  50563.2146 - 0.0000  51205.2071 - 0.0000
HIVw+I+G4       -25140.1818  50538.3636 - 0.0000  50565.3902 - 0.0000  51212.1687 - 0.0000
mtInv+G4        -25148.1991  50552.3981 - 0.0000  50578.9875 - 0.0000  51220.9800 - 0.0000
mtInv+I+G4      -25148.2435  50554.4871 - 0.0000  50581.5137 - 0.0000  51228.2922 - 0.0000
mtZOA+F         -25113.2983  50518.5966 - 0.0000  50553.6652 - 0.0000  51281.1978 - 0.0000
Blosum62+I      -25191.5716  50639.1432 - 0.0000  50665.7326 - 0.0000  51307.7250 - 0.0000
cpREV+F+I       -25136.7584  50567.5169 - 0.0000  50603.0950 - 0.0000  51335.3413 - 0.0000
HIVb            -25225.8822  50705.7645 - 0.0000  50731.9205 - 0.0000  51369.1230 - 0.0000
PMB+F+I         -25179.6645  50653.3290 - 0.0000  50688.9071 - 0.0000  51421.1534 - 0.0000
mtART+G4        -25254.6108  50765.2216 - 0.0000  50791.8110 - 0.0000  51433.8035 - 0.0000
mtART+I+G4      -25254.7405  50767.4811 - 0.0000  50794.5077 - 0.0000  51441.2862 - 0.0000
mtMAM+G4        -25259.1842  50774.3684 - 0.0000  50800.9577 - 0.0000  51442.9502 - 0.0000
mtMAM+I+G4      -25259.2313  50776.4627 - 0.0000  50803.4893 - 0.0000  51450.2678 - 0.0000
rtREV+F         -25208.0272  50708.0545 - 0.0000  50743.1231 - 0.0000  51470.6557 - 0.0000
WAG+F           -25211.3585  50714.7171 - 0.0000  50749.7857 - 0.0000  51477.3182 - 0.0000
mtREV+F         -25224.8852  50741.7703 - 0.0000  50776.8389 - 0.0000  51504.3715 - 0.0000
mtVer+F         -25224.9736  50741.9471 - 0.0000  50777.0158 - 0.0000  51504.5483 - 0.0000
mtMAM+F+I       -25225.3305  50744.6611 - 0.0000  50780.2391 - 0.0000  51512.4855 - 0.0000
mtART+F+I       -25232.6443  50759.2886 - 0.0000  50794.8666 - 0.0000  51527.1130 - 0.0000
rtREV           -25308.4700  50870.9401 - 0.0000  50897.0962 - 0.0000  51534.2986 - 0.0000
cpREV           -25323.4740  50900.9480 - 0.0000  50927.1040 - 0.0000  51564.3065 - 0.0000
Blosum62+F+I    -25268.4003  50830.8007 - 0.0000  50866.3787 - 0.0000  51598.6251 - 0.0000
PMB             -25376.0107  51006.0214 - 0.0000  51032.1774 - 0.0000  51669.3799 - 0.0000
FLU+F           -25335.2763  50962.5526 - 0.0000  50997.6212 - 0.0000  51725.1537 - 0.0000
FLU             -25430.4873  51114.9746 - 0.0000  51141.1307 - 0.0000  51778.3331 - 0.0000
Blosum62        -25479.1158  51212.2316 - 0.0000  51238.3877 - 0.0000  51875.5901 - 0.0000
mtZOA+I         -25513.8869  51283.7737 - 0.0000  51310.3631 - 0.0000  51952.3556 - 0.0000
PMB+F           -25471.5199  51235.0398 - 0.0000  51270.1084 - 0.0000  51997.6410 - 0.0000
cpREV+F         -25475.0402  51242.0805 - 0.0000  51277.1491 - 0.0000  52004.6817 - 0.0000
HIVw+F+I        -25498.0067  51290.0134 - 0.0000  51325.5915 - 0.0000  52057.8379 - 0.0000
mtMAM+F         -25539.0761  51370.1523 - 0.0000  51405.2209 - 0.0000  52132.7534 - 0.0000
mtART+F         -25551.8591  51395.7181 - 0.0000  51430.7868 - 0.0000  52158.3193 - 0.0000
Blosum62+F      -25556.5720  51405.1440 - 0.0000  51440.2127 - 0.0000  52167.7452 - 0.0000
mtMet+I         -25660.3516  51576.7031 - 0.0000  51603.2925 - 0.0000  52245.2850 - 0.0000
mtREV+I         -25760.7456  51777.4912 - 0.0000  51804.0805 - 0.0000  52446.0730 - 0.0000
mtVer+I         -25804.7530  51865.5061 - 0.0000  51892.0955 - 0.0000  52534.0879 - 0.0000
mtZOA           -25827.9571  51909.9142 - 0.0000  51936.0703 - 0.0000  52573.2728 - 0.0000
mtInv+I         -25870.9094  51997.8188 - 0.0000  52024.4082 - 0.0000  52666.4007 - 0.0000
HIVw+F          -25877.4516  52046.9032 - 0.0000  52081.9718 - 0.0000  52809.5043 - 0.0000
mtMet           -25956.0421  52166.0841 - 0.0000  52192.2402 - 0.0000  52829.4427 - 0.0000
HIVw+I          -25991.6875  52239.3749 - 0.0000  52265.9643 - 0.0000  52907.9568 - 0.0000
mtREV           -26052.4336  52358.8673 - 0.0000  52385.0234 - 0.0000  53022.2258 - 0.0000
mtVer           -26099.8133  52453.6266 - 0.0000  52479.7827 - 0.0000  53116.9851 - 0.0000
mtInv           -26178.2117  52610.4234 - 0.0000  52636.5795 - 0.0000  53273.7820 - 0.0000
mtMAM+I         -26303.7902  52863.5804 - 0.0000  52890.1698 - 0.0000  53532.1623 - 0.0000
mtART+I         -26323.0043  52902.0086 - 0.0000  52928.5980 - 0.0000  53570.5904 - 0.0000
HIVw            -26370.0671  52994.1341 - 0.0000  53020.2902 - 0.0000  53657.4927 - 0.0000
mtMAM           -26650.0729  53554.1457 - 0.0000  53580.3018 - 0.0000  54217.5043 - 0.0000
mtART           -26713.3986  53680.7971 - 0.0000  53706.9532 - 0.0000  54344.1557 - 0.0000

AIC, w-AIC   : Akaike information criterion scores and weights.
AICc, w-AICc : Corrected AIC scores and weights.
BIC, w-BIC   : Bayesian information criterion scores and weights.

Plus signs denote the 95% confidence sets.
Minus signs denote significant exclusion.

SUBSTITUTION PROCESS
--------------------

Model of substitution: JTT+G4

State frequencies: (model)

Model of rate heterogeneity: Gamma with 4 categories
Gamma shape alpha: 0.7243

 Category  Relative_rate  Proportion
  1         0.0794         0.2500
  2         0.3748         0.2500
  3         0.9336         0.2500
  4         2.6122         0.2500
Relative rates are computed as MEAN of the portion of the Gamma distribution falling in the category.

MAXIMUM LIKELIHOOD TREE
-----------------------

Log-likelihood of the tree: -23578.5682 (s.e. 508.0958)
Unconstrained log-likelihood (without tree): -9605.0755
Number of free parameters (#branches + #model parameters): 128
Akaike information criterion (AIC) score: 47413.1364
Corrected Akaike information criterion (AICc) score: 47439.7258
Bayesian information criterion (BIC) score: 48081.7182

Total tree length (sum of branch lengths): 11.8256
Sum of internal branch lengths: 8.7268 (73.7954% of tree length)

WARNING: 6 near-zero internal branches (<0.0007) should be treated with caution
         Such branches are denoted by '**' in the figure below

NOTE: Tree is UNROOTED although outgroup taxon 'Danio_rerio_dctn1a' is drawn at root
Numbers in parentheses are SH-aLRT support (%) / ultrafast bootstrap support (%)

+--Danio_rerio_dctn1a
|
|                          +--Astyanax_mexicanus_Surface_dctn1a
|                       +**| (0/75)
|                       |  +**Astyanax_mexicanus_Cave_dctn1a
|                    +**| (0/62)
|                    |  +**Astyanax_mexicanus_Cave_dctn1b
|                 +--| (100/100)
|                 |  +--Astyanax_mexicanus_Surface_dctn1b
|              +--| (98/100)
|              |  +--Pygocentrus_nattereri_dctn1a
|           +--| (100/100)
|           |  |  +--Danio_rerio_dctn1b
|           |  +--| (100/100)
|           |     |     +--Sinocyclocheilus_grahami_dctn1b_1
|           |     |  +--| (99.3/100)
|           |     |  |  |  +--Sinocyclocheilus_rhinocerous_dctn1b_1
|           |     |  |  +**| (0/73)
|           |     |  |     +--Sinocyclocheilus_anshuiensis_dctn1b_1
|           |     +--| (1.5/71)
|           |        |     +--Sinocyclocheilus_grahami_dctn1b_2
|           |        |  +--| (90.3/99)
|           |        |  |  +--Sinocyclocheilus_anshuiensis_dctn1b_2
|           |        +--| (100/100)
|           |           +--Sinocyclocheilus_rhinocerous_dctn1b_2
|        +--| (86.4/94)
|        |  |              +--Lucifuga_dentata_dctn1b
|        |  |           +--| (100/100)
|        |  |           |  +--Lucifuga_holguinensis_dctn1b
|        |  |        +--| (99.8/100)
|        |  |        |  |  +--Brotula_barbata_dctn1b
|        |  |        |  +--| (86.8/99)
|        |  |        |     |  +--Carapus_acus_dctn1b
|        |  |        |     +--| (92.8/100)
|        |  |        |        +--Lamprogrammus_exutus_dctn1b
|        |  |     +--| (90.2/94)
|        |  |     |  +--ENSONIT00000024655
|        |  |  +--| (97.6/97)
|        |  |  |  |  +--ENSGACT00000006573
|        |  |  |  +--| (76.5/71)
|        |  |  |     |  +--ENSTNIT00000004676
|        |  |  |     +--| (71.9/66)
|        |  |  |        +--ENSXMAT00000018644
|        |  +--| (99.8/99)
|        |     |  +--ENSGMOT00000015765
|        |     +--| (89.8/96)
|        |        +--ENSORLT00000022761
|     +--| (100/99)
|     |  +--ENSLOCT00000002064
|  +--| (99.6/99)
|  |  |           +--Lucifuga_dentata_dctn1a
|  |  |        +--| (100/94)
|  |  |        |  +--Lucifuga_holguinensis_dctn1a
|  |  |     +--| (22.2/40)
|  |  |     |  |                                                             +--Danio_rerio_dctn2
|  |  |     |  |        +----------------------------------------------------| (100/100)
|  |  |     |  |        |                                                    |           +**Astyanax_mexicanus_Surface_dctn2
|  |  |     |  |        |                                                    |        +--| (99.5/100)
|  |  |     |  |        |                                                    |        |  +**Astyanax_mexicanus_Cave_dctn2
|  |  |     |  |        |                                                    |     +--| (99.8/100)
|  |  |     |  |        |                                                    |     |  +--Pygocentrus_nattereri_dctn2
|  |  |     |  |        |                                                    |  +--| (98.3/74)
|  |  |     |  |        |                                                    |  |  |                 +--Lucifuga_dentata_dctn2
|  |  |     |  |        |                                                    |  |  |              +--| (96.9/100)
|  |  |     |  |        |                                                    |  |  |              |  +**Lucifuga_holguinensis_dctn2
|  |  |     |  |        |                                                    |  |  |           +--| (87.2/67)
|  |  |     |  |        |                                                    |  |  |           |  |     +--Brotula_barbata_dctn2
|  |  |     |  |        |                                                    |  |  |           |  |  +--| (13.8/44)
|  |  |     |  |        |                                                    |  |  |           |  |  |  +--Lamprogrammus_exutus_dctn2
|  |  |     |  |        |                                                    |  |  |           |  +**| (0/63)
|  |  |     |  |        |                                                    |  |  |           |     +--Carapus_acus_dctn2
|  |  |     |  |        |                                                    |  |  |        +--| (75.4/42)
|  |  |     |  |        |                                                    |  |  |        |  |     +--ENSGACT00000008644
|  |  |     |  |        |                                                    |  |  |        |  |  +--| (71.1/37)
|  |  |     |  |        |                                                    |  |  |        |  |  |  +--ENSORLT00000006751
|  |  |     |  |        |                                                    |  |  |        |  +--| (90.8/63)
|  |  |     |  |        |                                                    |  |  |        |     |  +--ENSONIT00000006409
|  |  |     |  |        |                                                    |  |  |        |     +--| (84.5/56)
|  |  |     |  |        |                                                    |  |  |        |        +--ENSXMAT00000017979
|  |  |     |  |        |                                                    |  |  |     +--| (54.4/67)
|  |  |     |  |        |                                                    |  |  |     |  +--ENSGMOT00000008803
|  |  |     |  |        |                                                    |  |  |  +--| (97.3/99)
|  |  |     |  |        |                                                    |  |  |  |  +--ENSTNIT00000010040
|  |  |     |  |        |                                                    |  |  +--| (9.1/43)
|  |  |     |  |        |                                                    |  |     +--ENSLOCT00000007051
|  |  |     |  |        |                                                    +--| (68.8/32)
|  |  |     |  |        |                                                       |        +--Sinocyclocheilus_grahami_dctn2_1
|  |  |     |  |        |                                                       |     +--| (28.6/83)
|  |  |     |  |        |                                                       |     |  +--Sinocyclocheilus_anshuiensis_dctn2_1
|  |  |     |  |        |                                                       |  +--| (99.9/100)
|  |  |     |  |        |                                                       |  |  +--Sinocyclocheilus_rhinocerous_dctn2_1
|  |  |     |  |        |                                                       +--| (94.9/92)
|  |  |     |  |        |                                                          |     +**Sinocyclocheilus_grahami_dctn2_2
|  |  |     |  |        |                                                          |  +**| (0/56)
|  |  |     |  |        |                                                          |  |  +**Sinocyclocheilus_rhinocerous_dctn2_2
|  |  |     |  |        |                                                          +--| (96.1/96)
|  |  |     |  |        |                                                             +--Sinocyclocheilus_anshuiensis_dctn2_2
|  |  |     |  |     +--| (36.7/22)
|  |  |     |  |     |  +--Carapus_acus_dctn1a
|  |  |     |  |  +--| (68.5/38)
|  |  |     |  |  |  +--Lamprogrammus_exutus_dctn1a
|  |  |     |  +--| (96.7/42)
|  |  |     |     +--Brotula_barbata_dctn1a
|  |  |  +--| (99.8/75)
|  |  |  |  |  +--ENSGACT00000026351
|  |  |  |  +--| (96.5/96)
|  |  |  |     |  +--ENSONIT00000025111
|  |  |  |     +--| (94.5/96)
|  |  |  |        |  +--ENSORLT00000004927
|  |  |  |        +--| (63.7/84)
|  |  |  |           |  +--ENSTNIT00000010001
|  |  |  |           +--| (2/60)
|  |  |  |              +--ENSXMAT00000008988
|  |  +--| (100/90)
|  |     +--ENSGMOT00000015110
+--| (100/100)
|  +--Pygocentrus_nattereri_dctn1b
|
|        +--Sinocyclocheilus_grahami_dctn1a_1
|     +**| (0/69)
|     |  +--Sinocyclocheilus_rhinocerous_dctn1a_1
|  +--| (97.2/100)
|  |  +--Sinocyclocheilus_anshuiensis_dctn1a_1
+--| (99.9/100)
   |  +--Sinocyclocheilus_grahami_dctn1a_2
   +--| (94.4/99)
      |  +--Sinocyclocheilus_rhinocerous_dctn1a_2
      +--| (72.5/100)
         +--Sinocyclocheilus_anshuiensis_dctn1a_2

Tree in newick format:

(Danio_rerio_dctn1a:0.0860526005,(((((((((Astyanax_mexicanus_Surface_dctn1a:0.0019677154,Astyanax_mexicanus_Cave_dctn1a:0.0000024232)0/75:0.0000024232,Astyanax_mexicanus_Cave_dctn1b:0.0000024232)0/62:0.0000024232,Astyanax_mexicanus_Surface_dctn1b:0.0018696761)100/100:0.0259135926,Pygocentrus_nattereri_dctn1a:0.0351862676)98/100:0.0223216375,(Danio_rerio_dctn1b:0.0428595797,((Sinocyclocheilus_grahami_dctn1b_1:0.0064932865,(Sinocyclocheilus_rhinocerous_dctn1b_1:0.0065335108,Sinocyclocheilus_anshuiensis_dctn1b_1:0.0055774322)0/73:0.0000024232)99.3/100:0.0108300833,((Sinocyclocheilus_grahami_dctn1b_2:0.0138413347,Sinocyclocheilus_anshuiensis_dctn1b_2:0.0057270026)90.3/99:0.0036515220,Sinocyclocheilus_rhinocerous_dctn1b_2:0.0086415429)100/100:0.0154103709)1.5/71:0.0046154442)100/100:0.0545103937)100/100:0.0906288692,(((((Lucifuga_dentata_dctn1b:0.0066532188,Lucifuga_holguinensis_dctn1b:0.0060999824)100/100:0.0261545139,(Brotula_barbata_dctn1b:0.0330668305,(Carapus_acus_dctn1b:0.0672394933,Lamprogrammus_exutus_dctn1b:0.0284892842)92.8/100:0.0103700973)86.8/99:0.0074506104)99.8/100:0.0196284979,ENSONIT00000024655:0.0177937744)90.2/94:0.0063570921,(ENSGACT00000006573:0.0619092987,(ENSTNIT00000004676:0.0992685153,ENSXMAT00000018644:0.0571535951)71.9/66:0.0079827928)76.5/71:0.0064795507)97.6/97:0.0173850683,(ENSGMOT00000015765:0.2206260931,ENSORLT00000022761:0.1680650378)89.8/96:0.0177273690)99.8/99:0.0363702201)86.4/94:0.0284634185,ENSLOCT00000002064:0.1025421061)100/99:0.1263646452,((((Lucifuga_dentata_dctn1a:0.0100304411,Lucifuga_holguinensis_dctn1a:0.0027034555)100/94:0.0429461455,((((Danio_rerio_dctn2:0.0117835910,((((Astyanax_mexicanus_Surface_dctn2:0.0000024232,Astyanax_mexicanus_Cave_dctn2:0.0000024232)99.5/100:0.0514540630,Pygocentrus_nattereri_dctn2:0.0392737452)99.8/100:0.0727853350,((((((Lucifuga_dentata_dctn2:0.0088417948,Lucifuga_holguinensis_dctn2:0.0000024232)96.9/100:0.0263256099,((Brotula_barbata_dctn2:0.0238635487,Lamprogrammus_exutus_dctn2:0.0549816568)13.8/44:0.0216251840,Carapus_acus_dctn2:0.0393907297)0/63:0.0000022463)87.2/67:0.0130523170,((ENSGACT00000008644:0.0814054027,ENSORLT00000006751:0.0927879325)71.1/37:0.0031850122,(ENSONIT00000006409:0.0185364344,ENSXMAT00000017979:0.0680486849)84.5/56:0.0157424883)90.8/63:0.0171016780)75.4/42:0.0059959010,ENSGMOT00000008803:0.1171300771)54.4/67:0.0163302210,ENSTNIT00000010040:0.0944264904)97.3/99:0.0639264243,ENSLOCT00000007051:0.2549442552)9.1/43:0.0355077229)98.3/74:0.0516583828,(((Sinocyclocheilus_grahami_dctn2_1:0.0100212069,Sinocyclocheilus_anshuiensis_dctn2_1:0.0041581022)28.6/83:0.0037304328,Sinocyclocheilus_rhinocerous_dctn2_1:0.0119957970)99.9/100:0.0419998976,((Sinocyclocheilus_grahami_dctn2_2:0.0000024232,Sinocyclocheilus_rhinocerous_dctn2_2:0.0000024232)0/56:0.0000024232,Sinocyclocheilus_anshuiensis_dctn2_2:0.0043134676)96.1/96:0.0203282707)94.9/92:0.0243340252)68.8/32:0.0551802473)100/100:7.0769517580,Carapus_acus_dctn1a:0.0417688933)36.7/22:0.0997355469,Lamprogrammus_exutus_dctn1a:0.0305931593)68.5/38:0.0061025625,Brotula_barbata_dctn1a:0.0731939655)96.7/42:0.0171659526)22.2/40:0.0118256912,(ENSGACT00000026351:0.1091267520,(ENSONIT00000025111:0.0435386176,(ENSORLT00000004927:0.1144693084,(ENSTNIT00000010001:0.1565722412,ENSXMAT00000008988:0.1047663927)2/60:0.0152366935)63.7/84:0.0125252374)94.5/96:0.0154557197)96.5/96:0.0193809743)99.8/75:0.0568102794,ENSGMOT00000015110:0.1689226958)100/90:0.1041226516)99.6/99:0.0587997126,Pygocentrus_nattereri_dctn1b:0.0971688552)100/100:0.0816952092,(((Sinocyclocheilus_grahami_dctn1a_1:0.0251940856,Sinocyclocheilus_rhinocerous_dctn1a_1:0.0168676591)0/69:0.0004179552,Sinocyclocheilus_anshuiensis_dctn1a_1:0.0141510812)97.2/100:0.0178424636,(Sinocyclocheilus_grahami_dctn1a_2:0.0035142208,(Sinocyclocheilus_rhinocerous_dctn1a_2:0.0097270473,Sinocyclocheilus_anshuiensis_dctn1a_2:0.0055188318)72.5/100:0.0019495629)94.4/99:0.0098738212)99.9/100:0.0504924736);

CONSENSUS TREE
--------------

Consensus tree is constructed from 1000bootstrap trees
Log-likelihood of consensus tree: -23579.076109
Robinson-Foulds distance between ML tree and consensus tree: 8

Branches with support >0.000000% are kept (extended consensus)
Branch lengths are optimized by maximum likelihood on original alignment
Numbers in parentheses are bootstrap supports (%)

+--Danio_rerio_dctn1a
|
|                          +--Astyanax_mexicanus_Surface_dctn1a
|                       +--| (75)
|                       |  +--Astyanax_mexicanus_Cave_dctn1a
|                    +--| (62)
|                    |  +--Astyanax_mexicanus_Cave_dctn1b
|                 +--| (100)
|                 |  +--Astyanax_mexicanus_Surface_dctn1b
|              +--| (100)
|              |  +--Pygocentrus_nattereri_dctn1a
|           +--| (100)
|           |  |  +--Danio_rerio_dctn1b
|           |  +--| (100)
|           |     |     +--Sinocyclocheilus_grahami_dctn1b_1
|           |     |  +--| (100)
|           |     |  |  |  +--Sinocyclocheilus_rhinocerous_dctn1b_1
|           |     |  |  +--| (73)
|           |     |  |     +--Sinocyclocheilus_anshuiensis_dctn1b_1
|           |     +--| (71)
|           |        |     +--Sinocyclocheilus_grahami_dctn1b_2
|           |        |  +--| (99)
|           |        |  |  +--Sinocyclocheilus_anshuiensis_dctn1b_2
|           |        +--| (100)
|           |           +--Sinocyclocheilus_rhinocerous_dctn1b_2
|        +--| (94)
|        |  |              +--Lucifuga_dentata_dctn1b
|        |  |           +--| (100)
|        |  |           |  +--Lucifuga_holguinensis_dctn1b
|        |  |        +--| (100)
|        |  |        |  |  +--Brotula_barbata_dctn1b
|        |  |        |  +--| (99)
|        |  |        |     |  +--Carapus_acus_dctn1b
|        |  |        |     +--| (100)
|        |  |        |        +--Lamprogrammus_exutus_dctn1b
|        |  |     +--| (94)
|        |  |     |  +--ENSONIT00000024655
|        |  |  +--| (97)
|        |  |  |  |  +--ENSGACT00000006573
|        |  |  |  +--| (71)
|        |  |  |     |  +--ENSTNIT00000004676
|        |  |  |     +--| (66)
|        |  |  |        +--ENSXMAT00000018644
|        |  +--| (99)
|        |     |  +--ENSGMOT00000015765
|        |     +--| (96)
|        |        +--ENSORLT00000022761
|     +--| (99)
|     |  +--ENSLOCT00000002064
|  +--| (99)
|  |  |           +--Lucifuga_dentata_dctn1a
|  |  |        +--| (94)
|  |  |        |  +--Lucifuga_holguinensis_dctn1a
|  |  |     +--| (40)
|  |  |     |  |                                                           +--Danio_rerio_dctn2
|  |  |     |  |                                                        +--| (35)
|  |  |     |  |                                                        |  |        +--Sinocyclocheilus_grahami_dctn2_1
|  |  |     |  |                                                        |  |     +--| (83)
|  |  |     |  |                                                        |  |     |  +--Sinocyclocheilus_anshuiensis_dctn2_1
|  |  |     |  |                                                        |  |  +--| (100)
|  |  |     |  |                                                        |  |  |  +--Sinocyclocheilus_rhinocerous_dctn2_1
|  |  |     |  |                                                        |  +--| (92)
|  |  |     |  |                                                        |     |     +--Sinocyclocheilus_grahami_dctn2_2
|  |  |     |  |                                                        |     |  +--| (56)
|  |  |     |  |                                                        |     |  |  +--Sinocyclocheilus_rhinocerous_dctn2_2
|  |  |     |  |                                                        |     +--| (96)
|  |  |     |  |                                                        |        +--Sinocyclocheilus_anshuiensis_dctn2_2
|  |  |     |  |  +-----------------------------------------------------| (100)
|  |  |     |  |  |                                                     |        +--Astyanax_mexicanus_Surface_dctn2
|  |  |     |  |  |                                                     |     +--| (100)
|  |  |     |  |  |                                                     |     |  +--Astyanax_mexicanus_Cave_dctn2
|  |  |     |  |  |                                                     |  +--| (100)
|  |  |     |  |  |                                                     |  |  +--Pygocentrus_nattereri_dctn2
|  |  |     |  |  |                                                     +--| (74)
|  |  |     |  |  |                                                        |                 +--Lucifuga_dentata_dctn2
|  |  |     |  |  |                                                        |              +--| (100)
|  |  |     |  |  |                                                        |              |  +--Lucifuga_holguinensis_dctn2
|  |  |     |  |  |                                                        |           +--| (67)
|  |  |     |  |  |                                                        |           |  |  +--Brotula_barbata_dctn2
|  |  |     |  |  |                                                        |           |  +--| (63)
|  |  |     |  |  |                                                        |           |     |  +--Carapus_acus_dctn2
|  |  |     |  |  |                                                        |           |     +--| (56)
|  |  |     |  |  |                                                        |           |        +--Lamprogrammus_exutus_dctn2
|  |  |     |  |  |                                                        |        +--| (42)
|  |  |     |  |  |                                                        |        |  |     +--ENSGACT00000008644
|  |  |     |  |  |                                                        |        |  |  +--| (37)
|  |  |     |  |  |                                                        |        |  |  |  +--ENSORLT00000006751
|  |  |     |  |  |                                                        |        |  +--| (63)
|  |  |     |  |  |                                                        |        |     |  +--ENSONIT00000006409
|  |  |     |  |  |                                                        |        |     +--| (56)
|  |  |     |  |  |                                                        |        |        +--ENSXMAT00000017979
|  |  |     |  |  |                                                        |     +--| (67)
|  |  |     |  |  |                                                        |     |  +--ENSGMOT00000008803
|  |  |     |  |  |                                                        |  +--| (99)
|  |  |     |  |  |                                                        |  |  +--ENSTNIT00000010040
|  |  |     |  |  |                                                        +--| (43)
|  |  |     |  |  |                                                           +--ENSLOCT00000007051
|  |  |     |  +--| (42)
|  |  |     |     |  +--Brotula_barbata_dctn1a
|  |  |     |     +--| (54)
|  |  |     |        |  +--Carapus_acus_dctn1a
|  |  |     |        +--| (47)
|  |  |     |           +--Lamprogrammus_exutus_dctn1a
|  |  |  +--| (75)
|  |  |  |  |  +--ENSGACT00000026351
|  |  |  |  +--| (96)
|  |  |  |     |  +--ENSONIT00000025111
|  |  |  |     +--| (96)
|  |  |  |        |  +--ENSORLT00000004927
|  |  |  |        +--| (84)
|  |  |  |           |  +--ENSTNIT00000010001
|  |  |  |           +--| (60)
|  |  |  |              +--ENSXMAT00000008988
|  |  +--| (90)
|  |     +--ENSGMOT00000015110
+--| (100)
|  +--Pygocentrus_nattereri_dctn1b
|
|        +--Sinocyclocheilus_grahami_dctn1a_1
|     +--| (69)
|     |  +--Sinocyclocheilus_rhinocerous_dctn1a_1
|  +--| (100)
|  |  +--Sinocyclocheilus_anshuiensis_dctn1a_1
+--| (100)
   |  +--Sinocyclocheilus_grahami_dctn1a_2
   +--| (99)
      |  +--Sinocyclocheilus_rhinocerous_dctn1a_2
      +--| (100)
         +--Sinocyclocheilus_anshuiensis_dctn1a_2


Consensus tree in newick format: 

(Danio_rerio_dctn1a:0.0859110872,(((((((((Astyanax_mexicanus_Surface_dctn1a:0.0019652263,Astyanax_mexicanus_Cave_dctn1a:0.0000024232)75:0.0000024232,Astyanax_mexicanus_Cave_dctn1b:0.0000024232)62:0.0000024232,Astyanax_mexicanus_Surface_dctn1b:0.0018667174)100:0.0258735112,Pygocentrus_nattereri_dctn1a:0.0351360118)100:0.0222910550,(Danio_rerio_dctn1b:0.0427967127,((Sinocyclocheilus_grahami_dctn1b_1:0.0064838750,(Sinocyclocheilus_rhinocerous_dctn1b_1:0.0065239991,Sinocyclocheilus_anshuiensis_dctn1b_1:0.0055687729)73:0.0000020692)100:0.0108154640,((Sinocyclocheilus_grahami_dctn1b_2:0.0138206708,Sinocyclocheilus_anshuiensis_dctn1b_2:0.0057178854)99:0.0036496420,Sinocyclocheilus_rhinocerous_dctn1b_2:0.0086273812)100:0.0153864553)71:0.0046089330)100:0.0544249473)100:0.0904876858,(((((Lucifuga_dentata_dctn1b:0.0066424989,Lucifuga_holguinensis_dctn1b:0.0060903746)100:0.0261126559,(Brotula_barbata_dctn1b:0.0330149808,(Carapus_acus_dctn1b:0.0671318462,Lamprogrammus_exutus_dctn1b:0.0284343717)100:0.0103545767)99:0.0074389673)100:0.0195993768,ENSONIT00000024655:0.0177664875)94:0.0063477027,(ENSGACT00000006573:0.0618108825,(ENSTNIT00000004676:0.0990930345,ENSXMAT00000018644:0.0570433165)66:0.0079965711)71:0.0064696178)97:0.0173630421,(ENSGMOT00000015765:0.2202861316,ENSORLT00000022761:0.1677440856)96:0.0177037879)99:0.0363074898)94:0.0284291905,ENSLOCT00000002064:0.1023781833)99:0.1261488898,((((Lucifuga_dentata_dctn1a:0.0100130870,Lucifuga_holguinensis_dctn1a:0.0026994947)94:0.0428520207,(((Danio_rerio_dctn2:0.0671252401,(((Sinocyclocheilus_grahami_dctn2_1:0.0099731363,Sinocyclocheilus_anshuiensis_dctn2_1:0.0041386607)83:0.0037141579,Sinocyclocheilus_rhinocerous_dctn2_1:0.0119412510)100:0.0418322626,((Sinocyclocheilus_grahami_dctn2_2:0.0000024232,Sinocyclocheilus_rhinocerous_dctn2_2:0.0000024232)56:0.0000024232,Sinocyclocheilus_anshuiensis_dctn2_2:0.0042923530)96:0.0202188294)92:0.0243304364)35:0.0000027072,(((Astyanax_mexicanus_Surface_dctn2:0.0000024232,Astyanax_mexicanus_Cave_dctn2:0.0000024232)100:0.0512440227,Pygocentrus_nattereri_dctn2:0.0390819369)100:0.0726513251,((((((Lucifuga_dentata_dctn2:0.0088002875,Lucifuga_holguinensis_dctn2:0.0000024232)100:0.0261488369,(Brotula_barbata_dctn2:0.0276307892,(Carapus_acus_dctn2:0.0280443708,Lamprogrammus_exutus_dctn2:0.0477578704)56:0.0114819603)63:0.0172787215)67:0.0130382327,((ENSGACT00000008644:0.0811378928,ENSORLT00000006751:0.0922811654)37:0.0032077012,(ENSONIT00000006409:0.0184491417,ENSXMAT00000017979:0.0677832265)56:0.0155813767)63:0.0171837706)42:0.0059798665,ENSGMOT00000008803:0.1163449757)67:0.0162680980,ENSTNIT00000010040:0.0942640747)99:0.0635238229,ENSLOCT00000007051:0.2537700608)43:0.0353642027)74:0.0514187026)100:7.0973574884,(Brotula_barbata_dctn1a:0.0730349483,(Carapus_acus_dctn1a:0.1412864744,Lamprogrammus_exutus_dctn1a:0.0305302072)47:0.0060250452)54:0.0172002763)42:0.0000020542)40:0.0118360067,(ENSGACT00000026351:0.1089479847,(ENSONIT00000025111:0.0434646897,(ENSORLT00000004927:0.1143141643,(ENSTNIT00000010001:0.1563216842,ENSXMAT00000008988:0.1045943836)60:0.0152107578)84:0.0125080422)96:0.0154353355)96:0.0193350540)75:0.0567210047,ENSGMOT00000015110:0.1686664928)90:0.1039655368)99:0.0587063343,Pygocentrus_nattereri_dctn1b:0.0970060534)100:0.0815557088,(((Sinocyclocheilus_grahami_dctn1a_1:0.0250875618,Sinocyclocheilus_rhinocerous_dctn1a_1:0.0168330211)69:0.0004247940,Sinocyclocheilus_anshuiensis_dctn1a_1:0.0141184847)100:0.0178086902,(Sinocyclocheilus_grahami_dctn1a_2:0.0035057710,(Sinocyclocheilus_rhinocerous_dctn1a_2:0.0097088599,Sinocyclocheilus_anshuiensis_dctn1a_2:0.0055095089)100:0.0019463388)99:0.0098613652)100:0.0504063330);

TIME STAMP
----------

Date and time: Mon May 20 13:18:36 2019
Total CPU time used: 587.690296 seconds (0h:9m:47s)
Total wall-clock time used: 594.294313 seconds (0h:9m:54s)
```
