## Supplementary material for "Contrasted gene decay in subterranean vertebrates: insights from cavefishes and fossorial mammals": dock7.fas.iqtree

```
IQ-TREE 1.6.10 built Feb 19 2019

Input file name: dock7.fas
Type of analysis: ModelFinder + tree reconstruction + ultrafast bootstrap (1000 replicates)
Random seed number: 566067

REFERENCES
----------

To cite ModelFinder please use: 

Subha Kalyaanamoorthy, Bui Quang Minh, Thomas KF Wong, Arndt von Haeseler,
and Lars S Jermiin (2017) ModelFinder: Fast model selection for
accurate phylogenetic estimates. Nature Methods, 14:587–589.
https://doi.org/10.1038/nmeth.4285

To cite IQ-TREE please use:

Lam-Tung Nguyen, Heiko A. Schmidt, Arndt von Haeseler, and Bui Quang Minh
(2015) IQ-TREE: A fast and effective stochastic algorithm for estimating
maximum likelihood phylogenies. Mol Biol Evol, 32:268-274.
https://doi.org/10.1093/molbev/msu300

Since you used ultrafast bootstrap (UFBoot) please also cite: 

Diep Thi Hoang, Olga Chernomor, Arndt von Haeseler, Bui Quang Minh,
and Le Sy Vinh (2017) UFBoot2: Improving the ultrafast bootstrap
approximation. Mol Biol Evol, in press.
https://doi.org/10.1093/molbev/msx281

SEQUENCE ALIGNMENT
------------------

Input data: 22 sequences with 2206 amino-acid sites
Number of constant sites: 1769 (= 80.1904% of all sites)
Number of invariant (constant or ambiguous constant) sites: 1769 (= 80.1904% of all sites)
Number of parsimony informative sites: 210
Number of distinct site patterns: 761

ModelFinder
-----------

Best-fit model according to BIC: JTT+I+G4

List of models sorted by BIC scores: 

Model             LogL          AIC      w-AIC      AICc     w-AICc       BIC      w-BIC
JTT+I+G4        -11304.2390  22694.4779 - 0.0000  22696.2282 - 0.0000  22939.5322 + 0.9842
JTTDCMut+I+G4   -11308.3735  22702.7471 - 0.0000  22704.4973 - 0.0000  22947.8013 - 0.0158
JTT+G4          -11320.5695  22725.1389 - 0.0000  22726.8088 - 0.0000  22964.4943 - 0.0000
JTTDCMut+G4     -11326.0907  22736.1813 - 0.0000  22737.8512 - 0.0000  22975.5366 - 0.0000
JTT+I           -11332.1714  22748.3429 - 0.0000  22750.0128 - 0.0000  22987.6982 - 0.0000
mtMet+F+I+G4    -11259.3568  22642.7135 + 1.0000  22646.3589 + 1.0000  22996.0476 - 0.0000
JTTDCMut+I      -11337.7010  22759.4020 - 0.0000  22761.0719 - 0.0000  22998.7573 - 0.0000
mtMet+F+G4      -11276.2802  22674.5603 - 0.0000  22678.0883 - 0.0000  23022.1954 - 0.0000
mtInv+F+I+G4    -11277.5539  22679.1078 - 0.0000  22682.7531 - 0.0000  23032.4418 - 0.0000
JTT+F+I+G4      -11278.8523  22681.7045 - 0.0000  22685.3499 - 0.0000  23035.0386 - 0.0000
JTTDCMut+F+I+G4 -11281.4470  22686.8941 - 0.0000  22690.5394 - 0.0000  23040.2281 - 0.0000
mtMet+F+I       -11290.8849  22703.7697 - 0.0000  22707.2977 - 0.0000  23051.4048 - 0.0000
mtInv+F+G4      -11294.5338  22711.0675 - 0.0000  22714.5955 - 0.0000  23058.7026 - 0.0000
JTT+F+G4        -11295.5683  22713.1367 - 0.0000  22716.6647 - 0.0000  23060.7718 - 0.0000
mtZOA+F+I+G4    -11292.4946  22708.9892 - 0.0000  22712.6345 - 0.0000  23062.3232 - 0.0000
JTTDCMut+F+G4   -11299.6092  22721.2185 - 0.0000  22724.7465 - 0.0000  23068.8536 - 0.0000
LG+I+G4         -11373.7071  22833.4142 - 0.0000  22835.1644 - 0.0000  23078.4684 - 0.0000
JTT+F+I         -11306.1191  22734.2383 - 0.0000  22737.7662 - 0.0000  23081.8734 - 0.0000
mtInv+F+I       -11307.6669  22737.3337 - 0.0000  22740.8617 - 0.0000  23084.9688 - 0.0000
JTTDCMut+F+I    -11310.1533  22742.3066 - 0.0000  22745.8346 - 0.0000  23089.9417 - 0.0000
mtZOA+F+G4      -11310.9548  22743.9096 - 0.0000  22747.4376 - 0.0000  23091.5447 - 0.0000
mtVer+F+I+G4    -11310.0407  22744.0813 - 0.0000  22747.7267 - 0.0000  23097.4154 - 0.0000
LG+G4           -11393.3612  22870.7225 - 0.0000  22872.3924 - 0.0000  23110.0778 - 0.0000
mtREV+F+I+G4    -11319.9315  22763.8629 - 0.0000  22767.5083 - 0.0000  23117.1969 - 0.0000
mtZOA+F+I       -11328.7154  22779.4308 - 0.0000  22782.9588 - 0.0000  23127.0659 - 0.0000
mtVer+F+G4      -11329.9214  22781.8428 - 0.0000  22785.3708 - 0.0000  23129.4779 - 0.0000
LG+I            -11406.3408  22896.6815 - 0.0000  22898.3514 - 0.0000  23136.0368 - 0.0000
HIVb+F+I+G4     -11330.8875  22785.7751 - 0.0000  22789.4205 - 0.0000  23139.1091 - 0.0000
LG+F+I+G4       -11332.0431  22788.0862 - 0.0000  22791.7316 - 0.0000  23141.4203 - 0.0000
mtREV+F+G4      -11337.7272  22797.4545 - 0.0000  22800.9825 - 0.0000  23145.0896 - 0.0000
VT+I+G4         -11413.2721  22912.5441 - 0.0000  22914.2944 - 0.0000  23157.5984 - 0.0000
mtVer+F+I       -11345.2926  22812.5853 - 0.0000  22816.1133 - 0.0000  23160.2204 - 0.0000
DCMut+F+I+G4    -11345.7229  22815.4459 - 0.0000  22819.0913 - 0.0000  23168.7799 - 0.0000
Dayhoff+F+I+G4  -11346.8170  22817.6341 - 0.0000  22821.2794 - 0.0000  23170.9681 - 0.0000
LG+F+G4         -11351.2308  22824.4617 - 0.0000  22827.9897 - 0.0000  23172.0968 - 0.0000
HIVb+F+G4       -11353.4603  22828.9206 - 0.0000  22832.4485 - 0.0000  23176.5557 - 0.0000
mtREV+F+I       -11353.8561  22829.7122 - 0.0000  22833.2401 - 0.0000  23177.3473 - 0.0000
VT+G4           -11430.8840  22945.7680 - 0.0000  22947.4379 - 0.0000  23185.1233 - 0.0000
WAG+I+G4        -11427.1791  22940.3581 - 0.0000  22942.1083 - 0.0000  23185.4124 - 0.0000
mtMAM+F+I+G4    -11356.8830  22837.7660 - 0.0000  22841.4113 - 0.0000  23191.1000 - 0.0000
LG+F+I          -11363.1248  22848.2496 - 0.0000  22851.7776 - 0.0000  23195.8847 - 0.0000
HIVb+F+I        -11363.7293  22849.4586 - 0.0000  22852.9866 - 0.0000  23197.0937 - 0.0000
Dayhoff+F+G4    -11364.2678  22850.5356 - 0.0000  22854.0636 - 0.0000  23198.1707 - 0.0000
DCMut+F+G4      -11365.0578  22852.1157 - 0.0000  22855.6437 - 0.0000  23199.7508 - 0.0000
DCMut+I+G4      -11435.0312  22956.0623 - 0.0000  22957.8126 - 0.0000  23201.1166 - 0.0000
mtART+F+I+G4    -11362.0359  22848.0717 - 0.0000  22851.7171 - 0.0000  23201.4058 - 0.0000
Dayhoff+I+G4    -11435.9580  22957.9160 - 0.0000  22959.6663 - 0.0000  23202.9703 - 0.0000
VT+I            -11441.0594  22966.1187 - 0.0000  22967.7886 - 0.0000  23205.4740 - 0.0000
WAG+G4          -11445.7954  22975.5907 - 0.0000  22977.2606 - 0.0000  23214.9460 - 0.0000
Dayhoff+F+I     -11376.3644  22874.7288 - 0.0000  22878.2568 - 0.0000  23222.3639 - 0.0000
DCMut+F+I       -11377.1120  22876.2241 - 0.0000  22879.7521 - 0.0000  23223.8592 - 0.0000
mtMAM+F+G4      -11378.5824  22879.1649 - 0.0000  22882.6929 - 0.0000  23226.8000 - 0.0000
Dayhoff+G4      -11452.9103  22989.8206 - 0.0000  22991.4905 - 0.0000  23229.1759 - 0.0000
DCMut+G4        -11453.7775  22991.5550 - 0.0000  22993.2249 - 0.0000  23230.9103 - 0.0000
WAG+I           -11457.2839  22998.5678 - 0.0000  23000.2377 - 0.0000  23237.9231 - 0.0000
mtART+F+G4      -11385.1803  22892.3607 - 0.0000  22895.8886 - 0.0000  23239.9958 - 0.0000
FLU+F+I+G4      -11381.3968  22886.7936 - 0.0000  22890.4390 - 0.0000  23240.1277 - 0.0000
WAG+F+I+G4      -11383.9714  22891.9429 - 0.0000  22895.5882 - 0.0000  23245.2769 - 0.0000
rtREV+F+I+G4    -11385.1282  22894.2563 - 0.0000  22897.9017 - 0.0000  23247.5904 - 0.0000
HIVb+I+G4       -11458.6349  23003.2699 - 0.0000  23005.0201 - 0.0000  23248.3242 - 0.0000
Dayhoff+I       -11466.6800  23017.3600 - 0.0000  23019.0299 - 0.0000  23256.7153 - 0.0000
DCMut+I         -11467.4871  23018.9741 - 0.0000  23020.6440 - 0.0000  23258.3294 - 0.0000
VT+F+I+G4       -11390.5135  22905.0270 - 0.0000  22908.6723 - 0.0000  23258.3610 - 0.0000
WAG+F+G4        -11402.9597  22927.9195 - 0.0000  22931.4475 - 0.0000  23275.5546 - 0.0000
mtMAM+F+I       -11403.3757  22928.7515 - 0.0000  22932.2795 - 0.0000  23276.3866 - 0.0000
rtREV+F+G4      -11403.8537  22929.7074 - 0.0000  22933.2353 - 0.0000  23277.3425 - 0.0000
FLU+F+G4        -11405.8673  22933.7345 - 0.0000  22937.2625 - 0.0000  23281.3696 - 0.0000
HIVb+G4         -11480.5642  23045.1283 - 0.0000  23046.7982 - 0.0000  23284.4836 - 0.0000
VT+F+G4         -11408.1876  22938.3752 - 0.0000  22941.9032 - 0.0000  23286.0103 - 0.0000
mtART+F+I       -11408.9153  22939.8306 - 0.0000  22943.3586 - 0.0000  23287.4657 - 0.0000
WAG+F+I         -11413.6029  22949.2058 - 0.0000  22952.7338 - 0.0000  23296.8409 - 0.0000
cpREV+F+I+G4    -11409.8734  22943.7469 - 0.0000  22947.3922 - 0.0000  23297.0809 - 0.0000
rtREV+F+I       -11416.0541  22954.1082 - 0.0000  22957.6361 - 0.0000  23301.7433 - 0.0000
VT+F+I          -11417.7295  22957.4590 - 0.0000  22960.9870 - 0.0000  23305.0941 - 0.0000
FLU+I+G4        -11487.1258  23060.2517 - 0.0000  23062.0019 - 0.0000  23305.3059 - 0.0000
HIVb+I          -11491.2324  23066.4647 - 0.0000  23068.1346 - 0.0000  23305.8200 - 0.0000
FLU+F+I         -11419.4716  22960.9432 - 0.0000  22964.4712 - 0.0000  23308.5783 - 0.0000
cpREV+I+G4      -11493.2252  23072.4505 - 0.0000  23074.2007 - 0.0000  23317.5047 - 0.0000
cpREV+F+G4      -11432.1995  22986.3991 - 0.0000  22989.9271 - 0.0000  23334.0342 - 0.0000
FLU+G4          -11510.2541  23104.5082 - 0.0000  23106.1781 - 0.0000  23343.8635 - 0.0000
cpREV+G4        -11514.8564  23113.7129 - 0.0000  23115.3828 - 0.0000  23353.0682 - 0.0000
cpREV+F+I       -11444.6107  23011.2214 - 0.0000  23014.7493 - 0.0000  23358.8565 - 0.0000
FLU+I           -11523.7413  23131.4826 - 0.0000  23133.1525 - 0.0000  23370.8379 - 0.0000
rtREV+I+G4      -11521.1408  23128.2817 - 0.0000  23130.0319 - 0.0000  23373.3359 - 0.0000
cpREV+I         -11527.7122  23139.4244 - 0.0000  23141.0943 - 0.0000  23378.7797 - 0.0000
PMB+I+G4        -11524.3943  23134.7885 - 0.0000  23136.5388 - 0.0000  23379.8428 - 0.0000
rtREV+G4        -11540.8146  23165.6292 - 0.0000  23167.2991 - 0.0000  23404.9845 - 0.0000
PMB+G4          -11543.1091  23170.2182 - 0.0000  23171.8881 - 0.0000  23409.5735 - 0.0000
Blosum62+I+G4   -11542.9075  23171.8149 - 0.0000  23173.5651 - 0.0000  23416.8692 - 0.0000
PMB+I           -11553.2156  23190.4312 - 0.0000  23192.1011 - 0.0000  23429.7865 - 0.0000
rtREV+I         -11555.1365  23194.2731 - 0.0000  23195.9430 - 0.0000  23433.6284 - 0.0000
Blosum62+G4     -11561.8944  23207.7888 - 0.0000  23209.4587 - 0.0000  23447.1442 - 0.0000
Blosum62+F+I+G4 -11489.5987  23103.1975 - 0.0000  23106.8428 - 0.0000  23456.5315 - 0.0000
PMB+F+I+G4      -11489.6859  23103.3719 - 0.0000  23107.0172 - 0.0000  23456.7059 - 0.0000
Blosum62+I      -11572.8840  23229.7681 - 0.0000  23231.4380 - 0.0000  23469.1234 - 0.0000
JTT             -11585.2642  23252.5284 - 0.0000  23254.1199 - 0.0000  23486.1847 - 0.0000
PMB+F+G4        -11508.3999  23138.7997 - 0.0000  23142.3277 - 0.0000  23486.4348 - 0.0000
Blosum62+F+G4   -11508.4894  23138.9787 - 0.0000  23142.5067 - 0.0000  23486.6138 - 0.0000
JTTDCMut        -11591.3011  23264.6021 - 0.0000  23266.1936 - 0.0000  23498.2585 - 0.0000
PMB+F+I         -11517.8091  23157.6182 - 0.0000  23161.1462 - 0.0000  23505.2533 - 0.0000
Blosum62+F+I    -11518.6165  23159.2330 - 0.0000  23162.7610 - 0.0000  23506.8681 - 0.0000
HIVw+F+I+G4     -11527.1808  23178.3615 - 0.0000  23182.0069 - 0.0000  23531.6956 - 0.0000
mtMet+F         -11544.5788  23209.1575 - 0.0000  23212.5701 - 0.0000  23551.0937 - 0.0000
HIVw+F+G4       -11555.6822  23233.3644 - 0.0000  23236.8924 - 0.0000  23580.9995 - 0.0000
mtInv+F         -11561.8489  23243.6978 - 0.0000  23247.1104 - 0.0000  23585.6340 - 0.0000
JTT+F           -11564.5104  23249.0209 - 0.0000  23252.4334 - 0.0000  23590.9570 - 0.0000
JTTDCMut+F      -11568.9640  23257.9279 - 0.0000  23261.3405 - 0.0000  23599.8641 - 0.0000
HIVw+F+I        -11566.1222  23254.2444 - 0.0000  23257.7724 - 0.0000  23601.8795 - 0.0000
mtZOA+F         -11587.1255  23294.2509 - 0.0000  23297.6635 - 0.0000  23636.1871 - 0.0000
LG              -11664.5614  23411.1228 - 0.0000  23412.7143 - 0.0000  23644.7791 - 0.0000
mtZOA+I+G4      -11674.8404  23435.6808 - 0.0000  23437.4311 - 0.0000  23680.7351 - 0.0000
mtVer+F         -11612.4058  23344.8116 - 0.0000  23348.2241 - 0.0000  23686.7477 - 0.0000
mtREV+F         -11612.7786  23345.5571 - 0.0000  23348.9697 - 0.0000  23687.4933 - 0.0000
LG+F            -11623.9430  23367.8859 - 0.0000  23371.2985 - 0.0000  23709.8221 - 0.0000
mtZOA+G4        -11693.7145  23471.4290 - 0.0000  23473.0989 - 0.0000  23710.7843 - 0.0000
VT              -11698.6452  23479.2904 - 0.0000  23480.8819 - 0.0000  23712.9467 - 0.0000
WAG             -11722.3071  23526.6143 - 0.0000  23528.2058 - 0.0000  23760.2707 - 0.0000
Dayhoff+F       -11651.9657  23423.9314 - 0.0000  23427.3440 - 0.0000  23765.8676 - 0.0000
DCMut+F         -11652.4818  23424.9636 - 0.0000  23428.3761 - 0.0000  23766.8997 - 0.0000
mtZOA+I         -11722.9704  23529.9408 - 0.0000  23531.6107 - 0.0000  23769.2961 - 0.0000
Dayhoff         -11734.2176  23550.4352 - 0.0000  23552.0267 - 0.0000  23784.0916 - 0.0000
DCMut           -11734.8529  23551.7059 - 0.0000  23553.2974 - 0.0000  23785.3623 - 0.0000
HIVb+F          -11666.3228  23452.6456 - 0.0000  23456.0581 - 0.0000  23794.5817 - 0.0000
VT+F            -11679.3980  23478.7961 - 0.0000  23482.2087 - 0.0000  23820.7323 - 0.0000
mtMet+I+G4      -11747.5394  23581.0789 - 0.0000  23582.8291 - 0.0000  23826.1331 - 0.0000
rtREV+F         -11682.2631  23484.5261 - 0.0000  23487.9387 - 0.0000  23826.4623 - 0.0000
WAG+F           -11684.9667  23489.9333 - 0.0000  23493.3459 - 0.0000  23831.8695 - 0.0000
mtART+F         -11688.3599  23496.7197 - 0.0000  23500.1323 - 0.0000  23838.6559 - 0.0000
mtMAM+F         -11691.2651  23502.5302 - 0.0000  23505.9427 - 0.0000  23844.4663 - 0.0000
mtREV+I+G4      -11757.1649  23600.3297 - 0.0000  23602.0800 - 0.0000  23845.3840 - 0.0000
mtMet+G4        -11764.2366  23612.4731 - 0.0000  23614.1430 - 0.0000  23851.8284 - 0.0000
mtREV+G4        -11773.9882  23631.9763 - 0.0000  23633.6462 - 0.0000  23871.3316 - 0.0000
mtMet+I         -11786.8579  23657.7159 - 0.0000  23659.3858 - 0.0000  23897.0712 - 0.0000
HIVb            -11791.2489  23664.4978 - 0.0000  23666.0893 - 0.0000  23898.1541 - 0.0000
FLU+F           -11720.1281  23560.2562 - 0.0000  23563.6687 - 0.0000  23902.1923 - 0.0000
mtREV+I         -11795.5359  23675.0718 - 0.0000  23676.7417 - 0.0000  23914.4272 - 0.0000
mtVer+I+G4      -11794.2671  23674.5343 - 0.0000  23676.2845 - 0.0000  23919.5885 - 0.0000
HIVw+I+G4       -11797.2954  23680.5909 - 0.0000  23682.3411 - 0.0000  23925.6451 - 0.0000
cpREV           -11811.1814  23704.3628 - 0.0000  23705.9543 - 0.0000  23938.0192 - 0.0000
cpREV+F         -11739.9878  23599.9756 - 0.0000  23603.3882 - 0.0000  23941.9118 - 0.0000
mtVer+G4        -11810.9734  23705.9468 - 0.0000  23707.6167 - 0.0000  23945.3021 - 0.0000
PMB             -11815.5635  23713.1270 - 0.0000  23714.7185 - 0.0000  23946.7833 - 0.0000
mtART+I+G4      -11809.9738  23705.9476 - 0.0000  23707.6979 - 0.0000  23951.0019 - 0.0000
FLU             -11818.4154  23718.8308 - 0.0000  23720.4223 - 0.0000  23952.4872 - 0.0000
rtREV           -11818.8426  23719.6851 - 0.0000  23721.2766 - 0.0000  23953.3415 - 0.0000
mtMAM+I+G4      -11815.1961  23716.3922 - 0.0000  23718.1425 - 0.0000  23961.4465 - 0.0000
HIVw+G4         -11826.5068  23737.0137 - 0.0000  23738.6836 - 0.0000  23976.3690 - 0.0000
Blosum62        -11832.7423  23747.4847 - 0.0000  23749.0762 - 0.0000  23981.1410 - 0.0000
mtART+G4        -11836.2208  23756.4417 - 0.0000  23758.1116 - 0.0000  23995.7970 - 0.0000
mtMAM+G4        -11837.2095  23758.4189 - 0.0000  23760.0888 - 0.0000  23997.7742 - 0.0000
HIVw+I          -11838.7959  23761.5917 - 0.0000  23763.2616 - 0.0000  24000.9470 - 0.0000
mtVer+I         -11839.5587  23763.1174 - 0.0000  23764.7873 - 0.0000  24002.4727 - 0.0000
Blosum62+F      -11783.8517  23687.7034 - 0.0000  23691.1160 - 0.0000  24029.6396 - 0.0000
PMB+F           -11785.5435  23691.0871 - 0.0000  23694.4996 - 0.0000  24033.0232 - 0.0000
mtART+I         -11874.5124  23833.0248 - 0.0000  23834.6947 - 0.0000  24072.3801 - 0.0000
mtMAM+I         -11882.7600  23849.5201 - 0.0000  23851.1900 - 0.0000  24088.8754 - 0.0000
mtInv+I+G4      -11910.2832  23906.5664 - 0.0000  23908.3166 - 0.0000  24151.6207 - 0.0000
mtInv+G4        -11927.5678  23939.1356 - 0.0000  23940.8055 - 0.0000  24178.4909 - 0.0000
mtInv+I         -11945.7635  23975.5269 - 0.0000  23977.1968 - 0.0000  24214.8823 - 0.0000
HIVw+F          -11890.7293  23901.4585 - 0.0000  23904.8711 - 0.0000  24243.3947 - 0.0000
mtZOA           -11982.4447  24046.8895 - 0.0000  24048.4810 - 0.0000  24280.5458 - 0.0000
mtMet           -12038.6153  24159.2307 - 0.0000  24160.8222 - 0.0000  24392.8870 - 0.0000
mtREV           -12043.4785  24168.9570 - 0.0000  24170.5485 - 0.0000  24402.6134 - 0.0000
mtVer           -12093.0795  24268.1591 - 0.0000  24269.7506 - 0.0000  24501.8155 - 0.0000
mtART           -12171.0607  24424.1214 - 0.0000  24425.7129 - 0.0000  24657.7778 - 0.0000
HIVw            -12171.9611  24425.9222 - 0.0000  24427.5137 - 0.0000  24659.5786 - 0.0000
mtMAM           -12172.6075  24427.2150 - 0.0000  24428.8065 - 0.0000  24660.8714 - 0.0000
mtInv           -12200.0941  24482.1881 - 0.0000  24483.7796 - 0.0000  24715.8445 - 0.0000

AIC, w-AIC   : Akaike information criterion scores and weights.
AICc, w-AICc : Corrected AIC scores and weights.
BIC, w-BIC   : Bayesian information criterion scores and weights.

Plus signs denote the 95% confidence sets.
Minus signs denote significant exclusion.

SUBSTITUTION PROCESS
--------------------

Model of substitution: JTT+I+G4

State frequencies: (model)

Model of rate heterogeneity: Invar+Gamma with 4 categories
Proportion of invariable sites: 0.5369
Gamma shape alpha: 0.7340

 Category  Relative_rate  Proportion
  0         0              0.5369
  1         0.1759         0.1158
  2         0.8187         0.1158
  3         2.0231         0.1158
  4         5.6203         0.1158
Relative rates are computed as MEAN of the portion of the Gamma distribution falling in the category.

MAXIMUM LIKELIHOOD TREE
-----------------------

Log-likelihood of the tree: -11302.8829 (s.e. 222.4094)
Unconstrained log-likelihood (without tree): -12781.2466
Number of free parameters (#branches + #model parameters): 43
Akaike information criterion (AIC) score: 22691.7658
Corrected Akaike information criterion (AICc) score: 22693.5160
Bayesian information criterion (BIC) score: 22936.8201

Total tree length (sum of branch lengths): 0.4440
Sum of internal branch lengths: 0.1214 (27.3428% of tree length)

NOTE: Tree is UNROOTED although outgroup taxon 'Danio_rerio_dock7' is drawn at root
Numbers in parentheses are SH-aLRT support (%) / ultrafast bootstrap support (%)

+---Danio_rerio_dock7
|
|                       +--Lucifuga_dentata_dock7
|                    +--| (99.8/100)
|                    |  +**Lucifuga_holguinensis_dock7
|                 +--| (92.6/80)
|                 |  |  +---Brotula_barbata_dock7
|                 |  +--| (84.2/81)
|                 |     |      +----------------------------Carapus_acus_dock7_2
|                 |     +------| (77.7/93)
|                 |            +**Lamprogrammus_exutus_dock7_1
|              +--| (95.9/59)
|              |  |     +-------ENSGACT00000009151
|              |  |  +--| (86.4/74)
|              |  |  |  +------------ENSTNIT00000021498
|              |  +--| (49.4/23)
|              |     |  +--ENSONIT00000011109
|              |     +--| (78.4/48)
|              |        |  +-------ENSORLT00000013118
|              |        +--| (96.1/76)
|              |           +------------ENSXMAT00000010071
|       +------| (99.9/100)
|       |      +--------------------ENSGMOT00000020052
|    +--| (85.2/86)
|    |  +-----------------ENSLOCT00000007969
+----| (100/100)
|    |  +--Pygocentrus_nattereri_dock7
|    +--| (98.8/99)
|       |  +--Astyanax_mexicanus_Surface_dock7
|       +--| (99.7/100)
|          +--Astyanax_mexicanus_Cave_dock7
|
|        +--Sinocyclocheilus_grahami_dock7_1
|     +--| (75.9/90)
|     |  +--Sinocyclocheilus_anshuiensis_dock7_1
|  +--| (99.2/100)
|  |  +--Sinocyclocheilus_rhinocerous_dock7_1
+--| (91.6/95)
   |  +--Sinocyclocheilus_grahami_dock7_2
   +--| (99.6/100)
      |  +--Sinocyclocheilus_rhinocerous_dock7_2
      +--| (74.4/91)
         +--Sinocyclocheilus_anshuiensis_dock7_2

Tree in newick format:

(Danio_rerio_dock7:0.0096044113,((((((Lucifuga_dentata_dock7:0.0014224782,Lucifuga_holguinensis_dock7:0.0004417144)99.8/100:0.0084602956,(Brotula_barbata_dock7:0.0103744115,(Carapus_acus_dock7_2:0.0691720690,Lamprogrammus_exutus_dock7_1:0.0000025068)77.7/93:0.0179407576)84.2/81:0.0028234333)92.6/80:0.0035321736,((ENSGACT00000009151:0.0201105015,ENSTNIT00000021498:0.0318383164)86.4/74:0.0040163816,(ENSONIT00000011109:0.0091441612,(ENSORLT00000013118:0.0204513781,ENSXMAT00000010071:0.0304745881)96.1/76:0.0057404903)78.4/48:0.0015535497)49.4/23:0.0014669437)95.9/59:0.0076275499,ENSGMOT00000020052:0.0507696976)99.9/100:0.0167805754,ENSLOCT00000007969:0.0426109040)85.2/86:0.0079683345,(Pygocentrus_nattereri_dock7:0.0088556772,(Astyanax_mexicanus_Surface_dock7:0.0020045025,Astyanax_mexicanus_Cave_dock7:0.0010346079)99.7/100:0.0079122519)98.8/99:0.0085403479)100/100:0.0131473239,(((Sinocyclocheilus_grahami_dock7_1:0.0012768605,Sinocyclocheilus_anshuiensis_dock7_1:0.0043097068)75.9/90:0.0006343233,Sinocyclocheilus_rhinocerous_dock7_1:0.0014469346)99.2/100:0.0048304411,(Sinocyclocheilus_grahami_dock7_2:0.0028250977,(Sinocyclocheilus_rhinocerous_dock7_2:0.0014422477,Sinocyclocheilus_anshuiensis_dock7_2:0.0029589747)74.4/91:0.0005646916)99.6/100:0.0056935208)91.6/95:0.0021585457);

CONSENSUS TREE
--------------

Consensus tree is constructed from 1000bootstrap trees
Log-likelihood of consensus tree: -11302.882907
Robinson-Foulds distance between ML tree and consensus tree: 0

Branches with support >0.000000% are kept (extended consensus)
Branch lengths are optimized by maximum likelihood on original alignment
Numbers in parentheses are bootstrap supports (%)

+---Danio_rerio_dock7
|
|                       +--Lucifuga_dentata_dock7
|                    +--| (100)
|                    |  +--Lucifuga_holguinensis_dock7
|                 +--| (80)
|                 |  |  +---Brotula_barbata_dock7
|                 |  +--| (81)
|                 |     |      +----------------------------Carapus_acus_dock7_2
|                 |     +------| (93)
|                 |            +--Lamprogrammus_exutus_dock7_1
|              +--| (59)
|              |  |     +-------ENSGACT00000009151
|              |  |  +--| (74)
|              |  |  |  +------------ENSTNIT00000021498
|              |  +--| (23)
|              |     |  +--ENSONIT00000011109
|              |     +--| (48)
|              |        |  +-------ENSORLT00000013118
|              |        +--| (76)
|              |           +------------ENSXMAT00000010071
|       +------| (100)
|       |      +--------------------ENSGMOT00000020052
|    +--| (86)
|    |  +-----------------ENSLOCT00000007969
+----| (100)
|    |  +--Pygocentrus_nattereri_dock7
|    +--| (99)
|       |  +--Astyanax_mexicanus_Surface_dock7
|       +--| (100)
|          +--Astyanax_mexicanus_Cave_dock7
|
|        +--Sinocyclocheilus_grahami_dock7_1
|     +--| (90)
|     |  +--Sinocyclocheilus_anshuiensis_dock7_1
|  +--| (100)
|  |  +--Sinocyclocheilus_rhinocerous_dock7_1
+--| (95)
   |  +--Sinocyclocheilus_grahami_dock7_2
   +--| (100)
      |  +--Sinocyclocheilus_rhinocerous_dock7_2
      +--| (91)
         +--Sinocyclocheilus_anshuiensis_dock7_2


Consensus tree in newick format: 

(Danio_rerio_dock7:0.0096048092,((((((Lucifuga_dentata_dock7:0.0014228776,Lucifuga_holguinensis_dock7:0.0004410239)100:0.0084611722,(Brotula_barbata_dock7:0.0103748027,(Carapus_acus_dock7_2:0.0691663632,Lamprogrammus_exutus_dock7_1:0.0000025515)93:0.0179459429)81:0.0028239927)80:0.0035325115,((ENSGACT00000009151:0.0201129007,ENSTNIT00000021498:0.0318420973)74:0.0040158918,(ENSONIT00000011109:0.0091449933,(ENSORLT00000013118:0.0204536785,ENSXMAT00000010071:0.0304778107)76:0.0057399769)48:0.0015542211)23:0.0014671799)59:0.0076271895,ENSGMOT00000020052:0.0507744854)100:0.0167815318,ENSLOCT00000007969:0.0426138421)86:0.0079675121,(Pygocentrus_nattereri_dock7:0.0088559232,(Astyanax_mexicanus_Surface_dock7:0.0020046073,Astyanax_mexicanus_Cave_dock7:0.0010346609)100:0.0079126926)99:0.0085396072)100:0.0131482496,(((Sinocyclocheilus_grahami_dock7_1:0.0012771576,Sinocyclocheilus_anshuiensis_dock7_1:0.0043092783)90:0.0006348735,Sinocyclocheilus_rhinocerous_dock7_1:0.0014461621)100:0.0048299608,(Sinocyclocheilus_grahami_dock7_2:0.0028248198,(Sinocyclocheilus_rhinocerous_dock7_2:0.0014427469,Sinocyclocheilus_anshuiensis_dock7_2:0.0029586796)91:0.0005642513)100:0.0056930092)95:0.0021586113);

TIME STAMP
----------

Date and time: Mon May 20 13:20:25 2019
Total CPU time used: 81.409987 seconds (0h:1m:21s)
Total wall-clock time used: 82.74106598 seconds (0h:1m:22s)
```
