## Supplementary material for "Contrasted gene decay in subterranean vertebrates: insights from cavefishes and fossorial mammals": drd2.fas.iqtree

```
IQ-TREE 1.6.10 built Feb 19 2019

Input file name: drd2.fas
Type of analysis: ModelFinder + tree reconstruction + ultrafast bootstrap (1000 replicates)
Random seed number: 517757

REFERENCES
----------

To cite ModelFinder please use: 

Subha Kalyaanamoorthy, Bui Quang Minh, Thomas KF Wong, Arndt von Haeseler,
and Lars S Jermiin (2017) ModelFinder: Fast model selection for
accurate phylogenetic estimates. Nature Methods, 14:587–589.
https://doi.org/10.1038/nmeth.4285

To cite IQ-TREE please use:

Lam-Tung Nguyen, Heiko A. Schmidt, Arndt von Haeseler, and Bui Quang Minh
(2015) IQ-TREE: A fast and effective stochastic algorithm for estimating
maximum likelihood phylogenies. Mol Biol Evol, 32:268-274.
https://doi.org/10.1093/molbev/msu300

Since you used ultrafast bootstrap (UFBoot) please also cite: 

Diep Thi Hoang, Olga Chernomor, Arndt von Haeseler, Bui Quang Minh,
and Le Sy Vinh (2017) UFBoot2: Improving the ultrafast bootstrap
approximation. Mol Biol Evol, in press.
https://doi.org/10.1093/molbev/msx281

SEQUENCE ALIGNMENT
------------------

Input data: 32 sequences with 504 amino-acid sites
Number of constant sites: 289 (= 57.3413% of all sites)
Number of invariant (constant or ambiguous constant) sites: 289 (= 57.3413% of all sites)
Number of parsimony informative sites: 172
Number of distinct site patterns: 327

ModelFinder
-----------

Best-fit model according to BIC: JTT+I+G4

List of models sorted by BIC scores: 

Model             LogL          AIC      w-AIC      AICc     w-AICc       BIC      w-BIC
JTT+I+G4         -5344.1424  10814.2849 + 0.9364  10832.6122 + 0.9347  11080.3072 + 0.9027
JTTDCMut+I+G4    -5346.9168  10819.8336 + 0.0584  10838.1608 + 0.0583  11085.8559 + 0.0563
JTT+G4           -5350.3887  10824.7774 - 0.0049  10842.4916 - 0.0067  11086.5771 - 0.0393
JTTDCMut+G4      -5353.5098  10831.0196 - 0.0002  10848.7339 - 0.0003  11092.8193 - 0.0017
HIVb+I+G4        -5404.2911  10934.5821 - 0.0000  10952.9094 - 0.0000  11200.6044 - 0.0000
HIVb+G4          -5411.7598  10947.5196 - 0.0000  10965.2339 - 0.0000  11209.3193 - 0.0000
JTT+I            -5413.4639  10950.9278 - 0.0000  10968.6421 - 0.0000  11212.7276 - 0.0000
JTTDCMut+I       -5416.5295  10957.0590 - 0.0000  10974.7733 - 0.0000  11218.8587 - 0.0000
JTT+F+I+G4       -5362.5588  10889.1176 - 0.0000  10921.4502 - 0.0000  11235.3689 - 0.0000
DCMut+I+G4       -5422.7085  10971.4169 - 0.0000  10989.7442 - 0.0000  11237.4392 - 0.0000
Dayhoff+I+G4     -5422.9386  10971.8772 - 0.0000  10990.2045 - 0.0000  11237.8995 - 0.0000
JTTDCMut+F+I+G4  -5365.6130  10895.2260 - 0.0000  10927.5585 - 0.0000  11241.4772 - 0.0000
JTT+F+G4         -5369.0279  10900.0558 - 0.0000  10931.5345 - 0.0000  11242.0845 - 0.0000
JTTDCMut+F+G4    -5372.3750  10906.7501 - 0.0000  10938.2287 - 0.0000  11248.7787 - 0.0000
Dayhoff+G4       -5432.1265  10988.2531 - 0.0000  11005.9673 - 0.0000  11250.0528 - 0.0000
DCMut+G4         -5432.3529  10988.7058 - 0.0000  11006.4201 - 0.0000  11250.5056 - 0.0000
WAG+I+G4         -5449.0413  11024.0825 - 0.0000  11042.4098 - 0.0000  11290.1048 - 0.0000
FLU+I+G4         -5450.2248  11026.4496 - 0.0000  11044.7768 - 0.0000  11292.4719 - 0.0000
WAG+G4           -5455.1172  11034.2344 - 0.0000  11051.9487 - 0.0000  11296.0341 - 0.0000
VT+I+G4          -5453.3958  11032.7917 - 0.0000  11051.1189 - 0.0000  11298.8140 - 0.0000
FLU+G4           -5457.3890  11038.7781 - 0.0000  11056.4924 - 0.0000  11300.5778 - 0.0000
VT+G4            -5457.8338  11039.6675 - 0.0000  11057.3818 - 0.0000  11301.4673 - 0.0000
HIVb+F+I+G4      -5401.9379  10967.8757 - 0.0000  11000.2082 - 0.0000  11314.1270 - 0.0000
HIVb+F+G4        -5410.8233  10983.6466 - 0.0000  11015.1253 - 0.0000  11325.6753 - 0.0000
LG+I+G4          -5478.6313  11083.2627 - 0.0000  11101.5899 - 0.0000  11349.2850 - 0.0000
LG+G4            -5484.7917  11093.5835 - 0.0000  11111.2977 - 0.0000  11355.3832 - 0.0000
DCMut+F+I+G4     -5423.9374  11011.8749 - 0.0000  11044.2074 - 0.0000  11358.1261 - 0.0000
Dayhoff+F+I+G4   -5424.1994  11012.3989 - 0.0000  11044.7314 - 0.0000  11358.6501 - 0.0000
Dayhoff+F+G4     -5432.6751  11027.3501 - 0.0000  11058.8288 - 0.0000  11369.3788 - 0.0000
DCMut+F+G4       -5432.8057  11027.6114 - 0.0000  11059.0900 - 0.0000  11369.6400 - 0.0000
FLU+F+I+G4       -5433.2464  11030.4929 - 0.0000  11062.8254 - 0.0000  11376.7441 - 0.0000
DCMut+I          -5497.9197  11119.8394 - 0.0000  11137.5536 - 0.0000  11381.6391 - 0.0000
Dayhoff+I        -5497.9412  11119.8824 - 0.0000  11137.5967 - 0.0000  11381.6822 - 0.0000
FLU+F+G4         -5440.1772  11042.3545 - 0.0000  11073.8331 - 0.0000  11384.3831 - 0.0000
JTT+F+I          -5441.8773  11045.7546 - 0.0000  11077.2332 - 0.0000  11387.7832 - 0.0000
JTTDCMut+F+I     -5445.0299  11052.0599 - 0.0000  11083.5386 - 0.0000  11394.0886 - 0.0000
cpREV+I+G4       -5501.1090  11128.2180 - 0.0000  11146.5453 - 0.0000  11394.2403 - 0.0000
cpREV+G4         -5507.1477  11138.2955 - 0.0000  11156.0098 - 0.0000  11400.0952 - 0.0000
HIVb+I           -5507.2190  11138.4379 - 0.0000  11156.1522 - 0.0000  11400.2377 - 0.0000
mtMet+F+I+G4     -5445.6267  11055.2534 - 0.0000  11087.5859 - 0.0000  11401.5046 - 0.0000
mtInv+F+I+G4     -5449.1556  11062.3112 - 0.0000  11094.6438 - 0.0000  11408.5625 - 0.0000
VT+I             -5512.7068  11149.4136 - 0.0000  11167.1279 - 0.0000  11411.2134 - 0.0000
mtMet+F+G4       -5453.8771  11069.7543 - 0.0000  11101.2329 - 0.0000  11411.7829 - 0.0000
WAG+I            -5513.7153  11151.4307 - 0.0000  11169.1450 - 0.0000  11413.2304 - 0.0000
mtInv+F+G4       -5456.0423  11074.0845 - 0.0000  11105.5632 - 0.0000  11416.1132 - 0.0000
HIVw+F+I+G4      -5459.7913  11083.5827 - 0.0000  11115.9152 - 0.0000  11429.8339 - 0.0000
WAG+F+I+G4       -5461.2629  11086.5258 - 0.0000  11118.8583 - 0.0000  11432.7770 - 0.0000
WAG+F+G4         -5467.1629  11096.3258 - 0.0000  11127.8045 - 0.0000  11438.3545 - 0.0000
HIVw+F+G4        -5468.2763  11098.5525 - 0.0000  11130.0312 - 0.0000  11440.5812 - 0.0000
VT+F+I+G4        -5467.2778  11098.5556 - 0.0000  11130.8882 - 0.0000  11444.8069 - 0.0000
rtREV+I+G4       -5527.5196  11181.0392 - 0.0000  11199.3664 - 0.0000  11447.0615 - 0.0000
VT+F+G4          -5471.7551  11105.5102 - 0.0000  11136.9888 - 0.0000  11447.5388 - 0.0000
rtREV+G4         -5534.1431  11192.2861 - 0.0000  11210.0004 - 0.0000  11454.0859 - 0.0000
mtVer+F+I+G4     -5471.9803  11107.9605 - 0.0000  11140.2931 - 0.0000  11454.2118 - 0.0000
mtVer+F+G4       -5483.0656  11128.1313 - 0.0000  11159.6100 - 0.0000  11470.1600 - 0.0000
PMB+I+G4         -5543.5018  11213.0035 - 0.0000  11231.3308 - 0.0000  11479.0258 - 0.0000
HIVw+I+G4        -5543.7553  11213.5107 - 0.0000  11231.8379 - 0.0000  11479.5330 - 0.0000
PMB+G4           -5548.4980  11220.9960 - 0.0000  11238.7103 - 0.0000  11482.7957 - 0.0000
LG+F+I+G4        -5488.4821  11140.9641 - 0.0000  11173.2967 - 0.0000  11487.2154 - 0.0000
HIVw+G4          -5551.1600  11226.3201 - 0.0000  11244.0344 - 0.0000  11488.1198 - 0.0000
FLU+I            -5553.1747  11230.3495 - 0.0000  11248.0638 - 0.0000  11492.1492 - 0.0000
LG+F+G4          -5494.6179  11151.2357 - 0.0000  11182.7144 - 0.0000  11493.2644 - 0.0000
LG+I             -5556.8386  11237.6771 - 0.0000  11255.3914 - 0.0000  11499.4768 - 0.0000
DCMut+F+I        -5502.0252  11166.0503 - 0.0000  11197.5290 - 0.0000  11508.0790 - 0.0000
Dayhoff+F+I      -5502.1328  11166.2656 - 0.0000  11197.7443 - 0.0000  11508.2943 - 0.0000
cpREV+F+I+G4     -5502.7877  11169.5754 - 0.0000  11201.9080 - 0.0000  11515.8267 - 0.0000
Blosum62+I+G4    -5563.4736  11252.9472 - 0.0000  11271.2744 - 0.0000  11518.9695 - 0.0000
cpREV+F+G4       -5509.0383  11180.0765 - 0.0000  11211.5552 - 0.0000  11522.1052 - 0.0000
Blosum62+G4      -5568.8997  11261.7993 - 0.0000  11279.5136 - 0.0000  11523.5991 - 0.0000
cpREV+I          -5577.7622  11279.5244 - 0.0000  11297.2387 - 0.0000  11541.3241 - 0.0000
HIVb+F+I         -5519.3481  11200.6962 - 0.0000  11232.1748 - 0.0000  11542.7248 - 0.0000
mtVer+I+G4       -5586.7482  11299.4963 - 0.0000  11317.8236 - 0.0000  11565.5186 - 0.0000
WAG+F+I          -5531.4316  11224.8633 - 0.0000  11256.3420 - 0.0000  11566.8920 - 0.0000
VT+F+I           -5532.1981  11226.3962 - 0.0000  11257.8749 - 0.0000  11568.4249 - 0.0000
rtREV+F+I+G4     -5531.4876  11226.9752 - 0.0000  11259.3077 - 0.0000  11573.2265 - 0.0000
rtREV+F+G4       -5537.5314  11237.0628 - 0.0000  11268.5415 - 0.0000  11579.0915 - 0.0000
mtVer+G4         -5598.0099  11320.0198 - 0.0000  11337.7341 - 0.0000  11581.8195 - 0.0000
mtREV+F+I+G4     -5536.9936  11237.9872 - 0.0000  11270.3197 - 0.0000  11584.2384 - 0.0000
rtREV+I          -5604.1403  11332.2806 - 0.0000  11349.9948 - 0.0000  11594.0803 - 0.0000
PMB+I            -5606.1443  11336.2887 - 0.0000  11354.0029 - 0.0000  11598.0884 - 0.0000
mtMet+I+G4       -5603.9842  11333.9684 - 0.0000  11352.2957 - 0.0000  11599.9907 - 0.0000
mtInv+F+I        -5548.8661  11259.7321 - 0.0000  11291.2108 - 0.0000  11601.7608 - 0.0000
mtREV+F+G4       -5548.9630  11259.9260 - 0.0000  11291.4047 - 0.0000  11601.9547 - 0.0000
mtZOA+F+I+G4     -5548.8115  11261.6229 - 0.0000  11293.9555 - 0.0000  11607.8742 - 0.0000
mtMet+G4         -5612.4293  11348.8586 - 0.0000  11366.5728 - 0.0000  11610.6583 - 0.0000
FLU+F+I          -5555.7376  11273.4752 - 0.0000  11304.9539 - 0.0000  11615.5039 - 0.0000
mtZOA+F+G4       -5558.5692  11279.1384 - 0.0000  11310.6171 - 0.0000  11621.1671 - 0.0000
HIVw+F+I         -5558.6012  11279.2023 - 0.0000  11310.6810 - 0.0000  11621.2310 - 0.0000
mtZOA+I+G4       -5622.2200  11370.4400 - 0.0000  11388.7673 - 0.0000  11636.4623 - 0.0000
Blosum62+I       -5625.9391  11375.8782 - 0.0000  11393.5924 - 0.0000  11637.6779 - 0.0000
mtMet+F+I        -5566.9166  11295.8332 - 0.0000  11327.3118 - 0.0000  11637.8618 - 0.0000
PMB+F+I+G4       -5564.0157  11292.0314 - 0.0000  11324.3640 - 0.0000  11638.2827 - 0.0000
PMB+F+G4         -5569.3542  11300.7085 - 0.0000  11332.1872 - 0.0000  11642.7372 - 0.0000
mtZOA+G4         -5633.4343  11390.8685 - 0.0000  11408.5828 - 0.0000  11652.6683 - 0.0000
HIVw+I           -5633.6601  11391.3202 - 0.0000  11409.0345 - 0.0000  11653.1199 - 0.0000
Blosum62+F+I+G4  -5572.6217  11309.2435 - 0.0000  11341.5760 - 0.0000  11655.4947 - 0.0000
LG+F+I           -5576.9747  11315.9494 - 0.0000  11347.4281 - 0.0000  11657.9781 - 0.0000
Blosum62+F+G4    -5578.1748  11318.3497 - 0.0000  11349.8284 - 0.0000  11660.3784 - 0.0000
cpREV+F+I        -5582.3496  11326.6992 - 0.0000  11358.1778 - 0.0000  11668.7278 - 0.0000
mtREV+I+G4       -5645.9584  11417.9167 - 0.0000  11436.2440 - 0.0000  11683.9390 - 0.0000
mtMAM+F+I+G4     -5588.9924  11341.9848 - 0.0000  11374.3174 - 0.0000  11688.2361 - 0.0000
mtREV+G4         -5658.5228  11441.0457 - 0.0000  11458.7600 - 0.0000  11702.8454 - 0.0000
mtVer+F+I        -5602.4590  11366.9180 - 0.0000  11398.3967 - 0.0000  11708.9467 - 0.0000
mtMAM+F+G4       -5607.4256  11376.8512 - 0.0000  11408.3298 - 0.0000  11718.8798 - 0.0000
rtREV+F+I        -5619.5120  11401.0240 - 0.0000  11432.5027 - 0.0000  11743.0527 - 0.0000
PMB+F+I          -5631.3517  11424.7035 - 0.0000  11456.1821 - 0.0000  11766.7321 - 0.0000
mtInv+I+G4       -5695.1151  11516.2302 - 0.0000  11534.5575 - 0.0000  11782.2525 - 0.0000
Blosum62+F+I     -5639.6122  11441.2244 - 0.0000  11472.7031 - 0.0000  11783.2531 - 0.0000
mtInv+G4         -5701.9336  11527.8673 - 0.0000  11545.5816 - 0.0000  11789.6670 - 0.0000
mtMAM+I+G4       -5699.6835  11525.3670 - 0.0000  11543.6942 - 0.0000  11791.3893 - 0.0000
mtART+F+I+G4     -5647.3538  11458.7076 - 0.0000  11491.0402 - 0.0000  11804.9589 - 0.0000
mtREV+F+I        -5658.5336  11479.0671 - 0.0000  11510.5458 - 0.0000  11821.0958 - 0.0000
mtART+F+G4       -5660.4773  11482.9547 - 0.0000  11514.4333 - 0.0000  11824.9833 - 0.0000
mtMAM+G4         -5719.6176  11563.2351 - 0.0000  11580.9494 - 0.0000  11825.0349 - 0.0000
JTT              -5731.4666  11584.9332 - 0.0000  11602.0463 - 0.0000  11842.5104 - 0.0000
JTTDCMut         -5734.4849  11590.9699 - 0.0000  11608.0830 - 0.0000  11848.5470 - 0.0000
mtMet+I          -5737.5315  11599.0629 - 0.0000  11616.7772 - 0.0000  11860.8627 - 0.0000
mtZOA+F+I        -5684.9108  11531.8217 - 0.0000  11563.3003 - 0.0000  11873.8503 - 0.0000
mtVer+I          -5745.2186  11614.4373 - 0.0000  11632.1516 - 0.0000  11876.2370 - 0.0000
mtART+I+G4       -5764.6404  11655.2808 - 0.0000  11673.6081 - 0.0000  11921.3031 - 0.0000
mtART+G4         -5781.0849  11686.1697 - 0.0000  11703.8840 - 0.0000  11947.9694 - 0.0000
mtREV+I          -5781.7272  11687.4544 - 0.0000  11705.1687 - 0.0000  11949.2542 - 0.0000
mtZOA+I          -5785.9131  11695.8263 - 0.0000  11713.5405 - 0.0000  11957.6260 - 0.0000
DCMut            -5804.1671  11730.3343 - 0.0000  11747.4474 - 0.0000  11987.9114 - 0.0000
Dayhoff          -5804.3754  11730.7508 - 0.0000  11747.8639 - 0.0000  11988.3280 - 0.0000
mtInv+I          -5806.9984  11737.9968 - 0.0000  11755.7111 - 0.0000  11999.7965 - 0.0000
VT               -5824.7603  11771.5207 - 0.0000  11788.6338 - 0.0000  12029.0978 - 0.0000
WAG              -5824.7778  11771.5556 - 0.0000  11788.6687 - 0.0000  12029.1327 - 0.0000
JTT+F            -5777.3835  11714.7670 - 0.0000  11745.4053 - 0.0000  12052.5731 - 0.0000
JTTDCMut+F       -5780.7130  11721.4260 - 0.0000  11752.0643 - 0.0000  12059.2321 - 0.0000
mtMAM+F+I        -5783.2900  11728.5800 - 0.0000  11760.0587 - 0.0000  12070.6087 - 0.0000
HIVb             -5869.6760  11861.3520 - 0.0000  11878.4652 - 0.0000  12118.9292 - 0.0000
mtART+F+I        -5823.8434  11809.6868 - 0.0000  11841.1654 - 0.0000  12151.7154 - 0.0000
DCMut+F          -5829.4101  11818.8202 - 0.0000  11849.4585 - 0.0000  12156.6263 - 0.0000
Dayhoff+F        -5829.6808  11819.3616 - 0.0000  11849.9999 - 0.0000  12157.1677 - 0.0000
LG               -5899.0870  11920.1740 - 0.0000  11937.2871 - 0.0000  12177.7511 - 0.0000
FLU              -5911.2971  11944.5942 - 0.0000  11961.7073 - 0.0000  12202.1714 - 0.0000
cpREV            -5912.2023  11946.4047 - 0.0000  11963.5178 - 0.0000  12203.9818 - 0.0000
VT+F             -5858.3812  11876.7623 - 0.0000  11907.4006 - 0.0000  12214.5684 - 0.0000
WAG+F            -5860.2931  11880.5861 - 0.0000  11911.2244 - 0.0000  12218.3922 - 0.0000
PMB              -5929.5296  11981.0592 - 0.0000  11998.1723 - 0.0000  12238.6364 - 0.0000
mtMAM+I          -5928.5721  11981.1443 - 0.0000  11998.8586 - 0.0000  12242.9440 - 0.0000
Blosum62         -5950.5420  12023.0839 - 0.0000  12040.1971 - 0.0000  12280.6611 - 0.0000
rtREV            -5950.7796  12023.5592 - 0.0000  12040.6723 - 0.0000  12281.1364 - 0.0000
HIVb+F           -5902.0802  11964.1604 - 0.0000  11994.7987 - 0.0000  12301.9665 - 0.0000
mtInv+F          -5913.3413  11986.6827 - 0.0000  12017.3210 - 0.0000  12324.4888 - 0.0000
mtART+I          -5969.5014  12063.0029 - 0.0000  12080.7172 - 0.0000  12324.8026 - 0.0000
HIVw             -5977.7969  12077.5939 - 0.0000  12094.7070 - 0.0000  12335.1710 - 0.0000
HIVw+F           -5922.9420  12005.8840 - 0.0000  12036.5223 - 0.0000  12343.6901 - 0.0000
cpREV+F          -5922.9773  12005.9546 - 0.0000  12036.5929 - 0.0000  12343.7607 - 0.0000
LG+F             -5937.2375  12034.4751 - 0.0000  12065.1134 - 0.0000  12372.2812 - 0.0000
FLU+F            -5943.4866  12046.9732 - 0.0000  12077.6115 - 0.0000  12384.7793 - 0.0000
mtMet+F          -5948.9615  12057.9229 - 0.0000  12088.5612 - 0.0000  12395.7290 - 0.0000
PMB+F            -5964.7879  12089.5758 - 0.0000  12120.2141 - 0.0000  12427.3819 - 0.0000
Blosum62+F       -5972.9263  12105.8526 - 0.0000  12136.4909 - 0.0000  12443.6587 - 0.0000
rtREV+F          -5987.5047  12135.0093 - 0.0000  12165.6476 - 0.0000  12472.8154 - 0.0000
mtVer+F          -6004.1205  12168.2410 - 0.0000  12198.8793 - 0.0000  12506.0471 - 0.0000
mtREV+F          -6034.8106  12229.6212 - 0.0000  12260.2595 - 0.0000  12567.4273 - 0.0000
mtMet            -6133.9350  12389.8699 - 0.0000  12406.9831 - 0.0000  12647.4471 - 0.0000
mtZOA+F          -6093.1012  12346.2023 - 0.0000  12376.8406 - 0.0000  12684.0084 - 0.0000
mtVer            -6154.8187  12431.6374 - 0.0000  12448.7505 - 0.0000  12689.2145 - 0.0000
mtREV            -6173.1686  12468.3372 - 0.0000  12485.4503 - 0.0000  12725.9143 - 0.0000
mtInv            -6193.1717  12508.3433 - 0.0000  12525.4565 - 0.0000  12765.9205 - 0.0000
mtZOA            -6216.1566  12554.3132 - 0.0000  12571.4263 - 0.0000  12811.8903 - 0.0000
mtMAM+F          -6251.7054  12663.4109 - 0.0000  12694.0492 - 0.0000  13001.2170 - 0.0000
mtART+F          -6284.1657  12728.3314 - 0.0000  12758.9697 - 0.0000  13066.1375 - 0.0000
mtMAM            -6403.6322  12929.2644 - 0.0000  12946.3776 - 0.0000  13186.8416 - 0.0000
mtART            -6452.9663  13027.9325 - 0.0000  13045.0456 - 0.0000  13285.5097 - 0.0000

AIC, w-AIC   : Akaike information criterion scores and weights.
AICc, w-AICc : Corrected AIC scores and weights.
BIC, w-BIC   : Bayesian information criterion scores and weights.

Plus signs denote the 95% confidence sets.
Minus signs denote significant exclusion.

SUBSTITUTION PROCESS
--------------------

Model of substitution: JTT+I+G4

State frequencies: (model)

Model of rate heterogeneity: Invar+Gamma with 4 categories
Proportion of invariable sites: 0.4003
Gamma shape alpha: 0.8543

 Category  Relative_rate  Proportion
  0         0              0.4003
  1         0.1785         0.1499
  2         0.7138         0.1499
  3         1.6190         0.1499
  4         4.1585         0.1499
Relative rates are computed as MEAN of the portion of the Gamma distribution falling in the category.

MAXIMUM LIKELIHOOD TREE
-----------------------

Log-likelihood of the tree: -5342.2310 (s.e. 238.2370)
Unconstrained log-likelihood (without tree): -2736.7089
Number of free parameters (#branches + #model parameters): 63
Akaike information criterion (AIC) score: 10810.4620
Corrected Akaike information criterion (AICc) score: 10828.7893
Bayesian information criterion (BIC) score: 11076.4843

Total tree length (sum of branch lengths): 2.3406
Sum of internal branch lengths: 1.2274 (52.4401% of tree length)

WARNING: 1 near-zero internal branches (<0.0020) should be treated with caution
         Such branches are denoted by '**' in the figure below

NOTE: Tree is UNROOTED although outgroup taxon 'Danio_rerio_drd2a' is drawn at root
Numbers in parentheses are SH-aLRT support (%) / ultrafast bootstrap support (%)

+--Danio_rerio_drd2a
|
|        +--Sinocyclocheilus_grahami_drd2a_1
|     +--| (77.3/90)
|     |  +--Sinocyclocheilus_anshuiensis_drd2a_1
|  +--| (77.9/87)
|  |  +--Sinocyclocheilus_rhinocerous_drd2a_1
+--| (77.3/81)
|  |                                                   +--Danio_rerio_drd2b
|  |                                              +----| (98.3/99)
|  |                                              |    |        +--Sinocyclocheilus_grahami_drd2b_1
|  |                                              |    |     +--| (72.2/91)
|  |                                              |    |     |  +--Sinocyclocheilus_anshuiensis_drd2b_1
|  |                                              |    |  +--| (95.9/98)
|  |                                              |    |  |  +--Sinocyclocheilus_rhinocerous_drd2b_1
|  |                                              |    +--| (93.8/96)
|  |                                              |       |     +--Sinocyclocheilus_grahami_drd2b_2
|  |                                              |       |  +--| (74.9/94)
|  |                                              |       |  |  +--Sinocyclocheilus_rhinocerous_drd2b_2
|  |                                              |       +--| (93.7/99)
|  |                                              |          +--Sinocyclocheilus_anshuiensis_drd2b_2
|  |                          +-------------------| (100/100)
|  |                          |                   |   +--Pygocentrus_nattereri_drd2b
|  |                          |                   +---| (96.1/98)
|  |                          |                       |  +--Astyanax_mexicanus_Surface_drd2b
|  |                          |                       +--| (95.9/98)
|  |                          |                          +**Astyanax_mexicanus_Cave_drd2b
|  |                  +-------| (97.1/99)
|  |                  |       +-------------ENSLOCT00000005297
|  |    +-------------| (100/100)
|  |    |             |            +**Lucifuga_dentata_drd2b
|  |    |             |         +--| (93/99)
|  |    |             |         |  +**Lucifuga_holguinensis_drd2b
|  |    |             +---------| (99.1/100)
|  |    |                       |     +----------ENSGMOT00000007137
|  |    |                       |  +--| (8/20)
|  |    |                       |  |  |           +----ENSGACT00000012097
|  |    |                       |  |  |        +--| (59.1/66)
|  |    |                       |  |  |        |  |  +--ENSORLT00000009424
|  |    |                       |  |  |        |  +--| (88.9/93)
|  |    |                       |  |  |        |     +-----ENSXMAT00000008977
|  |    |                       |  |  |     +--| (55.4/60)
|  |    |                       |  |  |     |  +--ENSONIT00000007767
|  |    |                       |  |  |  +--| (90.6/92)
|  |    |                       |  |  |  |  +--------ENSTNIT00000010779
|  |    |                       |  |  +--| (69.3/48)
|  |    |                       |  |     +---Brotula_barbata_drd2b
|  |    |                       +--| (91.9/89)
|  |    |                          |  +--------------------Carapus_acus_drd2b
|  |    |                          +--| (85.7/71)
|  |    |                             +--Lamprogrammus_exutus_drd2b
|  +----| (96.8/98)
|       |                 +--Astyanax_mexicanus_Surface_drd2a
|       |          +------| (99.9/100)
|       |          |      +**Astyanax_mexicanus_Cave_drd2a
|       +----------| (99.8/100)
|                  +--Pygocentrus_nattereri_drd2a
|
|     +**Sinocyclocheilus_grahami_drd2a_2
|  +**| (0/49)
|  |  +--Sinocyclocheilus_rhinocerous_drd2a_2
+--| (97.1/99)
   +--Sinocyclocheilus_anshuiensis_drd2a_2

Tree in newick format:

(Danio_rerio_drd2a:0.0285688996,(((Sinocyclocheilus_grahami_drd2a_1:0.0051230742,Sinocyclocheilus_anshuiensis_drd2a_1:0.0051362640)77.3/90:0.0025337763,Sinocyclocheilus_rhinocerous_drd2a_1:0.0052593280)77.9/87:0.0063286937,(((((Danio_rerio_drd2b:0.0212372737,(((Sinocyclocheilus_grahami_drd2b_1:0.0100330712,Sinocyclocheilus_anshuiensis_drd2b_1:0.0075845382)72.2/91:0.0022510524,Sinocyclocheilus_rhinocerous_drd2b_1:0.0075952805)95.9/98:0.0131442374,((Sinocyclocheilus_grahami_drd2b_2:0.0024716723,Sinocyclocheilus_rhinocerous_drd2b_2:0.0024402045)74.9/94:0.0024292654,Sinocyclocheilus_anshuiensis_drd2b_2:0.0073849550)93.7/99:0.0122156902)93.8/96:0.0238368109)98.3/99:0.0567730098,(Pygocentrus_nattereri_drd2b:0.0336481451,(Astyanax_mexicanus_Surface_drd2b:0.0024609225,Astyanax_mexicanus_Cave_drd2b:0.0000020328)95.9/98:0.0319996705)96.1/98:0.0495693433)100/100:0.2284893260,ENSLOCT00000005297:0.1550830941)97.1/99:0.0917010958,((Lucifuga_dentata_drd2b:0.0000029293,Lucifuga_holguinensis_drd2b:0.0000029293)93/99:0.0373921603,((ENSGMOT00000007137:0.1314665476,((((ENSGACT00000012097:0.0585552131,(ENSORLT00000009424:0.0437520114,ENSXMAT00000008977:0.0690960562)88.9/93:0.0159345236)59.1/66:0.0043552212,ENSONIT00000007767:0.0333509872)55.4/60:0.0093482127,ENSTNIT00000010779:0.1062005333)90.6/92:0.0186374480,Brotula_barbata_drd2b:0.0460486439)69.3/48:0.0090404022)8/20:0.0050874793,(Carapus_acus_drd2b:0.2342803710,Lamprogrammus_exutus_drd2b:0.0162434594)85.7/71:0.0395049391)91.9/89:0.0364579619)99.1/100:0.1110418806)100/100:0.1630587472,((Astyanax_mexicanus_Surface_drd2a:0.0025936143,Astyanax_mexicanus_Cave_drd2a:0.0000021883)99.9/100:0.0815661074,Pygocentrus_nattereri_drd2a:0.0350186049)99.8/100:0.1242526668)96.8/98:0.0651857515)77.3/81:0.0050676294,((Sinocyclocheilus_grahami_drd2a_2:0.0000029293,Sinocyclocheilus_rhinocerous_drd2a_2:0.0025518391)0/49:0.0000049384,Sinocyclocheilus_anshuiensis_drd2a_2:0.0025834772)97.1/99:0.0175832712);

CONSENSUS TREE
--------------

Consensus tree is constructed from 1000bootstrap trees
Log-likelihood of consensus tree: -5342.328036
Robinson-Foulds distance between ML tree and consensus tree: 2

Branches with support >0.000000% are kept (extended consensus)
Branch lengths are optimized by maximum likelihood on original alignment
Numbers in parentheses are bootstrap supports (%)

+--Danio_rerio_drd2a
|
|        +--Sinocyclocheilus_grahami_drd2a_1
|     +--| (90)
|     |  +--Sinocyclocheilus_anshuiensis_drd2a_1
|  +--| (87)
|  |  +--Sinocyclocheilus_rhinocerous_drd2a_1
+--| (81)
|  |                                                   +--Danio_rerio_drd2b
|  |                                              +----| (99)
|  |                                              |    |        +--Sinocyclocheilus_grahami_drd2b_1
|  |                                              |    |     +--| (91)
|  |                                              |    |     |  +--Sinocyclocheilus_anshuiensis_drd2b_1
|  |                                              |    |  +--| (98)
|  |                                              |    |  |  +--Sinocyclocheilus_rhinocerous_drd2b_1
|  |                                              |    +--| (96)
|  |                                              |       |     +--Sinocyclocheilus_grahami_drd2b_2
|  |                                              |       |  +--| (94)
|  |                                              |       |  |  +--Sinocyclocheilus_rhinocerous_drd2b_2
|  |                                              |       +--| (99)
|  |                                              |          +--Sinocyclocheilus_anshuiensis_drd2b_2
|  |                          +-------------------| (100)
|  |                          |                   |   +--Pygocentrus_nattereri_drd2b
|  |                          |                   +---| (98)
|  |                          |                       |  +--Astyanax_mexicanus_Surface_drd2b
|  |                          |                       +--| (98)
|  |                          |                          +--Astyanax_mexicanus_Cave_drd2b
|  |                  +-------| (99)
|  |                  |       +-------------ENSLOCT00000005297
|  |    +-------------| (100)
|  |    |             |            +--Lucifuga_dentata_drd2b
|  |    |             |         +--| (99)
|  |    |             |         |  +--Lucifuga_holguinensis_drd2b
|  |    |             +---------| (100)
|  |    |                       |  +----------ENSGMOT00000007137
|  |    |                       +--| (89)
|  |    |                          |              +----ENSGACT00000012097
|  |    |                          |           +--| (66)
|  |    |                          |           |  |  +--ENSORLT00000009424
|  |    |                          |           |  +--| (93)
|  |    |                          |           |     +-----ENSXMAT00000008977
|  |    |                          |        +--| (60)
|  |    |                          |        |  +--ENSONIT00000007767
|  |    |                          |     +--| (92)
|  |    |                          |     |  +--------ENSTNIT00000010779
|  |    |                          |  +--| (48)
|  |    |                          |  |  +---Brotula_barbata_drd2b
|  |    |                          +--| (45)
|  |    |                             |  +--------------------Carapus_acus_drd2b
|  |    |                             +--| (71)
|  |    |                                +--Lamprogrammus_exutus_drd2b
|  +----| (98)
|       |                 +--Astyanax_mexicanus_Surface_drd2a
|       |          +------| (100)
|       |          |      +--Astyanax_mexicanus_Cave_drd2a
|       +----------| (100)
|                  +--Pygocentrus_nattereri_drd2a
|
|     +--Sinocyclocheilus_grahami_drd2a_2
|  +--| (49)
|  |  +--Sinocyclocheilus_rhinocerous_drd2a_2
+--| (99)
   +--Sinocyclocheilus_anshuiensis_drd2a_2


Consensus tree in newick format: 

(Danio_rerio_drd2a:0.0286550549,(((Sinocyclocheilus_grahami_drd2a_1:0.0051384185,Sinocyclocheilus_anshuiensis_drd2a_1:0.0051516980)90:0.0025418944,Sinocyclocheilus_rhinocerous_drd2a_1:0.0052748706)87:0.0063323877,(((((Danio_rerio_drd2b:0.0213312730,(((Sinocyclocheilus_grahami_drd2b_1:0.0100633160,Sinocyclocheilus_anshuiensis_drd2b_1:0.0076076521)91:0.0022573425,Sinocyclocheilus_rhinocerous_drd2b_1:0.0076182121)98:0.0131838356,((Sinocyclocheilus_grahami_drd2b_2:0.0024790749,Sinocyclocheilus_rhinocerous_drd2b_2:0.0024474542)94:0.0024364606,Sinocyclocheilus_anshuiensis_drd2b_2:0.0074069572)99:0.0122520623)96:0.0238786698)99:0.0569576693,(Pygocentrus_nattereri_drd2b:0.0337111836,(Astyanax_mexicanus_Surface_drd2b:0.0024685468,Astyanax_mexicanus_Cave_drd2b:0.0000029387)98:0.0321392386)98:0.0497317421)100:0.2293736561,ENSLOCT00000005297:0.1550557427)99:0.0916974832,((Lucifuga_dentata_drd2b:0.0000029387,Lucifuga_holguinensis_drd2b:0.0000029387)99:0.0398343759,(ENSGMOT00000007137:0.1293550338,(((((ENSGACT00000012097:0.0586651421,(ENSORLT00000009424:0.0438670045,ENSXMAT00000008977:0.0692351655)93:0.0159386819)66:0.0043360394,ENSONIT00000007767:0.0334316707)60:0.0095916437,ENSTNIT00000010779:0.1064011711)92:0.0187101973,Brotula_barbata_drd2b:0.0459314982)48:0.0105437768,(Carapus_acus_drd2b:0.2338535209,Lamprogrammus_exutus_drd2b:0.0150304998)71:0.0435993579)45:0.0040060691)89:0.0341163940)100:0.1104077270)100:0.1640361830,((Astyanax_mexicanus_Surface_drd2a:0.0026002835,Astyanax_mexicanus_Cave_drd2a:0.0000029387)100:0.0817885508,Pygocentrus_nattereri_drd2a:0.0350812980)100:0.1242545620)98:0.0655628505)81:0.0050922365,((Sinocyclocheilus_grahami_drd2a_2:0.0000029387,Sinocyclocheilus_rhinocerous_drd2a_2:0.0019862019)49:0.0005788294,Sinocyclocheilus_anshuiensis_drd2a_2:0.0025916711)99:0.0176477425);

TIME STAMP
----------

Date and time: Mon May 20 13:21:41 2019
Total CPU time used: 55.091625 seconds (0h:0m:55s)
Total wall-clock time used: 55.98538899 seconds (0h:0m:55s)
```
