## Supplementary material for "Contrasted gene decay in subterranean vertebrates: insights from cavefishes and fossorial mammals": dtnbp.fas.iqtree

```
IQ-TREE 1.6.10 built Feb 19 2019

Input file name: dtnbp.fas
Type of analysis: ModelFinder + tree reconstruction + ultrafast bootstrap (1000 replicates)
Random seed number: 727608

REFERENCES
----------

To cite ModelFinder please use: 

Subha Kalyaanamoorthy, Bui Quang Minh, Thomas KF Wong, Arndt von Haeseler,
and Lars S Jermiin (2017) ModelFinder: Fast model selection for
accurate phylogenetic estimates. Nature Methods, 14:587–589.
https://doi.org/10.1038/nmeth.4285

To cite IQ-TREE please use:

Lam-Tung Nguyen, Heiko A. Schmidt, Arndt von Haeseler, and Bui Quang Minh
(2015) IQ-TREE: A fast and effective stochastic algorithm for estimating
maximum likelihood phylogenies. Mol Biol Evol, 32:268-274.
https://doi.org/10.1093/molbev/msu300

Since you used ultrafast bootstrap (UFBoot) please also cite: 

Diep Thi Hoang, Olga Chernomor, Arndt von Haeseler, Bui Quang Minh,
and Le Sy Vinh (2017) UFBoot2: Improving the ultrafast bootstrap
approximation. Mol Biol Evol, in press.
https://doi.org/10.1093/molbev/msx281

SEQUENCE ALIGNMENT
------------------

Input data: 40 sequences with 423 amino-acid sites
Number of constant sites: 84 (= 19.8582% of all sites)
Number of invariant (constant or ambiguous constant) sites: 84 (= 19.8582% of all sites)
Number of parsimony informative sites: 269
Number of distinct site patterns: 403

ModelFinder
-----------

Best-fit model according to BIC: JTT+G4

List of models sorted by BIC scores: 

Model             LogL          AIC      w-AIC      AICc     w-AICc       BIC      w-BIC
JTT+G4           -8052.3980  16260.7960 + 0.5497  16296.6215 + 0.6737  16576.4910 + 0.9018
JTT+I+G4         -8051.6184  16261.2369 + 0.4409  16298.0882 + 0.3236  16580.9793 + 0.0956
JTTDCMut+G4      -8058.3366  16272.6732 - 0.0014  16308.4988 - 0.0018  16588.3682 - 0.0024
JTTDCMut+I+G4    -8057.5263  16273.0527 - 0.0012  16309.9040 - 0.0009  16592.7951 - 0.0003
JTT+F+G4         -8038.4387  16270.8774 - 0.0036  16329.3759 - 0.0000  16663.4725 - 0.0000
JTT+F+I+G4       -8037.5463  16271.0926 - 0.0032  16330.9814 - 0.0000  16667.7350 - 0.0000
JTTDCMut+F+G4    -8046.5634  16287.1269 - 0.0000  16345.6253 - 0.0000  16679.7220 - 0.0000
JTTDCMut+F+I+G4  -8045.6475  16287.2950 - 0.0000  16347.1839 - 0.0000  16683.9374 - 0.0000
HIVb+F+G4        -8077.5739  16349.1477 - 0.0000  16407.6462 - 0.0000  16741.7428 - 0.0000
HIVb+F+I+G4      -8077.2423  16350.4846 - 0.0000  16410.3734 - 0.0000  16747.1270 - 0.0000
JTT+I            -8156.9009  16469.8017 - 0.0000  16505.6273 - 0.0000  16785.4967 - 0.0000
JTTDCMut+I       -8163.5467  16483.0934 - 0.0000  16518.9190 - 0.0000  16798.7884 - 0.0000
Dayhoff+G4       -8177.4589  16510.9178 - 0.0000  16546.7433 - 0.0000  16826.6128 - 0.0000
DCMut+G4         -8178.0251  16512.0502 - 0.0000  16547.8758 - 0.0000  16827.7452 - 0.0000
Dayhoff+I+G4     -8176.7101  16511.4202 - 0.0000  16548.2715 - 0.0000  16831.1626 - 0.0000
DCMut+I+G4       -8177.1681  16512.3362 - 0.0000  16549.1875 - 0.0000  16832.0786 - 0.0000
WAG+G4           -8185.4486  16526.8972 - 0.0000  16562.7227 - 0.0000  16842.5922 - 0.0000
WAG+I+G4         -8184.9146  16527.8293 - 0.0000  16564.6806 - 0.0000  16847.5717 - 0.0000
VT+G4            -8189.1852  16534.3704 - 0.0000  16570.1960 - 0.0000  16850.0654 - 0.0000
VT+I+G4          -8188.4375  16534.8749 - 0.0000  16571.7262 - 0.0000  16854.6173 - 0.0000
FLU+F+G4         -8136.3630  16466.7261 - 0.0000  16525.2245 - 0.0000  16859.3212 - 0.0000
FLU+F+I+G4       -8136.1415  16468.2830 - 0.0000  16528.1719 - 0.0000  16864.9255 - 0.0000
mtMet+F+G4       -8149.0299  16492.0598 - 0.0000  16550.5583 - 0.0000  16884.6549 - 0.0000
mtMet+F+I+G4     -8148.2796  16492.5593 - 0.0000  16552.4482 - 0.0000  16889.2018 - 0.0000
LG+G4            -8213.0900  16582.1800 - 0.0000  16618.0055 - 0.0000  16897.8750 - 0.0000
JTT+F+I          -8156.7082  16507.4165 - 0.0000  16565.9149 - 0.0000  16900.0116 - 0.0000
JTT              -8218.1335  16590.2671 - 0.0000  16625.0844 - 0.0000  16901.9147 - 0.0000
LG+I+G4          -8212.4226  16582.8453 - 0.0000  16619.6966 - 0.0000  16902.5877 - 0.0000
HIVb+G4          -8220.9328  16597.8656 - 0.0000  16633.6912 - 0.0000  16913.5607 - 0.0000
mtInv+F+G4       -8164.2684  16522.5369 - 0.0000  16581.0354 - 0.0000  16915.1320 - 0.0000
JTTDCMut         -8225.1204  16604.2408 - 0.0000  16639.0582 - 0.0000  16915.8884 - 0.0000
HIVb+I+G4        -8220.4786  16598.9572 - 0.0000  16635.8085 - 0.0000  16918.6996 - 0.0000
mtInv+F+I+G4     -8163.3903  16522.7806 - 0.0000  16582.6695 - 0.0000  16919.4230 - 0.0000
JTTDCMut+F+I     -8166.5963  16527.1926 - 0.0000  16585.6911 - 0.0000  16919.7877 - 0.0000
VT+F+G4          -8182.4316  16558.8632 - 0.0000  16617.3616 - 0.0000  16951.4583 - 0.0000
VT+F+I+G4        -8181.8037  16559.6073 - 0.0000  16619.4962 - 0.0000  16956.2498 - 0.0000
LG+F+G4          -8196.8952  16587.7904 - 0.0000  16646.2889 - 0.0000  16980.3855 - 0.0000
LG+F+I+G4        -8196.4312  16588.8625 - 0.0000  16648.7514 - 0.0000  16985.5049 - 0.0000
Dayhoff+F+G4     -8203.2319  16600.4637 - 0.0000  16658.9622 - 0.0000  16993.0588 - 0.0000
DCMut+F+G4       -8203.2875  16600.5751 - 0.0000  16659.0736 - 0.0000  16993.1702 - 0.0000
Dayhoff+F+I+G4   -8202.0505  16600.1010 - 0.0000  16659.9899 - 0.0000  16996.7435 - 0.0000
DCMut+F+I+G4     -8202.1136  16600.2272 - 0.0000  16660.1161 - 0.0000  16996.8697 - 0.0000
WAG+F+G4         -8211.6847  16617.3694 - 0.0000  16675.8679 - 0.0000  17009.9645 - 0.0000
mtVer+F+G4       -8213.5455  16621.0910 - 0.0000  16679.5894 - 0.0000  17013.6861 - 0.0000
WAG+F+I+G4       -8211.1896  16618.3793 - 0.0000  16678.2681 - 0.0000  17015.0217 - 0.0000
mtVer+F+I+G4     -8212.7975  16621.5950 - 0.0000  16681.4839 - 0.0000  17018.2375 - 0.0000
JTT+F            -8224.8875  16641.7749 - 0.0000  16698.9038 - 0.0000  17030.3227 - 0.0000
VT+I             -8286.2471  16728.4943 - 0.0000  16764.3198 - 0.0000  17044.1893 - 0.0000
JTTDCMut+F       -8235.3158  16662.6315 - 0.0000  16719.7604 - 0.0000  17051.1793 - 0.0000
FLU+G4           -8292.2641  16740.5282 - 0.0000  16776.3538 - 0.0000  17056.2233 - 0.0000
HIVb+F+I         -8235.9774  16665.9547 - 0.0000  16724.4532 - 0.0000  17058.5498 - 0.0000
FLU+I+G4         -8291.8485  16741.6971 - 0.0000  16778.5484 - 0.0000  17061.4395 - 0.0000
cpREV+G4         -8301.6538  16759.3076 - 0.0000  16795.1332 - 0.0000  17075.0026 - 0.0000
rtREV+G4         -8302.3581  16760.7162 - 0.0000  16796.5418 - 0.0000  17076.4112 - 0.0000
cpREV+I+G4       -8301.4053  16760.8106 - 0.0000  16797.6619 - 0.0000  17080.5530 - 0.0000
rtREV+I+G4       -8301.8406  16761.6813 - 0.0000  16798.5326 - 0.0000  17081.4237 - 0.0000
WAG+I            -8306.1595  16768.3189 - 0.0000  16804.1445 - 0.0000  17084.0140 - 0.0000
Dayhoff+I        -8311.9993  16779.9986 - 0.0000  16815.8242 - 0.0000  17095.6937 - 0.0000
DCMut+I          -8312.1585  16780.3170 - 0.0000  16816.1426 - 0.0000  17096.0121 - 0.0000
mtREV+F+G4       -8258.7723  16711.5446 - 0.0000  16770.0431 - 0.0000  17104.1397 - 0.0000
mtREV+F+I+G4     -8258.9835  16713.9671 - 0.0000  16773.8559 - 0.0000  17110.6095 - 0.0000
rtREV+F+G4       -8263.6872  16721.3745 - 0.0000  16779.8730 - 0.0000  17113.9696 - 0.0000
cpREV+F+G4       -8265.4054  16724.8108 - 0.0000  16783.3092 - 0.0000  17117.4059 - 0.0000
rtREV+F+I+G4     -8263.2599  16722.5198 - 0.0000  16782.4087 - 0.0000  17119.1623 - 0.0000
HIVw+F+G4        -8267.0045  16728.0091 - 0.0000  16786.5075 - 0.0000  17120.6042 - 0.0000
cpREV+F+I+G4     -8265.3367  16726.6734 - 0.0000  16786.5623 - 0.0000  17123.3159 - 0.0000
HIVw+F+I+G4      -8266.5782  16729.1564 - 0.0000  16789.0453 - 0.0000  17125.7989 - 0.0000
PMB+G4           -8328.3210  16812.6420 - 0.0000  16848.4675 - 0.0000  17128.3370 - 0.0000
PMB+I+G4         -8327.1367  16812.2735 - 0.0000  16849.1248 - 0.0000  17132.0159 - 0.0000
mtZOA+F+G4       -8273.5297  16741.0594 - 0.0000  16799.5579 - 0.0000  17133.6545 - 0.0000
LG+I             -8333.7904  16823.5808 - 0.0000  16859.4064 - 0.0000  17139.2758 - 0.0000
mtZOA+F+I+G4     -8273.3715  16742.7430 - 0.0000  16802.6319 - 0.0000  17139.3855 - 0.0000
VT               -8348.2337  16850.4675 - 0.0000  16885.2849 - 0.0000  17162.1151 - 0.0000
VT+F+I           -8293.0162  16780.0324 - 0.0000  16838.5308 - 0.0000  17172.6275 - 0.0000
mtMet+F+I        -8293.3735  16780.7470 - 0.0000  16839.2454 - 0.0000  17173.3421 - 0.0000
FLU+F+I          -8306.8781  16807.7563 - 0.0000  16866.2548 - 0.0000  17200.3514 - 0.0000
mtInv+F+I        -8307.4255  16808.8510 - 0.0000  16867.3494 - 0.0000  17201.4461 - 0.0000
HIVb+F           -8311.5101  16815.0201 - 0.0000  16872.1490 - 0.0000  17203.5678 - 0.0000
WAG              -8371.1946  16896.3891 - 0.0000  16931.2065 - 0.0000  17208.0368 - 0.0000
Blosum62+G4      -8371.5570  16899.1139 - 0.0000  16934.9395 - 0.0000  17214.8090 - 0.0000
Blosum62+I+G4    -8370.6522  16899.3044 - 0.0000  16936.1557 - 0.0000  17219.0468 - 0.0000
Dayhoff          -8379.6077  16913.2153 - 0.0000  16948.0327 - 0.0000  17224.8630 - 0.0000
DCMut            -8379.7458  16913.4917 - 0.0000  16948.3090 - 0.0000  17225.1393 - 0.0000
PMB+F+G4         -8319.3827  16832.7654 - 0.0000  16891.2639 - 0.0000  17225.3605 - 0.0000
HIVb+I           -8378.3383  16912.6766 - 0.0000  16948.5022 - 0.0000  17228.3716 - 0.0000
PMB+F+I+G4       -8318.6545  16833.3090 - 0.0000  16893.1979 - 0.0000  17229.9515 - 0.0000
LG+F+I           -8329.9345  16853.8690 - 0.0000  16912.3675 - 0.0000  17246.4641 - 0.0000
LG               -8402.9741  16959.9482 - 0.0000  16994.7656 - 0.0000  17271.5959 - 0.0000
VT+F             -8356.0468  16904.0937 - 0.0000  16961.2225 - 0.0000  17292.6414 - 0.0000
mtMAM+F+G4       -8353.1962  16900.3924 - 0.0000  16958.8908 - 0.0000  17292.9875 - 0.0000
mtMAM+F+I+G4     -8353.3466  16902.6932 - 0.0000  16962.5821 - 0.0000  17299.3357 - 0.0000
WAG+F+I          -8357.7351  16909.4702 - 0.0000  16967.9686 - 0.0000  17302.0653 - 0.0000
Blosum62+F+G4    -8357.7861  16909.5721 - 0.0000  16968.0706 - 0.0000  17302.1672 - 0.0000
Blosum62+F+I+G4  -8357.3046  16910.6091 - 0.0000  16970.4980 - 0.0000  17307.2516 - 0.0000
mtMet+F          -8368.5244  16929.0488 - 0.0000  16986.1776 - 0.0000  17317.5965 - 0.0000
PMB+I            -8424.6876  17005.3751 - 0.0000  17041.2007 - 0.0000  17321.0702 - 0.0000
rtREV+I          -8427.4268  17010.8537 - 0.0000  17046.6792 - 0.0000  17326.5487 - 0.0000
DCMut+F+I        -8375.5390  16945.0781 - 0.0000  17003.5765 - 0.0000  17337.6732 - 0.0000
Dayhoff+F+I      -8376.2888  16946.5776 - 0.0000  17005.0761 - 0.0000  17339.1727 - 0.0000
mtVer+F+I        -8380.2469  16954.4938 - 0.0000  17012.9923 - 0.0000  17347.0889 - 0.0000
mtInv+F          -8383.5922  16959.1844 - 0.0000  17016.3133 - 0.0000  17347.7322 - 0.0000
FLU+F            -8383.9723  16959.9447 - 0.0000  17017.0735 - 0.0000  17348.4924 - 0.0000
cpREV+I          -8445.2368  17046.4736 - 0.0000  17082.2991 - 0.0000  17362.1686 - 0.0000
LG+F             -8397.8786  16987.7572 - 0.0000  17044.8860 - 0.0000  17376.3049 - 0.0000
mtART+F+G4       -8395.5032  16985.0064 - 0.0000  17043.5048 - 0.0000  17377.6015 - 0.0000
HIVb             -8456.0856  17066.1713 - 0.0000  17100.9887 - 0.0000  17377.8189 - 0.0000
FLU+I            -8453.1603  17062.3207 - 0.0000  17098.1463 - 0.0000  17378.0157 - 0.0000
mtART+F+I+G4     -8395.7743  16987.5487 - 0.0000  17047.4376 - 0.0000  17384.1912 - 0.0000
rtREV+F+I        -8400.5755  16995.1510 - 0.0000  17053.6495 - 0.0000  17387.7461 - 0.0000
Blosum62+I       -8473.7865  17103.5731 - 0.0000  17139.3987 - 0.0000  17419.2681 - 0.0000
WAG+F            -8428.5349  17049.0698 - 0.0000  17106.1987 - 0.0000  17437.6176 - 0.0000
rtREV            -8493.5342  17141.0684 - 0.0000  17175.8857 - 0.0000  17452.7160 - 0.0000
PMB              -8494.1691  17142.3382 - 0.0000  17177.1556 - 0.0000  17453.9859 - 0.0000
mtREV+F+I        -8434.7478  17063.4956 - 0.0000  17121.9940 - 0.0000  17456.0907 - 0.0000
PMB+F+I          -8435.1800  17064.3600 - 0.0000  17122.8585 - 0.0000  17456.9551 - 0.0000
mtZOA+F+I        -8451.7460  17097.4920 - 0.0000  17155.9905 - 0.0000  17490.0871 - 0.0000
cpREV            -8512.2458  17178.4916 - 0.0000  17213.3090 - 0.0000  17490.1393 - 0.0000
cpREV+F+I        -8453.8355  17101.6710 - 0.0000  17160.1695 - 0.0000  17494.2661 - 0.0000
DCMut+F          -8459.7461  17111.4922 - 0.0000  17168.6210 - 0.0000  17500.0399 - 0.0000
Dayhoff+F        -8460.7141  17113.4281 - 0.0000  17170.5569 - 0.0000  17501.9758 - 0.0000
HIVw+F+I         -8460.8723  17115.7447 - 0.0000  17174.2431 - 0.0000  17508.3398 - 0.0000
mtVer+F          -8464.1447  17120.2894 - 0.0000  17177.4183 - 0.0000  17508.8371 - 0.0000
mtZOA+G4         -8522.0053  17200.0106 - 0.0000  17235.8362 - 0.0000  17515.7056 - 0.0000
rtREV+F          -8469.1667  17130.3334 - 0.0000  17187.4622 - 0.0000  17518.8811 - 0.0000
mtZOA+I+G4       -8521.3605  17200.7210 - 0.0000  17237.5723 - 0.0000  17520.4634 - 0.0000
FLU              -8529.6025  17213.2050 - 0.0000  17248.0224 - 0.0000  17524.8526 - 0.0000
Blosum62         -8540.3609  17234.7218 - 0.0000  17269.5392 - 0.0000  17546.3695 - 0.0000
Blosum62+F+I     -8482.7494  17159.4987 - 0.0000  17217.9972 - 0.0000  17552.0938 - 0.0000
PMB+F            -8503.0017  17198.0033 - 0.0000  17255.1321 - 0.0000  17586.5510 - 0.0000
mtREV+F          -8504.8896  17201.7792 - 0.0000  17258.9081 - 0.0000  17590.3270 - 0.0000
mtMet+G4         -8579.0488  17314.0976 - 0.0000  17349.9232 - 0.0000  17629.7927 - 0.0000
mtMet+I+G4       -8577.5981  17313.1962 - 0.0000  17350.0475 - 0.0000  17632.9386 - 0.0000
cpREV+F          -8526.3772  17244.7544 - 0.0000  17301.8832 - 0.0000  17633.3021 - 0.0000
mtZOA+F          -8528.3429  17248.6859 - 0.0000  17305.8147 - 0.0000  17637.2336 - 0.0000
HIVw+G4          -8589.7532  17335.5064 - 0.0000  17371.3320 - 0.0000  17651.2014 - 0.0000
mtVer+G4         -8590.7721  17337.5443 - 0.0000  17373.3699 - 0.0000  17653.2393 - 0.0000
HIVw+I+G4        -8589.1948  17336.3897 - 0.0000  17373.2410 - 0.0000  17656.1321 - 0.0000
mtVer+I+G4       -8589.4791  17336.9582 - 0.0000  17373.8095 - 0.0000  17656.7006 - 0.0000
HIVw+F           -8544.9518  17281.9035 - 0.0000  17339.0324 - 0.0000  17670.4512 - 0.0000
Blosum62+F       -8548.3046  17288.6091 - 0.0000  17345.7380 - 0.0000  17677.1569 - 0.0000
mtREV+G4         -8619.7329  17395.4657 - 0.0000  17431.2913 - 0.0000  17711.1608 - 0.0000
mtMAM+F+I        -8564.8114  17323.6228 - 0.0000  17382.1213 - 0.0000  17716.2179 - 0.0000
mtREV+I+G4       -8619.3271  17396.6541 - 0.0000  17433.5054 - 0.0000  17716.3965 - 0.0000
mtART+F+I        -8623.6855  17441.3710 - 0.0000  17499.8694 - 0.0000  17833.9661 - 0.0000
mtInv+G4         -8688.0916  17532.1832 - 0.0000  17568.0088 - 0.0000  17847.8782 - 0.0000
mtInv+I+G4       -8686.2584  17530.5168 - 0.0000  17567.3681 - 0.0000  17850.2592 - 0.0000
mtMAM+F          -8649.8216  17491.6431 - 0.0000  17548.7720 - 0.0000  17880.1909 - 0.0000
mtZOA+I          -8728.5843  17613.1686 - 0.0000  17648.9942 - 0.0000  17928.8636 - 0.0000
mtMet+I          -8731.8486  17619.6973 - 0.0000  17655.5229 - 0.0000  17935.3923 - 0.0000
mtMAM+G4         -8751.1248  17658.2496 - 0.0000  17694.0752 - 0.0000  17973.9446 - 0.0000
mtMAM+I+G4       -8750.8620  17659.7240 - 0.0000  17696.5753 - 0.0000  17979.4664 - 0.0000
mtART+G4         -8760.7941  17677.5881 - 0.0000  17713.4137 - 0.0000  17993.2832 - 0.0000
mtART+I+G4       -8760.7029  17679.4058 - 0.0000  17716.2571 - 0.0000  17999.1482 - 0.0000
mtART+F          -8710.9093  17613.8186 - 0.0000  17670.9475 - 0.0000  18002.3664 - 0.0000
mtVer+I          -8779.3624  17714.7249 - 0.0000  17750.5504 - 0.0000  18030.4199 - 0.0000
HIVw+I           -8782.1663  17720.3327 - 0.0000  17756.1582 - 0.0000  18036.0277 - 0.0000
mtREV+I          -8802.2982  17760.5964 - 0.0000  17796.4220 - 0.0000  18076.2914 - 0.0000
mtMet            -8810.3729  17774.7459 - 0.0000  17809.5633 - 0.0000  18086.3935 - 0.0000
mtZOA            -8813.1245  17780.2490 - 0.0000  17815.0664 - 0.0000  18091.8967 - 0.0000
mtInv+I          -8817.0101  17790.0201 - 0.0000  17825.8457 - 0.0000  18105.7151 - 0.0000
mtVer            -8858.5539  17871.1079 - 0.0000  17905.9253 - 0.0000  18182.7555 - 0.0000
HIVw             -8866.6264  17887.2529 - 0.0000  17922.0703 - 0.0000  18198.9006 - 0.0000
mtREV            -8878.0679  17910.1359 - 0.0000  17944.9533 - 0.0000  18221.7835 - 0.0000
mtInv            -8897.8350  17949.6700 - 0.0000  17984.4874 - 0.0000  18261.3177 - 0.0000
mtART+I          -9050.2255  18256.4510 - 0.0000  18292.2765 - 0.0000  18572.1460 - 0.0000
mtMAM+I          -9065.3764  18286.7529 - 0.0000  18322.5784 - 0.0000  18602.4479 - 0.0000
mtMAM            -9159.9579  18473.9158 - 0.0000  18508.7331 - 0.0000  18785.5634 - 0.0000
mtART            -9161.7469  18477.4939 - 0.0000  18512.3113 - 0.0000  18789.1415 - 0.0000

AIC, w-AIC   : Akaike information criterion scores and weights.
AICc, w-AICc : Corrected AIC scores and weights.
BIC, w-BIC   : Bayesian information criterion scores and weights.

Plus signs denote the 95% confidence sets.
Minus signs denote significant exclusion.

SUBSTITUTION PROCESS
--------------------

Model of substitution: JTT+G4

State frequencies: (model)

Model of rate heterogeneity: Gamma with 4 categories
Gamma shape alpha: 1.3114

 Category  Relative_rate  Proportion
  1         0.1947         0.2500
  2         0.5538         0.2500
  3         1.0371         0.2500
  4         2.2144         0.2500
Relative rates are computed as MEAN of the portion of the Gamma distribution falling in the category.

MAXIMUM LIKELIHOOD TREE
-----------------------

Log-likelihood of the tree: -8024.8930 (s.e. 255.3026)
Unconstrained log-likelihood (without tree): -2526.7640
Number of free parameters (#branches + #model parameters): 78
Akaike information criterion (AIC) score: 16205.7859
Corrected Akaike information criterion (AICc) score: 16241.6115
Bayesian information criterion (BIC) score: 16521.4810

Total tree length (sum of branch lengths): 6.5919
Sum of internal branch lengths: 2.7897 (42.3195% of tree length)

WARNING: 3 near-zero internal branches (<0.0024) should be treated with caution
         Such branches are denoted by '**' in the figure below

NOTE: Tree is UNROOTED although outgroup taxon 'ENSGMOT00000007070' is drawn at root
Numbers in parentheses are SH-aLRT support (%) / ultrafast bootstrap support (%)

+---------------ENSGMOT00000007070
|
|             +----ENSGACT00000005254
|          +--| (80.1/61)
|          |  +------------------ENSTNIT00000014818
|       +--| (52.7/53)
|       |  |  +-------ENSONIT00000010078
|       |  +--| (91.5/87)
|       |     +-------------ENSXMAT00000015513
|   +---| (97.5/90)
|   |   +-------------ENSORLT00000004645
+---| (95.6/90)
|   |        +--Lucifuga_dentata_dtnbp1a
|   |  +-----| (100/100)
|   |  |     +--Lucifuga_holguinensis_dtnbp1a
|   +--| (90.9/85)
|      |  +-----Brotula_barbata_dtnbp1a
|      +--| (81.6/81)
|         |  +-------------Carapus_acus_dtnbp1a
|         +--| (83/87)
|            +---Lamprogrammus_exutus_dtnbp1a
|
|                      +--Pygocentrus_nattereri_dtnbp1a
|                   +--| (94.8/99)
|                   |  |  +--Astyanax_mexicanus_Surface_dtnbp1a
|                   |  +--| (98.9/100)
|                   |     +**Astyanax_mexicanus_Cave_dtnbp1a
|                +--| (72.3/67)
|                |  |                         +---Pygocentrus_nattereri_dtnbp1b
|                |  |                      +--| (94.5/96)
|                |  |                      |  |  +--Astyanax_mexicanus_Surface_dtnbp1b
|                |  |                      |  +--| (95/100)
|                |  |                      |     +**Astyanax_mexicanus_Cave_dtnbp1b
|                |  |                   +--| (22.6/55)
|                |  |                   |  |   +--Danio_rerio_dtnbp1b
|                |  |                   |  +---| (98.7/95)
|                |  |                   |      |        +--Sinocyclocheilus_grahami_dtnbp1b_1
|                |  |                   |      |     +--| (74.5/97)
|                |  |                   |      |     |  +--Sinocyclocheilus_anshuiensis_dtnbp1b_1
|                |  |                   |      |  +--| (84.4/91)
|                |  |                   |      |  |  +--Sinocyclocheilus_rhinocerous_dtnbp1b_1
|                |  |                   |      +--| (58.1/76)
|                |  |                   |         |     +--Sinocyclocheilus_grahami_dtnbp1b_2
|                |  |                   |         |  +**| (0/65)
|                |  |                   |         |  |  +--Sinocyclocheilus_anshuiensis_dtnbp1b_2
|                |  |                   |         +--| (98.5/100)
|                |  |                   |            +**Sinocyclocheilus_rhinocerous_dtnbp1b_2
|                |  |      +------------| (100/100)
|                |  |      |            |                      +**Lucifuga_dentata_dtnbp1b
|                |  |      |            |                   +--| (92/98)
|                |  |      |            |                   |  +--Lucifuga_holguinensis_dtnbp1b
|                |  |      |            |                +--| (70.2/75)
|                |  |      |            |                |  +--Brotula_barbata_dtnbp1b
|                |  |      |            |             +--| (85.6/67)
|                |  |      |            |             |  |  +-----ENSGMOT00000016945
|                |  |      |            |             |  +--| (82.9/82)
|                |  |      |            |             |     +**Lamprogrammus_exutus_dtnbp1b
|                |  |      |            |          +--| (52.5/54)
|                |  |      |            |          |  +-----ENSXMAT00000003651
|                |  |      |            |       +--| (84.5/65)
|                |  |      |            |       |  +--ENSONIT00000003321
|                |  |      |            +-------| (99.5/100)
|                |  |      |                    +**ENSGACT00000004632
|                |  +------| (100/99)
|                |         +--ENSLOCT00000010121
+----------------| (100/100)
                 |     +--Danio_rerio_dtnbp1a
                 |  +--| (39.5/74)
                 |  |  |     +--Sinocyclocheilus_grahami_dtnbp1a_1
                 |  |  |  +**| (0/40)
                 |  |  |  |  +--Sinocyclocheilus_rhinocerous_dtnbp1a_1
                 |  |  +--| (96.7/99)
                 |  |     +--Sinocyclocheilus_anshuiensis_dtnbp1a_1
                 +--| (98.9/100)
                    |  +--Sinocyclocheilus_grahami_dtnbp1a_2
                    +--| (92.5/99)
                       |  +--Sinocyclocheilus_rhinocerous_dtnbp1a_2
                       +**| (0/63)
                          +--Sinocyclocheilus_anshuiensis_dtnbp1a_2

Tree in newick format:

(ENSGMOT00000007070:0.4374588475,((((ENSGACT00000005254:0.1338727058,ENSTNIT00000014818:0.5190863042)80.1/61:0.0401212464,(ENSONIT00000010078:0.2276243522,ENSXMAT00000015513:0.3796258041)91.5/87:0.0798953732)52.7/53:0.0267142304,ENSORLT00000004645:0.3975171396)97.5/90:0.1120121063,((Lucifuga_dentata_dtnbp1a:0.0036452436,Lucifuga_holguinensis_dtnbp1a:0.0138615167)100/100:0.1702167322,(Brotula_barbata_dtnbp1a:0.1745912583,(Carapus_acus_dtnbp1a:0.3908773190,Lamprogrammus_exutus_dtnbp1a:0.1167909671)83/87:0.0396671327)81.6/81:0.0338116173)90.9/85:0.0766088849)95.6/90:0.1105775769,(((Pygocentrus_nattereri_dtnbp1a:0.0424020461,(Astyanax_mexicanus_Surface_dtnbp1a:0.0028381558,Astyanax_mexicanus_Cave_dtnbp1a:0.0000020070)98.9/100:0.0564759595)94.8/99:0.0437484867,((((Pygocentrus_nattereri_dtnbp1b:0.1223728161,(Astyanax_mexicanus_Surface_dtnbp1b:0.0069214536,Astyanax_mexicanus_Cave_dtnbp1b:0.0018413983)95/100:0.0571495147)94.5/96:0.0913334668,(Danio_rerio_dtnbp1b:0.0604248991,(((Sinocyclocheilus_grahami_dtnbp1b_1:0.0147574033,Sinocyclocheilus_anshuiensis_dtnbp1b_1:0.0130759098)74.5/97:0.0060479946,Sinocyclocheilus_rhinocerous_dtnbp1b_1:0.0185087849)84.4/91:0.0144083593,((Sinocyclocheilus_grahami_dtnbp1b_2:0.0144611711,Sinocyclocheilus_anshuiensis_dtnbp1b_2:0.0130826780)0/65:0.0000021553,Sinocyclocheilus_rhinocerous_dtnbp1b_2:0.0000021553)98.5/100:0.0409657028)58.1/76:0.0191385456)98.7/95:0.1095597232)22.6/55:0.0642486437,((((((Lucifuga_dentata_dtnbp1b:0.0000021553,Lucifuga_holguinensis_dtnbp1b:0.0040226656)92/98:0.0186164818,Brotula_barbata_dtnbp1b:0.0853095423)70.2/75:0.0134607281,(ENSGMOT00000016945:0.1812116172,Lamprogrammus_exutus_dtnbp1b:0.0000021295)82.9/82:0.0528093862)85.6/67:0.0221743474,ENSXMAT00000003651:0.1756981721)52.5/54:0.0049678835,ENSONIT00000003321:0.0490839136)84.5/65:0.0107871585,ENSGACT00000004632:0.0000021181)99.5/100:0.2341056820)100/100:0.3541785990,ENSLOCT00000010121:0.0653289318)100/99:0.2063149341)72.3/67:0.0738916269,((Danio_rerio_dtnbp1a:0.0640862925,((Sinocyclocheilus_grahami_dtnbp1a_1:0.0114674439,Sinocyclocheilus_rhinocerous_dtnbp1a_1:0.0057096474)0/40:0.0000021553,Sinocyclocheilus_anshuiensis_dtnbp1a_1:0.0085496851)96.7/99:0.0220243522)39.5/74:0.0091939894,(Sinocyclocheilus_grahami_dtnbp1a_2:0.0317721604,(Sinocyclocheilus_rhinocerous_dtnbp1a_2:0.0028418012,Sinocyclocheilus_anshuiensis_dtnbp1a_2:0.0115281813)0/63:0.0000022327)92.5/99:0.0197585592)98.9/100:0.0976953754)100/100:0.4569809151);

CONSENSUS TREE
--------------

Consensus tree is constructed from 1000bootstrap trees
Log-likelihood of consensus tree: -8024.892993
Robinson-Foulds distance between ML tree and consensus tree: 2

Branches with support >0.000000% are kept (extended consensus)
Branch lengths are optimized by maximum likelihood on original alignment
Numbers in parentheses are bootstrap supports (%)

+---------------ENSGMOT00000007070
|
|             +----ENSGACT00000005254
|          +--| (61)
|          |  +------------------ENSTNIT00000014818
|       +--| (53)
|       |  |  +-------ENSONIT00000010078
|       |  +--| (87)
|       |     +-------------ENSXMAT00000015513
|   +---| (90)
|   |   +-------------ENSORLT00000004645
+---| (90)
|   |        +--Lucifuga_dentata_dtnbp1a
|   |  +-----| (100)
|   |  |     +--Lucifuga_holguinensis_dtnbp1a
|   +--| (85)
|      |  +-----Brotula_barbata_dtnbp1a
|      +--| (81)
|         |  +-------------Carapus_acus_dtnbp1a
|         +--| (87)
|            +---Lamprogrammus_exutus_dtnbp1a
|
|                      +--Pygocentrus_nattereri_dtnbp1a
|                   +--| (99)
|                   |  |  +--Astyanax_mexicanus_Surface_dtnbp1a
|                   |  +--| (100)
|                   |     +--Astyanax_mexicanus_Cave_dtnbp1a
|                +--| (67)
|                |  |                         +---Pygocentrus_nattereri_dtnbp1b
|                |  |                      +--| (96)
|                |  |                      |  |  +--Astyanax_mexicanus_Surface_dtnbp1b
|                |  |                      |  +--| (100)
|                |  |                      |     +--Astyanax_mexicanus_Cave_dtnbp1b
|                |  |                   +--| (55)
|                |  |                   |  |   +--Danio_rerio_dtnbp1b
|                |  |                   |  +---| (95)
|                |  |                   |      |        +--Sinocyclocheilus_grahami_dtnbp1b_1
|                |  |                   |      |     +--| (97)
|                |  |                   |      |     |  +--Sinocyclocheilus_anshuiensis_dtnbp1b_1
|                |  |                   |      |  +--| (91)
|                |  |                   |      |  |  +--Sinocyclocheilus_rhinocerous_dtnbp1b_1
|                |  |                   |      +--| (76)
|                |  |                   |         |     +--Sinocyclocheilus_grahami_dtnbp1b_2
|                |  |                   |         |  +--| (65)
|                |  |                   |         |  |  +--Sinocyclocheilus_anshuiensis_dtnbp1b_2
|                |  |                   |         +--| (100)
|                |  |                   |            +--Sinocyclocheilus_rhinocerous_dtnbp1b_2
|                |  |      +------------| (100)
|                |  |      |            |                      +--Lucifuga_dentata_dtnbp1b
|                |  |      |            |                   +--| (98)
|                |  |      |            |                   |  +--Lucifuga_holguinensis_dtnbp1b
|                |  |      |            |                +--| (75)
|                |  |      |            |                |  +--Brotula_barbata_dtnbp1b
|                |  |      |            |             +--| (67)
|                |  |      |            |             |  |  +-----ENSGMOT00000016945
|                |  |      |            |             |  +--| (82)
|                |  |      |            |             |     +--Lamprogrammus_exutus_dtnbp1b
|                |  |      |            |          +--| (54)
|                |  |      |            |          |  +-----ENSXMAT00000003651
|                |  |      |            |       +--| (65)
|                |  |      |            |       |  +--ENSONIT00000003321
|                |  |      |            +-------| (100)
|                |  |      |                    +--ENSGACT00000004632
|                |  +------| (99)
|                |         +--ENSLOCT00000010121
+----------------| (100)
                 |     +--Danio_rerio_dtnbp1a
                 |  +--| (74)
                 |  |  |  +--Sinocyclocheilus_grahami_dtnbp1a_1
                 |  |  +--| (99)
                 |  |     |  +--Sinocyclocheilus_rhinocerous_dtnbp1a_1
                 |  |     +--| (57)
                 |  |        +--Sinocyclocheilus_anshuiensis_dtnbp1a_1
                 +--| (100)
                    |  +--Sinocyclocheilus_grahami_dtnbp1a_2
                    +--| (99)
                       |  +--Sinocyclocheilus_rhinocerous_dtnbp1a_2
                       +--| (63)
                          +--Sinocyclocheilus_anshuiensis_dtnbp1a_2


Consensus tree in newick format: 

(ENSGMOT00000007070:0.4374128172,((((ENSGACT00000005254:0.1338465212,ENSTNIT00000014818:0.5190406388)61:0.0401431641,(ENSONIT00000010078:0.2276029575,ENSXMAT00000015513:0.3795982811)87:0.0798963390)53:0.0267066768,ENSORLT00000004645:0.3974803596)90:0.1120014385,((Lucifuga_dentata_dtnbp1a:0.0036465545,Lucifuga_holguinensis_dtnbp1a:0.0138593152)100:0.1701988635,(Brotula_barbata_dtnbp1a:0.1745742785,(Carapus_acus_dtnbp1a:0.3908402731,Lamprogrammus_exutus_dtnbp1a:0.1167795046)87:0.0396686215)81:0.0338141819)85:0.0766090716)90:0.1105612822,(((Pygocentrus_nattereri_dtnbp1a:0.0423999016,(Astyanax_mexicanus_Surface_dtnbp1a:0.0028358893,Astyanax_mexicanus_Cave_dtnbp1a:0.0000025321)100:0.0564688931)99:0.0437407707,((((Pygocentrus_nattereri_dtnbp1b:0.1223578713,(Astyanax_mexicanus_Surface_dtnbp1b:0.0069200755,Astyanax_mexicanus_Cave_dtnbp1b:0.0018401863)100:0.0571413079)96:0.0913241230,(Danio_rerio_dtnbp1b:0.0604188212,(((Sinocyclocheilus_grahami_dtnbp1b_1:0.0147555320,Sinocyclocheilus_anshuiensis_dtnbp1b_1:0.0130742284)97:0.0060469828,Sinocyclocheilus_rhinocerous_dtnbp1b_1:0.0185063564)91:0.0144073572,((Sinocyclocheilus_grahami_dtnbp1b_2:0.0144593508,Sinocyclocheilus_anshuiensis_dtnbp1b_2:0.0130810135)65:0.0000021553,Sinocyclocheilus_rhinocerous_dtnbp1b_2:0.0000021553)100:0.0409602450)76:0.0191358549)95:0.1095461880)55:0.0642588278,((((((Lucifuga_dentata_dtnbp1b:0.0000021553,Lucifuga_holguinensis_dtnbp1b:0.0040215651)98:0.0186153426,Brotula_barbata_dtnbp1b:0.0852944471)75:0.0134598323,(ENSGMOT00000016945:0.1811765617,Lamprogrammus_exutus_dtnbp1b:0.0000025020)82:0.0528003886)67:0.0221700561,ENSXMAT00000003651:0.1756701562)54:0.0049688837,ENSONIT00000003321:0.0490777843)65:0.0107859534,ENSGACT00000004632:0.0000021779)100:0.2340617088)100:0.3541077930,ENSLOCT00000010121:0.0653223973)99:0.2062973133)67:0.0738924455,((Danio_rerio_dtnbp1a:0.0640791905,(Sinocyclocheilus_grahami_dtnbp1a_1:0.0114653324,(Sinocyclocheilus_rhinocerous_dtnbp1a_1:0.0057086006,Sinocyclocheilus_anshuiensis_dtnbp1a_1:0.0085472487)57:0.0000021553)99:0.0220219340)74:0.0091928363,(Sinocyclocheilus_grahami_dtnbp1a_2:0.0317685935,(Sinocyclocheilus_rhinocerous_dtnbp1a_2:0.0028403794,Sinocyclocheilus_anshuiensis_dtnbp1a_2:0.0115259654)63:0.0000021553)99:0.0197564053)100:0.0976805014)100:0.4569477732);

TIME STAMP
----------

Date and time: Mon May 20 13:24:06 2019
Total CPU time used: 108.955656 seconds (0h:1m:48s)
Total wall-clock time used: 110.107208 seconds (0h:1m:50s)
```
