## Supplementary material for "Contrasted gene decay in subterranean vertebrates: insights from cavefishes and fossorial mammals": ece.fas.iqtree

```
IQ-TREE 1.6.10 built Feb 19 2019

Input file name: ece.fas
Type of analysis: ModelFinder + tree reconstruction + ultrafast bootstrap (1000 replicates)
Random seed number: 659312

REFERENCES
----------

To cite ModelFinder please use: 

Subha Kalyaanamoorthy, Bui Quang Minh, Thomas KF Wong, Arndt von Haeseler,
and Lars S Jermiin (2017) ModelFinder: Fast model selection for
accurate phylogenetic estimates. Nature Methods, 14:587–589.
https://doi.org/10.1038/nmeth.4285

To cite IQ-TREE please use:

Lam-Tung Nguyen, Heiko A. Schmidt, Arndt von Haeseler, and Bui Quang Minh
(2015) IQ-TREE: A fast and effective stochastic algorithm for estimating
maximum likelihood phylogenies. Mol Biol Evol, 32:268-274.
https://doi.org/10.1093/molbev/msu300

Since you used ultrafast bootstrap (UFBoot) please also cite: 

Diep Thi Hoang, Olga Chernomor, Arndt von Haeseler, Bui Quang Minh,
and Le Sy Vinh (2017) UFBoot2: Improving the ultrafast bootstrap
approximation. Mol Biol Evol, in press.
https://doi.org/10.1093/molbev/msx281

SEQUENCE ALIGNMENT
------------------

Input data: 56 sequences with 843 amino-acid sites
Number of constant sites: 272 (= 32.2657% of all sites)
Number of invariant (constant or ambiguous constant) sites: 272 (= 32.2657% of all sites)
Number of parsimony informative sites: 473
Number of distinct site patterns: 692

ModelFinder
-----------

Best-fit model according to BIC: JTT+G4

List of models sorted by BIC scores: 

Model             LogL          AIC      w-AIC      AICc     w-AICc       BIC      w-BIC
JTT+G4          -14792.6344  29805.2689 + 0.7978  29838.6295 + 0.8460  30326.3352 + 0.9746
JTT+I+G4        -14793.0298  29808.0596 + 0.1976  29842.0732 + 0.1512  30333.8629 - 0.0226
JTTDCMut+G4     -14798.5323  29817.0647 - 0.0022  29850.4254 - 0.0023  30338.1311 - 0.0027
JTTDCMut+I+G4   -14798.7401  29819.4802 - 0.0007  29853.4938 - 0.0005  30345.2835 - 0.0001
JTT+F+G4        -14780.0175  29818.0350 - 0.0013  29865.0757 - 0.0000  30429.1037 - 0.0000
JTT+F+I+G4      -14780.2462  29820.4923 - 0.0004  29868.3294 - 0.0000  30436.2980 - 0.0000
JTTDCMut+F+G4   -14786.4839  29830.9678 - 0.0000  29878.0085 - 0.0000  30442.0365 - 0.0000
JTTDCMut+F+I+G4 -14786.5470  29833.0940 - 0.0000  29880.9311 - 0.0000  30448.8997 - 0.0000
LG+G4           -14934.2182  30088.4363 - 0.0000  30121.7970 - 0.0000  30609.5027 - 0.0000
LG+I+G4         -14934.0749  30090.1498 - 0.0000  30124.1635 - 0.0000  30615.9531 - 0.0000
WAG+G4          -14950.0343  30120.0686 - 0.0000  30153.4292 - 0.0000  30641.1349 - 0.0000
WAG+I+G4        -14950.3581  30122.7163 - 0.0000  30156.7300 - 0.0000  30648.5196 - 0.0000
LG+F+G4         -14928.3946  30114.7892 - 0.0000  30161.8298 - 0.0000  30725.8579 - 0.0000
LG+F+I+G4       -14928.1212  30116.2423 - 0.0000  30164.0794 - 0.0000  30732.0480 - 0.0000
VT+G4           -14999.4758  30218.9516 - 0.0000  30252.3123 - 0.0000  30740.0180 - 0.0000
VT+I+G4         -14999.7275  30221.4551 - 0.0000  30255.4688 - 0.0000  30747.2584 - 0.0000
FLU+F+G4        -14943.5884  30145.1768 - 0.0000  30192.2175 - 0.0000  30756.2456 - 0.0000
mtInv+F+G4      -14946.2440  30150.4880 - 0.0000  30197.5287 - 0.0000  30761.5567 - 0.0000
FLU+F+I+G4      -14943.2918  30146.5837 - 0.0000  30194.4208 - 0.0000  30762.3894 - 0.0000
mtInv+F+I+G4    -14945.8446  30151.6892 - 0.0000  30199.5262 - 0.0000  30767.4949 - 0.0000
Dayhoff+G4      -15013.5732  30247.1465 - 0.0000  30280.5072 - 0.0000  30768.2129 - 0.0000
WAG+F+G4        -14949.9096  30157.8192 - 0.0000  30204.8599 - 0.0000  30768.8880 - 0.0000
DCMut+G4        -15015.2577  30250.5154 - 0.0000  30283.8761 - 0.0000  30771.5818 - 0.0000
Dayhoff+I+G4    -15013.9517  30249.9035 - 0.0000  30283.9172 - 0.0000  30775.7068 - 0.0000
WAG+F+I+G4      -14950.0409  30160.0817 - 0.0000  30207.9188 - 0.0000  30775.8874 - 0.0000
DCMut+I+G4      -15015.0814  30252.1627 - 0.0000  30286.1764 - 0.0000  30777.9660 - 0.0000
mtMet+F+G4      -14956.2023  30170.4046 - 0.0000  30217.4453 - 0.0000  30781.4733 - 0.0000
mtMet+F+I+G4    -14955.6788  30171.3576 - 0.0000  30219.1947 - 0.0000  30787.1633 - 0.0000
Dayhoff+F+G4    -14969.8830  30197.7661 - 0.0000  30244.8068 - 0.0000  30808.8348 - 0.0000
DCMut+F+G4      -14971.1889  30200.3778 - 0.0000  30247.4185 - 0.0000  30811.4466 - 0.0000
Dayhoff+F+I+G4  -14969.9431  30199.8863 - 0.0000  30247.7234 - 0.0000  30815.6920 - 0.0000
DCMut+F+I+G4    -14970.8474  30201.6948 - 0.0000  30249.5319 - 0.0000  30817.5005 - 0.0000
FLU+G4          -15055.8647  30331.7295 - 0.0000  30365.0901 - 0.0000  30852.7958 - 0.0000
HIVb+F+G4       -14993.8955  30245.7909 - 0.0000  30292.8316 - 0.0000  30856.8597 - 0.0000
FLU+I+G4        -15055.6646  30333.3292 - 0.0000  30367.3429 - 0.0000  30859.1326 - 0.0000
HIVb+F+I+G4     -14993.1153  30246.2306 - 0.0000  30294.0677 - 0.0000  30862.0363 - 0.0000
cpREV+G4        -15062.4052  30344.8104 - 0.0000  30378.1711 - 0.0000  30865.8768 - 0.0000
VT+F+G4         -15000.0520  30258.1041 - 0.0000  30305.1448 - 0.0000  30869.1728 - 0.0000
cpREV+I+G4      -15062.3875  30346.7751 - 0.0000  30380.7888 - 0.0000  30872.5784 - 0.0000
VT+F+I+G4       -15000.2151  30260.4302 - 0.0000  30308.2673 - 0.0000  30876.2359 - 0.0000
HIVb+G4         -15075.9926  30371.9851 - 0.0000  30405.3458 - 0.0000  30893.0515 - 0.0000
HIVb+I+G4       -15075.4490  30372.8979 - 0.0000  30406.9116 - 0.0000  30898.7013 - 0.0000
cpREV+F+G4      -15038.3501  30334.7002 - 0.0000  30381.7408 - 0.0000  30945.7689 - 0.0000
cpREV+F+I+G4    -15038.0832  30336.1665 - 0.0000  30384.0036 - 0.0000  30951.9722 - 0.0000
rtREV+F+G4      -15063.6787  30385.3575 - 0.0000  30432.3982 - 0.0000  30996.4262 - 0.0000
JTT+I           -15129.1859  30478.3718 - 0.0000  30511.7324 - 0.0000  30999.4381 - 0.0000
rtREV+F+I+G4    -15063.3029  30386.6058 - 0.0000  30434.4429 - 0.0000  31002.4115 - 0.0000
JTTDCMut+I      -15135.0785  30490.1569 - 0.0000  30523.5176 - 0.0000  31011.2233 - 0.0000
mtVer+F+G4      -15086.6672  30431.3344 - 0.0000  30478.3751 - 0.0000  31042.4032 - 0.0000
mtVer+F+I+G4    -15085.6140  30431.2279 - 0.0000  30479.0650 - 0.0000  31047.0336 - 0.0000
rtREV+G4        -15155.0549  30530.1098 - 0.0000  30563.4705 - 0.0000  31051.1762 - 0.0000
rtREV+I+G4      -15154.8377  30531.6753 - 0.0000  30565.6890 - 0.0000  31057.4787 - 0.0000
mtZOA+F+G4      -15101.0916  30460.1832 - 0.0000  30507.2239 - 0.0000  31071.2519 - 0.0000
mtZOA+F+I+G4    -15100.2019  30460.4037 - 0.0000  30508.2408 - 0.0000  31076.2094 - 0.0000
mtREV+F+G4      -15107.1100  30472.2199 - 0.0000  30519.2606 - 0.0000  31083.2887 - 0.0000
mtREV+F+I+G4    -15106.4055  30472.8110 - 0.0000  30520.6481 - 0.0000  31088.6167 - 0.0000
JTT+F+I         -15112.0586  30482.1172 - 0.0000  30529.1579 - 0.0000  31093.1860 - 0.0000
JTTDCMut+F+I    -15119.0623  30496.1247 - 0.0000  30543.1653 - 0.0000  31107.1934 - 0.0000
PMB+G4          -15219.6084  30659.2168 - 0.0000  30692.5775 - 0.0000  31180.2832 - 0.0000
PMB+I+G4        -15219.8256  30661.6512 - 0.0000  30695.6648 - 0.0000  31187.4545 - 0.0000
Blosum62+G4     -15246.8765  30713.7529 - 0.0000  30747.1136 - 0.0000  31234.8193 - 0.0000
Blosum62+I+G4   -15247.0806  30716.1613 - 0.0000  30750.1750 - 0.0000  31241.9646 - 0.0000
PMB+F+G4        -15202.3151  30662.6302 - 0.0000  30709.6708 - 0.0000  31273.6989 - 0.0000
PMB+F+I+G4      -15202.4348  30664.8696 - 0.0000  30712.7067 - 0.0000  31280.6753 - 0.0000
WAG+I           -15274.0691  30768.1382 - 0.0000  30801.4989 - 0.0000  31289.2046 - 0.0000
Blosum62+F+G4   -15218.9879  30695.9757 - 0.0000  30743.0164 - 0.0000  31307.0445 - 0.0000
Blosum62+F+I+G4 -15219.1280  30698.2559 - 0.0000  30746.0930 - 0.0000  31314.0616 - 0.0000
LG+I            -15292.1142  30804.2283 - 0.0000  30837.5890 - 0.0000  31325.2947 - 0.0000
VT+I            -15310.4098  30840.8196 - 0.0000  30874.1803 - 0.0000  31361.8860 - 0.0000
WAG+F+I         -15271.8645  30801.7289 - 0.0000  30848.7696 - 0.0000  31412.7977 - 0.0000
LG+F+I          -15277.6739  30813.3477 - 0.0000  30860.3884 - 0.0000  31424.4165 - 0.0000
JTT             -15345.6490  30909.2979 - 0.0000  30942.0128 - 0.0000  31425.6273 - 0.0000
JTTDCMut        -15350.3477  30918.6954 - 0.0000  30951.4103 - 0.0000  31435.0248 - 0.0000
HIVw+F+G4       -15299.6386  30857.2772 - 0.0000  30904.3178 - 0.0000  31468.3459 - 0.0000
HIVw+F+I+G4     -15299.1598  30858.3195 - 0.0000  30906.1566 - 0.0000  31474.1252 - 0.0000
Dayhoff+I       -15369.9909  30959.9818 - 0.0000  30993.3425 - 0.0000  31481.0482 - 0.0000
VT+F+I          -15306.4839  30870.9678 - 0.0000  30918.0085 - 0.0000  31482.0366 - 0.0000
DCMut+I         -15370.8254  30961.6508 - 0.0000  30995.0115 - 0.0000  31482.7172 - 0.0000
mtInv+F+I       -15313.7044  30885.4088 - 0.0000  30932.4495 - 0.0000  31496.4776 - 0.0000
mtMAM+F+G4      -15319.9651  30897.9302 - 0.0000  30944.9709 - 0.0000  31508.9990 - 0.0000
mtMAM+F+I+G4    -15318.2998  30896.5996 - 0.0000  30944.4367 - 0.0000  31512.4053 - 0.0000
Dayhoff+F+I     -15325.5753  30909.1505 - 0.0000  30956.1912 - 0.0000  31520.2193 - 0.0000
DCMut+F+I       -15325.9972  30909.9943 - 0.0000  30957.0350 - 0.0000  31521.0631 - 0.0000
JTT+F           -15331.3315  30918.6630 - 0.0000  30964.9151 - 0.0000  31524.9948 - 0.0000
JTTDCMut+F      -15337.6434  30931.2869 - 0.0000  30977.5390 - 0.0000  31537.6187 - 0.0000
FLU+F+I         -15334.7411  30927.4823 - 0.0000  30974.5230 - 0.0000  31538.5510 - 0.0000
cpREV+I         -15404.7964  31029.5928 - 0.0000  31062.9535 - 0.0000  31550.6592 - 0.0000
mtMet+F+I       -15350.9181  30959.8363 - 0.0000  31006.8770 - 0.0000  31570.9050 - 0.0000
cpREV+F+I       -15383.7912  31025.5824 - 0.0000  31072.6231 - 0.0000  31636.6511 - 0.0000
FLU+I           -15452.1778  31124.3556 - 0.0000  31157.7163 - 0.0000  31645.4220 - 0.0000
HIVb+F+I        -15402.8192  31063.6383 - 0.0000  31110.6790 - 0.0000  31674.7071 - 0.0000
mtART+F+G4      -15414.9646  31087.9293 - 0.0000  31134.9699 - 0.0000  31698.9980 - 0.0000
rtREV+F+I       -15415.7752  31089.5505 - 0.0000  31136.5912 - 0.0000  31700.6192 - 0.0000
mtART+F+I+G4    -15413.6527  31087.3054 - 0.0000  31135.1425 - 0.0000  31703.1111 - 0.0000
HIVb+I          -15482.0217  31184.0435 - 0.0000  31217.4041 - 0.0000  31705.1098 - 0.0000
WAG             -15489.4468  31196.8935 - 0.0000  31229.6084 - 0.0000  31713.2229 - 0.0000
mtZOA+G4        -15512.9754  31245.9507 - 0.0000  31279.3114 - 0.0000  31767.0171 - 0.0000
rtREV+I         -15513.7890  31247.5780 - 0.0000  31280.9386 - 0.0000  31768.6443 - 0.0000
mtZOA+I+G4      -15512.3324  31246.6647 - 0.0000  31280.6784 - 0.0000  31772.4680 - 0.0000
VT              -15528.1524  31274.3047 - 0.0000  31307.0196 - 0.0000  31790.6341 - 0.0000
LG              -15533.9223  31285.8445 - 0.0000  31318.5594 - 0.0000  31802.1739 - 0.0000
PMB+I           -15535.6669  31291.3338 - 0.0000  31324.6945 - 0.0000  31812.4002 - 0.0000
mtMet+G4        -15540.0044  31300.0088 - 0.0000  31333.3695 - 0.0000  31821.0752 - 0.0000
mtMet+I+G4      -15539.4720  31300.9441 - 0.0000  31334.9577 - 0.0000  31826.7474 - 0.0000
WAG+F           -15490.5639  31237.1278 - 0.0000  31283.3799 - 0.0000  31843.4596 - 0.0000
Blosum62+I      -15565.5675  31351.1349 - 0.0000  31384.4956 - 0.0000  31872.2013 - 0.0000
PMB+F+I         -15512.5748  31283.1497 - 0.0000  31330.1903 - 0.0000  31894.2184 - 0.0000
HIVw+G4         -15578.5983  31377.1966 - 0.0000  31410.5573 - 0.0000  31898.2630 - 0.0000
mtVer+F+I       -15514.8315  31287.6630 - 0.0000  31334.7037 - 0.0000  31898.7318 - 0.0000
HIVw+I+G4       -15578.2656  31378.5311 - 0.0000  31412.5448 - 0.0000  31904.3345 - 0.0000
LG+F            -15521.8056  31299.6113 - 0.0000  31345.8634 - 0.0000  31905.9430 - 0.0000
mtREV+F+I       -15518.4698  31294.9395 - 0.0000  31341.9802 - 0.0000  31906.0083 - 0.0000
VT+F            -15525.7331  31307.4662 - 0.0000  31353.7183 - 0.0000  31913.7980 - 0.0000
Dayhoff         -15590.6928  31399.3857 - 0.0000  31432.1006 - 0.0000  31915.7151 - 0.0000
DCMut           -15591.3822  31400.7645 - 0.0000  31433.4794 - 0.0000  31917.0939 - 0.0000
Blosum62+F+I    -15531.8201  31321.6402 - 0.0000  31368.6809 - 0.0000  31932.7090 - 0.0000
mtZOA+F+I       -15534.9587  31327.9174 - 0.0000  31374.9580 - 0.0000  31938.9861 - 0.0000
Dayhoff+F       -15554.2404  31364.4807 - 0.0000  31410.7328 - 0.0000  31970.8125 - 0.0000
DCMut+F         -15554.4332  31364.8664 - 0.0000  31411.1185 - 0.0000  31971.1982 - 0.0000
cpREV           -15632.2401  31482.4801 - 0.0000  31515.1950 - 0.0000  31998.8095 - 0.0000
mtInv+F         -15570.3269  31396.6538 - 0.0000  31442.9059 - 0.0000  32002.9856 - 0.0000
mtVer+G4        -15631.1506  31482.3012 - 0.0000  31515.6619 - 0.0000  32003.3676 - 0.0000
mtVer+I+G4      -15630.5379  31483.0758 - 0.0000  31517.0895 - 0.0000  32008.8791 - 0.0000
FLU+F           -15588.6705  31433.3409 - 0.0000  31479.5930 - 0.0000  32039.6727 - 0.0000
mtREV+G4        -15652.1461  31524.2921 - 0.0000  31557.6528 - 0.0000  32045.3585 - 0.0000
mtREV+I+G4      -15651.6756  31525.3513 - 0.0000  31559.3649 - 0.0000  32051.1546 - 0.0000
cpREV+F         -15612.2137  31480.4273 - 0.0000  31526.6794 - 0.0000  32086.7591 - 0.0000
mtMet+F         -15617.3393  31490.6785 - 0.0000  31536.9306 - 0.0000  32097.0103 - 0.0000
mtInv+G4        -15678.6622  31577.3245 - 0.0000  31610.6852 - 0.0000  32098.3909 - 0.0000
mtInv+I+G4      -15678.2191  31578.4381 - 0.0000  31612.4518 - 0.0000  32104.2415 - 0.0000
FLU             -15703.0596  31624.1192 - 0.0000  31656.8340 - 0.0000  32140.4486 - 0.0000
rtREV+F         -15671.8660  31599.7320 - 0.0000  31645.9841 - 0.0000  32206.0637 - 0.0000
HIVb+F          -15673.5938  31603.1877 - 0.0000  31649.4398 - 0.0000  32209.5195 - 0.0000
HIVb            -15745.6792  31709.3583 - 0.0000  31742.0732 - 0.0000  32225.6877 - 0.0000
rtREV           -15760.3151  31738.6302 - 0.0000  31771.3451 - 0.0000  32254.9596 - 0.0000
PMB             -15766.5409  31751.0818 - 0.0000  31783.7966 - 0.0000  32267.4112 - 0.0000
HIVw+F+I        -15705.5571  31669.1142 - 0.0000  31716.1549 - 0.0000  32280.1829 - 0.0000
Blosum62        -15791.2173  31800.4346 - 0.0000  31833.1495 - 0.0000  32316.7640 - 0.0000
PMB+F           -15740.9437  31737.8874 - 0.0000  31784.1395 - 0.0000  32344.2192 - 0.0000
Blosum62+F      -15755.2438  31766.4876 - 0.0000  31812.7397 - 0.0000  32372.8194 - 0.0000
mtREV+F         -15774.0184  31804.0369 - 0.0000  31850.2890 - 0.0000  32410.3687 - 0.0000
mtVer+F         -15802.6257  31861.2514 - 0.0000  31907.5035 - 0.0000  32467.5832 - 0.0000
mtZOA+F         -15824.2316  31904.4632 - 0.0000  31950.7153 - 0.0000  32510.7950 - 0.0000
mtMAM+G4        -15907.7376  32035.4753 - 0.0000  32068.8359 - 0.0000  32556.5416 - 0.0000
mtMAM+I+G4      -15907.2201  32036.4402 - 0.0000  32070.4538 - 0.0000  32562.2435 - 0.0000
mtMAM+F+I       -15859.3492  31976.6984 - 0.0000  32023.7391 - 0.0000  32587.7672 - 0.0000
mtART+G4        -15945.6804  32111.3608 - 0.0000  32144.7215 - 0.0000  32632.4272 - 0.0000
mtART+I+G4      -15944.7430  32111.4861 - 0.0000  32145.4998 - 0.0000  32637.2894 - 0.0000
HIVw+I          -15983.4170  32186.8341 - 0.0000  32220.1947 - 0.0000  32707.9004 - 0.0000
mtART+F+I       -15953.9307  32165.8614 - 0.0000  32212.9021 - 0.0000  32776.9301 - 0.0000
HIVw+F          -15962.3831  32180.7662 - 0.0000  32227.0183 - 0.0000  32787.0980 - 0.0000
mtMet+I         -16036.4591  32292.9183 - 0.0000  32326.2789 - 0.0000  32813.9846 - 0.0000
mtZOA+I         -16092.7835  32405.5671 - 0.0000  32438.9277 - 0.0000  32926.6334 - 0.0000
mtInv+I         -16126.2610  32472.5220 - 0.0000  32505.8826 - 0.0000  32993.5883 - 0.0000
mtREV+I         -16144.6512  32509.3023 - 0.0000  32542.6630 - 0.0000  33030.3687 - 0.0000
mtVer+I         -16182.2630  32584.5260 - 0.0000  32617.8867 - 0.0000  33105.5924 - 0.0000
HIVw            -16233.0529  32684.1059 - 0.0000  32716.8208 - 0.0000  33200.4353 - 0.0000
mtMAM+F         -16181.3784  32618.7567 - 0.0000  32665.0088 - 0.0000  33225.0885 - 0.0000
mtMet           -16332.0291  32882.0582 - 0.0000  32914.7731 - 0.0000  33398.3876 - 0.0000
mtART+F         -16294.7828  32845.5657 - 0.0000  32891.8178 - 0.0000  33451.8974 - 0.0000
mtInv           -16422.3247  33062.6495 - 0.0000  33095.3643 - 0.0000  33578.9789 - 0.0000
mtREV           -16423.1873  33064.3746 - 0.0000  33097.0894 - 0.0000  33580.7040 - 0.0000
mtZOA           -16426.6900  33071.3800 - 0.0000  33104.0949 - 0.0000  33587.7094 - 0.0000
mtVer           -16477.1355  33172.2709 - 0.0000  33204.9858 - 0.0000  33688.6003 - 0.0000
mtMAM+I         -16657.8225  33535.6451 - 0.0000  33569.0057 - 0.0000  34056.7114 - 0.0000
mtART+I         -16671.2243  33562.4486 - 0.0000  33595.8093 - 0.0000  34083.5150 - 0.0000
mtMAM           -16999.6715  34217.3430 - 0.0000  34250.0579 - 0.0000  34733.6724 - 0.0000
mtART           -17067.4559  34352.9119 - 0.0000  34385.6267 - 0.0000  34869.2413 - 0.0000

AIC, w-AIC   : Akaike information criterion scores and weights.
AICc, w-AICc : Corrected AIC scores and weights.
BIC, w-BIC   : Bayesian information criterion scores and weights.

Plus signs denote the 95% confidence sets.
Minus signs denote significant exclusion.

SUBSTITUTION PROCESS
--------------------

Model of substitution: JTT+G4

State frequencies: (model)

Model of rate heterogeneity: Gamma with 4 categories
Gamma shape alpha: 0.7224

 Category  Relative_rate  Proportion
  1         0.0790         0.2500
  2         0.3739         0.2500
  3         0.9329         0.2500
  4         2.6142         0.2500
Relative rates are computed as MEAN of the portion of the Gamma distribution falling in the category.

MAXIMUM LIKELIHOOD TREE
-----------------------

Log-likelihood of the tree: -14776.6080 (s.e. 432.5433)
Unconstrained log-likelihood (without tree): -5397.4219
Number of free parameters (#branches + #model parameters): 110
Akaike information criterion (AIC) score: 29773.2161
Corrected Akaike information criterion (AICc) score: 29806.5767
Bayesian information criterion (BIC) score: 30294.2825

Total tree length (sum of branch lengths): 9.8510
Sum of internal branch lengths: 7.5959 (77.1081% of tree length)

WARNING: 4 near-zero internal branches (<0.0012) should be treated with caution
         Such branches are denoted by '**' in the figure below

NOTE: Tree is UNROOTED although outgroup taxon 'Danio_rerio_ece2a' is drawn at root
Numbers in parentheses are SH-aLRT support (%) / ultrafast bootstrap support (%)

+--Danio_rerio_ece2a
|
|           +**Astyanax_mexicanus_Surface_ece2a
|        +--| (99.3/99)
|        |  +**Astyanax_mexicanus_Cave_ece2a
|     +--| (81.8/86)
|     |  |  +**Pygocentrus_nattereri_ece2a
|     |  +--| (63/82)
|     |     |                                                                    +--Danio_rerio_ece2b
|     |     |                                                                 +--| (99.6/100)
|     |     |                                                                 |  |     +--Sinocyclocheilus_grahami_ece2b_1
|     |     |                                                                 |  |  +--| (89.2/85)
|     |     |                                                                 |  |  |  |  +--Sinocyclocheilus_rhinocerous_ece2b_1
|     |     |                                                                 |  |  |  +**| (0/72)
|     |     |                                                                 |  |  |     +--Sinocyclocheilus_anshuiensis_ece2b_1
|     |     |                                                                 |  +--| (89.8/98)
|     |     |                                                                 |     |     +--Sinocyclocheilus_grahami_ece2b_2
|     |     |                                                                 |     |  +**| (0/93)
|     |     |                                                                 |     |  |  +**Sinocyclocheilus_anshuiensis_ece2b_2
|     |     |                                                                 |     +--| (91/99)
|     |     |                                                                 |        +--Sinocyclocheilus_rhinocerous_ece2b_2
|     |     |                                                              +--| (95.6/97)
|     |     |                                                              |  |     +--Astyanax_mexicanus_Surface_ece2b
|     |     |                                                              |  |  +--| (99.4/100)
|     |     |                                                              |  |  |  +**Astyanax_mexicanus_Cave_ece2b
|     |     |                                                              |  +--| (99.6/98)
|     |     |                                                              |     +--Pygocentrus_nattereri_ece2b
|     |     |                                                           +--| (5.8/54)
|     |     |                                                           |  +--ENSLOCT00000010602
|     |     |                                                        +--| (90.4/91)
|     |     |                                                        |  |            +--Danio_rerio_ece1
|     |     |                                                        |  |         +--| (100/100)
|     |     |                                                        |  |         |  |        +--Sinocyclocheilus_grahami_ece1_1
|     |     |                                                        |  |         |  |     +--| (87.5/99)
|     |     |                                                        |  |         |  |     |  +--Sinocyclocheilus_anshuiensis_ece1_1
|     |     |                                                        |  |         |  |  +--| (98.7/100)
|     |     |                                                        |  |         |  |  |  +--Sinocyclocheilus_rhinocerous_ece1_1
|     |     |                                                        |  |         |  +--| (87.7/96)
|     |     |                                                        |  |         |     |     +--Sinocyclocheilus_grahami_ece1_2
|     |     |                                                        |  |         |     |  +**| (0/46)
|     |     |                                                        |  |         |     |  |  +--Sinocyclocheilus_rhinocerous_ece1_2
|     |     |                                                        |  |         |     +--| (99.1/100)
|     |     |                                                        |  |         |        +--Sinocyclocheilus_anshuiensis_ece1_2
|     |     |                                                        |  |      +--| (95.9/98)
|     |     |                                                        |  |      |  |     +**Astyanax_mexicanus_Surface_ece1
|     |     |                                                        |  |      |  |  +--| (99.9/100)
|     |     |                                                        |  |      |  |  |  +--Astyanax_mexicanus_Cave_ece1
|     |     |                                                        |  |      |  +--| (99.5/100)
|     |     |                                                        |  |      |     +--Pygocentrus_nattereri_ece1
|     |     |                                                        |  |   +--| (100/99)
|     |     |                                                        |  |   |  |           +--Lucifuga_dentata_ece1
|     |     |                                                        |  |   |  |        +--| (99.9/100)
|     |     |                                                        |  |   |  |        |  +--Lucifuga_holguinensis_ece1
|     |     |                                                        |  |   |  |     +--| (98.3/99)
|     |     |                                                        |  |   |  |     |  |  +--Brotula_barbata_ece1
|     |     |                                                        |  |   |  |     |  +--| (55.4/87)
|     |     |                                                        |  |   |  |     |     |  +--Carapus_acus_ece1
|     |     |                                                        |  |   |  |     |     +--| (94/99)
|     |     |                                                        |  |   |  |     |        +--Lamprogrammus_exutus_ece1
|     |     |                                                        |  |   |  |  +--| (25.4/53)
|     |     |                                                        |  |   |  |  |  |     +--ENSGACT00000006086
|     |     |                                                        |  |   |  |  |  |  +--| (87.5/44)
|     |     |                                                        |  |   |  |  |  |  |  +--ENSTNIT00000000116
|     |     |                                                        |  |   |  |  |  +--| (86.2/56)
|     |     |                                                        |  |   |  |  |     |  +--ENSONIT00000000874
|     |     |                                                        |  |   |  |  |     +--| (79.7/47)
|     |     |                                                        |  |   |  |  |        |  +--ENSORLT00000021333
|     |     |                                                        |  |   |  |  |        +--| (97/93)
|     |     |                                                        |  |   |  |  |           +--ENSXMAT00000017763
|     |     |                                                        |  |   |  +--| (99.6/99)
|     |     |                                                        |  |   |     +--ENSGMOT00000010563
|     |     |                                                        |  +---| (100/99)
|     |     |                                                        |      +--ENSLOCT00000004185
|     |     |                                                     +--| (99/80)
|     |     |                                                     |  +--ENSGMOT00000007627
|     |     |                                                  +--| (74.7/81)
|     |     |                                                  |  |     +--ENSGACT00000005939
|     |     |                                                  |  |  +--| (95/85)
|     |     |                                                  |  |  |  +--ENSTNIT00000014368
|     |     |                                                  |  +--| (46.9/71)
|     |     |                                                  |     |  +--ENSONIT00000001326
|     |     |                                                  |     +--| (90.7/86)
|     |     |                                                  |        |  +--ENSORLT00000025754
|     |     |                                                  |        +--| (50.5/75)
|     |     |                                                  |           +--ENSXMAT00000014474
|     |     |                                               +--| (97.9/91)
|     |     |                                               |  |  +--Lucifuga_dentata_ece2b
|     |     |                                               |  +--| (99.9/100)
|     |     |                                               |     +--Lucifuga_holguinensis_ece2b
|     |     |                                            +--| (89.2/93)
|     |     |                                            |  |  +--Carapus_acus_ece2b
|     |     |                                            |  +--| (99.2/100)
|     |     |                                            |     +--Lamprogrammus_exutus_ece2b
|     |     +--------------------------------------------| (100/100)
|     |                                                  +**Brotula_barbata_ece2b
|  +--| (100/90)
|  |  |   +--Lucifuga_dentata_ece2a
|  |  +---| (100/100)
|  |      +--Lucifuga_holguinensis_ece2a
+--| (78/92)
|  |     +--Sinocyclocheilus_grahami_ece2a_2
|  |  +--| (72.5/95)
|  |  |  +--Sinocyclocheilus_anshuiensis_ece2a_2
|  +--| (86.7/95)
|     +--Sinocyclocheilus_rhinocerous_ece2a_2
|
|  +--Sinocyclocheilus_grahami_ece2a_1
+--| (91/99)
   |  +**Sinocyclocheilus_rhinocerous_ece2a_1
   +**| (0/93)
      +**Sinocyclocheilus_anshuiensis_ece2a_1

Tree in newick format:

(Danio_rerio_ece2a:0.0697929910,((((Astyanax_mexicanus_Surface_ece2a:0.0000023504,Astyanax_mexicanus_Cave_ece2a:0.0000021582)99.3/99:0.0925284309,(Pygocentrus_nattereri_ece2a:0.0000025455,(((((((((Danio_rerio_ece2b:0.0218393000,((Sinocyclocheilus_grahami_ece2b_1:0.0043409828,(Sinocyclocheilus_rhinocerous_ece2b_1:0.0057971983,Sinocyclocheilus_anshuiensis_ece2b_1:0.0014465457)0/72:0.0000023714)89.2/85:0.0058631891,((Sinocyclocheilus_grahami_ece2b_2:0.0028883541,Sinocyclocheilus_anshuiensis_ece2b_2:0.0000021582)0/93:0.0000025228,Sinocyclocheilus_rhinocerous_ece2b_2:0.0022855164)91/99:0.0087078806)89.8/98:0.0060120523)99.6/100:0.0287129845,((Astyanax_mexicanus_Surface_ece2b:0.0018891797,Astyanax_mexicanus_Cave_ece2b:0.0010367641)99.4/100:0.0228632435,Pygocentrus_nattereri_ece2b:0.0189158970)99.6/98:0.0250094624)95.6/97:0.0257720107,ENSLOCT00000010602:0.1207284724)5.8/54:0.0482995787,((((Danio_rerio_ece1:0.0506158303,(((Sinocyclocheilus_grahami_ece1_1:0.0075503235,Sinocyclocheilus_anshuiensis_ece1_1:0.0075205082)87.5/99:0.0030242126,Sinocyclocheilus_rhinocerous_ece1_1:0.0030113660)98.7/100:0.0166868136,((Sinocyclocheilus_grahami_ece1_2:0.0129082708,Sinocyclocheilus_rhinocerous_ece1_2:0.0098072303)0/46:0.0000022769,Sinocyclocheilus_anshuiensis_ece1_2:0.0097103732)99.1/100:0.0162136176)87.7/96:0.0124218991)100/100:0.0742787481,((Astyanax_mexicanus_Surface_ece1:0.0000021855,Astyanax_mexicanus_Cave_ece1:0.0014981049)99.9/100:0.0469105113,Pygocentrus_nattereri_ece1:0.0489226908)99.5/100:0.0409731426)95.9/98:0.0402465073,((((Lucifuga_dentata_ece1:0.0045869494,Lucifuga_holguinensis_ece1:0.0015023718)99.9/100:0.0368668339,(Brotula_barbata_ece1:0.0696812487,(Carapus_acus_ece1:0.0447779529,Lamprogrammus_exutus_ece1:0.0169443957)94/99:0.0174829108)55.4/87:0.0078367445)98.3/99:0.0199781612,((ENSGACT00000006086:0.0687433887,ENSTNIT00000000116:0.2739223908)87.5/44:0.0144805271,(ENSONIT00000000874:0.1115144053,(ENSORLT00000021333:0.0751680495,ENSXMAT00000017763:0.0756506983)97/93:0.0239472158)79.7/47:0.0099057167)86.2/56:0.0071968326)25.4/53:0.0048939219,ENSGMOT00000010563:0.1929628122)99.6/99:0.0750129047)100/99:0.1029193555,ENSLOCT00000004185:0.1603185960)100/99:0.5478831379)90.4/91:0.0396738015,ENSGMOT00000007627:0.2175545670)99/80:0.0484549491,((ENSGACT00000005939:0.0644522215,ENSTNIT00000014368:0.1040021719)95/85:0.0232042011,(ENSONIT00000001326:0.0222957268,(ENSORLT00000025754:0.0523901416,ENSXMAT00000014474:0.0383554463)50.5/75:0.0111475512)90.7/86:0.0083547445)46.9/71:0.0046409048)74.7/81:0.0135499565,(Lucifuga_dentata_ece2b:0.0098164669,Lucifuga_holguinensis_ece2b:0.0018278961)99.9/100:0.0247283445)97.9/91:0.0241263858,(Carapus_acus_ece2b:0.0408609603,Lamprogrammus_exutus_ece2b:0.0103166724)99.2/100:0.0331224067)89.2/93:0.0543456845,Brotula_barbata_ece2b:0.0000020483)100/100:5.1037054810)63/82:0.1231418161)81.8/86:0.0371606864,(Lucifuga_dentata_ece2a:0.0027454302,Lucifuga_holguinensis_ece2a:0.0110627038)100/100:0.5144628541)100/90:0.1701946105,((Sinocyclocheilus_grahami_ece2a_2:0.0339869230,Sinocyclocheilus_anshuiensis_ece2a_2:0.0192795444)72.5/95:0.0043563012,Sinocyclocheilus_rhinocerous_ece2a_2:0.0113548805)86.7/95:0.0275445012)78/92:0.0167313262,(Sinocyclocheilus_grahami_ece2a_1:0.0239564150,(Sinocyclocheilus_rhinocerous_ece2a_1:0.0000021582,Sinocyclocheilus_anshuiensis_ece2a_1:0.0000021582)0/93:0.0000021750)91/99:0.0228777894);

CONSENSUS TREE
--------------

Consensus tree is constructed from 1000bootstrap trees
Log-likelihood of consensus tree: -14776.608062
Robinson-Foulds distance between ML tree and consensus tree: 2

Branches with support >0.000000% are kept (extended consensus)
Branch lengths are optimized by maximum likelihood on original alignment
Numbers in parentheses are bootstrap supports (%)

+--Danio_rerio_ece2a
|
|           +--Astyanax_mexicanus_Surface_ece2a
|        +--| (99)
|        |  +--Astyanax_mexicanus_Cave_ece2a
|     +--| (86)
|     |  |  +--Pygocentrus_nattereri_ece2a
|     |  +--| (82)
|     |     |                                                                    +--Danio_rerio_ece2b
|     |     |                                                                 +--| (100)
|     |     |                                                                 |  |     +--Sinocyclocheilus_grahami_ece2b_1
|     |     |                                                                 |  |  +--| (85)
|     |     |                                                                 |  |  |  |  +--Sinocyclocheilus_rhinocerous_ece2b_1
|     |     |                                                                 |  |  |  +--| (72)
|     |     |                                                                 |  |  |     +--Sinocyclocheilus_anshuiensis_ece2b_1
|     |     |                                                                 |  +--| (98)
|     |     |                                                                 |     |     +--Sinocyclocheilus_grahami_ece2b_2
|     |     |                                                                 |     |  +--| (93)
|     |     |                                                                 |     |  |  +--Sinocyclocheilus_anshuiensis_ece2b_2
|     |     |                                                                 |     +--| (99)
|     |     |                                                                 |        +--Sinocyclocheilus_rhinocerous_ece2b_2
|     |     |                                                              +--| (97)
|     |     |                                                              |  |     +--Astyanax_mexicanus_Surface_ece2b
|     |     |                                                              |  |  +--| (100)
|     |     |                                                              |  |  |  +--Astyanax_mexicanus_Cave_ece2b
|     |     |                                                              |  +--| (98)
|     |     |                                                              |     +--Pygocentrus_nattereri_ece2b
|     |     |                                                           +--| (54)
|     |     |                                                           |  +--ENSLOCT00000010602
|     |     |                                                        +--| (91)
|     |     |                                                        |  |            +--Danio_rerio_ece1
|     |     |                                                        |  |         +--| (100)
|     |     |                                                        |  |         |  |        +--Sinocyclocheilus_grahami_ece1_1
|     |     |                                                        |  |         |  |     +--| (99)
|     |     |                                                        |  |         |  |     |  +--Sinocyclocheilus_anshuiensis_ece1_1
|     |     |                                                        |  |         |  |  +--| (100)
|     |     |                                                        |  |         |  |  |  +--Sinocyclocheilus_rhinocerous_ece1_1
|     |     |                                                        |  |         |  +--| (96)
|     |     |                                                        |  |         |     |     +--Sinocyclocheilus_grahami_ece1_2
|     |     |                                                        |  |         |     |  +--| (47)
|     |     |                                                        |  |         |     |  |  +--Sinocyclocheilus_anshuiensis_ece1_2
|     |     |                                                        |  |         |     +--| (100)
|     |     |                                                        |  |         |        +--Sinocyclocheilus_rhinocerous_ece1_2
|     |     |                                                        |  |      +--| (98)
|     |     |                                                        |  |      |  |     +--Astyanax_mexicanus_Surface_ece1
|     |     |                                                        |  |      |  |  +--| (100)
|     |     |                                                        |  |      |  |  |  +--Astyanax_mexicanus_Cave_ece1
|     |     |                                                        |  |      |  +--| (100)
|     |     |                                                        |  |      |     +--Pygocentrus_nattereri_ece1
|     |     |                                                        |  |   +--| (99)
|     |     |                                                        |  |   |  |           +--Lucifuga_dentata_ece1
|     |     |                                                        |  |   |  |        +--| (100)
|     |     |                                                        |  |   |  |        |  +--Lucifuga_holguinensis_ece1
|     |     |                                                        |  |   |  |     +--| (99)
|     |     |                                                        |  |   |  |     |  |  +--Brotula_barbata_ece1
|     |     |                                                        |  |   |  |     |  +--| (87)
|     |     |                                                        |  |   |  |     |     |  +--Carapus_acus_ece1
|     |     |                                                        |  |   |  |     |     +--| (99)
|     |     |                                                        |  |   |  |     |        +--Lamprogrammus_exutus_ece1
|     |     |                                                        |  |   |  |  +--| (53)
|     |     |                                                        |  |   |  |  |  |     +--ENSGACT00000006086
|     |     |                                                        |  |   |  |  |  |  +--| (44)
|     |     |                                                        |  |   |  |  |  |  |  +--ENSTNIT00000000116
|     |     |                                                        |  |   |  |  |  +--| (56)
|     |     |                                                        |  |   |  |  |     |  +--ENSONIT00000000874
|     |     |                                                        |  |   |  |  |     +--| (47)
|     |     |                                                        |  |   |  |  |        |  +--ENSORLT00000021333
|     |     |                                                        |  |   |  |  |        +--| (93)
|     |     |                                                        |  |   |  |  |           +--ENSXMAT00000017763
|     |     |                                                        |  |   |  +--| (99)
|     |     |                                                        |  |   |     +--ENSGMOT00000010563
|     |     |                                                        |  +---| (99)
|     |     |                                                        |      +--ENSLOCT00000004185
|     |     |                                                     +--| (80)
|     |     |                                                     |  +--ENSGMOT00000007627
|     |     |                                                  +--| (81)
|     |     |                                                  |  |     +--ENSGACT00000005939
|     |     |                                                  |  |  +--| (85)
|     |     |                                                  |  |  |  +--ENSTNIT00000014368
|     |     |                                                  |  +--| (71)
|     |     |                                                  |     |  +--ENSONIT00000001326
|     |     |                                                  |     +--| (86)
|     |     |                                                  |        |  +--ENSORLT00000025754
|     |     |                                                  |        +--| (75)
|     |     |                                                  |           +--ENSXMAT00000014474
|     |     |                                               +--| (91)
|     |     |                                               |  |  +--Lucifuga_dentata_ece2b
|     |     |                                               |  +--| (100)
|     |     |                                               |     +--Lucifuga_holguinensis_ece2b
|     |     |                                            +--| (93)
|     |     |                                            |  |  +--Carapus_acus_ece2b
|     |     |                                            |  +--| (100)
|     |     |                                            |     +--Lamprogrammus_exutus_ece2b
|     |     +--------------------------------------------| (100)
|     |                                                  +--Brotula_barbata_ece2b
|  +--| (90)
|  |  |   +--Lucifuga_dentata_ece2a
|  |  +---| (100)
|  |      +--Lucifuga_holguinensis_ece2a
+--| (92)
|  |     +--Sinocyclocheilus_grahami_ece2a_2
|  |  +--| (95)
|  |  |  +--Sinocyclocheilus_anshuiensis_ece2a_2
|  +--| (95)
|     +--Sinocyclocheilus_rhinocerous_ece2a_2
|
|  +--Sinocyclocheilus_grahami_ece2a_1
+--| (99)
   |  +--Sinocyclocheilus_rhinocerous_ece2a_1
   +--| (93)
      +--Sinocyclocheilus_anshuiensis_ece2a_1


Consensus tree in newick format: 

(Danio_rerio_ece2a:0.0697628293,((((Astyanax_mexicanus_Surface_ece2a:0.0000021582,Astyanax_mexicanus_Cave_ece2a:0.0000021582)99:0.0924845565,(Pygocentrus_nattereri_ece2a:0.0000021701,(((((((((Danio_rerio_ece2b:0.0218274363,((Sinocyclocheilus_grahami_ece2b_1:0.0043383238,(Sinocyclocheilus_rhinocerous_ece2b_1:0.0057935244,Sinocyclocheilus_anshuiensis_ece2b_1:0.0014456304)72:0.0000021594)85:0.0058594421,((Sinocyclocheilus_grahami_ece2b_2:0.0028868186,Sinocyclocheilus_anshuiensis_ece2b_2:0.0000021582)93:0.0000025092,Sinocyclocheilus_rhinocerous_ece2b_2:0.0022840693)99:0.0087035919)98:0.0060089707)100:0.0286969543,((Astyanax_mexicanus_Surface_ece2b:0.0018868494,Astyanax_mexicanus_Cave_ece2b:0.0010352448)100:0.0228509162,Pygocentrus_nattereri_ece2b:0.0189084378)98:0.0250001082)97:0.0257599764,ENSLOCT00000010602:0.1206648280)54:0.0483124941,((((Danio_rerio_ece1:0.0505697397,(((Sinocyclocheilus_grahami_ece1_1:0.0075437182,Sinocyclocheilus_anshuiensis_ece1_1:0.0075139662)99:0.0030210494,Sinocyclocheilus_rhinocerous_ece1_1:0.0030082181)100:0.0166742402,((Sinocyclocheilus_grahami_ece1_2:0.0128961555,Sinocyclocheilus_anshuiensis_ece1_2:0.0096997484)47:0.0000027440,Sinocyclocheilus_rhinocerous_ece1_2:0.0098006906)100:0.0162008736)96:0.0124221433)100:0.0742230133,((Astyanax_mexicanus_Surface_ece1:0.0000021582,Astyanax_mexicanus_Cave_ece1:0.0014951232)100:0.0468735434,Pygocentrus_nattereri_ece1:0.0488882152)100:0.0409440992)98:0.0402327590,((((Lucifuga_dentata_ece1:0.0045831979,Lucifuga_holguinensis_ece1:0.0014997842)100:0.0368430021,(Brotula_barbata_ece1:0.0696353592,(Carapus_acus_ece1:0.0447477162,Lamprogrammus_exutus_ece1:0.0169329194)99:0.0174768221)87:0.0078329623)99:0.0199631571,((ENSGACT00000006086:0.0686828049,ENSTNIT00000000116:0.2737127495)44:0.0144921263,(ENSONIT00000000874:0.1114359524,(ENSORLT00000021333:0.0751176750,ENSXMAT00000017763:0.0755971168)93:0.0239379469)47:0.0099023594)56:0.0071952091)53:0.0048955826,ENSGMOT00000010563:0.1928050386)99:0.0749444400)99:0.1029108897,ENSLOCT00000004185:0.1601922142)99:0.5475249094)91:0.0396445795,ENSGMOT00000007627:0.2174450680)80:0.0484239883,((ENSGACT00000005939:0.0644184881,ENSTNIT00000014368:0.1039509767)85:0.0232047741,(ENSONIT00000001326:0.0222849148,(ENSORLT00000025754:0.0523677305,ENSXMAT00000014474:0.0383387608)75:0.0111464530)86:0.0083512755)71:0.0046383012)81:0.0135473591,(Lucifuga_dentata_ece2b:0.0098131134,Lucifuga_holguinensis_ece2b:0.0018261176)100:0.0247143610)91:0.0241155826,(Carapus_acus_ece2b:0.0408503355,Lamprogrammus_exutus_ece2b:0.0103099263)100:0.0331170662)93:0.0543212637,Brotula_barbata_ece2b:0.0000021027)100:5.1005659648)82:0.1230787733)86:0.0371817623,(Lucifuga_dentata_ece2a:0.0027435433,Lucifuga_holguinensis_ece2a:0.0110579966)100:0.5141792902)90:0.1700911816,((Sinocyclocheilus_grahami_ece2a_2:0.0339715075,Sinocyclocheilus_anshuiensis_ece2a_2:0.0192701915)95:0.0043543435,Sinocyclocheilus_rhinocerous_ece2a_2:0.0113497899)95:0.0275351606)92:0.0167245431,(Sinocyclocheilus_grahami_ece2a_1:0.0239450618,(Sinocyclocheilus_rhinocerous_ece2a_1:0.0000021582,Sinocyclocheilus_anshuiensis_ece2a_1:0.0000021582)93:0.0000021582)99:0.0228664924);

TIME STAMP
----------

Date and time: Mon May 20 13:37:28 2019
Total CPU time used: 710.387839 seconds (0h:11m:50s)
Total wall-clock time used: 715.9595861 seconds (0h:11m:55s)
```
