## Supplementary material for "Contrasted gene decay in subterranean vertebrates: insights from cavefishes and fossorial mammals": eda.fas.iqtree

```
IQ-TREE 1.6.10 built Feb 19 2019

Input file name: eda.fas
Type of analysis: ModelFinder + tree reconstruction + ultrafast bootstrap (1000 replicates)
Random seed number: 265575

REFERENCES
----------

To cite ModelFinder please use: 

Subha Kalyaanamoorthy, Bui Quang Minh, Thomas KF Wong, Arndt von Haeseler,
and Lars S Jermiin (2017) ModelFinder: Fast model selection for
accurate phylogenetic estimates. Nature Methods, 14:587–589.
https://doi.org/10.1038/nmeth.4285

To cite IQ-TREE please use:

Lam-Tung Nguyen, Heiko A. Schmidt, Arndt von Haeseler, and Bui Quang Minh
(2015) IQ-TREE: A fast and effective stochastic algorithm for estimating
maximum likelihood phylogenies. Mol Biol Evol, 32:268-274.
https://doi.org/10.1093/molbev/msu300

Since you used ultrafast bootstrap (UFBoot) please also cite: 

Diep Thi Hoang, Olga Chernomor, Arndt von Haeseler, Bui Quang Minh,
and Le Sy Vinh (2017) UFBoot2: Improving the ultrafast bootstrap
approximation. Mol Biol Evol, in press.
https://doi.org/10.1093/molbev/msx281

SEQUENCE ALIGNMENT
------------------

Input data: 22 sequences with 423 amino-acid sites
Number of constant sites: 197 (= 46.5721% of all sites)
Number of invariant (constant or ambiguous constant) sites: 197 (= 46.5721% of all sites)
Number of parsimony informative sites: 185
Number of distinct site patterns: 290

ModelFinder
-----------

Best-fit model according to BIC: JTT+G4

List of models sorted by BIC scores: 

Model             LogL          AIC      w-AIC      AICc     w-AICc       BIC      w-BIC
JTT+G4           -4776.8611   9637.7222 - 0.0000   9647.2274 - 0.0000   9807.7118 + 0.8032
JTTDCMut+G4      -4778.3878   9640.7756 - 0.0000   9650.2809 - 0.0000   9810.7652 + 0.1745
JTT+I+G4         -4777.7878   9641.5756 - 0.0000   9651.5598 - 0.0000   9815.6126 - 0.0155
JTTDCMut+I+G4    -4778.5949   9643.1899 - 0.0000   9653.1740 - 0.0000   9817.2269 - 0.0069
JTT+F+G4         -4735.3879   9592.7758 + 0.5931   9613.7287 + 0.6243   9839.6655 - 0.0000
JTTDCMut+F+G4    -4736.2656   9594.5312 + 0.2466   9615.4841 + 0.2595   9841.4209 - 0.0000
JTT+F+I+G4       -4736.3028   9596.6056 + 0.0874   9618.3056 + 0.0633   9847.5427 - 0.0000
JTTDCMut+F+I+G4  -4736.4836   9596.9672 + 0.0729   9618.6673 + 0.0528   9847.9043 - 0.0000
WAG+F+G4         -4769.8269   9661.6538 - 0.0000   9682.6068 - 0.0000   9908.5435 - 0.0000
FLU+F+G4         -4769.9639   9661.9277 - 0.0000   9682.8806 - 0.0000   9908.8174 - 0.0000
FLU+F+I+G4       -4769.9645   9663.9289 - 0.0000   9685.6289 - 0.0000   9914.8660 - 0.0000
VT+F+G4          -4773.3307   9668.6614 - 0.0000   9689.6143 - 0.0000   9915.5511 - 0.0000
WAG+F+I+G4       -4770.4828   9664.9656 - 0.0000   9686.6656 - 0.0000   9915.9027 - 0.0000
WAG+G4           -4831.0240   9746.0480 - 0.0000   9755.5532 - 0.0000   9916.0376 - 0.0000
VT+G4            -4832.8504   9749.7009 - 0.0000   9759.2061 - 0.0000   9919.6905 - 0.0000
HIVb+F+G4        -4776.4669   9674.9338 - 0.0000   9695.8867 - 0.0000   9921.8235 - 0.0000
VT+F+I+G4        -4773.5573   9671.1145 - 0.0000   9692.8145 - 0.0000   9922.0516 - 0.0000
WAG+I+G4         -4831.5765   9749.1530 - 0.0000   9759.1372 - 0.0000   9923.1900 - 0.0000
VT+I+G4          -4833.0441   9752.0882 - 0.0000   9762.0724 - 0.0000   9926.1252 - 0.0000
HIVb+F+I+G4      -4775.8593   9675.7185 - 0.0000   9697.4185 - 0.0000   9926.6556 - 0.0000
LG+F+G4          -4784.5528   9691.1056 - 0.0000   9712.0585 - 0.0000   9937.9953 - 0.0000
HIVb+G4          -4842.0975   9768.1951 - 0.0000   9777.7003 - 0.0000   9938.1847 - 0.0000
HIVb+I+G4        -4841.7460   9769.4920 - 0.0000   9779.4762 - 0.0000   9943.5290 - 0.0000
LG+F+I+G4        -4784.4266   9692.8532 - 0.0000   9714.5532 - 0.0000   9943.7903 - 0.0000
cpREV+F+G4       -4790.9543   9703.9086 - 0.0000   9724.8615 - 0.0000   9950.7983 - 0.0000
cpREV+F+I+G4     -4791.9047   9707.8094 - 0.0000   9729.5094 - 0.0000   9958.7465 - 0.0000
Dayhoff+G4       -4853.8866   9791.7732 - 0.0000   9801.2785 - 0.0000   9961.7628 - 0.0000
DCMut+G4         -4854.2271   9792.4542 - 0.0000   9801.9595 - 0.0000   9962.4439 - 0.0000
Dayhoff+F+G4     -4797.1651   9716.3303 - 0.0000   9737.2832 - 0.0000   9963.2200 - 0.0000
DCMut+F+G4       -4797.5316   9717.0632 - 0.0000   9738.0161 - 0.0000   9963.9529 - 0.0000
mtInv+F+G4       -4798.6227   9719.2454 - 0.0000   9740.1983 - 0.0000   9966.1351 - 0.0000
Dayhoff+I+G4     -4853.8499   9793.6998 - 0.0000   9803.6839 - 0.0000   9967.7368 - 0.0000
DCMut+I+G4       -4853.9024   9793.8048 - 0.0000   9803.7890 - 0.0000   9967.8418 - 0.0000
DCMut+F+I+G4     -4797.1580   9718.3160 - 0.0000   9740.0160 - 0.0000   9969.2530 - 0.0000
Dayhoff+F+I+G4   -4797.1912   9718.3824 - 0.0000   9740.0824 - 0.0000   9969.3195 - 0.0000
mtInv+F+I+G4     -4798.1245   9720.2490 - 0.0000   9741.9490 - 0.0000   9971.1861 - 0.0000
LG+G4            -4859.8198   9803.6397 - 0.0000   9813.1449 - 0.0000   9973.6293 - 0.0000
cpREV+G4         -4861.0832   9806.1664 - 0.0000   9815.6716 - 0.0000   9976.1560 - 0.0000
mtMet+F+G4       -4803.8536   9729.7072 - 0.0000   9750.6602 - 0.0000   9976.5969 - 0.0000
FLU+G4           -4862.1281   9808.2562 - 0.0000   9817.7615 - 0.0000   9978.2458 - 0.0000
LG+I+G4          -4859.8482   9805.6964 - 0.0000   9815.6805 - 0.0000   9979.7334 - 0.0000
mtMet+F+I+G4     -4803.3756   9730.7511 - 0.0000   9752.4511 - 0.0000   9981.6882 - 0.0000
cpREV+I+G4       -4862.1040   9810.2080 - 0.0000   9820.1922 - 0.0000   9984.2450 - 0.0000
FLU+I+G4         -4862.1125   9810.2251 - 0.0000   9820.2092 - 0.0000   9984.2621 - 0.0000
PMB+F+G4         -4814.8434   9751.6868 - 0.0000   9772.6397 - 0.0000   9998.5765 - 0.0000
JTT+I            -4872.8170   9829.6340 - 0.0000   9839.1393 - 0.0000   9999.6236 - 0.0000
JTTDCMut+I       -4874.6272   9833.2544 - 0.0000   9842.7596 - 0.0000  10003.2440 - 0.0000
PMB+F+I+G4       -4814.7737   9753.5475 - 0.0000   9775.2475 - 0.0000  10004.4845 - 0.0000
PMB+G4           -4875.2752   9834.5504 - 0.0000   9844.0557 - 0.0000  10004.5401 - 0.0000
rtREV+F+G4       -4818.2066   9758.4132 - 0.0000   9779.3661 - 0.0000  10005.3029 - 0.0000
PMB+I+G4         -4875.1519   9836.3038 - 0.0000   9846.2880 - 0.0000  10010.3408 - 0.0000
rtREV+F+I+G4     -4818.1548   9760.3095 - 0.0000   9782.0095 - 0.0000  10011.2466 - 0.0000
Blosum62+F+G4    -4824.6675   9771.3351 - 0.0000   9792.2880 - 0.0000  10018.2248 - 0.0000
Blosum62+F+I+G4  -4824.6321   9773.2643 - 0.0000   9794.9643 - 0.0000  10024.2014 - 0.0000
rtREV+G4         -4888.2842   9860.5684 - 0.0000   9870.0737 - 0.0000  10030.5581 - 0.0000
JTT+F+I          -4831.0202   9784.0403 - 0.0000   9804.9932 - 0.0000  10030.9300 - 0.0000
JTTDCMut+F+I     -4831.8272   9785.6543 - 0.0000   9806.6072 - 0.0000  10032.5440 - 0.0000
rtREV+I+G4       -4888.5674   9863.1348 - 0.0000   9873.1190 - 0.0000  10037.1718 - 0.0000
HIVw+F+G4        -4840.3264   9802.6529 - 0.0000   9823.6058 - 0.0000  10049.5426 - 0.0000
HIVw+F+I+G4      -4840.6529   9805.3057 - 0.0000   9827.0057 - 0.0000  10056.2428 - 0.0000
Blosum62+G4      -4901.5896   9887.1792 - 0.0000   9896.6845 - 0.0000  10057.1689 - 0.0000
mtREV+F+G4       -4846.2475   9814.4949 - 0.0000   9835.4478 - 0.0000  10061.3846 - 0.0000
Blosum62+I+G4    -4901.5249   9889.0499 - 0.0000   9899.0341 - 0.0000  10063.0869 - 0.0000
mtREV+F+I+G4     -4846.1944   9816.3887 - 0.0000   9838.0887 - 0.0000  10067.3258 - 0.0000
mtVer+F+G4       -4851.9668   9825.9337 - 0.0000   9846.8866 - 0.0000  10072.8234 - 0.0000
mtVer+F+I+G4     -4851.6235   9827.2471 - 0.0000   9848.9471 - 0.0000  10078.1842 - 0.0000
mtZOA+F+G4       -4857.4305   9836.8611 - 0.0000   9857.8140 - 0.0000  10083.7508 - 0.0000
VT+F+I           -4859.0277   9840.0554 - 0.0000   9861.0083 - 0.0000  10086.9451 - 0.0000
mtZOA+F+I+G4     -4857.3049   9838.6099 - 0.0000   9860.3099 - 0.0000  10089.5469 - 0.0000
VT+I             -4919.7080   9923.4160 - 0.0000   9932.9213 - 0.0000  10093.4056 - 0.0000
WAG+F+I          -4866.3707   9854.7413 - 0.0000   9875.6942 - 0.0000  10101.6310 - 0.0000
WAG+I            -4927.9410   9939.8820 - 0.0000   9949.3872 - 0.0000  10109.8716 - 0.0000
DCMut+I          -4951.6049   9987.2098 - 0.0000   9996.7151 - 0.0000  10157.1995 - 0.0000
Dayhoff+I        -4951.6435   9987.2869 - 0.0000   9996.7922 - 0.0000  10157.2765 - 0.0000
Dayhoff+F+I      -4895.1935   9912.3870 - 0.0000   9933.3399 - 0.0000  10159.2767 - 0.0000
DCMut+F+I        -4895.2140   9912.4280 - 0.0000   9933.3809 - 0.0000  10159.3177 - 0.0000
LG+F+I           -4896.9504   9915.9007 - 0.0000   9936.8536 - 0.0000  10162.7904 - 0.0000
PMB+F+I          -4900.5314   9923.0629 - 0.0000   9944.0158 - 0.0000  10169.9526 - 0.0000
PMB+I            -4961.9201  10007.8401 - 0.0000  10017.3454 - 0.0000  10177.8297 - 0.0000
HIVw+G4          -4964.7042  10013.4085 - 0.0000  10022.9137 - 0.0000  10183.3981 - 0.0000
mtMAM+F+G4       -4909.4963   9940.9926 - 0.0000   9961.9455 - 0.0000  10187.8823 - 0.0000
HIVb+F+I         -4909.8215   9941.6431 - 0.0000   9962.5960 - 0.0000  10188.5328 - 0.0000
HIVw+I+G4        -4965.3616  10016.7233 - 0.0000  10026.7074 - 0.0000  10190.7603 - 0.0000
mtMAM+F+I+G4     -4909.9760   9943.9519 - 0.0000   9965.6519 - 0.0000  10194.8890 - 0.0000
FLU+F+I          -4914.6492   9951.2985 - 0.0000   9972.2514 - 0.0000  10198.1882 - 0.0000
Blosum62+F+I     -4916.3956   9954.7913 - 0.0000   9975.7442 - 0.0000  10201.6810 - 0.0000
LG+I             -4978.0592  10040.1184 - 0.0000  10049.6236 - 0.0000  10210.1080 - 0.0000
HIVb+I           -4979.0006  10042.0012 - 0.0000  10051.5065 - 0.0000  10211.9908 - 0.0000
mtART+F+G4       -4924.9839   9971.9677 - 0.0000   9992.9206 - 0.0000  10218.8574 - 0.0000
cpREV+F+I        -4926.6120   9975.2239 - 0.0000   9996.1768 - 0.0000  10222.1136 - 0.0000
mtInv+F+I        -4926.6201   9975.2402 - 0.0000   9996.1931 - 0.0000  10222.1299 - 0.0000
mtART+F+I+G4     -4925.6132   9975.2264 - 0.0000   9996.9264 - 0.0000  10226.1635 - 0.0000
rtREV+F+I        -4930.5072   9983.0144 - 0.0000  10003.9673 - 0.0000  10229.9041 - 0.0000
Blosum62+I       -4994.4560  10072.9121 - 0.0000  10082.4173 - 0.0000  10242.9017 - 0.0000
cpREV+I          -4998.0643  10080.1287 - 0.0000  10089.6339 - 0.0000  10250.1183 - 0.0000
mtMet+F+I        -4944.9628  10011.9255 - 0.0000  10032.8784 - 0.0000  10258.8152 - 0.0000
FLU+I            -5003.2917  10090.5835 - 0.0000  10100.0887 - 0.0000  10260.5731 - 0.0000
rtREV+I          -5006.3363  10096.6726 - 0.0000  10106.1778 - 0.0000  10266.6622 - 0.0000
HIVw+F+I         -4982.4520  10086.9040 - 0.0000  10107.8569 - 0.0000  10333.7937 - 0.0000
mtREV+F+I        -4989.2939  10100.5878 - 0.0000  10121.5407 - 0.0000  10347.4775 - 0.0000
JTT              -5064.5154  10211.0308 - 0.0000  10220.0701 - 0.0000  10376.9730 - 0.0000
mtVer+F+I        -5004.5697  10131.1394 - 0.0000  10152.0923 - 0.0000  10378.0291 - 0.0000
JTTDCMut         -5065.3527  10212.7053 - 0.0000  10221.7447 - 0.0000  10378.6476 - 0.0000
JTT+F            -5014.9486  10149.8973 - 0.0000  10170.1183 - 0.0000  10392.7396 - 0.0000
JTTDCMut+F       -5015.2764  10150.5528 - 0.0000  10170.7738 - 0.0000  10393.3952 - 0.0000
VT+F             -5028.8834  10177.7668 - 0.0000  10197.9878 - 0.0000  10420.6092 - 0.0000
mtZOA+G4         -5088.8814  10261.7628 - 0.0000  10271.2680 - 0.0000  10431.7524 - 0.0000
WAG+F            -5035.8522  10191.7044 - 0.0000  10211.9254 - 0.0000  10434.5467 - 0.0000
mtZOA+I+G4       -5088.4913  10262.9827 - 0.0000  10272.9668 - 0.0000  10437.0197 - 0.0000
mtZOA+F+I        -5034.4898  10190.9797 - 0.0000  10211.9326 - 0.0000  10437.8694 - 0.0000
VT               -5098.4371  10278.8743 - 0.0000  10287.9136 - 0.0000  10444.8165 - 0.0000
WAG              -5105.6724  10293.3448 - 0.0000  10302.3842 - 0.0000  10459.2871 - 0.0000
HIVw+I           -5112.3419  10308.6838 - 0.0000  10318.1890 - 0.0000  10478.6734 - 0.0000
mtREV+G4         -5128.4146  10340.8291 - 0.0000  10350.3344 - 0.0000  10510.8187 - 0.0000
PMB+F            -5075.1512  10270.3025 - 0.0000  10290.5234 - 0.0000  10513.1448 - 0.0000
mtREV+I+G4       -5128.7150  10343.4301 - 0.0000  10353.4143 - 0.0000  10517.4671 - 0.0000
mtMet+G4         -5137.6017  10359.2034 - 0.0000  10368.7086 - 0.0000  10529.1930 - 0.0000
LG+F             -5083.4876  10286.9753 - 0.0000  10307.1962 - 0.0000  10529.8176 - 0.0000
mtMet+I+G4       -5137.4926  10360.9853 - 0.0000  10370.9694 - 0.0000  10535.0223 - 0.0000
Blosum62+F       -5087.8737  10295.7473 - 0.0000  10315.9683 - 0.0000  10538.5896 - 0.0000
mtVer+G4         -5142.3882  10368.7763 - 0.0000  10378.2816 - 0.0000  10538.7660 - 0.0000
DCMut+F          -5088.1382  10296.2764 - 0.0000  10316.4974 - 0.0000  10539.1187 - 0.0000
Dayhoff+F        -5088.1710  10296.3420 - 0.0000  10316.5630 - 0.0000  10539.1844 - 0.0000
PMB              -5147.1917  10376.3835 - 0.0000  10385.4228 - 0.0000  10542.3257 - 0.0000
mtVer+I+G4       -5142.4621  10370.9242 - 0.0000  10380.9084 - 0.0000  10544.9612 - 0.0000
cpREV+F          -5092.8279  10305.6558 - 0.0000  10325.8768 - 0.0000  10548.4981 - 0.0000
DCMut            -5155.3006  10392.6013 - 0.0000  10401.6406 - 0.0000  10558.5435 - 0.0000
Dayhoff          -5155.3870  10392.7740 - 0.0000  10401.8134 - 0.0000  10558.7163 - 0.0000
FLU+F            -5107.2591  10334.5183 - 0.0000  10354.7393 - 0.0000  10577.3606 - 0.0000
mtMAM+F+I        -5108.9758  10339.9517 - 0.0000  10360.9046 - 0.0000  10586.8414 - 0.0000
cpREV            -5173.1050  10428.2099 - 0.0000  10437.2493 - 0.0000  10594.1522 - 0.0000
LG               -5175.9646  10433.9293 - 0.0000  10442.9686 - 0.0000  10599.8715 - 0.0000
Blosum62         -5176.5292  10435.0583 - 0.0000  10444.0977 - 0.0000  10601.0006 - 0.0000
rtREV+F          -5121.2664  10362.5327 - 0.0000  10382.7537 - 0.0000  10605.3750 - 0.0000
HIVb+F           -5131.1723  10382.3447 - 0.0000  10402.5657 - 0.0000  10625.1870 - 0.0000
mtInv+F          -5133.2175  10386.4350 - 0.0000  10406.6559 - 0.0000  10629.2773 - 0.0000
rtREV            -5200.6930  10483.3861 - 0.0000  10492.4255 - 0.0000  10649.3283 - 0.0000
FLU              -5202.0147  10486.0295 - 0.0000  10495.0688 - 0.0000  10651.9717 - 0.0000
HIVb             -5202.2609  10486.5217 - 0.0000  10495.5611 - 0.0000  10652.4640 - 0.0000
mtMAM+G4         -5210.1620  10504.3240 - 0.0000  10513.8293 - 0.0000  10674.3136 - 0.0000
mtInv+G4         -5211.0135  10506.0270 - 0.0000  10515.5322 - 0.0000  10676.0166 - 0.0000
mtART+F+I        -5153.9817  10429.9633 - 0.0000  10450.9162 - 0.0000  10676.8530 - 0.0000
mtInv+I+G4       -5210.7378  10507.4757 - 0.0000  10517.4598 - 0.0000  10681.5127 - 0.0000
mtMAM+I+G4       -5211.0776  10508.1551 - 0.0000  10518.1393 - 0.0000  10682.1921 - 0.0000
mtMet+F          -5168.6281  10457.2561 - 0.0000  10477.4771 - 0.0000  10700.0984 - 0.0000
mtART+G4         -5235.4761  10554.9523 - 0.0000  10564.4575 - 0.0000  10724.9419 - 0.0000
mtART+I+G4       -5235.2741  10556.5482 - 0.0000  10566.5324 - 0.0000  10730.5852 - 0.0000
HIVw+F           -5205.2611  10530.5223 - 0.0000  10550.7433 - 0.0000  10773.3646 - 0.0000
mtREV+F          -5212.1493  10544.2987 - 0.0000  10564.5197 - 0.0000  10787.1410 - 0.0000
mtREV+I          -5302.0564  10688.1128 - 0.0000  10697.6181 - 0.0000  10858.1024 - 0.0000
mtVer+F          -5248.6573  10617.3147 - 0.0000  10637.5357 - 0.0000  10860.1570 - 0.0000
mtZOA+I          -5304.5039  10693.0077 - 0.0000  10702.5130 - 0.0000  10862.9974 - 0.0000
mtMet+I          -5308.7454  10701.4908 - 0.0000  10710.9961 - 0.0000  10871.4805 - 0.0000
HIVw             -5319.6528  10721.3057 - 0.0000  10730.3450 - 0.0000  10887.2479 - 0.0000
mtZOA+F          -5269.7549  10659.5097 - 0.0000  10679.7307 - 0.0000  10902.3521 - 0.0000
mtVer+I          -5342.3350  10768.6701 - 0.0000  10778.1754 - 0.0000  10938.6597 - 0.0000
mtInv+I          -5356.4103  10796.8206 - 0.0000  10806.3259 - 0.0000  10966.8102 - 0.0000
mtMAM+F          -5402.0871  10924.1742 - 0.0000  10944.3952 - 0.0000  11167.0165 - 0.0000
mtMAM+I          -5476.4643  11036.9286 - 0.0000  11046.4338 - 0.0000  11206.9182 - 0.0000
mtART+F          -5435.2224  10990.4449 - 0.0000  11010.6659 - 0.0000  11233.2872 - 0.0000
mtART+I          -5504.9355  11093.8710 - 0.0000  11103.3763 - 0.0000  11263.8607 - 0.0000
mtREV            -5552.8476  11187.6952 - 0.0000  11196.7346 - 0.0000  11353.6375 - 0.0000
mtMet            -5567.2357  11216.4715 - 0.0000  11225.5109 - 0.0000  11382.4138 - 0.0000
mtZOA            -5590.4324  11262.8649 - 0.0000  11271.9042 - 0.0000  11428.8071 - 0.0000
mtInv            -5607.1790  11296.3580 - 0.0000  11305.3974 - 0.0000  11462.3003 - 0.0000
mtVer            -5608.5137  11299.0275 - 0.0000  11308.0669 - 0.0000  11464.9698 - 0.0000
mtMAM            -5799.2672  11680.5345 - 0.0000  11689.5739 - 0.0000  11846.4768 - 0.0000
mtART            -5843.7313  11769.4626 - 0.0000  11778.5020 - 0.0000  11935.4049 - 0.0000

AIC, w-AIC   : Akaike information criterion scores and weights.
AICc, w-AICc : Corrected AIC scores and weights.
BIC, w-BIC   : Bayesian information criterion scores and weights.

Plus signs denote the 95% confidence sets.
Minus signs denote significant exclusion.

SUBSTITUTION PROCESS
--------------------

Model of substitution: JTT+G4

State frequencies: (model)

Model of rate heterogeneity: Gamma with 4 categories
Gamma shape alpha: 0.4072

 Category  Relative_rate  Proportion
  1         0.0178         0.2500
  2         0.1871         0.2500
  3         0.7390         0.2500
  4         3.0561         0.2500
Relative rates are computed as MEAN of the portion of the Gamma distribution falling in the category.

MAXIMUM LIKELIHOOD TREE
-----------------------

Log-likelihood of the tree: -4774.0358 (s.e. 192.5198)
Unconstrained log-likelihood (without tree): -2255.2931
Number of free parameters (#branches + #model parameters): 42
Akaike information criterion (AIC) score: 9632.0717
Corrected Akaike information criterion (AICc) score: 9641.5769
Bayesian information criterion (BIC) score: 9802.0613

Total tree length (sum of branch lengths): 3.3576
Sum of internal branch lengths: 1.6366 (48.7446% of tree length)

WARNING: 2 near-zero internal branches (<0.0024) should be treated with caution
         Such branches are denoted by '**' in the figure below

NOTE: Tree is UNROOTED although outgroup taxon 'Danio_rerio_eda' is drawn at root
Numbers in parentheses are SH-aLRT support (%) / ultrafast bootstrap support (%)

+--Danio_rerio_eda
|
|                                                     +**Lucifuga_dentata_eda
|                                                  +--| (92.3/96)
|                                                  |  +--Lucifuga_holguinensis_eda
|                                               +--| (68.6/72)
|                                               |  |  +--Brotula_barbata_eda
|                                               |  +--| (84.7/78)
|                                               |     |  +-----Carapus_acus_eda
|                                               |     +--| (59.3/71)
|                                               |        +--Lamprogrammus_exutus_eda
|                                            +--| (97.2/82)
|                                            |  +--------ENSGMOT00000007090
|                                         +--| (76/62)
|                                         |  |     +---------ENSONIT00000022480
|                                         |  |  +--| (66.4/84)
|                                         |  |  |  +-------ENSORLT00000008187
|                                         |  +--| (99.2/100)
|                                         |     +--------ENSXMAT00000009655
|                                     +---| (86.4/75)
|                                     |   +--ENSGACT00000024250
|            +------------------------| (100/100)
|            |                        +-----------------ENSTNIT00000012023
|    +-------| (91.8/92)
|    |       +------------ENSLOCT00000018145
+----| (86.3/76)
|    |                        +**Pygocentrus_nattereri_eda
|    +------------------------| (100/100)
|                             |   +**Astyanax_mexicanus_Cave_eda
|                             +---| (72.3/98)
|                                 +**Astyanax_mexicanus_Surface_eda
|
|     +--Sinocyclocheilus_grahami_eda_1
|  +--| (96.9/90)
|  |  |  +--Sinocyclocheilus_rhinocerous_eda_1
|  |  +**| (0/66)
|  |     +**Sinocyclocheilus_anshuiensis_eda_1
+--| (27.8/55)
   |  +--Sinocyclocheilus_grahami_eda_2
   +--| (93.5/98)
      |  +--Sinocyclocheilus_rhinocerous_eda_2
      +**| (0/74)
         +--Sinocyclocheilus_anshuiensis_eda_2

Tree in newick format:

(Danio_rerio_eda:0.0274306864,((((((((Lucifuga_dentata_eda:0.0000022239,Lucifuga_holguinensis_eda:0.0036466691)92.3/96:0.0281355586,(Brotula_barbata_eda:0.0331286686,(Carapus_acus_eda:0.1169980315,Lamprogrammus_exutus_eda:0.0069151711)59.3/71:0.0284220880)84.7/78:0.0154686008)68.6/72:0.0204666467,ENSGMOT00000007090:0.1833485246)97.2/82:0.0598027923,((ENSONIT00000022480:0.2004509343,ENSORLT00000008187:0.1711256687)66.4/84:0.0195576900,ENSXMAT00000009655:0.1867294718)99.2/100:0.0669333009)76/62:0.0134557077,ENSGACT00000024250:0.0509344154)86.4/75:0.0826239742,ENSTNIT00000012023:0.3643824206)100/100:0.4823044030,ENSLOCT00000018145:0.2499957021)91.8/92:0.1727027658,(Pygocentrus_nattereri_eda:0.0000024037,(Astyanax_mexicanus_Cave_eda:0.0000026725,Astyanax_mexicanus_Surface_eda:0.0000021553)72.3/98:0.0947194341)100/100:0.4942159188)86.3/76:0.1150280424,((Sinocyclocheilus_grahami_eda_1:0.0058587773,(Sinocyclocheilus_rhinocerous_eda_1:0.0029250434,Sinocyclocheilus_anshuiensis_eda_1:0.0000021553)0/66:0.0000020982)96.9/90:0.0182847612,(Sinocyclocheilus_grahami_eda_2:0.0104421665,(Sinocyclocheilus_rhinocerous_eda_2:0.0059549348,Sinocyclocheilus_anshuiensis_eda_2:0.0059524493)0/74:0.0000021553)93.5/98:0.0123781816)27.8/55:0.0068624002);

CONSENSUS TREE
--------------

Consensus tree is constructed from 1000bootstrap trees
Log-likelihood of consensus tree: -4774.035905
Robinson-Foulds distance between ML tree and consensus tree: 0

Branches with support >0.000000% are kept (extended consensus)
Branch lengths are optimized by maximum likelihood on original alignment
Numbers in parentheses are bootstrap supports (%)

+--Danio_rerio_eda
|
|                                                     +--Lucifuga_dentata_eda
|                                                  +--| (96)
|                                                  |  +--Lucifuga_holguinensis_eda
|                                               +--| (72)
|                                               |  |  +--Brotula_barbata_eda
|                                               |  +--| (78)
|                                               |     |  +-----Carapus_acus_eda
|                                               |     +--| (71)
|                                               |        +--Lamprogrammus_exutus_eda
|                                            +--| (82)
|                                            |  +--------ENSGMOT00000007090
|                                         +--| (62)
|                                         |  |     +---------ENSONIT00000022480
|                                         |  |  +--| (84)
|                                         |  |  |  +-------ENSORLT00000008187
|                                         |  +--| (100)
|                                         |     +--------ENSXMAT00000009655
|                                     +---| (75)
|                                     |   +--ENSGACT00000024250
|            +------------------------| (100)
|            |                        +-----------------ENSTNIT00000012023
|    +-------| (92)
|    |       +------------ENSLOCT00000018145
+----| (76)
|    |                        +--Pygocentrus_nattereri_eda
|    +------------------------| (100)
|                             |   +--Astyanax_mexicanus_Cave_eda
|                             +---| (98)
|                                 +--Astyanax_mexicanus_Surface_eda
|
|     +--Sinocyclocheilus_grahami_eda_1
|  +--| (90)
|  |  |  +--Sinocyclocheilus_rhinocerous_eda_1
|  |  +--| (66)
|  |     +--Sinocyclocheilus_anshuiensis_eda_1
+--| (55)
   |  +--Sinocyclocheilus_grahami_eda_2
   +--| (98)
      |  +--Sinocyclocheilus_rhinocerous_eda_2
      +--| (74)
         +--Sinocyclocheilus_anshuiensis_eda_2


Consensus tree in newick format: 

(Danio_rerio_eda:0.0274289450,((((((((Lucifuga_dentata_eda:0.0000021553,Lucifuga_holguinensis_eda:0.0036445057)96:0.0281228662,(Brotula_barbata_eda:0.0331000924,(Carapus_acus_eda:0.1169107597,Lamprogrammus_exutus_eda:0.0069101121)71:0.0283986048)78:0.0154575378)72:0.0204636767,ENSGMOT00000007090:0.1831980823)82:0.0597483378,((ENSONIT00000022480:0.2003147313,ENSORLT00000008187:0.1709992527)84:0.0195644762,ENSXMAT00000009655:0.1865894013)100:0.0669042707)62:0.0134618349,ENSGACT00000024250:0.0509012780)75:0.0828651254,ENSTNIT00000012023:0.3639507169)100:0.4818564143,ENSLOCT00000018145:0.2499819312)92:0.1726038693,(Pygocentrus_nattereri_eda:0.0000029733,(Astyanax_mexicanus_Cave_eda:0.0000027866,Astyanax_mexicanus_Surface_eda:0.0000021553)98:0.0946834133)100:0.4940075894)76:0.1149745574,((Sinocyclocheilus_grahami_eda_1:0.0058573121,(Sinocyclocheilus_rhinocerous_eda_1:0.0029243110,Sinocyclocheilus_anshuiensis_eda_1:0.0000021553)66:0.0000021553)90:0.0182801364,(Sinocyclocheilus_grahami_eda_2:0.0104396620,(Sinocyclocheilus_rhinocerous_eda_2:0.0059534774,Sinocyclocheilus_anshuiensis_eda_2:0.0059509939)74:0.0000021553)98:0.0123750519)55:0.0068586271);

TIME STAMP
----------

Date and time: Mon May 20 13:38:09 2019
Total CPU time used: 28.577787 seconds (0h:0m:28s)
Total wall-clock time used: 29.13724279 seconds (0h:0m:29s)
```
