## Supplementary material for "Contrasted gene decay in subterranean vertebrates: insights from cavefishes and fossorial mammals": edar.fas.iqtree

```
IQ-TREE 1.6.10 built Feb 19 2019

Input file name: edar.fas
Type of analysis: ModelFinder + tree reconstruction + ultrafast bootstrap (1000 replicates)
Random seed number: 570447

REFERENCES
----------

To cite ModelFinder please use: 

Subha Kalyaanamoorthy, Bui Quang Minh, Thomas KF Wong, Arndt von Haeseler,
and Lars S Jermiin (2017) ModelFinder: Fast model selection for
accurate phylogenetic estimates. Nature Methods, 14:587–589.
https://doi.org/10.1038/nmeth.4285

To cite IQ-TREE please use:

Lam-Tung Nguyen, Heiko A. Schmidt, Arndt von Haeseler, and Bui Quang Minh
(2015) IQ-TREE: A fast and effective stochastic algorithm for estimating
maximum likelihood phylogenies. Mol Biol Evol, 32:268-274.
https://doi.org/10.1093/molbev/msu300

Since you used ultrafast bootstrap (UFBoot) please also cite: 

Diep Thi Hoang, Olga Chernomor, Arndt von Haeseler, Bui Quang Minh,
and Le Sy Vinh (2017) UFBoot2: Improving the ultrafast bootstrap
approximation. Mol Biol Evol, in press.
https://doi.org/10.1093/molbev/msx281

SEQUENCE ALIGNMENT
------------------

Input data: 22 sequences with 548 amino-acid sites
Number of constant sites: 245 (= 44.708% of all sites)
Number of invariant (constant or ambiguous constant) sites: 245 (= 44.708% of all sites)
Number of parsimony informative sites: 191
Number of distinct site patterns: 436

ModelFinder
-----------

Best-fit model according to BIC: JTT+G4

List of models sorted by BIC scores: 

Model             LogL          AIC      w-AIC      AICc     w-AICc       BIC      w-BIC
JTT+G4           -5994.6048  12073.2097 + 0.4668  12080.3621 + 0.5052  12254.0732 + 0.7949
JTTDCMut+G4      -5996.5574  12077.1149 + 0.0662  12084.2673 + 0.0717  12257.9784 + 0.1128
JTT+I+G4         -5993.7369  12073.4739 + 0.4090  12080.9818 + 0.3706  12258.6437 + 0.0809
JTTDCMut+I+G4    -5995.6903  12077.3807 + 0.0580  12084.8886 + 0.0525  12262.5505 - 0.0115
JTT+I            -6041.8703  12167.7407 - 0.0000  12174.8931 - 0.0000  12348.6042 - 0.0000
JTTDCMut+I       -6044.2392  12172.4785 - 0.0000  12179.6309 - 0.0000  12353.3420 - 0.0000
JTT+F+G4         -5989.7466  12101.4932 - 0.0000  12117.0570 - 0.0000  12364.1760 - 0.0000
JTTDCMut+F+G4    -5992.2292  12106.4584 - 0.0000  12122.0221 - 0.0000  12369.1411 - 0.0000
JTT+F+I+G4       -5989.0938  12102.1876 - 0.0000  12118.2948 - 0.0000  12369.1766 - 0.0000
JTTDCMut+F+I+G4  -5991.5508  12107.1015 - 0.0000  12123.2087 - 0.0000  12374.0906 - 0.0000
Dayhoff+G4       -6059.3878  12202.7756 - 0.0000  12209.9281 - 0.0000  12383.6391 - 0.0000
DCMut+G4         -6060.1081  12204.2163 - 0.0000  12211.3688 - 0.0000  12385.0798 - 0.0000
Dayhoff+I+G4     -6058.4144  12202.8288 - 0.0000  12210.3367 - 0.0000  12387.9986 - 0.0000
DCMut+I+G4       -6058.9975  12203.9950 - 0.0000  12211.5029 - 0.0000  12389.1648 - 0.0000
WAG+G4           -6086.6722  12257.3444 - 0.0000  12264.4969 - 0.0000  12438.2080 - 0.0000
VT+G4            -6086.7233  12257.4466 - 0.0000  12264.5991 - 0.0000  12438.3102 - 0.0000
HIVb+G4          -6088.1284  12260.2568 - 0.0000  12267.4092 - 0.0000  12441.1203 - 0.0000
WAG+I+G4         -6085.9860  12257.9719 - 0.0000  12265.4798 - 0.0000  12443.1417 - 0.0000
VT+I+G4          -6086.2558  12258.5115 - 0.0000  12266.0195 - 0.0000  12443.6814 - 0.0000
HIVb+I+G4        -6087.2480  12260.4959 - 0.0000  12268.0039 - 0.0000  12445.6658 - 0.0000
HIVb+F+G4        -6037.0685  12196.1369 - 0.0000  12211.7007 - 0.0000  12458.8197 - 0.0000
JTT+F+I          -6037.7059  12197.4118 - 0.0000  12212.9755 - 0.0000  12460.0946 - 0.0000
HIVb+F+I+G4      -6036.1136  12196.2272 - 0.0000  12212.3344 - 0.0000  12463.2163 - 0.0000
JTTDCMut+F+I     -6040.6748  12203.3495 - 0.0000  12218.9133 - 0.0000  12466.0323 - 0.0000
Dayhoff+F+G4     -6045.6236  12213.2472 - 0.0000  12228.8110 - 0.0000  12475.9300 - 0.0000
DCMut+F+G4       -6046.2137  12214.4273 - 0.0000  12229.9911 - 0.0000  12477.1101 - 0.0000
Dayhoff+F+I+G4   -6045.0804  12214.1608 - 0.0000  12230.2681 - 0.0000  12481.1499 - 0.0000
DCMut+F+I+G4     -6045.4194  12214.8388 - 0.0000  12230.9460 - 0.0000  12481.8279 - 0.0000
FLU+G4           -6110.4622  12304.9244 - 0.0000  12312.0769 - 0.0000  12485.7880 - 0.0000
Dayhoff+I        -6110.5587  12305.1175 - 0.0000  12312.2700 - 0.0000  12485.9811 - 0.0000
DCMut+I          -6110.6093  12305.2187 - 0.0000  12312.3711 - 0.0000  12486.0822 - 0.0000
FLU+I+G4         -6109.3718  12304.7437 - 0.0000  12312.2516 - 0.0000  12489.9135 - 0.0000
WAG+F+G4         -6068.9783  12259.9567 - 0.0000  12275.5205 - 0.0000  12522.6395 - 0.0000
VT+F+G4          -6071.8153  12265.6307 - 0.0000  12281.1944 - 0.0000  12528.3134 - 0.0000
WAG+F+I+G4       -6068.6901  12261.3802 - 0.0000  12277.4874 - 0.0000  12528.3693 - 0.0000
VT+F+I+G4        -6071.4531  12266.9063 - 0.0000  12283.0135 - 0.0000  12533.8953 - 0.0000
VT+I             -6135.1650  12354.3301 - 0.0000  12361.4826 - 0.0000  12535.1937 - 0.0000
LG+G4            -6136.9586  12357.9171 - 0.0000  12365.0696 - 0.0000  12538.7807 - 0.0000
mtMet+F+G4       -6078.3669  12278.7338 - 0.0000  12294.2976 - 0.0000  12541.4166 - 0.0000
mtInv+F+G4       -6078.4200  12278.8400 - 0.0000  12294.4038 - 0.0000  12541.5228 - 0.0000
LG+I+G4          -6136.2186  12358.4373 - 0.0000  12365.9452 - 0.0000  12543.6071 - 0.0000
WAG+I            -6139.7953  12363.5906 - 0.0000  12370.7431 - 0.0000  12544.4542 - 0.0000
mtMet+F+I+G4     -6077.7367  12279.4735 - 0.0000  12295.5807 - 0.0000  12546.4626 - 0.0000
mtInv+F+I+G4     -6077.8540  12279.7081 - 0.0000  12295.8153 - 0.0000  12546.6972 - 0.0000
FLU+F+G4         -6083.5668  12289.1337 - 0.0000  12304.6975 - 0.0000  12551.8165 - 0.0000
FLU+F+I+G4       -6082.7311  12289.4622 - 0.0000  12305.5694 - 0.0000  12556.4513 - 0.0000
cpREV+G4         -6149.2850  12382.5700 - 0.0000  12389.7224 - 0.0000  12563.4335 - 0.0000
cpREV+I+G4       -6149.1569  12384.3138 - 0.0000  12391.8218 - 0.0000  12569.4837 - 0.0000
HIVb+I           -6159.0997  12402.1993 - 0.0000  12409.3518 - 0.0000  12583.0629 - 0.0000
PMB+G4           -6160.7033  12405.4066 - 0.0000  12412.5591 - 0.0000  12586.2702 - 0.0000
DCMut+F+I        -6101.3430  12324.6859 - 0.0000  12340.2497 - 0.0000  12587.3687 - 0.0000
Dayhoff+F+I      -6101.4589  12324.9178 - 0.0000  12340.4816 - 0.0000  12587.6006 - 0.0000
PMB+I+G4         -6160.3056  12406.6112 - 0.0000  12414.1191 - 0.0000  12591.7810 - 0.0000
HIVb+F+I         -6106.5143  12335.0287 - 0.0000  12350.5925 - 0.0000  12597.7115 - 0.0000
LG+F+G4          -6112.3210  12346.6419 - 0.0000  12362.2057 - 0.0000  12609.3247 - 0.0000
LG+F+I+G4        -6111.8323  12347.6645 - 0.0000  12363.7717 - 0.0000  12614.6536 - 0.0000
VT+F+I           -6120.6334  12363.2668 - 0.0000  12378.8306 - 0.0000  12625.9496 - 0.0000
WAG+F+I          -6124.3128  12370.6257 - 0.0000  12386.1895 - 0.0000  12633.3085 - 0.0000
mtREV+F+G4       -6125.5924  12373.1848 - 0.0000  12388.7486 - 0.0000  12635.8676 - 0.0000
Blosum62+G4      -6186.4355  12456.8710 - 0.0000  12464.0235 - 0.0000  12637.7346 - 0.0000
mtREV+F+I+G4     -6125.0200  12374.0401 - 0.0000  12390.1473 - 0.0000  12641.0291 - 0.0000
Blosum62+I+G4    -6186.0912  12458.1825 - 0.0000  12465.6904 - 0.0000  12643.3523 - 0.0000
FLU+I            -6192.8721  12469.7441 - 0.0000  12476.8966 - 0.0000  12650.6077 - 0.0000
mtVer+F+G4       -6138.3670  12398.7341 - 0.0000  12414.2979 - 0.0000  12661.4169 - 0.0000
LG+I             -6199.3846  12482.7692 - 0.0000  12489.9217 - 0.0000  12663.6328 - 0.0000
mtVer+F+I+G4     -6137.1659  12398.3318 - 0.0000  12414.4390 - 0.0000  12665.3209 - 0.0000
JTT              -6206.2560  12494.5119 - 0.0000  12501.3183 - 0.0000  12671.0692 - 0.0000
PMB+F+G4         -6144.7945  12411.5891 - 0.0000  12427.1528 - 0.0000  12674.2719 - 0.0000
JTTDCMut         -6208.6550  12499.3100 - 0.0000  12506.1163 - 0.0000  12675.8673 - 0.0000
cpREV+F+G4       -6147.4043  12416.8087 - 0.0000  12432.3724 - 0.0000  12679.4915 - 0.0000
PMB+F+I+G4       -6144.5421  12413.0843 - 0.0000  12429.1915 - 0.0000  12680.0733 - 0.0000
mtInv+F+I        -6147.8754  12417.7508 - 0.0000  12433.3146 - 0.0000  12680.4336 - 0.0000
rtREV+G4         -6209.9725  12503.9449 - 0.0000  12511.0974 - 0.0000  12684.8085 - 0.0000
cpREV+F+I+G4     -6147.2286  12418.4572 - 0.0000  12434.5644 - 0.0000  12685.4462 - 0.0000
rtREV+I+G4       -6208.7249  12503.4499 - 0.0000  12510.9578 - 0.0000  12688.6197 - 0.0000
PMB+I            -6213.4136  12510.8271 - 0.0000  12517.9796 - 0.0000  12691.6907 - 0.0000
mtMet+F+I        -6153.5323  12429.0646 - 0.0000  12444.6283 - 0.0000  12691.7473 - 0.0000
FLU+F+I          -6160.2176  12442.4351 - 0.0000  12457.9989 - 0.0000  12705.1179 - 0.0000
Blosum62+F+G4    -6162.1025  12446.2050 - 0.0000  12461.7687 - 0.0000  12708.8877 - 0.0000
cpREV+I          -6222.2778  12528.5556 - 0.0000  12535.7081 - 0.0000  12709.4192 - 0.0000
HIVw+F+G4        -6164.7342  12451.4684 - 0.0000  12467.0322 - 0.0000  12714.1512 - 0.0000
Blosum62+F+I+G4  -6161.9352  12447.8705 - 0.0000  12463.9777 - 0.0000  12714.8596 - 0.0000
rtREV+F+G4       -6165.5602  12453.1203 - 0.0000  12468.6841 - 0.0000  12715.8031 - 0.0000
HIVw+F+I+G4      -6163.4320  12450.8640 - 0.0000  12466.9712 - 0.0000  12717.8531 - 0.0000
rtREV+F+I+G4     -6165.1089  12454.2177 - 0.0000  12470.3249 - 0.0000  12721.2068 - 0.0000
LG+F+I           -6174.6228  12471.2456 - 0.0000  12486.8094 - 0.0000  12733.9284 - 0.0000
Blosum62+I       -6243.1543  12570.3086 - 0.0000  12577.4610 - 0.0000  12751.1721 - 0.0000
mtZOA+F+G4       -6184.1329  12490.2658 - 0.0000  12505.8296 - 0.0000  12752.9486 - 0.0000
mtZOA+F+I+G4     -6183.5669  12491.1337 - 0.0000  12507.2410 - 0.0000  12758.1228 - 0.0000
HIVw+G4          -6249.6259  12583.2517 - 0.0000  12590.4042 - 0.0000  12764.1153 - 0.0000
mtMet+G4         -6250.2359  12584.4719 - 0.0000  12591.6244 - 0.0000  12765.3354 - 0.0000
mtMAM+F+G4       -6190.6741  12503.3482 - 0.0000  12518.9120 - 0.0000  12766.0310 - 0.0000
HIVw+I+G4        -6248.0873  12582.1746 - 0.0000  12589.6825 - 0.0000  12767.3444 - 0.0000
mtMAM+F+I+G4     -6188.8943  12501.7886 - 0.0000  12517.8958 - 0.0000  12768.7776 - 0.0000
mtMet+I+G4       -6249.5766  12585.1532 - 0.0000  12592.6612 - 0.0000  12770.3231 - 0.0000
JTT+F            -6196.0788  12512.1576 - 0.0000  12527.1884 - 0.0000  12770.5341 - 0.0000
JTTDCMut+F       -6199.0114  12518.0228 - 0.0000  12533.0536 - 0.0000  12776.3993 - 0.0000
PMB+F+I          -6199.4475  12520.8951 - 0.0000  12536.4589 - 0.0000  12783.5779 - 0.0000
mtREV+F+I        -6199.8217  12521.6434 - 0.0000  12537.2072 - 0.0000  12784.3262 - 0.0000
Dayhoff          -6274.9522  12631.9044 - 0.0000  12638.7107 - 0.0000  12808.4617 - 0.0000
DCMut            -6275.0567  12632.1134 - 0.0000  12638.9197 - 0.0000  12808.6707 - 0.0000
rtREV+I          -6273.9119  12631.8238 - 0.0000  12638.9763 - 0.0000  12812.6874 - 0.0000
mtVer+F+I        -6219.0633  12560.1267 - 0.0000  12575.6905 - 0.0000  12822.8095 - 0.0000
cpREV+F+I        -6219.6413  12561.2826 - 0.0000  12576.8464 - 0.0000  12823.9654 - 0.0000
Blosum62+F+I     -6220.6260  12563.2519 - 0.0000  12578.8157 - 0.0000  12825.9347 - 0.0000
mtZOA+G4         -6286.8582  12657.7163 - 0.0000  12664.8688 - 0.0000  12838.5799 - 0.0000
mtZOA+I+G4       -6285.4318  12656.8635 - 0.0000  12664.3714 - 0.0000  12842.0333 - 0.0000
rtREV+F+I        -6231.5774  12585.1547 - 0.0000  12600.7185 - 0.0000  12847.8375 - 0.0000
mtREV+G4         -6294.6984  12673.3968 - 0.0000  12680.5493 - 0.0000  12854.2604 - 0.0000
mtVer+G4         -6296.1922  12676.3844 - 0.0000  12683.5369 - 0.0000  12857.2480 - 0.0000
mtREV+I+G4       -6293.6576  12673.3152 - 0.0000  12680.8232 - 0.0000  12858.4851 - 0.0000
HIVw+F+I         -6237.6497  12597.2994 - 0.0000  12612.8631 - 0.0000  12859.9821 - 0.0000
mtVer+I+G4       -6294.5316  12675.0632 - 0.0000  12682.5711 - 0.0000  12860.2330 - 0.0000
VT               -6303.2033  12688.4065 - 0.0000  12695.2128 - 0.0000  12864.9638 - 0.0000
WAG              -6307.6986  12697.3973 - 0.0000  12704.2036 - 0.0000  12873.9546 - 0.0000
mtInv+G4         -6314.9009  12713.8018 - 0.0000  12720.9543 - 0.0000  12894.6654 - 0.0000
mtInv+I+G4       -6314.6319  12715.2637 - 0.0000  12722.7716 - 0.0000  12900.4335 - 0.0000
mtART+F+G4       -6259.8250  12641.6500 - 0.0000  12657.2137 - 0.0000  12904.3328 - 0.0000
mtART+F+I+G4     -6259.0015  12642.0031 - 0.0000  12658.1103 - 0.0000  12908.9922 - 0.0000
DCMut+F          -6266.2365  12652.4730 - 0.0000  12667.5038 - 0.0000  12910.8495 - 0.0000
Dayhoff+F        -6266.2804  12652.5608 - 0.0000  12667.5916 - 0.0000  12910.9373 - 0.0000
mtZOA+F+I        -6276.7199  12675.4398 - 0.0000  12691.0036 - 0.0000  12938.1226 - 0.0000
HIVw+I           -6337.1794  12758.3588 - 0.0000  12765.5113 - 0.0000  12939.2224 - 0.0000
VT+F             -6282.5459  12685.0917 - 0.0000  12700.1225 - 0.0000  12943.4682 - 0.0000
WAG+F            -6287.1152  12694.2305 - 0.0000  12709.2613 - 0.0000  12952.6070 - 0.0000
mtMet+I          -6346.8398  12777.6797 - 0.0000  12784.8322 - 0.0000  12958.5433 - 0.0000
HIVb+F           -6293.2366  12706.4731 - 0.0000  12721.5039 - 0.0000  12964.8496 - 0.0000
HIVb             -6356.0016  12794.0032 - 0.0000  12800.8095 - 0.0000  12970.5605 - 0.0000
mtMAM+F+I        -6294.3827  12710.7654 - 0.0000  12726.3292 - 0.0000  12973.4482 - 0.0000
mtMAM+G4         -6376.6599  12837.3198 - 0.0000  12844.4722 - 0.0000  13018.1833 - 0.0000
mtMAM+I+G4       -6374.9416  12835.8832 - 0.0000  12843.3911 - 0.0000  13021.0530 - 0.0000
mtREV+I          -6381.3982  12846.7965 - 0.0000  12853.9490 - 0.0000  13027.6601 - 0.0000
LG               -6386.8420  12855.6840 - 0.0000  12862.4903 - 0.0000  13032.2412 - 0.0000
PMB              -6387.2572  12856.5144 - 0.0000  12863.3207 - 0.0000  13033.0717 - 0.0000
mtInv+F          -6334.1802  12788.3603 - 0.0000  12803.3911 - 0.0000  13046.7368 - 0.0000
mtZOA+I          -6399.6381  12883.2763 - 0.0000  12890.4287 - 0.0000  13064.1398 - 0.0000
mtMet+F          -6343.2264  12806.4527 - 0.0000  12821.4835 - 0.0000  13064.8292 - 0.0000
mtInv+I          -6400.1168  12884.2335 - 0.0000  12891.3860 - 0.0000  13065.0971 - 0.0000
mtART+G4         -6400.9771  12885.9542 - 0.0000  12893.1067 - 0.0000  13066.8178 - 0.0000
mtART+I+G4       -6399.2873  12884.5745 - 0.0000  12892.0825 - 0.0000  13069.7444 - 0.0000
FLU              -6405.7046  12893.4092 - 0.0000  12900.2155 - 0.0000  13069.9665 - 0.0000
cpREV            -6409.1225  12900.2450 - 0.0000  12907.0513 - 0.0000  13076.8023 - 0.0000
mtVer+I          -6406.9989  12897.9977 - 0.0000  12905.1502 - 0.0000  13078.8613 - 0.0000
LG+F             -6351.5826  12823.1651 - 0.0000  12838.1959 - 0.0000  13081.5417 - 0.0000
Blosum62         -6421.1067  12924.2133 - 0.0000  12931.0197 - 0.0000  13100.7706 - 0.0000
PMB+F            -6366.9138  12853.8276 - 0.0000  12868.8584 - 0.0000  13112.2042 - 0.0000
FLU+F            -6368.4450  12856.8899 - 0.0000  12871.9207 - 0.0000  13115.2664 - 0.0000
mtREV+F          -6372.3651  12864.7302 - 0.0000  12879.7610 - 0.0000  13123.1067 - 0.0000
mtART+F+I        -6379.8279  12881.6557 - 0.0000  12897.2195 - 0.0000  13144.3385 - 0.0000
Blosum62+F       -6391.2478  12902.4955 - 0.0000  12917.5263 - 0.0000  13160.8721 - 0.0000
cpREV+F          -6399.7020  12919.4041 - 0.0000  12934.4349 - 0.0000  13177.7806 - 0.0000
rtREV            -6465.9778  13013.9556 - 0.0000  13020.7619 - 0.0000  13190.5128 - 0.0000
rtREV+F          -6415.6221  12951.2442 - 0.0000  12966.2750 - 0.0000  13209.6207 - 0.0000
mtVer+F          -6421.1912  12962.3823 - 0.0000  12977.4131 - 0.0000  13220.7588 - 0.0000
HIVw+F           -6452.9424  13025.8848 - 0.0000  13040.9156 - 0.0000  13284.2614 - 0.0000
mtMAM+I          -6528.1931  13140.3863 - 0.0000  13147.5388 - 0.0000  13321.2498 - 0.0000
mtZOA+F          -6483.0381  13086.0762 - 0.0000  13101.1070 - 0.0000  13344.4528 - 0.0000
mtART+I          -6551.2207  13186.4415 - 0.0000  13193.5939 - 0.0000  13367.3050 - 0.0000
mtMet            -6562.9746  13207.9492 - 0.0000  13214.7555 - 0.0000  13384.5065 - 0.0000
HIVw             -6563.1294  13208.2587 - 0.0000  13215.0651 - 0.0000  13384.8160 - 0.0000
mtMAM+F          -6511.8087  13143.6174 - 0.0000  13158.6482 - 0.0000  13401.9939 - 0.0000
mtREV            -6575.5082  13233.0164 - 0.0000  13239.8227 - 0.0000  13409.5736 - 0.0000
mtInv            -6618.7705  13319.5409 - 0.0000  13326.3472 - 0.0000  13496.0982 - 0.0000
mtVer            -6618.8488  13319.6976 - 0.0000  13326.5039 - 0.0000  13496.2549 - 0.0000
mtZOA            -6643.9724  13369.9448 - 0.0000  13376.7511 - 0.0000  13546.5021 - 0.0000
mtART+F          -6614.0685  13348.1369 - 0.0000  13363.1677 - 0.0000  13606.5135 - 0.0000
mtMAM            -6764.6949  13611.3898 - 0.0000  13618.1961 - 0.0000  13787.9471 - 0.0000
mtART            -6837.1372  13756.2744 - 0.0000  13763.0808 - 0.0000  13932.8317 - 0.0000

AIC, w-AIC   : Akaike information criterion scores and weights.
AICc, w-AICc : Corrected AIC scores and weights.
BIC, w-BIC   : Bayesian information criterion scores and weights.

Plus signs denote the 95% confidence sets.
Minus signs denote significant exclusion.

SUBSTITUTION PROCESS
--------------------

Model of substitution: JTT+G4

State frequencies: (model)

Model of rate heterogeneity: Gamma with 4 categories
Gamma shape alpha: 0.5496

 Category  Relative_rate  Proportion
  1         0.0429         0.2500
  2         0.2830         0.2500
  3         0.8532         0.2500
  4         2.8208         0.2500
Relative rates are computed as MEAN of the portion of the Gamma distribution falling in the category.

MAXIMUM LIKELIHOOD TREE
-----------------------

Log-likelihood of the tree: -5988.9750 (s.e. 204.0660)
Unconstrained log-likelihood (without tree): -3245.5728
Number of free parameters (#branches + #model parameters): 42
Akaike information criterion (AIC) score: 12061.9501
Corrected Akaike information criterion (AICc) score: 12069.1026
Bayesian information criterion (BIC) score: 12242.8136

Total tree length (sum of branch lengths): 2.3125
Sum of internal branch lengths: 0.8392 (36.2887% of tree length)

NOTE: Tree is UNROOTED although outgroup taxon 'Danio_rerio_edar' is drawn at root
Numbers in parentheses are SH-aLRT support (%) / ultrafast bootstrap support (%)

+--------Danio_rerio_edar
|
|                                            +--Lucifuga_dentata_edar
|                                        +---| (99.3/100)
|                                        |   +--Lucifuga_holguinensis_edar
|                                     +--| (48.7/29)
|                                     |  |  +----Brotula_barbata_edar
|                                     |  +--| (86.8/45)
|                                     |     +-----Carapus_acus_edar
|                                  +--| (83.9/41)
|                                  |  +--------Lamprogrammus_exutus_edar
|                              +---| (92.2/46)
|                              |   |  +--------ENSGACT00000008848
|                              |   +--| (92.9/71)
|                              |      |     +----------ENSONIT00000005366
|                              |      |  +--| (83.4/87)
|                              |      |  |  |  +-----------ENSORLT00000019909
|                              |      |  |  +--| (89.4/93)
|                              |      |  |     +------ENSXMAT00000016355
|                              |      +--| (45.2/68)
|                              |         +---------------ENSTNIT00000022915
|         +--------------------| (100/100)
|         |                    +--------------ENSGMOT00000000432
|    +----| (96.7/98)
|    |    +-------ENSLOCT00000012663
+----| (98.2/100)
|    |      +---Pygocentrus_nattereri_edar
|    +------| (99.3/100)
|           |      +**Astyanax_mexicanus_Surface_edar
|           +------| (100/100)
|                  +**Astyanax_mexicanus_Cave_edar
|
|        +**Sinocyclocheilus_grahami_edar_1
|     +--| (88.8/98)
|     |  +--Sinocyclocheilus_anshuiensis_edar_1
|  +--| (91/97)
|  |  +--Sinocyclocheilus_rhinocerous_edar_1
+--| (66.3/79)
   |     +--Sinocyclocheilus_grahami_edar_2
   |  +--| (65.9/84)
   |  |  +--Sinocyclocheilus_anshuiensis_edar_2
   +--| (47.6/78)
      +--Sinocyclocheilus_rhinocerous_edar_2

Tree in newick format:

(Danio_rerio_edar:0.1050261923,(((((((Lucifuga_dentata_edar:0.0024108789,Lucifuga_holguinensis_edar:0.0043294213)99.3/100:0.0480560846,(Brotula_barbata_edar:0.0585848699,Carapus_acus_edar:0.0731009150)86.8/45:0.0454053168)48.7/29:0.0076488397,Lamprogrammus_exutus_edar:0.1129885427)83.9/41:0.0265949578,(ENSGACT00000008848:0.1107648488,((ENSONIT00000005366:0.1276014184,(ENSORLT00000019909:0.1392171307,ENSXMAT00000016355:0.0908653383)89.4/93:0.0265904415)83.4/87:0.0249490836,ENSTNIT00000022915:0.1859438909)45.2/68:0.0327582718)92.9/71:0.0391152245)92.2/46:0.0467652684,ENSGMOT00000000432:0.1775062833)100/100:0.2452734413,ENSLOCT00000012663:0.1033962817)96.7/98:0.0673657943,(Pygocentrus_nattereri_edar:0.0507075612,(Astyanax_mexicanus_Surface_edar:0.0000027828,Astyanax_mexicanus_Cave_edar:0.0000027850)100/100:0.0894880321)99.3/100:0.0822278869)98.2/100:0.0675734740,(((Sinocyclocheilus_grahami_edar_1:0.0000027828,Sinocyclocheilus_anshuiensis_edar_1:0.0063317423)88.8/98:0.0069293329,Sinocyclocheilus_rhinocerous_edar_1:0.0048065446)91/97:0.0185395733,((Sinocyclocheilus_grahami_edar_2:0.0066305127,Sinocyclocheilus_anshuiensis_edar_2:0.0194930337)65.9/84:0.0121444564,Sinocyclocheilus_rhinocerous_edar_2:0.0041527381)47.6/78:0.0180394843)66.3/79:0.0232152635);

CONSENSUS TREE
--------------

Consensus tree is constructed from 1000bootstrap trees
Log-likelihood of consensus tree: -5991.726033
Robinson-Foulds distance between ML tree and consensus tree: 6

Branches with support >0.000000% are kept (extended consensus)
Branch lengths are optimized by maximum likelihood on original alignment
Numbers in parentheses are bootstrap supports (%)

+-------Danio_rerio_edar
|
|                                   +--Lucifuga_dentata_edar
|                                +--| (100)
|                                |  +--Lucifuga_holguinensis_edar
|                             +--| (51)
|                             |  |     +-----------------ENSGMOT00000000432
|                             |  |  +--| (48)
|                             |  |  |  |  +--------ENSGACT00000008848
|                             |  |  |  +--| (71)
|                             |  |  |     |     +---------ENSONIT00000005366
|                             |  |  |     |  +--| (87)
|                             |  |  |     |  |  |  +----------ENSORLT00000019909
|                             |  |  |     |  |  +--| (93)
|                             |  |  |     |  |     +------ENSXMAT00000016355
|                             |  |  |     +--| (68)
|                             |  |  |        +--------------ENSTNIT00000022915
|                             |  +--| (39)
|                             |     +--------Lamprogrammus_exutus_edar
|        +--------------------| (100)
|        |                    |  +---Brotula_barbata_edar
|        |                    +--| (45)
|        |                       +----Carapus_acus_edar
|    +---| (98)
|    |   +-------ENSLOCT00000012663
+----| (100)
|    |     +---Pygocentrus_nattereri_edar
|    +-----| (100)
|          |      +--Astyanax_mexicanus_Surface_edar
|          +------| (100)
|                 +--Astyanax_mexicanus_Cave_edar
|
|        +--Sinocyclocheilus_grahami_edar_1
|     +--| (98)
|     |  +--Sinocyclocheilus_anshuiensis_edar_1
|  +--| (97)
|  |  +--Sinocyclocheilus_rhinocerous_edar_1
+--| (79)
   |     +--Sinocyclocheilus_grahami_edar_2
   |  +--| (84)
   |  |  +--Sinocyclocheilus_anshuiensis_edar_2
   +--| (78)
      +--Sinocyclocheilus_rhinocerous_edar_2


Consensus tree in newick format: 

(Danio_rerio_edar:0.1041565061,(((((Lucifuga_dentata_edar:0.0024416745,Lucifuga_holguinensis_edar:0.0042888813)100:0.0477031244,((ENSGMOT00000000432:0.2189194966,(ENSGACT00000008848:0.1094021394,((ENSONIT00000005366:0.1278170451,(ENSORLT00000019909:0.1391391259,ENSXMAT00000016355:0.0902654073)93:0.0265801859)87:0.0256506410,ENSTNIT00000022915:0.1842166124)68:0.0331796156)71:0.0305998538)48:0.0358438462,Lamprogrammus_exutus_edar:0.1108301700)39:0.0112207370)51:0.0385153205,(Brotula_barbata_edar:0.0488609488,Carapus_acus_edar:0.0704741007)45:0.0178822985)100:0.2622401770,ENSLOCT00000012663:0.1088242054)98:0.0566350706,(Pygocentrus_nattereri_edar:0.0508704676,(Astyanax_mexicanus_Surface_edar:0.0000027828,Astyanax_mexicanus_Cave_edar:0.0000027850)100:0.0892038674)100:0.0802765154)100:0.0693921878,(((Sinocyclocheilus_grahami_edar_1:0.0000027828,Sinocyclocheilus_anshuiensis_edar_1:0.0063452425)98:0.0069342145,Sinocyclocheilus_rhinocerous_edar_1:0.0048073317)97:0.0186263207,((Sinocyclocheilus_grahami_edar_2:0.0066198517,Sinocyclocheilus_anshuiensis_edar_2:0.0193822322)84:0.0124227496,Sinocyclocheilus_rhinocerous_edar_2:0.0041666103)78:0.0176968394)79:0.0240379647);

TIME STAMP
----------

Date and time: Mon May 20 13:38:58 2019
Total CPU time used: 32.624697 seconds (0h:0m:32s)
Total wall-clock time used: 33.00399303 seconds (0h:0m:33s)
```
