## Supplementary material for "Contrasted gene decay in subterranean vertebrates: insights from cavefishes and fossorial mammals": edn3.fas.iqtree

```
IQ-TREE 1.6.10 built Feb 19 2019

Input file name: edn3.fas
Type of analysis: ModelFinder + tree reconstruction + ultrafast bootstrap (1000 replicates)
Random seed number: 259271

REFERENCES
----------

To cite ModelFinder please use: 

Subha Kalyaanamoorthy, Bui Quang Minh, Thomas KF Wong, Arndt von Haeseler,
and Lars S Jermiin (2017) ModelFinder: Fast model selection for
accurate phylogenetic estimates. Nature Methods, 14:587–589.
https://doi.org/10.1038/nmeth.4285

To cite IQ-TREE please use:

Lam-Tung Nguyen, Heiko A. Schmidt, Arndt von Haeseler, and Bui Quang Minh
(2015) IQ-TREE: A fast and effective stochastic algorithm for estimating
maximum likelihood phylogenies. Mol Biol Evol, 32:268-274.
https://doi.org/10.1093/molbev/msu300

Since you used ultrafast bootstrap (UFBoot) please also cite: 

Diep Thi Hoang, Olga Chernomor, Arndt von Haeseler, Bui Quang Minh,
and Le Sy Vinh (2017) UFBoot2: Improving the ultrafast bootstrap
approximation. Mol Biol Evol, in press.
https://doi.org/10.1093/molbev/msx281

SEQUENCE ALIGNMENT
------------------

Input data: 33 sequences with 247 amino-acid sites
Number of constant sites: 66 (= 26.7206% of all sites)
Number of invariant (constant or ambiguous constant) sites: 66 (= 26.7206% of all sites)
Number of parsimony informative sites: 138
Number of distinct site patterns: 219

ModelFinder
-----------

Best-fit model according to BIC: JTT+I+G4

List of models sorted by BIC scores: 

Model             LogL          AIC      w-AIC      AICc     w-AICc       BIC      w-BIC
JTT+I+G4         -5815.7755  11761.5510 + 0.9373  11808.9543 + 0.9692  11989.6612 + 0.9692
JTTDCMut+I+G4    -5819.2247  11768.4495 - 0.0298  11815.8528 - 0.0308  11996.5597 - 0.0308
JTT+G4           -5829.3762  11786.7524 - 0.0000  11832.4666 - 0.0000  12011.3532 - 0.0000
JTTDCMut+G4      -5832.6403  11793.2805 - 0.0000  11838.9948 - 0.0000  12017.8814 - 0.0000
FLU+F+I+G4       -5800.1233  11768.2467 - 0.0330  11856.3948 - 0.0000  12063.0353 - 0.0000
VT+I+G4          -5859.5598  11849.1196 - 0.0000  11896.5229 - 0.0000  12077.2298 - 0.0000
FLU+F+G4         -5811.1509  11788.3017 - 0.0000  11873.8477 - 0.0000  12079.5809 - 0.0000
WAG+I+G4         -5861.0632  11852.1265 - 0.0000  11899.5298 - 0.0000  12080.2367 - 0.0000
JTT+F+I+G4       -5812.8546  11793.7093 - 0.0000  11881.8574 - 0.0000  12088.4979 - 0.0000
JTTDCMut+F+I+G4  -5813.1042  11794.2083 - 0.0000  11882.3565 - 0.0000  12088.9969 - 0.0000
HIVw+F+I+G4      -5813.3663  11794.7327 - 0.0000  11882.8808 - 0.0000  12089.5213 - 0.0000
WAG+G4           -5873.7740  11875.5480 - 0.0000  11921.2622 - 0.0000  12100.1488 - 0.0000
HIVw+F+G4        -5822.6225  11811.2450 - 0.0000  11896.7910 - 0.0000  12102.5242 - 0.0000
VT+G4            -5875.5309  11879.0618 - 0.0000  11924.7761 - 0.0000  12103.6627 - 0.0000
JTT+F+G4         -5828.1158  11822.2315 - 0.0000  11907.7775 - 0.0000  12113.5108 - 0.0000
JTTDCMut+F+G4    -5828.3366  11822.6731 - 0.0000  11908.2192 - 0.0000  12113.9524 - 0.0000
HIVb+I+G4        -5879.4663  11888.9327 - 0.0000  11936.3360 - 0.0000  12117.0429 - 0.0000
HIVb+F+I+G4      -5836.2903  11840.5805 - 0.0000  11928.7287 - 0.0000  12135.3691 - 0.0000
WAG+F+I+G4       -5839.1303  11846.2605 - 0.0000  11934.4087 - 0.0000  12141.0492 - 0.0000
HIVb+G4          -5895.3252  11918.6504 - 0.0000  11964.3647 - 0.0000  12143.2513 - 0.0000
VT+F+I+G4        -5847.4116  11862.8232 - 0.0000  11950.9714 - 0.0000  12157.6118 - 0.0000
HIVb+F+G4        -5852.7410  11871.4820 - 0.0000  11957.0280 - 0.0000  12162.7612 - 0.0000
WAG+F+G4         -5853.4236  11872.8472 - 0.0000  11958.3932 - 0.0000  12164.1265 - 0.0000
JTT+I            -5915.0692  11958.1383 - 0.0000  12003.8526 - 0.0000  12182.7392 - 0.0000
VT+F+G4          -5864.8172  11895.6343 - 0.0000  11981.1803 - 0.0000  12186.9135 - 0.0000
FLU+I+G4         -5915.0491  11960.0982 - 0.0000  12007.5015 - 0.0000  12188.2084 - 0.0000
PMB+I+G4         -5915.3861  11960.7722 - 0.0000  12008.1755 - 0.0000  12188.8824 - 0.0000
JTTDCMut+I       -5919.3106  11966.6212 - 0.0000  12012.3355 - 0.0000  12191.2220 - 0.0000
DCMut+I+G4       -5917.6761  11965.3522 - 0.0000  12012.7556 - 0.0000  12193.4625 - 0.0000
Dayhoff+I+G4     -5917.8149  11965.6298 - 0.0000  12013.0331 - 0.0000  12193.7400 - 0.0000
cpREV+I+G4       -5922.5860  11975.1720 - 0.0000  12022.5753 - 0.0000  12203.2823 - 0.0000
DCMut+F+I+G4     -5870.4717  11908.9434 - 0.0000  11997.0915 - 0.0000  12203.7320 - 0.0000
Dayhoff+F+I+G4   -5870.6830  11909.3660 - 0.0000  11997.5141 - 0.0000  12204.1546 - 0.0000
FLU+G4           -5926.3383  11980.6766 - 0.0000  12026.3909 - 0.0000  12205.2775 - 0.0000
DCMut+G4         -5928.3724  11984.7448 - 0.0000  12030.4591 - 0.0000  12209.3456 - 0.0000
Dayhoff+G4       -5928.5026  11985.0053 - 0.0000  12030.7195 - 0.0000  12209.6061 - 0.0000
PMB+G4           -5929.7075  11987.4151 - 0.0000  12033.1294 - 0.0000  12212.0159 - 0.0000
LG+I+G4          -5928.4219  11986.8438 - 0.0000  12034.2472 - 0.0000  12214.9541 - 0.0000
DCMut+F+G4       -5883.3018  11932.6036 - 0.0000  12018.1496 - 0.0000  12223.8829 - 0.0000
Dayhoff+F+G4     -5883.4985  11932.9970 - 0.0000  12018.5430 - 0.0000  12224.2762 - 0.0000
cpREV+G4         -5937.4453  12002.8907 - 0.0000  12048.6050 - 0.0000  12227.4915 - 0.0000
PMB+F+I+G4       -5886.7423  11941.4846 - 0.0000  12029.6327 - 0.0000  12236.2732 - 0.0000
LG+G4            -5942.1610  12012.3219 - 0.0000  12058.0362 - 0.0000  12236.9228 - 0.0000
VT+I             -5943.9552  12015.9104 - 0.0000  12061.6247 - 0.0000  12240.5112 - 0.0000
PMB+F+G4         -5902.1061  11970.2122 - 0.0000  12055.7582 - 0.0000  12261.4914 - 0.0000
cpREV+F+I+G4     -5902.4194  11972.8389 - 0.0000  12060.9870 - 0.0000  12267.6275 - 0.0000
Blosum62+I+G4    -5956.3117  12042.6235 - 0.0000  12090.0268 - 0.0000  12270.7337 - 0.0000
WAG+I            -5960.5759  12049.1518 - 0.0000  12094.8661 - 0.0000  12273.7526 - 0.0000
Blosum62+F+I+G4  -5908.0215  11984.0431 - 0.0000  12072.1912 - 0.0000  12278.8317 - 0.0000
JTT+F+I          -5911.0930  11988.1859 - 0.0000  12073.7319 - 0.0000  12279.4651 - 0.0000
JTTDCMut+F+I     -5911.5703  11989.1407 - 0.0000  12074.6867 - 0.0000  12280.4199 - 0.0000
Blosum62+G4      -5969.1715  12066.3431 - 0.0000  12112.0574 - 0.0000  12290.9439 - 0.0000
cpREV+F+G4       -5918.6909  12003.3819 - 0.0000  12088.9279 - 0.0000  12294.6611 - 0.0000
LG+F+I+G4        -5916.7050  12001.4100 - 0.0000  12089.5582 - 0.0000  12296.1986 - 0.0000
Blosum62+F+G4    -5922.0232  12010.0463 - 0.0000  12095.5923 - 0.0000  12301.3255 - 0.0000
VT+F+I           -5929.4349  12024.8698 - 0.0000  12110.4158 - 0.0000  12316.1490 - 0.0000
LG+F+G4          -5932.1464  12030.2928 - 0.0000  12115.8389 - 0.0000  12321.5721 - 0.0000
rtREV+I+G4       -5983.9125  12097.8249 - 0.0000  12145.2282 - 0.0000  12325.9352 - 0.0000
WAG+F+I          -5935.1503  12036.3006 - 0.0000  12121.8466 - 0.0000  12327.5798 - 0.0000
mtMet+F+I+G4     -5936.5629  12041.1258 - 0.0000  12129.2739 - 0.0000  12335.9144 - 0.0000
FLU+F+I          -5941.2082  12048.4164 - 0.0000  12133.9625 - 0.0000  12339.6957 - 0.0000
mtVer+F+I+G4     -5940.7637  12049.5274 - 0.0000  12137.6755 - 0.0000  12344.3160 - 0.0000
rtREV+G4         -5998.4882  12124.9764 - 0.0000  12170.6907 - 0.0000  12349.5772 - 0.0000
mtInv+F+I+G4     -5946.4460  12060.8919 - 0.0000  12149.0401 - 0.0000  12355.6805 - 0.0000
PMB+I            -6003.3221  12134.6443 - 0.0000  12180.3586 - 0.0000  12359.2451 - 0.0000
mtMet+F+G4       -5951.4328  12068.8656 - 0.0000  12154.4116 - 0.0000  12360.1449 - 0.0000
rtREV+F+I+G4     -5949.1169  12066.2338 - 0.0000  12154.3819 - 0.0000  12361.0224 - 0.0000
mtVer+F+G4       -5954.7027  12075.4054 - 0.0000  12160.9514 - 0.0000  12366.6846 - 0.0000
mtInv+F+G4       -5960.4046  12086.8093 - 0.0000  12172.3553 - 0.0000  12378.0885 - 0.0000
mtREV+F+I+G4     -5960.0900  12088.1799 - 0.0000  12176.3281 - 0.0000  12382.9686 - 0.0000
HIVw+F+I         -5963.4678  12092.9355 - 0.0000  12178.4815 - 0.0000  12384.2147 - 0.0000
HIVb+I           -6016.9233  12161.8467 - 0.0000  12207.5610 - 0.0000  12386.4475 - 0.0000
rtREV+F+G4       -5965.5474  12097.0948 - 0.0000  12182.6408 - 0.0000  12388.3740 - 0.0000
PMB+F+I          -5972.0307  12110.0613 - 0.0000  12195.6073 - 0.0000  12401.3405 - 0.0000
mtREV+F+G4       -5974.9879  12115.9757 - 0.0000  12201.5217 - 0.0000  12407.2549 - 0.0000
DCMut+F+I        -5977.4063  12120.8126 - 0.0000  12206.3586 - 0.0000  12412.0919 - 0.0000
Dayhoff+F+I      -5977.9884  12121.9769 - 0.0000  12207.5229 - 0.0000  12413.2561 - 0.0000
HIVb+F+I         -5979.3352  12124.6704 - 0.0000  12210.2164 - 0.0000  12415.9497 - 0.0000
DCMut+I          -6032.0615  12192.1230 - 0.0000  12237.8373 - 0.0000  12416.7239 - 0.0000
Dayhoff+I        -6032.5946  12193.1892 - 0.0000  12238.9035 - 0.0000  12417.7901 - 0.0000
HIVw+I+G4        -6033.1944  12196.3888 - 0.0000  12243.7921 - 0.0000  12424.4990 - 0.0000
cpREV+I          -6037.6525  12203.3050 - 0.0000  12249.0193 - 0.0000  12427.9059 - 0.0000
HIVw+G4          -6041.2154  12210.4308 - 0.0000  12256.1450 - 0.0000  12435.0316 - 0.0000
LG+I             -6048.0891  12224.1782 - 0.0000  12269.8925 - 0.0000  12448.7791 - 0.0000
Blosum62+I       -6052.1298  12232.2596 - 0.0000  12277.9739 - 0.0000  12456.8604 - 0.0000
Blosum62+F+I     -6002.6536  12171.3072 - 0.0000  12256.8532 - 0.0000  12462.5865 - 0.0000
FLU+I            -6062.0478  12252.0956 - 0.0000  12297.8099 - 0.0000  12476.6965 - 0.0000
JTT              -6074.9991  12275.9982 - 0.0000  12320.0638 - 0.0000  12497.0897 - 0.0000
cpREV+F+I        -6022.9464  12211.8927 - 0.0000  12297.4388 - 0.0000  12503.1720 - 0.0000
JTTDCMut         -6078.3194  12282.6387 - 0.0000  12326.7043 - 0.0000  12503.7302 - 0.0000
LG+F+I           -6034.2583  12234.5166 - 0.0000  12320.0627 - 0.0000  12525.7959 - 0.0000
mtMAM+F+I+G4     -6047.9963  12263.9925 - 0.0000  12352.1407 - 0.0000  12558.7812 - 0.0000
VT               -6107.3097  12340.6193 - 0.0000  12384.6849 - 0.0000  12561.7108 - 0.0000
rtREV+I          -6104.6923  12337.3846 - 0.0000  12383.0989 - 0.0000  12561.9855 - 0.0000
WAG              -6110.6230  12347.2460 - 0.0000  12391.3116 - 0.0000  12568.3375 - 0.0000
mtMAM+F+G4       -6059.3148  12284.6295 - 0.0000  12370.1755 - 0.0000  12575.9088 - 0.0000
mtZOA+F+I+G4     -6061.5919  12291.1838 - 0.0000  12379.3320 - 0.0000  12585.9724 - 0.0000
rtREV+F+I        -6066.7582  12299.5163 - 0.0000  12385.0623 - 0.0000  12590.7955 - 0.0000
mtZOA+F+G4       -6073.8991  12313.7982 - 0.0000  12399.3442 - 0.0000  12605.0774 - 0.0000
mtMet+F+I        -6079.1226  12324.2452 - 0.0000  12409.7912 - 0.0000  12615.5244 - 0.0000
mtInv+F+I        -6079.1656  12324.3312 - 0.0000  12409.8772 - 0.0000  12615.6104 - 0.0000
JTT+F            -6082.2837  12328.5674 - 0.0000  12411.5674 - 0.0000  12616.3372 - 0.0000
JTTDCMut+F       -6082.2871  12328.5742 - 0.0000  12411.5742 - 0.0000  12616.3441 - 0.0000
WAG+F            -6089.3117  12342.6233 - 0.0000  12425.6233 - 0.0000  12630.3932 - 0.0000
VT+F             -6096.0670  12356.1339 - 0.0000  12439.1339 - 0.0000  12643.9038 - 0.0000
FLU+F            -6098.7200  12361.4401 - 0.0000  12444.4401 - 0.0000  12649.2099 - 0.0000
PMB              -6154.9693  12435.9387 - 0.0000  12480.0042 - 0.0000  12657.0301 - 0.0000
mtREV+F+I        -6103.9213  12373.8427 - 0.0000  12459.3887 - 0.0000  12665.1219 - 0.0000
mtVer+F+I        -6107.3028  12380.6055 - 0.0000  12466.1515 - 0.0000  12671.8847 - 0.0000
HIVw+F           -6120.3776  12404.7551 - 0.0000  12487.7551 - 0.0000  12692.5250 - 0.0000
DCMut            -6173.0191  12472.0382 - 0.0000  12516.1038 - 0.0000  12693.1297 - 0.0000
Dayhoff          -6173.6566  12473.3132 - 0.0000  12517.3788 - 0.0000  12694.4047 - 0.0000
PMB+F            -6122.7394  12409.4789 - 0.0000  12492.4789 - 0.0000  12697.2487 - 0.0000
DCMut+F          -6127.4621  12418.9241 - 0.0000  12501.9241 - 0.0000  12706.6940 - 0.0000
Dayhoff+F        -6128.2244  12420.4487 - 0.0000  12503.4487 - 0.0000  12708.2186 - 0.0000
HIVw+I           -6185.4916  12498.9833 - 0.0000  12544.6976 - 0.0000  12723.5842 - 0.0000
Blosum62         -6202.8739  12531.7478 - 0.0000  12575.8133 - 0.0000  12752.8392 - 0.0000
Blosum62+F       -6153.9878  12471.9755 - 0.0000  12554.9755 - 0.0000  12759.7454 - 0.0000
mtART+F+I+G4     -6155.1339  12478.2677 - 0.0000  12566.4159 - 0.0000  12773.0563 - 0.0000
HIVb             -6219.1356  12564.2711 - 0.0000  12608.3367 - 0.0000  12785.3626 - 0.0000
FLU              -6219.4464  12564.8928 - 0.0000  12608.9584 - 0.0000  12785.9843 - 0.0000
mtART+F+G4       -6166.7608  12499.5215 - 0.0000  12585.0676 - 0.0000  12790.8008 - 0.0000
cpREV            -6232.8270  12591.6540 - 0.0000  12635.7196 - 0.0000  12812.7455 - 0.0000
LG               -6241.1863  12608.3726 - 0.0000  12652.4382 - 0.0000  12829.4641 - 0.0000
mtVer+I+G4       -6246.9195  12623.8391 - 0.0000  12671.2424 - 0.0000  12851.9493 - 0.0000
HIVb+F           -6203.1475  12570.2951 - 0.0000  12653.2951 - 0.0000  12858.0649 - 0.0000
mtVer+G4         -6261.1570  12650.3140 - 0.0000  12696.0282 - 0.0000  12874.9148 - 0.0000
mtREV+I+G4       -6260.6598  12651.3195 - 0.0000  12698.7228 - 0.0000  12879.4297 - 0.0000
mtREV+G4         -6271.2739  12670.5478 - 0.0000  12716.2621 - 0.0000  12895.1487 - 0.0000
mtMet+I+G4       -6269.7213  12669.4425 - 0.0000  12716.8458 - 0.0000  12897.5528 - 0.0000
mtZOA+I+G4       -6270.5220  12671.0440 - 0.0000  12718.4473 - 0.0000  12899.1543 - 0.0000
cpREV+F          -6230.7500  12625.5001 - 0.0000  12708.5001 - 0.0000  12913.2699 - 0.0000
mtZOA+G4         -6283.8356  12695.6713 - 0.0000  12741.3856 - 0.0000  12920.2721 - 0.0000
LG+F             -6234.4141  12632.8283 - 0.0000  12715.8283 - 0.0000  12920.5981 - 0.0000
mtMet+G4         -6286.6276  12701.2553 - 0.0000  12746.9696 - 0.0000  12925.8561 - 0.0000
mtZOA+F+I        -6246.3067  12658.6134 - 0.0000  12744.1594 - 0.0000  12949.8927 - 0.0000
rtREV            -6305.6351  12737.2702 - 0.0000  12781.3358 - 0.0000  12958.3617 - 0.0000
mtMAM+F+I        -6266.1115  12698.2229 - 0.0000  12783.7689 - 0.0000  12989.5021 - 0.0000
HIVw             -6323.4959  12772.9918 - 0.0000  12817.0574 - 0.0000  12994.0833 - 0.0000
rtREV+F          -6275.9147  12715.8293 - 0.0000  12798.8293 - 0.0000  13003.5991 - 0.0000
mtInv+F          -6304.3881  12772.7763 - 0.0000  12855.7763 - 0.0000  13060.5461 - 0.0000
mtInv+I+G4       -6357.9578  12845.9156 - 0.0000  12893.3189 - 0.0000  13074.0258 - 0.0000
mtMet+F          -6324.0580  12812.1161 - 0.0000  12895.1161 - 0.0000  13099.8859 - 0.0000
mtInv+G4         -6375.9565  12879.9130 - 0.0000  12925.6273 - 0.0000  13104.5138 - 0.0000
mtMAM+I+G4       -6384.2157  12898.4314 - 0.0000  12945.8347 - 0.0000  13126.5416 - 0.0000
mtREV+F          -6338.4604  12840.9208 - 0.0000  12923.9208 - 0.0000  13128.6907 - 0.0000
mtMAM+G4         -6394.3701  12916.7401 - 0.0000  12962.4544 - 0.0000  13141.3410 - 0.0000
mtMet+I          -6427.3368  12982.6737 - 0.0000  13028.3880 - 0.0000  13207.2745 - 0.0000
mtVer+I          -6437.1451  13002.2903 - 0.0000  13048.0046 - 0.0000  13226.8911 - 0.0000
mtVer+F          -6387.6082  12939.2163 - 0.0000  13022.2163 - 0.0000  13226.9861 - 0.0000
mtREV+I          -6437.2310  13002.4620 - 0.0000  13048.1763 - 0.0000  13227.0629 - 0.0000
mtART+F+I        -6395.4534  12956.9068 - 0.0000  13042.4528 - 0.0000  13248.1860 - 0.0000
mtART+I+G4       -6454.1138  13038.2276 - 0.0000  13085.6309 - 0.0000  13266.3379 - 0.0000
mtART+G4         -6465.7032  13059.4064 - 0.0000  13105.1207 - 0.0000  13284.0073 - 0.0000
mtZOA+I          -6476.1823  13080.3646 - 0.0000  13126.0789 - 0.0000  13304.9655 - 0.0000
mtInv+I          -6494.6246  13117.2492 - 0.0000  13162.9635 - 0.0000  13341.8501 - 0.0000
mtZOA+F          -6530.7019  13225.4039 - 0.0000  13308.4039 - 0.0000  13513.1737 - 0.0000
mtMAM+F          -6571.6493  13307.2987 - 0.0000  13390.2987 - 0.0000  13595.0685 - 0.0000
mtMAM+I          -6656.1448  13440.2896 - 0.0000  13486.0038 - 0.0000  13664.8904 - 0.0000
mtREV            -6660.0567  13446.1135 - 0.0000  13490.1791 - 0.0000  13667.2049 - 0.0000
mtMet            -6683.8968  13493.7937 - 0.0000  13537.8593 - 0.0000  13714.8852 - 0.0000
mtVer            -6687.5915  13501.1830 - 0.0000  13545.2486 - 0.0000  13722.2745 - 0.0000
mtART+I          -6723.5378  13575.0755 - 0.0000  13620.7898 - 0.0000  13799.6764 - 0.0000
mtInv            -6747.9875  13621.9750 - 0.0000  13666.0406 - 0.0000  13843.0665 - 0.0000
mtART+F          -6724.6544  13613.3089 - 0.0000  13696.3089 - 0.0000  13901.0787 - 0.0000
mtZOA            -6786.4619  13698.9237 - 0.0000  13742.9893 - 0.0000  13920.0152 - 0.0000
mtMAM            -6934.3164  13994.6329 - 0.0000  14038.6985 - 0.0000  14215.7244 - 0.0000
mtART            -7098.9771  14323.9543 - 0.0000  14368.0199 - 0.0000  14545.0457 - 0.0000

AIC, w-AIC   : Akaike information criterion scores and weights.
AICc, w-AICc : Corrected AIC scores and weights.
BIC, w-BIC   : Bayesian information criterion scores and weights.

Plus signs denote the 95% confidence sets.
Minus signs denote significant exclusion.

SUBSTITUTION PROCESS
--------------------

Model of substitution: JTT+I+G4

State frequencies: (model)

Model of rate heterogeneity: Invar+Gamma with 4 categories
Proportion of invariable sites: 0.1129
Gamma shape alpha: 1.5362

 Category  Relative_rate  Proportion
  0         0              0.1129
  1         0.2602         0.2218
  2         0.6701         0.2218
  3         1.1864         0.2218
  4         2.3921         0.2218
Relative rates are computed as MEAN of the portion of the Gamma distribution falling in the category.

MAXIMUM LIKELIHOOD TREE
-----------------------

Log-likelihood of the tree: -5811.5479 (s.e. 298.1612)
Unconstrained log-likelihood (without tree): -1309.8837
Number of free parameters (#branches + #model parameters): 65
Akaike information criterion (AIC) score: 11753.0958
Corrected Akaike information criterion (AICc) score: 11800.4992
Bayesian information criterion (BIC) score: 11981.2061

Total tree length (sum of branch lengths): 13.6802
Sum of internal branch lengths: 6.4973 (47.4940% of tree length)

WARNING: 1 near-zero internal branches (<0.0040) should be treated with caution
         Such branches are denoted by '**' in the figure below

NOTE: Tree is UNROOTED although outgroup taxon 'ENSLOCT00000004013' is drawn at root
Numbers in parentheses are SH-aLRT support (%) / ultrafast bootstrap support (%)

+-------------ENSLOCT00000004013
|
|                                        +-----ENSONIT00000002796
|                                  +-----| (98.9/92)
|                                  |     |   +------ENSORLT00000031804
|                                  |     +---| (87.4/87)
|                                  |         +------------ENSXMAT00000039707
|                               +--| (86.3/82)
|                               |  +----Brotula_barbata_edn3b
|                       +-------| (95.4/91)
|                       |       |  +--Lucifuga_dentata_edn3b
|                       |       +--| (87.8/98)
|                       |          +--Lucifuga_holguinensis_edn3b
|              +--------| (94.9/88)
|              |        |   +--Carapus_acus_edn3b
|              |        +---| (31.7/54)
|              |            +--------Lamprogrammus_exutus_edn3b
|       +------| (94.1/96)
|       |      |            +---------------------Pygocentrus_nattereri_edn3b
|       |      |       +----| (85.2/90)
|       |      |       |    |        +--Astyanax_mexicanus_Surface_edn3b
|       |      |       |    +--------| (94.5/98)
|       |      |       |             +--Astyanax_mexicanus_Cave_edn3b
|       |      +-------| (89.3/89)
|       |              |             +---Danio_rerio_edn3b
|       |              +-------------| (99.5/100)
|       |                            |        +--Sinocyclocheilus_grahami_edn3b_1
|       |                            |     +--| (40.9/62)
|       |                            |     |  +--Sinocyclocheilus_anshuiensis_edn3b_1
|       |                            |  +--| (85.8/77)
|       |                            |  |  +--Sinocyclocheilus_rhinocerous_edn3b_1
|       |                            +--| (74.6/72)
|       |                               |     +**Sinocyclocheilus_grahami_edn3b_2
|       |                               |  +**| (0/38)
|       |                               |  |  +--Sinocyclocheilus_rhinocerous_edn3b_2
|       |                               +--| (96.5/83)
|       |                                  +--Sinocyclocheilus_anshuiensis_edn3b_2
|   +---| (89/92)
|   |   |  +---Danio_rerio_edn3a
|   |   +--| (90/95)
|   |      |     +--Sinocyclocheilus_grahami_edn3a_1
|   |      |  +--| (92.2/94)
|   |      |  |  +--Sinocyclocheilus_rhinocerous_edn3a_1
|   |      +--| (88.3/95)
|   |         |  +--Sinocyclocheilus_grahami_edn3a_2
|   |         +--| (91.4/94)
|   |            |  +--Sinocyclocheilus_rhinocerous_edn3a_2
|   |            +--| (83/92)
|   |               +**Sinocyclocheilus_anshuiensis_edn3a_2
+---| (87.3/93)
|   |     +--Pygocentrus_nattereri_edn3a
|   +-----| (97.7/99)
|         |  +--Astyanax_mexicanus_Surface_edn3a
|         +--| (94.8/99)
|            +--Astyanax_mexicanus_Cave_edn3a
|
|    +---------------------ENSORLT00000038836
+----| (89.3/91)
     |  +----------------ENSXMAT00000034035
     +--| (19.5/63)
        |        +--Lucifuga_dentata_edn3a
        |  +-----| (100/100)
        |  |     +--Lucifuga_holguinensis_edn3a
        +--| (79.1/86)
           +--Brotula_barbata_edn3a

Tree in newick format:

(ENSLOCT00000004013:0.7182731256,(((((((ENSONIT00000002796:0.3284193047,(ENSORLT00000031804:0.3613212961,ENSXMAT00000039707:0.6428135932)87.4/87:0.2039756875)98.9/92:0.3204560803,Brotula_barbata_edn3b:0.2736049618)86.3/82:0.0867145793,(Lucifuga_dentata_edn3b:0.0306271394,Lucifuga_holguinensis_edn3b:0.0087222087)87.8/98:0.0839134685)95.4/91:0.4187756655,(Carapus_acus_edn3b:0.1259603850,Lamprogrammus_exutus_edn3b:0.4596236384)31.7/54:0.2330718526)94.9/88:0.4484382378,((Pygocentrus_nattereri_edn3b:1.1015766288,(Astyanax_mexicanus_Surface_edn3b:0.0859141030,Astyanax_mexicanus_Cave_edn3b:0.0318354043)94.5/98:0.4540294891)85.2/90:0.2695459175,(Danio_rerio_edn3b:0.2247304524,(((Sinocyclocheilus_grahami_edn3b_1:0.0566231131,Sinocyclocheilus_anshuiensis_edn3b_1:0.0149536872)40.9/62:0.0070311553,Sinocyclocheilus_rhinocerous_edn3b_1:0.0290064482)85.8/77:0.0274075324,((Sinocyclocheilus_grahami_edn3b_2:0.0000020492,Sinocyclocheilus_rhinocerous_edn3b_2:0.0154543688)0/38:0.0000025025,Sinocyclocheilus_anshuiensis_edn3b_2:0.0418780075)96.5/83:0.0609193428)74.6/72:0.0768359417)99.5/100:0.7233237808)89.3/89:0.4035397315)94.1/96:0.3791379383,(Danio_rerio_edn3a:0.1995534085,((Sinocyclocheilus_grahami_edn3a_1:0.0442401736,Sinocyclocheilus_rhinocerous_edn3a_1:0.0529050195)92.2/94:0.0965763229,(Sinocyclocheilus_grahami_edn3a_2:0.0120187969,(Sinocyclocheilus_rhinocerous_edn3a_2:0.0290595766,Sinocyclocheilus_anshuiensis_edn3a_2:0.0000023354)83/92:0.0160388537)91.4/94:0.0956496437)88.3/95:0.1311708610)90/95:0.1918057212)89/92:0.2244857249,(Pygocentrus_nattereri_edn3a:0.1296259606,(Astyanax_mexicanus_Surface_edn3a:0.0075268510,Astyanax_mexicanus_Cave_edn3a:0.0156238317)94.8/99:0.1681421360)97.7/99:0.3141747023)87.3/93:0.2355243511,(ENSORLT00000038836:1.1112811280,(ENSXMAT00000034035:0.8793893726,((Lucifuga_dentata_edn3a:0.0192508577,Lucifuga_holguinensis_edn3a:0.0130338414)100/100:0.3100019112,Brotula_barbata_edn3a:0.1180912661)79.1/86:0.1586062761)19.5/63:0.0659600777)89.3/91:0.2920282714);

CONSENSUS TREE
--------------

Consensus tree is constructed from 1000bootstrap trees
Log-likelihood of consensus tree: -5811.548230
Robinson-Foulds distance between ML tree and consensus tree: 2

Branches with support >0.000000% are kept (extended consensus)
Branch lengths are optimized by maximum likelihood on original alignment
Numbers in parentheses are bootstrap supports (%)

+-------------ENSLOCT00000004013
|
|                                        +-----ENSONIT00000002796
|                                  +-----| (92)
|                                  |     |   +------ENSORLT00000031804
|                                  |     +---| (87)
|                                  |         +------------ENSXMAT00000039707
|                               +--| (82)
|                               |  +----Brotula_barbata_edn3b
|                       +-------| (91)
|                       |       |  +--Lucifuga_dentata_edn3b
|                       |       +--| (98)
|                       |          +--Lucifuga_holguinensis_edn3b
|              +--------| (88)
|              |        |   +--Carapus_acus_edn3b
|              |        +---| (54)
|              |            +--------Lamprogrammus_exutus_edn3b
|       +------| (96)
|       |      |            +---------------------Pygocentrus_nattereri_edn3b
|       |      |       +----| (90)
|       |      |       |    |        +--Astyanax_mexicanus_Surface_edn3b
|       |      |       |    +--------| (98)
|       |      |       |             +--Astyanax_mexicanus_Cave_edn3b
|       |      +-------| (89)
|       |              |             +---Danio_rerio_edn3b
|       |              +-------------| (100)
|       |                            |        +--Sinocyclocheilus_grahami_edn3b_1
|       |                            |     +--| (62)
|       |                            |     |  +--Sinocyclocheilus_anshuiensis_edn3b_1
|       |                            |  +--| (77)
|       |                            |  |  +--Sinocyclocheilus_rhinocerous_edn3b_1
|       |                            +--| (72)
|       |                               |  +--Sinocyclocheilus_grahami_edn3b_2
|       |                               +--| (83)
|       |                                  |  +--Sinocyclocheilus_rhinocerous_edn3b_2
|       |                                  +--| (42)
|       |                                     +--Sinocyclocheilus_anshuiensis_edn3b_2
|   +---| (92)
|   |   |  +---Danio_rerio_edn3a
|   |   +--| (95)
|   |      |     +--Sinocyclocheilus_grahami_edn3a_1
|   |      |  +--| (94)
|   |      |  |  +--Sinocyclocheilus_rhinocerous_edn3a_1
|   |      +--| (95)
|   |         |  +--Sinocyclocheilus_grahami_edn3a_2
|   |         +--| (94)
|   |            |  +--Sinocyclocheilus_rhinocerous_edn3a_2
|   |            +--| (92)
|   |               +--Sinocyclocheilus_anshuiensis_edn3a_2
+---| (93)
|   |     +--Pygocentrus_nattereri_edn3a
|   +-----| (99)
|         |  +--Astyanax_mexicanus_Surface_edn3a
|         +--| (99)
|            +--Astyanax_mexicanus_Cave_edn3a
|
|    +---------------------ENSORLT00000038836
+----| (91)
     |  +----------------ENSXMAT00000034035
     +--| (63)
        |        +--Lucifuga_dentata_edn3a
        |  +-----| (100)
        |  |     +--Lucifuga_holguinensis_edn3a
        +--| (86)
           +--Brotula_barbata_edn3a


Consensus tree in newick format: 

(ENSLOCT00000004013:0.7184330521,(((((((ENSONIT00000002796:0.3283779593,(ENSORLT00000031804:0.3613250600,ENSXMAT00000039707:0.6427400734)87:0.2039704955)92:0.3204543342,Brotula_barbata_edn3b:0.2735718803)82:0.0867841325,(Lucifuga_dentata_edn3b:0.0306256555,Lucifuga_holguinensis_edn3b:0.0087210511)98:0.0838356067)91:0.4183289788,(Carapus_acus_edn3b:0.1256202142,Lamprogrammus_exutus_edn3b:0.4594840070)54:0.2342049397)88:0.4486422197,((Pygocentrus_nattereri_edn3b:1.1018550314,(Astyanax_mexicanus_Surface_edn3b:0.0858961185,Astyanax_mexicanus_Cave_edn3b:0.0318522977)98:0.4537210855)90:0.2688379607,(Danio_rerio_edn3b:0.2236447372,(((Sinocyclocheilus_grahami_edn3b_1:0.0566193086,Sinocyclocheilus_anshuiensis_edn3b_1:0.0149518886)62:0.0070307457,Sinocyclocheilus_rhinocerous_edn3b_1:0.0290032196)77:0.0273903294,(Sinocyclocheilus_grahami_edn3b_2:0.0000023239,(Sinocyclocheilus_rhinocerous_edn3b_2:0.0154531382,Sinocyclocheilus_anshuiensis_edn3b_2:0.0418735710)42:0.0000028533)83:0.0609320680)72:0.0781686795)100:0.7228961058)89:0.4040826402)96:0.3790347428,(Danio_rerio_edn3a:0.1995263779,((Sinocyclocheilus_grahami_edn3a_1:0.0442376991,Sinocyclocheilus_rhinocerous_edn3a_1:0.0529090873)94:0.0965906702,(Sinocyclocheilus_grahami_edn3a_2:0.0120212031,(Sinocyclocheilus_rhinocerous_edn3a_2:0.0290598362,Sinocyclocheilus_anshuiensis_edn3a_2:0.0000029851)92:0.0160369396)94:0.0956414902)95:0.1312025675)95:0.1917683122)92:0.2245723363,(Pygocentrus_nattereri_edn3a:0.1297622568,(Astyanax_mexicanus_Surface_edn3a:0.0075262604,Astyanax_mexicanus_Cave_edn3a:0.0156242163)99:0.1680590895)99:0.3140699148)93:0.2355215355,(ENSORLT00000038836:1.1112438173,(ENSXMAT00000034035:0.8796086894,((Lucifuga_dentata_edn3a:0.0192539620,Lucifuga_holguinensis_edn3a:0.0130334414)100:0.3100188675,Brotula_barbata_edn3a:0.1181077274)86:0.1584847938)63:0.0660866167)91:0.2919746316);

TIME STAMP
----------

Date and time: Mon May 20 13:40:03 2019
Total CPU time used: 45.047891 seconds (0h:0m:45s)
Total wall-clock time used: 45.66084504 seconds (0h:0m:45s)
```
