## Supplementary material for "Contrasted gene decay in subterranean vertebrates: insights from cavefishes and fossorial mammals": ednrb.fas.iqtree

```
IQ-TREE 1.6.10 built Feb 19 2019

Input file name: ednrb.fas
Type of analysis: ModelFinder + tree reconstruction + ultrafast bootstrap (1000 replicates)
Random seed number: 653347

REFERENCES
----------

To cite ModelFinder please use: 

Subha Kalyaanamoorthy, Bui Quang Minh, Thomas KF Wong, Arndt von Haeseler,
and Lars S Jermiin (2017) ModelFinder: Fast model selection for
accurate phylogenetic estimates. Nature Methods, 14:587–589.
https://doi.org/10.1038/nmeth.4285

To cite IQ-TREE please use:

Lam-Tung Nguyen, Heiko A. Schmidt, Arndt von Haeseler, and Bui Quang Minh
(2015) IQ-TREE: A fast and effective stochastic algorithm for estimating
maximum likelihood phylogenies. Mol Biol Evol, 32:268-274.
https://doi.org/10.1093/molbev/msu300

Since you used ultrafast bootstrap (UFBoot) please also cite: 

Diep Thi Hoang, Olga Chernomor, Arndt von Haeseler, Bui Quang Minh,
and Le Sy Vinh (2017) UFBoot2: Improving the ultrafast bootstrap
approximation. Mol Biol Evol, in press.
https://doi.org/10.1093/molbev/msx281

SEQUENCE ALIGNMENT
------------------

Input data: 44 sequences with 490 amino-acid sites
Number of constant sites: 119 (= 24.2857% of all sites)
Number of invariant (constant or ambiguous constant) sites: 119 (= 24.2857% of all sites)
Number of parsimony informative sites: 295
Number of distinct site patterns: 442

ModelFinder
-----------

Best-fit model according to BIC: JTT+G4

List of models sorted by BIC scores: 

Model             LogL          AIC      w-AIC      AICc     w-AICc       BIC      w-BIC
JTT+G4          -12010.2056  24192.4112 + 0.7359  24229.5427 + 0.8181  24553.1301 + 0.9575
JTT+I+G4        -12010.2321  24194.4641 + 0.2637  24232.5537 + 0.1815  24559.3774 - 0.0421
JTTDCMut+G4     -12018.1125  24208.2250 - 0.0003  24245.3566 - 0.0003  24568.9439 - 0.0004
JTTDCMut+I+G4   -12017.9880  24209.9761 - 0.0001  24248.0657 - 0.0001  24574.8894 - 0.0000
JTT+F+G4        -12021.6736  24253.3473 - 0.0000  24311.3160 - 0.0000  24693.7598 - 0.0000
JTT+F+I+G4      -12022.0788  24256.1575 - 0.0000  24315.3847 - 0.0000  24700.7645 - 0.0000
JTTDCMut+F+G4   -12026.5615  24263.1230 - 0.0000  24321.0918 - 0.0000  24703.5356 - 0.0000
JTTDCMut+F+I+G4 -12026.5137  24265.0273 - 0.0000  24324.2545 - 0.0000  24709.6343 - 0.0000
VT+G4           -12118.6002  24409.2003 - 0.0000  24446.3318 - 0.0000  24769.9192 - 0.0000
VT+I+G4         -12118.5218  24411.0437 - 0.0000  24449.1333 - 0.0000  24775.9570 - 0.0000
WAG+G4          -12133.6562  24439.3125 - 0.0000  24476.4440 - 0.0000  24800.0313 - 0.0000
WAG+I+G4        -12133.2298  24440.4595 - 0.0000  24478.5491 - 0.0000  24805.3728 - 0.0000
HIVb+G4         -12162.8165  24497.6329 - 0.0000  24534.7644 - 0.0000  24858.3518 - 0.0000
HIVb+I+G4       -12162.7735  24499.5470 - 0.0000  24537.6366 - 0.0000  24864.4603 - 0.0000
WAG+F+G4        -12114.7415  24439.4830 - 0.0000  24497.4518 - 0.0000  24879.8956 - 0.0000
WAG+F+I+G4      -12114.9677  24441.9354 - 0.0000  24501.1626 - 0.0000  24886.5424 - 0.0000
VT+F+G4         -12121.4528  24452.9056 - 0.0000  24510.8744 - 0.0000  24893.3182 - 0.0000
LG+G4           -12181.3143  24534.6286 - 0.0000  24571.7601 - 0.0000  24895.3475 - 0.0000
VT+F+I+G4       -12121.3889  24454.7778 - 0.0000  24514.0049 - 0.0000  24899.3847 - 0.0000
LG+I+G4         -12181.2962  24536.5925 - 0.0000  24574.6820 - 0.0000  24901.5057 - 0.0000
cpREV+G4        -12200.5623  24573.1245 - 0.0000  24610.2561 - 0.0000  24933.8434 - 0.0000
Dayhoff+F+G4    -12143.3645  24496.7291 - 0.0000  24554.6978 - 0.0000  24937.1416 - 0.0000
DCMut+F+G4      -12143.5531  24497.1061 - 0.0000  24555.0749 - 0.0000  24937.5187 - 0.0000
cpREV+I+G4      -12200.5012  24575.0024 - 0.0000  24613.0920 - 0.0000  24939.9157 - 0.0000
DCMut+F+I+G4    -12143.5063  24499.0126 - 0.0000  24558.2397 - 0.0000  24943.6196 - 0.0000
Dayhoff+F+I+G4  -12143.7311  24499.4621 - 0.0000  24558.6893 - 0.0000  24944.0691 - 0.0000
HIVb+F+G4       -12148.1784  24506.3569 - 0.0000  24564.3256 - 0.0000  24946.7694 - 0.0000
HIVb+F+I+G4     -12148.2141  24508.4281 - 0.0000  24567.6553 - 0.0000  24953.0351 - 0.0000
PMB+G4          -12220.0324  24612.0649 - 0.0000  24649.1964 - 0.0000  24972.7837 - 0.0000
PMB+I+G4        -12219.9371  24613.8742 - 0.0000  24651.9637 - 0.0000  24978.7874 - 0.0000
Dayhoff+G4      -12224.7175  24621.4350 - 0.0000  24658.5665 - 0.0000  24982.1539 - 0.0000
DCMut+G4        -12224.9144  24621.8288 - 0.0000  24658.9603 - 0.0000  24982.5476 - 0.0000
Dayhoff+I+G4    -12223.3264  24620.6529 - 0.0000  24658.7424 - 0.0000  24985.5661 - 0.0000
DCMut+I+G4      -12224.7550  24623.5100 - 0.0000  24661.5995 - 0.0000  24988.4232 - 0.0000
FLU+G4          -12247.9105  24667.8210 - 0.0000  24704.9525 - 0.0000  25028.5399 - 0.0000
LG+F+G4         -12189.9414  24589.8828 - 0.0000  24647.8516 - 0.0000  25030.2954 - 0.0000
FLU+I+G4        -12247.7898  24669.5796 - 0.0000  24707.6692 - 0.0000  25034.4929 - 0.0000
LG+F+I+G4       -12189.9439  24591.8879 - 0.0000  24651.1150 - 0.0000  25036.4948 - 0.0000
FLU+F+G4        -12193.2100  24596.4200 - 0.0000  24654.3888 - 0.0000  25036.8326 - 0.0000
FLU+F+I+G4      -12193.2492  24598.4984 - 0.0000  24657.7256 - 0.0000  25043.1054 - 0.0000
Blosum62+G4     -12265.4443  24702.8886 - 0.0000  24740.0201 - 0.0000  25063.6074 - 0.0000
Blosum62+I+G4   -12265.2864  24704.5727 - 0.0000  24742.6623 - 0.0000  25069.4860 - 0.0000
mtInv+F+G4      -12209.9217  24629.8433 - 0.0000  24687.8121 - 0.0000  25070.2559 - 0.0000
mtInv+F+I+G4    -12210.0078  24632.0156 - 0.0000  24691.2428 - 0.0000  25076.6226 - 0.0000
mtMet+F+G4      -12218.0624  24646.1248 - 0.0000  24704.0935 - 0.0000  25086.5373 - 0.0000
mtMet+F+I+G4    -12218.2191  24648.4382 - 0.0000  24707.6654 - 0.0000  25093.0452 - 0.0000
cpREV+F+G4      -12224.8818  24659.7635 - 0.0000  24717.7323 - 0.0000  25100.1761 - 0.0000
cpREV+F+I+G4    -12225.0294  24662.0587 - 0.0000  24721.2859 - 0.0000  25106.6657 - 0.0000
PMB+F+G4        -12246.1750  24702.3500 - 0.0000  24760.3187 - 0.0000  25142.7626 - 0.0000
PMB+F+I+G4      -12246.1014  24704.2027 - 0.0000  24763.4299 - 0.0000  25148.8097 - 0.0000
Blosum62+F+G4   -12263.8651  24737.7302 - 0.0000  24795.6989 - 0.0000  25178.1427 - 0.0000
Blosum62+F+I+G4 -12263.7576  24739.5152 - 0.0000  24798.7424 - 0.0000  25184.1222 - 0.0000
rtREV+G4        -12339.7051  24851.4102 - 0.0000  24888.5418 - 0.0000  25212.1291 - 0.0000
mtVer+F+G4      -12282.3260  24774.6520 - 0.0000  24832.6207 - 0.0000  25215.0645 - 0.0000
rtREV+I+G4      -12339.5917  24853.1834 - 0.0000  24891.2730 - 0.0000  25218.0967 - 0.0000
mtVer+F+I+G4    -12282.4684  24776.9368 - 0.0000  24836.1639 - 0.0000  25221.5438 - 0.0000
HIVw+F+G4       -12295.3110  24800.6220 - 0.0000  24858.5907 - 0.0000  25241.0345 - 0.0000
HIVw+F+I+G4     -12295.2343  24802.4685 - 0.0000  24861.6957 - 0.0000  25247.0755 - 0.0000
rtREV+F+G4      -12307.4029  24824.8059 - 0.0000  24882.7746 - 0.0000  25265.2184 - 0.0000
rtREV+F+I+G4    -12307.3630  24826.7261 - 0.0000  24885.9533 - 0.0000  25271.3331 - 0.0000
mtREV+F+G4      -12326.5402  24863.0804 - 0.0000  24921.0492 - 0.0000  25303.4930 - 0.0000
mtREV+F+I+G4    -12326.8850  24865.7700 - 0.0000  24924.9971 - 0.0000  25310.3770 - 0.0000
mtZOA+F+G4      -12429.8785  25069.7571 - 0.0000  25127.7258 - 0.0000  25510.1696 - 0.0000
mtZOA+F+I+G4    -12429.9825  25071.9650 - 0.0000  25131.1921 - 0.0000  25516.5719 - 0.0000
HIVw+G4         -12514.7272  25201.4543 - 0.0000  25238.5858 - 0.0000  25562.1732 - 0.0000
HIVw+I+G4       -12514.4297  25202.8593 - 0.0000  25240.9489 - 0.0000  25567.7726 - 0.0000
mtMAM+F+G4      -12513.3237  25236.6474 - 0.0000  25294.6161 - 0.0000  25677.0599 - 0.0000
mtMAM+F+I+G4    -12518.7524  25249.5049 - 0.0000  25308.7320 - 0.0000  25694.1119 - 0.0000
mtMet+G4        -12599.0639  25370.1278 - 0.0000  25407.2593 - 0.0000  25730.8466 - 0.0000
mtMet+I+G4      -12599.1415  25372.2831 - 0.0000  25410.3726 - 0.0000  25737.1963 - 0.0000
mtZOA+G4        -12620.9143  25413.8286 - 0.0000  25450.9601 - 0.0000  25774.5474 - 0.0000
mtZOA+I+G4      -12621.0212  25416.0425 - 0.0000  25454.1320 - 0.0000  25780.9557 - 0.0000
mtVer+G4        -12631.5789  25435.1577 - 0.0000  25472.2893 - 0.0000  25795.8766 - 0.0000
mtVer+I+G4      -12631.6802  25437.3603 - 0.0000  25475.4499 - 0.0000  25802.2736 - 0.0000
JTT+I           -12668.0927  25508.1854 - 0.0000  25545.3169 - 0.0000  25868.9042 - 0.0000
mtREV+G4        -12676.7805  25525.5611 - 0.0000  25562.6926 - 0.0000  25886.2800 - 0.0000
JTTDCMut+I      -12678.5762  25529.1524 - 0.0000  25566.2839 - 0.0000  25889.8713 - 0.0000
mtREV+I+G4      -12677.2602  25528.5204 - 0.0000  25566.6100 - 0.0000  25893.4337 - 0.0000
mtInv+G4        -12725.5372  25623.0743 - 0.0000  25660.2059 - 0.0000  25983.7932 - 0.0000
mtART+F+G4      -12668.9568  25547.9136 - 0.0000  25605.8823 - 0.0000  25988.3262 - 0.0000
mtInv+I+G4      -12725.5755  25625.1511 - 0.0000  25663.2406 - 0.0000  25990.0643 - 0.0000
mtART+F+I+G4    -12669.1937  25550.3875 - 0.0000  25609.6146 - 0.0000  25994.9944 - 0.0000
VT+I            -12731.9956  25635.9913 - 0.0000  25673.1228 - 0.0000  25996.7101 - 0.0000
WAG+I           -12775.2627  25722.5255 - 0.0000  25759.6570 - 0.0000  26083.2443 - 0.0000
JTT+F+I         -12717.5058  25645.0117 - 0.0000  25702.9804 - 0.0000  26085.4242 - 0.0000
JTTDCMut+F+I    -12725.6285  25661.2570 - 0.0000  25719.2258 - 0.0000  26101.6696 - 0.0000
VT+F+I          -12768.4665  25746.9330 - 0.0000  25804.9017 - 0.0000  26187.3455 - 0.0000
PMB+I           -12854.8255  25881.6510 - 0.0000  25918.7825 - 0.0000  26242.3698 - 0.0000
WAG+F+I         -12804.3354  25818.6708 - 0.0000  25876.6396 - 0.0000  26259.0834 - 0.0000
mtMAM+I+G4      -12884.2519  25942.5037 - 0.0000  25980.5933 - 0.0000  26307.4170 - 0.0000
DCMut+I         -12890.1263  25952.2526 - 0.0000  25989.3841 - 0.0000  26312.9715 - 0.0000
Dayhoff+I       -12891.5590  25955.1179 - 0.0000  25992.2494 - 0.0000  26315.8368 - 0.0000
mtMAM+G4        -12891.9581  25955.9162 - 0.0000  25993.0477 - 0.0000  26316.6350 - 0.0000
Blosum62+I      -12898.0711  25968.1423 - 0.0000  26005.2738 - 0.0000  26328.8611 - 0.0000
DCMut+F+I       -12856.9341  25923.8683 - 0.0000  25981.8370 - 0.0000  26364.2808 - 0.0000
LG+I            -12916.1142  26004.2285 - 0.0000  26041.3600 - 0.0000  26364.9473 - 0.0000
Dayhoff+F+I     -12858.2426  25926.4852 - 0.0000  25984.4539 - 0.0000  26366.8978 - 0.0000
cpREV+I         -12934.7271  26041.4541 - 0.0000  26078.5856 - 0.0000  26402.1730 - 0.0000
mtART+G4        -12977.4857  26126.9715 - 0.0000  26164.1030 - 0.0000  26487.6903 - 0.0000
PMB+F+I         -12921.1536  26052.3072 - 0.0000  26110.2759 - 0.0000  26492.7197 - 0.0000
mtART+I+G4      -12977.7433  26129.4865 - 0.0000  26167.5761 - 0.0000  26494.3998 - 0.0000
Blosum62+F+I    -12935.3914  26080.7828 - 0.0000  26138.7516 - 0.0000  26521.1954 - 0.0000
JTT             -13025.4034  26220.8067 - 0.0000  26256.9949 - 0.0000  26577.3312 - 0.0000
JTTDCMut        -13035.2264  26240.4528 - 0.0000  26276.6409 - 0.0000  26596.9773 - 0.0000
cpREV+F+I       -12978.3434  26166.6867 - 0.0000  26224.6555 - 0.0000  26607.0993 - 0.0000
LG+F+I          -12984.7564  26179.5127 - 0.0000  26237.4815 - 0.0000  26619.9253 - 0.0000
HIVb+I          -13046.5461  26265.0923 - 0.0000  26302.2238 - 0.0000  26625.8111 - 0.0000
rtREV+I         -13049.9176  26271.8351 - 0.0000  26308.9667 - 0.0000  26632.5540 - 0.0000
VT              -13080.5037  26331.0075 - 0.0000  26367.1956 - 0.0000  26687.5320 - 0.0000
mtInv+F+I       -13046.1170  26302.2341 - 0.0000  26360.2028 - 0.0000  26742.6466 - 0.0000
WAG             -13126.9701  26423.9402 - 0.0000  26460.1283 - 0.0000  26780.4646 - 0.0000
JTT+F           -13069.6198  26347.2396 - 0.0000  26403.9669 - 0.0000  26783.4578 - 0.0000
JTTDCMut+F      -13077.0507  26362.1013 - 0.0000  26418.8286 - 0.0000  26798.3195 - 0.0000
FLU+I           -13150.8707  26473.7415 - 0.0000  26510.8730 - 0.0000  26834.4603 - 0.0000
HIVb+F+I        -13095.2650  26400.5299 - 0.0000  26458.4987 - 0.0000  26840.9425 - 0.0000
rtREV+F+I       -13106.2844  26422.5687 - 0.0000  26480.5375 - 0.0000  26862.9813 - 0.0000
VT+F            -13112.8618  26433.7236 - 0.0000  26490.4508 - 0.0000  26869.9417 - 0.0000
PMB             -13202.2822  26574.5644 - 0.0000  26610.7525 - 0.0000  26931.0889 - 0.0000
WAG+F           -13149.1686  26506.3372 - 0.0000  26563.0645 - 0.0000  26942.5554 - 0.0000
mtMet+F+I       -13146.2795  26502.5591 - 0.0000  26560.5278 - 0.0000  26942.9717 - 0.0000
HIVw+F+I        -13154.6075  26519.2150 - 0.0000  26577.1838 - 0.0000  26959.6276 - 0.0000
Blosum62        -13240.8124  26651.6248 - 0.0000  26687.8129 - 0.0000  27008.1492 - 0.0000
FLU+F+I         -13190.9046  26591.8092 - 0.0000  26649.7780 - 0.0000  27032.2218 - 0.0000
DCMut           -13260.1526  26690.3051 - 0.0000  26726.4932 - 0.0000  27046.8296 - 0.0000
Dayhoff         -13261.7502  26693.5005 - 0.0000  26729.6886 - 0.0000  27050.0249 - 0.0000
DCMut+F         -13215.1038  26638.2077 - 0.0000  26694.9350 - 0.0000  27074.4259 - 0.0000
Dayhoff+F       -13216.5079  26641.0157 - 0.0000  26697.7430 - 0.0000  27077.2339 - 0.0000
LG              -13279.9613  26729.9226 - 0.0000  26766.1108 - 0.0000  27086.4471 - 0.0000
cpREV           -13291.3436  26752.6873 - 0.0000  26788.8754 - 0.0000  27109.2117 - 0.0000
mtREV+F+I       -13246.2400  26702.4799 - 0.0000  26760.4487 - 0.0000  27142.8925 - 0.0000
PMB+F           -13265.1341  26738.2682 - 0.0000  26794.9955 - 0.0000  27174.4864 - 0.0000
Blosum62+F      -13275.1658  26758.3317 - 0.0000  26815.0590 - 0.0000  27194.5498 - 0.0000
HIVw+I          -13342.5443  26857.0885 - 0.0000  26894.2200 - 0.0000  27217.8074 - 0.0000
mtVer+F+I       -13298.0124  26806.0248 - 0.0000  26863.9936 - 0.0000  27246.4374 - 0.0000
cpREV+F         -13338.9906  26885.9813 - 0.0000  26942.7086 - 0.0000  27322.1994 - 0.0000
LG+F            -13346.2838  26900.5677 - 0.0000  26957.2950 - 0.0000  27336.7859 - 0.0000
rtREV           -13416.9600  27003.9200 - 0.0000  27040.1081 - 0.0000  27360.4445 - 0.0000
HIVb            -13443.7868  27057.5736 - 0.0000  27093.7617 - 0.0000  27414.0981 - 0.0000
mtInv+F         -13400.4043  27008.8087 - 0.0000  27065.5360 - 0.0000  27445.0268 - 0.0000
FLU             -13507.1655  27184.3310 - 0.0000  27220.5192 - 0.0000  27540.8555 - 0.0000
rtREV+F         -13470.2401  27148.4802 - 0.0000  27205.2075 - 0.0000  27584.6984 - 0.0000
mtZOA+F+I       -13471.3149  27152.6298 - 0.0000  27210.5986 - 0.0000  27593.0424 - 0.0000
mtMet+F         -13497.4863  27202.9725 - 0.0000  27259.6998 - 0.0000  27639.1907 - 0.0000
HIVb+F          -13499.3771  27206.7541 - 0.0000  27263.4814 - 0.0000  27642.9723 - 0.0000
mtMet+I         -13590.9111  27353.8222 - 0.0000  27390.9537 - 0.0000  27714.5411 - 0.0000
FLU+F           -13543.2975  27294.5951 - 0.0000  27351.3224 - 0.0000  27730.8132 - 0.0000
HIVw+F          -13567.3254  27342.6508 - 0.0000  27399.3781 - 0.0000  27778.8689 - 0.0000
mtInv+I         -13637.3359  27446.6719 - 0.0000  27483.8034 - 0.0000  27807.3907 - 0.0000
mtREV+I         -13644.2481  27460.4962 - 0.0000  27497.6277 - 0.0000  27821.2151 - 0.0000
mtREV+F         -13597.3261  27402.6521 - 0.0000  27459.3794 - 0.0000  27838.8703 - 0.0000
mtVer+I         -13714.5478  27601.0957 - 0.0000  27638.2272 - 0.0000  27961.8145 - 0.0000
mtVer+F         -13674.1642  27556.3285 - 0.0000  27613.0558 - 0.0000  27992.5467 - 0.0000
HIVw            -13744.1439  27658.2879 - 0.0000  27694.4760 - 0.0000  28014.8123 - 0.0000
mtZOA+I         -13749.1830  27670.3660 - 0.0000  27707.4975 - 0.0000  28031.0848 - 0.0000
mtMAM+F+I       -13768.6479  27747.2958 - 0.0000  27805.2645 - 0.0000  28187.7084 - 0.0000
mtZOA+F         -13845.7593  27899.5185 - 0.0000  27956.2458 - 0.0000  28335.7367 - 0.0000
mtMet           -13947.4103  28064.8207 - 0.0000  28101.0088 - 0.0000  28421.3451 - 0.0000
mtART+F+I       -13930.2694  28070.5388 - 0.0000  28128.5075 - 0.0000  28510.9513 - 0.0000
mtInv           -13999.0091  28168.0181 - 0.0000  28204.2063 - 0.0000  28524.5426 - 0.0000
mtREV           -14003.5372  28177.0744 - 0.0000  28213.2625 - 0.0000  28533.5988 - 0.0000
mtVer           -14076.3079  28322.6158 - 0.0000  28358.8040 - 0.0000  28679.1403 - 0.0000
mtZOA           -14127.8353  28425.6706 - 0.0000  28461.8587 - 0.0000  28782.1951 - 0.0000
mtMAM+F         -14150.1854  28508.3707 - 0.0000  28565.0980 - 0.0000  28944.5889 - 0.0000
mtMAM+I         -14219.4735  28610.9470 - 0.0000  28648.0785 - 0.0000  28971.6658 - 0.0000
mtART+I         -14332.2151  28836.4302 - 0.0000  28873.5618 - 0.0000  29197.1491 - 0.0000
mtART+F         -14338.6509  28885.3019 - 0.0000  28942.0292 - 0.0000  29321.5201 - 0.0000
mtMAM           -14596.9554  29363.9108 - 0.0000  29400.0989 - 0.0000  29720.4352 - 0.0000
mtART           -14754.1331  29678.2662 - 0.0000  29714.4543 - 0.0000  30034.7906 - 0.0000

AIC, w-AIC   : Akaike information criterion scores and weights.
AICc, w-AICc : Corrected AIC scores and weights.
BIC, w-BIC   : Bayesian information criterion scores and weights.

Plus signs denote the 95% confidence sets.
Minus signs denote significant exclusion.

SUBSTITUTION PROCESS
--------------------

Model of substitution: JTT+G4

State frequencies: (model)

Model of rate heterogeneity: Gamma with 4 categories
Gamma shape alpha: 0.4511

 Category  Relative_rate  Proportion
  1         0.0247         0.2500
  2         0.2188         0.2500
  3         0.7812         0.2500
  4         2.9752         0.2500
Relative rates are computed as MEAN of the portion of the Gamma distribution falling in the category.

MAXIMUM LIKELIHOOD TREE
-----------------------

Log-likelihood of the tree: -11983.4232 (s.e. 461.3021)
Unconstrained log-likelihood (without tree): -2954.1648
Number of free parameters (#branches + #model parameters): 86
Akaike information criterion (AIC) score: 24138.8464
Corrected Akaike information criterion (AICc) score: 24175.9779
Bayesian information criterion (BIC) score: 24499.5652

Total tree length (sum of branch lengths): 13.4404
Sum of internal branch lengths: 6.6960 (49.8199% of tree length)

WARNING: 1 near-zero internal branches (<0.0020) should be treated with caution
         Such branches are denoted by '**' in the figure below

NOTE: Tree is UNROOTED although outgroup taxon 'Astyanax_mexicanus_Surface_ednrb2' is drawn at root
Numbers in parentheses are SH-aLRT support (%) / ultrafast bootstrap support (%)

+**Astyanax_mexicanus_Surface_ednrb2
|
+**Astyanax_mexicanus_Cave_ednrb2
|
|  +--Pygocentrus_nattereri_ednrb2
+--| (99.7/100)
   |              +--Lucifuga_dentata_ednrb2
   |           +--| (12.2/85)
   |           |  +--Lucifuga_holguinensis_ednrb2
   |        +--| (85.4/95)
   |        |  +--Carapus_acus_ednrb2
   |     +--| (98.2/99)
   |     |  |  +--Brotula_barbata_ednrb2
   |     |  +--| (91.2/98)
   |     |     +--Lamprogrammus_exutus_ednrb2
   |  +--| (99.7/93)
   |  |  |     +-----ENSTNIT00000005671
   |  |  |  +--| (67.3/80)
   |  |  |  |  +--ENSGACT00000024615
   |  |  +--| (86.4/83)
   |  |     |     +--ENSONIT00000022254
   |  |     |  +--| (1.3/35)
   |  |     |  |  |                              +--ENSGMOT00000015063
   |  |     |  |  |                           +--| (94.5/96)
   |  |     |  |  |                           |  +---ENSGACT00000017093
   |  |     |  |  |                        +--| (99/100)
   |  |     |  |  |                        |  |        +--ENSONIT00000023565
   |  |     |  |  |                        |  |     +--| (88.9/90)
   |  |     |  |  |                        |  |     |  +--ENSORLT00000013868
   |  |     |  |  |                        |  |  +--| (64.8/56)
   |  |     |  |  |                        |  |  |  +--ENSTNIT00000010898
   |  |     |  |  |                        |  +--| (85.9/70)
   |  |     |  |  |                        |     |           +--Lucifuga_dentata_ednrba
   |  |     |  |  |                        |     |        +--| (100/100)
   |  |     |  |  |                        |     |        |  +--Lucifuga_holguinensis_ednrba
   |  |     |  |  |                        |     |     +--| (8.5/44)
   |  |     |  |  |                        |     |     |  +--Brotula_barbata_ednrba
   |  |     |  |  |                        |     |  +--| (61.1/63)
   |  |     |  |  |                        |     |  |  +--Lamprogrammus_exutus_ednrba
   |  |     |  |  |                        |     +--| (85/78)
   |  |     |  |  |                        |        +--Carapus_acus_ednrba
   |  |     |  |  |                     +--| (11.3/51)
   |  |     |  |  |                     |  |  +--Pygocentrus_nattereri_ednrba
   |  |     |  |  |                     |  +--| (94.6/79)
   |  |     |  |  |                     |     |  +**Astyanax_mexicanus_Surface_ednrba
   |  |     |  |  |                     |     +--| (100/100)
   |  |     |  |  |                     |        +--Astyanax_mexicanus_Cave_ednrba
   |  |     |  |  |                  +--| (95.4/85)
   |  |     |  |  |                  |  |  +--Danio_rerio_ednrba
   |  |     |  |  |                  |  +--| (98.2/100)
   |  |     |  |  |                  |     |  +--Sinocyclocheilus_grahami_ednrba
   |  |     |  |  |                  |     +--| (92.5/97)
   |  |     |  |  |                  |        |  +--Sinocyclocheilus_rhinocerous_ednrba
   |  |     |  |  |                  |        +**| (0/68)
   |  |     |  |  |                  |           +**Sinocyclocheilus_anshuiensis_ednrba
   |  |     |  |  |               +--| (81.1/83)
   |  |     |  |  |               |  |                              +--Astyanax_mexicanus_Surface_ednrbb
   |  |     |  |  |               |  |                    +---------| (100/100)
   |  |     |  |  |               |  |                    |         +**Astyanax_mexicanus_Cave_ednrbb
   |  |     |  |  |               |  |            +-------| (99.9/100)
   |  |     |  |  |               |  |            |       +---Pygocentrus_nattereri_ednrbb
   |  |     |  |  |               |  |  +---------| (100/100)
   |  |     |  |  |               |  |  |         |    +---------Danio_rerio_ednrbb
   |  |     |  |  |               |  |  |         +----| (98.1/100)
   |  |     |  |  |               |  |  |              |  +--Sinocyclocheilus_grahami_ednrbb
   |  |     |  |  |               |  |  |              +--| (93/99)
   |  |     |  |  |               |  |  |                 |  +--Sinocyclocheilus_rhinocerous_ednrbb
   |  |     |  |  |               |  |  |                 +--| (48.9/97)
   |  |     |  |  |               |  |  |                    +--Sinocyclocheilus_anshuiensis_ednrbb
   |  |     |  |  |               |  +--| (91.5/94)
   |  |     |  |  |               |     |         +---------ENSGMOT00000002018
   |  |     |  |  |               |     +---------| (100/100)
   |  |     |  |  |               |               |     +----ENSGACT00000005331
   |  |     |  |  |               |               |  +--| (65.1/93)
   |  |     |  |  |               |               |  |  |  +--ENSONIT00000020249
   |  |     |  |  |               |               |  |  +--| (89.5/97)
   |  |     |  |  |               |               |  |     |  +---ENSORLT00000022249
   |  |     |  |  |               |               |  |     +--| (87.4/96)
   |  |     |  |  |               |               |  |        +-------ENSXMAT00000004537
   |  |     |  |  |               |               +--| (87.2/97)
   |  |     |  |  |               |                  +------ENSTNIT00000017186
   |  |     |  |  +---------------| (100/100)
   |  |     |  |                  +--ENSLOCT00000006533
   |  |     +--| (92.7/81)
   |  |        +--ENSXMAT00000017625
   +--| (99.9/100)
      +---ENSLOCT00000018471

Tree in newick format:

(Astyanax_mexicanus_Surface_ednrb2:0.0000029942,Astyanax_mexicanus_Cave_ednrb2:0.0000029942,(Pygocentrus_nattereri_ednrb2:0.1014696433,(((((Lucifuga_dentata_ednrb2:0.0295140277,Lucifuga_holguinensis_ednrb2:0.0127434092)12.2/85:0.0118895197,Carapus_acus_ednrb2:0.1506327636)85.4/95:0.0632656264,(Brotula_barbata_ednrb2:0.1523136909,Lamprogrammus_exutus_ednrb2:0.0351331487)91.2/98:0.0281177004)98.2/99:0.0623657712,((ENSTNIT00000005671:0.4482772256,ENSGACT00000024615:0.1422798673)67.3/80:0.0058615239,((ENSONIT00000022254:0.0708026636,((((((ENSGMOT00000015063:0.1926179791,ENSGACT00000017093:0.2594421310)94.5/96:0.1507260661,(((ENSONIT00000023565:0.0762086244,ENSORLT00000013868:0.1155643303)88.9/90:0.0284777800,ENSTNIT00000010898:0.1866262888)64.8/56:0.0344982415,((((Lucifuga_dentata_ednrba:0.0182849744,Lucifuga_holguinensis_ednrba:0.0067179960)100/100:0.0609235823,Brotula_barbata_ednrba:0.0344620663)8.5/44:0.0055732374,Lamprogrammus_exutus_ednrba:0.0221892703)61.1/63:0.0314857088,Carapus_acus_ednrba:0.1551612470)85/78:0.0344101921)85.9/70:0.0613777452)99/100:0.1804525451,(Pygocentrus_nattereri_ednrba:0.0686453297,(Astyanax_mexicanus_Surface_ednrba:0.0000029942,Astyanax_mexicanus_Cave_ednrba:0.0039023388)100/100:0.1564001566)94.6/79:0.1101119270)11.3/51:0.0243828049,(Danio_rerio_ednrba:0.2410288812,(Sinocyclocheilus_grahami_ednrba:0.0147678139,(Sinocyclocheilus_rhinocerous_ednrba:0.0149060485,Sinocyclocheilus_anshuiensis_ednrba:0.0000029942)0/68:0.0000025313)92.5/97:0.0492684076)98.2/100:0.1367960683)95.4/85:0.1350625909,((((Astyanax_mexicanus_Surface_ednrbb:0.0294820414,Astyanax_mexicanus_Cave_ednrbb:0.0000022780)100/100:0.6897350039,Pygocentrus_nattereri_ednrbb:0.2653819139)99.9/100:0.5469489576,(Danio_rerio_ednrbb:0.6479027575,(Sinocyclocheilus_grahami_ednrbb:0.0061476092,(Sinocyclocheilus_rhinocerous_ednrbb:0.0107701774,Sinocyclocheilus_anshuiensis_ednrbb:0.0097254178)48.9/97:0.0095552633)93/99:0.1768897392)98.1/100:0.3453601760)100/100:0.6780788207,(ENSGMOT00000002018:0.6702457483,((ENSGACT00000005331:0.3548232273,(ENSONIT00000020249:0.1482147342,(ENSORLT00000022249:0.2853427246,ENSXMAT00000004537:0.5713998073)87.4/96:0.0769761604)89.5/97:0.0534079287)65.1/93:0.0718965607,ENSTNIT00000017186:0.4724013186)87.2/97:0.1095752286)100/100:0.6483177044)91.5/94:0.1430449823)81.1/83:0.0929907988,ENSLOCT00000006533:0.2529147099)100/100:1.0691111980)1.3/35:0.0377707476,ENSXMAT00000017625:0.1884442687)92.7/81:0.0382547098)86.4/83:0.0255674485)99.7/93:0.1731865827,ENSLOCT00000018471:0.2775157377)99.9/100:0.2145245002)99.7/100:0.1233709291);

CONSENSUS TREE
--------------

Consensus tree is constructed from 1000bootstrap trees
Log-likelihood of consensus tree: -11983.571731
Robinson-Foulds distance between ML tree and consensus tree: 2

Branches with support >0.000000% are kept (extended consensus)
Branch lengths are optimized by maximum likelihood on original alignment
Numbers in parentheses are bootstrap supports (%)

+--Astyanax_mexicanus_Surface_ednrb2
|
+--Astyanax_mexicanus_Cave_ednrb2
|
|  +--Pygocentrus_nattereri_ednrb2
+--| (100)
   |              +--Lucifuga_dentata_ednrb2
   |           +--| (85)
   |           |  +--Lucifuga_holguinensis_ednrb2
   |        +--| (95)
   |        |  +--Carapus_acus_ednrb2
   |     +--| (99)
   |     |  |  +--Brotula_barbata_ednrb2
   |     |  +--| (98)
   |     |     +--Lamprogrammus_exutus_ednrb2
   |  +--| (93)
   |  |  |     +-----ENSTNIT00000005671
   |  |  |  +--| (80)
   |  |  |  |  +--ENSGACT00000024615
   |  |  +--| (83)
   |  |     |     +--ENSONIT00000022254
   |  |     |  +--| (35)
   |  |     |  |  |                              +--ENSGMOT00000015063
   |  |     |  |  |                           +--| (96)
   |  |     |  |  |                           |  +---ENSGACT00000017093
   |  |     |  |  |                        +--| (100)
   |  |     |  |  |                        |  |        +--ENSONIT00000023565
   |  |     |  |  |                        |  |     +--| (90)
   |  |     |  |  |                        |  |     |  +--ENSORLT00000013868
   |  |     |  |  |                        |  |  +--| (56)
   |  |     |  |  |                        |  |  |  +--ENSTNIT00000010898
   |  |     |  |  |                        |  +--| (70)
   |  |     |  |  |                        |     |        +--Lucifuga_dentata_ednrba
   |  |     |  |  |                        |     |     +--| (100)
   |  |     |  |  |                        |     |     |  +--Lucifuga_holguinensis_ednrba
   |  |     |  |  |                        |     |  +--| (63)
   |  |     |  |  |                        |     |  |  |  +--Brotula_barbata_ednrba
   |  |     |  |  |                        |     |  |  +--| (50)
   |  |     |  |  |                        |     |  |     +--Lamprogrammus_exutus_ednrba
   |  |     |  |  |                        |     +--| (78)
   |  |     |  |  |                        |        +--Carapus_acus_ednrba
   |  |     |  |  |                     +--| (51)
   |  |     |  |  |                     |  |  +--Pygocentrus_nattereri_ednrba
   |  |     |  |  |                     |  +--| (79)
   |  |     |  |  |                     |     |  +--Astyanax_mexicanus_Surface_ednrba
   |  |     |  |  |                     |     +--| (100)
   |  |     |  |  |                     |        +--Astyanax_mexicanus_Cave_ednrba
   |  |     |  |  |                  +--| (85)
   |  |     |  |  |                  |  |  +--Danio_rerio_ednrba
   |  |     |  |  |                  |  +--| (100)
   |  |     |  |  |                  |     |  +--Sinocyclocheilus_grahami_ednrba
   |  |     |  |  |                  |     +--| (97)
   |  |     |  |  |                  |        |  +--Sinocyclocheilus_rhinocerous_ednrba
   |  |     |  |  |                  |        +--| (68)
   |  |     |  |  |                  |           +--Sinocyclocheilus_anshuiensis_ednrba
   |  |     |  |  |               +--| (83)
   |  |     |  |  |               |  |                              +--Astyanax_mexicanus_Surface_ednrbb
   |  |     |  |  |               |  |                    +---------| (100)
   |  |     |  |  |               |  |                    |         +--Astyanax_mexicanus_Cave_ednrbb
   |  |     |  |  |               |  |            +-------| (100)
   |  |     |  |  |               |  |            |       +---Pygocentrus_nattereri_ednrbb
   |  |     |  |  |               |  |  +---------| (100)
   |  |     |  |  |               |  |  |         |    +---------Danio_rerio_ednrbb
   |  |     |  |  |               |  |  |         +----| (100)
   |  |     |  |  |               |  |  |              |  +--Sinocyclocheilus_grahami_ednrbb
   |  |     |  |  |               |  |  |              +--| (99)
   |  |     |  |  |               |  |  |                 |  +--Sinocyclocheilus_rhinocerous_ednrbb
   |  |     |  |  |               |  |  |                 +--| (97)
   |  |     |  |  |               |  |  |                    +--Sinocyclocheilus_anshuiensis_ednrbb
   |  |     |  |  |               |  +--| (94)
   |  |     |  |  |               |     |         +---------ENSGMOT00000002018
   |  |     |  |  |               |     +---------| (100)
   |  |     |  |  |               |               |     +----ENSGACT00000005331
   |  |     |  |  |               |               |  +--| (93)
   |  |     |  |  |               |               |  |  |  +--ENSONIT00000020249
   |  |     |  |  |               |               |  |  +--| (97)
   |  |     |  |  |               |               |  |     |  +---ENSORLT00000022249
   |  |     |  |  |               |               |  |     +--| (96)
   |  |     |  |  |               |               |  |        +-------ENSXMAT00000004537
   |  |     |  |  |               |               +--| (97)
   |  |     |  |  |               |                  +------ENSTNIT00000017186
   |  |     |  |  +---------------| (100)
   |  |     |  |                  +--ENSLOCT00000006533
   |  |     +--| (81)
   |  |        +--ENSXMAT00000017625
   +--| (100)
      +---ENSLOCT00000018471


Consensus tree in newick format: 

(Astyanax_mexicanus_Surface_ednrb2:0.0000029942,Astyanax_mexicanus_Cave_ednrb2:0.0000029942,(Pygocentrus_nattereri_ednrb2:0.1014757710,(((((Lucifuga_dentata_ednrb2:0.0295233501,Lucifuga_holguinensis_ednrb2:0.0127456628)85:0.0134499631,Carapus_acus_ednrb2:0.1503374038)95:0.0612686894,(Brotula_barbata_ednrb2:0.1524381763,Lamprogrammus_exutus_ednrb2:0.0350819677)98:0.0283047220)99:0.0622346210,((ENSTNIT00000005671:0.4485141361,ENSGACT00000024615:0.1423172020)80:0.0058545524,((ENSONIT00000022254:0.0708224858,((((((ENSGMOT00000015063:0.1920916346,ENSGACT00000017093:0.2610004329)96:0.1520221139,(((ENSONIT00000023565:0.0772145235,ENSORLT00000013868:0.1145057398)90:0.0285407791,ENSTNIT00000010898:0.1861870886)56:0.0352049713,(((Lucifuga_dentata_ednrba:0.0185039387,Lucifuga_holguinensis_ednrba:0.0064898703)100:0.0529707486,(Brotula_barbata_ednrba:0.0373386161,Lamprogrammus_exutus_ednrba:0.0235429427)50:0.0117119330)63:0.0270438238,Carapus_acus_ednrba:0.1492919231)78:0.0341305154)70:0.0614006005)100:0.1803626650,(Pygocentrus_nattereri_ednrba:0.0688769739,(Astyanax_mexicanus_Surface_ednrba:0.0000029942,Astyanax_mexicanus_Cave_ednrba:0.0039010215)100:0.1560322432)79:0.1096576828)51:0.0241424128,(Danio_rerio_ednrba:0.2411744060,(Sinocyclocheilus_grahami_ednrba:0.0147607694,(Sinocyclocheilus_rhinocerous_ednrba:0.0148990711,Sinocyclocheilus_anshuiensis_ednrba:0.0000029942)68:0.0000027083)97:0.0491179254)100:0.1377780785)85:0.1344061633,((((Astyanax_mexicanus_Surface_ednrbb:0.0294924107,Astyanax_mexicanus_Cave_ednrbb:0.0000027274)100:0.6892046804,Pygocentrus_nattereri_ednrbb:0.2652840578)100:0.5468816116,(Danio_rerio_ednrbb:0.6474660959,(Sinocyclocheilus_grahami_ednrbb:0.0061088887,(Sinocyclocheilus_rhinocerous_ednrbb:0.0107752802,Sinocyclocheilus_anshuiensis_ednrbb:0.0097290650)97:0.0095910238)99:0.1769535725)100:0.3456177190)100:0.6777059402,(ENSGMOT00000002018:0.6699038493,((ENSGACT00000005331:0.3549237702,(ENSONIT00000020249:0.1482194243,(ENSORLT00000022249:0.2854534609,ENSXMAT00000004537:0.5715723241)96:0.0769961052)97:0.0533921526)93:0.0718488220,ENSTNIT00000017186:0.4721377937)97:0.1094962710)100:0.6481111866)94:0.1428826520)83:0.0931442990,ENSLOCT00000006533:0.2526910488)100:1.0688214074)35:0.0377920060,ENSXMAT00000017625:0.1884783068)81:0.0383129237)83:0.0256044073)93:0.1732484896,ENSLOCT00000018471:0.2777117742)100:0.2145574055)100:0.1234311024);

TIME STAMP
----------

Date and time: Mon May 20 13:42:53 2019
Total CPU time used: 112.926759 seconds (0h:1m:52s)
Total wall-clock time used: 114.3300681 seconds (0h:1m:54s)
```
