## Supplementary material for "Contrasted gene decay in subterranean vertebrates: insights from cavefishes and fossorial mammals": egfr.fas.iqtree

```
IQ-TREE 1.6.10 built Feb 19 2019

Input file name: egfr.fas
Type of analysis: ModelFinder + tree reconstruction + ultrafast bootstrap (1000 replicates)
Random seed number: 874996

REFERENCES
----------

To cite ModelFinder please use: 

Subha Kalyaanamoorthy, Bui Quang Minh, Thomas KF Wong, Arndt von Haeseler,
and Lars S Jermiin (2017) ModelFinder: Fast model selection for
accurate phylogenetic estimates. Nature Methods, 14:587–589.
https://doi.org/10.1038/nmeth.4285

To cite IQ-TREE please use:

Lam-Tung Nguyen, Heiko A. Schmidt, Arndt von Haeseler, and Bui Quang Minh
(2015) IQ-TREE: A fast and effective stochastic algorithm for estimating
maximum likelihood phylogenies. Mol Biol Evol, 32:268-274.
https://doi.org/10.1093/molbev/msu300

Since you used ultrafast bootstrap (UFBoot) please also cite: 

Diep Thi Hoang, Olga Chernomor, Arndt von Haeseler, Bui Quang Minh,
and Le Sy Vinh (2017) UFBoot2: Improving the ultrafast bootstrap
approximation. Mol Biol Evol, in press.
https://doi.org/10.1093/molbev/msx281

SEQUENCE ALIGNMENT
------------------

Input data: 22 sequences with 1258 amino-acid sites
Number of constant sites: 565 (= 44.9126% of all sites)
Number of invariant (constant or ambiguous constant) sites: 565 (= 44.9126% of all sites)
Number of parsimony informative sites: 477
Number of distinct site patterns: 813

ModelFinder
-----------

Best-fit model according to BIC: JTT+I+G4

List of models sorted by BIC scores: 

Model             LogL          AIC      w-AIC      AICc     w-AICc       BIC      w-BIC
JTT+I+G4        -15445.3964  30976.7928 + 0.6239  30979.9097 + 0.6239  31197.6957 + 0.6179
JTTDCMut+I+G4   -15445.9047  30977.8094 + 0.3753  30980.9264 + 0.3753  31198.7124 + 0.3717
JTT+G4          -15453.5020  30991.0040 - 0.0005  30993.9768 - 0.0006  31206.7697 - 0.0066
JTTDCMut+G4     -15454.0559  30992.1119 - 0.0003  30995.0847 - 0.0003  31207.8776 - 0.0038
JTT+F+I+G4      -15442.5910  31009.1820 - 0.0000  31015.7192 - 0.0000  31327.6933 - 0.0000
JTTDCMut+F+I+G4 -15442.6585  31009.3169 - 0.0000  31015.8542 - 0.0000  31327.8282 - 0.0000
JTT+F+G4        -15450.4341  31022.8683 - 0.0000  31029.1927 - 0.0000  31336.2423 - 0.0000
JTTDCMut+F+G4   -15450.5305  31023.0609 - 0.0000  31029.3853 - 0.0000  31336.4349 - 0.0000
FLU+F+I+G4      -15487.6009  31099.2018 - 0.0000  31105.7391 - 0.0000  31417.7131 - 0.0000
FLU+F+G4        -15500.2946  31122.5893 - 0.0000  31128.9137 - 0.0000  31435.9632 - 0.0000
FLU+I+G4        -15569.1042  31224.2083 - 0.0000  31227.3253 - 0.0000  31445.1113 - 0.0000
FLU+G4          -15581.7069  31247.4139 - 0.0000  31250.3867 - 0.0000  31463.1796 - 0.0000
WAG+I+G4        -15581.1063  31248.2125 - 0.0000  31251.3295 - 0.0000  31469.1155 - 0.0000
WAG+G4          -15587.1080  31258.2160 - 0.0000  31261.1888 - 0.0000  31473.9817 - 0.0000
HIVb+I+G4       -15600.7460  31287.4920 - 0.0000  31290.6090 - 0.0000  31508.3950 - 0.0000
HIVb+F+I+G4     -15540.6150  31205.2301 - 0.0000  31211.7673 - 0.0000  31523.7413 - 0.0000
WAG+F+I+G4      -15542.3634  31208.7267 - 0.0000  31215.2640 - 0.0000  31527.2380 - 0.0000
HIVb+G4         -15615.0035  31314.0070 - 0.0000  31316.9799 - 0.0000  31529.7727 - 0.0000
WAG+F+G4        -15548.1054  31218.2108 - 0.0000  31224.5353 - 0.0000  31531.5848 - 0.0000
VT+I+G4         -15616.6671  31319.3342 - 0.0000  31322.4512 - 0.0000  31540.2372 - 0.0000
VT+G4           -15622.2351  31328.4702 - 0.0000  31331.4431 - 0.0000  31544.2359 - 0.0000
HIVb+F+G4       -15555.0927  31232.1855 - 0.0000  31238.5099 - 0.0000  31545.5595 - 0.0000
LG+I+G4         -15642.3206  31370.6413 - 0.0000  31373.7582 - 0.0000  31591.5442 - 0.0000
LG+G4           -15650.5031  31385.0062 - 0.0000  31387.9790 - 0.0000  31600.7719 - 0.0000
Dayhoff+I+G4    -15650.4015  31386.8031 - 0.0000  31389.9200 - 0.0000  31607.7060 - 0.0000
DCMut+I+G4      -15651.4107  31388.8215 - 0.0000  31391.9385 - 0.0000  31609.7245 - 0.0000
Dayhoff+G4      -15658.0670  31400.1339 - 0.0000  31403.1068 - 0.0000  31615.8996 - 0.0000
DCMut+G4        -15659.1102  31402.2204 - 0.0000  31405.1932 - 0.0000  31617.9861 - 0.0000
Dayhoff+F+I+G4  -15600.5840  31325.1679 - 0.0000  31331.7052 - 0.0000  31643.6792 - 0.0000
JTT+I           -15672.1086  31428.2172 - 0.0000  31431.1901 - 0.0000  31643.9829 - 0.0000
DCMut+F+I+G4    -15601.4421  31326.8842 - 0.0000  31333.4215 - 0.0000  31645.3955 - 0.0000
JTTDCMut+I      -15673.0357  31430.0715 - 0.0000  31433.0443 - 0.0000  31645.8372 - 0.0000
Dayhoff+F+G4    -15607.5358  31337.0716 - 0.0000  31343.3961 - 0.0000  31650.4456 - 0.0000
DCMut+F+G4      -15608.4733  31338.9465 - 0.0000  31345.2709 - 0.0000  31652.3205 - 0.0000
VT+F+I+G4       -15610.0143  31344.0286 - 0.0000  31350.5658 - 0.0000  31662.5398 - 0.0000
VT+F+G4         -15615.2383  31352.4765 - 0.0000  31358.8009 - 0.0000  31665.8505 - 0.0000
LG+F+I+G4       -15617.1384  31358.2768 - 0.0000  31364.8140 - 0.0000  31676.7880 - 0.0000
LG+F+G4         -15624.9701  31371.9401 - 0.0000  31378.2646 - 0.0000  31685.3141 - 0.0000
cpREV+I+G4      -15704.1580  31494.3159 - 0.0000  31497.4329 - 0.0000  31715.2189 - 0.0000
cpREV+G4        -15710.9664  31505.9327 - 0.0000  31508.9056 - 0.0000  31721.6984 - 0.0000
mtMet+F+I+G4    -15655.9012  31435.8024 - 0.0000  31442.3397 - 0.0000  31754.3137 - 0.0000
JTT+F+I         -15665.1453  31452.2907 - 0.0000  31458.6151 - 0.0000  31765.6646 - 0.0000
mtMet+F+G4      -15665.8986  31453.7973 - 0.0000  31460.1217 - 0.0000  31767.1713 - 0.0000
JTTDCMut+F+I    -15666.0098  31454.0195 - 0.0000  31460.3439 - 0.0000  31767.3935 - 0.0000
mtInv+F+I+G4    -15678.4165  31480.8330 - 0.0000  31487.3702 - 0.0000  31799.3442 - 0.0000
mtInv+F+G4      -15688.0886  31498.1773 - 0.0000  31504.5017 - 0.0000  31811.5513 - 0.0000
cpREV+F+I+G4    -15692.6374  31509.2747 - 0.0000  31515.8120 - 0.0000  31827.7860 - 0.0000
cpREV+F+G4      -15699.5428  31521.0856 - 0.0000  31527.4100 - 0.0000  31834.4596 - 0.0000
mtREV+F+I+G4    -15712.6966  31549.3932 - 0.0000  31555.9304 - 0.0000  31867.9044 - 0.0000
mtREV+F+G4      -15720.1588  31562.3175 - 0.0000  31568.6419 - 0.0000  31875.6915 - 0.0000
PMB+I+G4        -15786.0720  31658.1441 - 0.0000  31661.2610 - 0.0000  31879.0471 - 0.0000
WAG+I           -15789.6445  31663.2891 - 0.0000  31666.2619 - 0.0000  31879.0548 - 0.0000
PMB+G4          -15790.9847  31665.9694 - 0.0000  31668.9422 - 0.0000  31881.7351 - 0.0000
mtVer+F+I+G4    -15732.9954  31589.9908 - 0.0000  31596.5280 - 0.0000  31908.5020 - 0.0000
VT+I            -15810.8616  31705.7232 - 0.0000  31708.6960 - 0.0000  31921.4889 - 0.0000
mtVer+F+G4      -15745.7125  31613.4249 - 0.0000  31619.7493 - 0.0000  31926.7989 - 0.0000
rtREV+F+I+G4    -15742.6812  31609.3624 - 0.0000  31615.8996 - 0.0000  31927.8736 - 0.0000
rtREV+I+G4      -15810.8275  31707.6550 - 0.0000  31710.7720 - 0.0000  31928.5580 - 0.0000
Blosum62+I+G4   -15811.9948  31709.9896 - 0.0000  31713.1066 - 0.0000  31930.8926 - 0.0000
Blosum62+G4     -15816.6853  31717.3707 - 0.0000  31720.3435 - 0.0000  31933.1364 - 0.0000
WAG+F+I         -15748.9129  31619.8258 - 0.0000  31626.1502 - 0.0000  31933.1997 - 0.0000
rtREV+F+G4      -15750.5358  31623.0716 - 0.0000  31629.3960 - 0.0000  31936.4456 - 0.0000
rtREV+G4        -15819.0960  31722.1920 - 0.0000  31725.1648 - 0.0000  31937.9577 - 0.0000
PMB+F+I+G4      -15762.7225  31649.4451 - 0.0000  31655.9823 - 0.0000  31967.9563 - 0.0000
PMB+F+G4        -15767.6456  31657.2912 - 0.0000  31663.6156 - 0.0000  31970.6652 - 0.0000
FLU+F+I         -15774.8836  31671.7671 - 0.0000  31678.0915 - 0.0000  31985.1411 - 0.0000
Blosum62+F+I+G4 -15780.4008  31684.8017 - 0.0000  31691.3389 - 0.0000  32003.3130 - 0.0000
Blosum62+F+G4   -15785.0719  31692.1437 - 0.0000  31698.4681 - 0.0000  32005.5177 - 0.0000
HIVw+F+I+G4     -15792.6895  31709.3791 - 0.0000  31715.9163 - 0.0000  32027.8903 - 0.0000
FLU+I           -15866.8666  31817.7333 - 0.0000  31820.7061 - 0.0000  32033.4990 - 0.0000
VT+F+I          -15799.4934  31720.9868 - 0.0000  31727.3112 - 0.0000  32034.3607 - 0.0000
HIVw+F+G4       -15808.9055  31739.8110 - 0.0000  31746.1354 - 0.0000  32053.1850 - 0.0000
LG+I            -15886.7419  31857.4839 - 0.0000  31860.4567 - 0.0000  32073.2496 - 0.0000
HIVb+I          -15901.8752  31887.7504 - 0.0000  31890.7233 - 0.0000  32103.5161 - 0.0000
HIVb+F+I        -15840.7701  31803.5402 - 0.0000  31809.8646 - 0.0000  32116.9142 - 0.0000
DCMut+I         -15910.9295  31905.8591 - 0.0000  31908.8319 - 0.0000  32121.6248 - 0.0000
Dayhoff+I       -15911.0011  31906.0022 - 0.0000  31908.9751 - 0.0000  32121.7679 - 0.0000
mtZOA+F+I+G4    -15847.1842  31818.3684 - 0.0000  31824.9056 - 0.0000  32136.8796 - 0.0000
mtZOA+F+G4      -15858.3459  31838.6919 - 0.0000  31845.0163 - 0.0000  32152.0658 - 0.0000
LG+F+I          -15858.4071  31838.8142 - 0.0000  31845.1386 - 0.0000  32152.1882 - 0.0000
DCMut+F+I       -15861.9215  31845.8431 - 0.0000  31852.1675 - 0.0000  32159.2171 - 0.0000
Dayhoff+F+I     -15862.1145  31846.2291 - 0.0000  31852.5535 - 0.0000  32159.6031 - 0.0000
cpREV+I         -15958.0439  32000.0878 - 0.0000  32003.0606 - 0.0000  32215.8535 - 0.0000
mtMAM+F+I+G4    -15897.6398  31919.2795 - 0.0000  31925.8168 - 0.0000  32237.7908 - 0.0000
HIVw+I+G4       -15968.2505  32022.5011 - 0.0000  32025.6180 - 0.0000  32243.4041 - 0.0000
mtMAM+F+G4      -15910.2179  31942.4358 - 0.0000  31948.7603 - 0.0000  32255.8098 - 0.0000
PMB+I           -15979.3554  32042.7108 - 0.0000  32045.6836 - 0.0000  32258.4765 - 0.0000
HIVw+G4         -15985.0763  32054.1527 - 0.0000  32057.1255 - 0.0000  32269.9184 - 0.0000
Blosum62+I      -16011.5613  32107.1226 - 0.0000  32110.0955 - 0.0000  32322.8883 - 0.0000
cpREV+F+I       -15948.6915  32019.3829 - 0.0000  32025.7074 - 0.0000  32332.7569 - 0.0000
PMB+F+I         -15951.8534  32025.7067 - 0.0000  32032.0312 - 0.0000  32339.0807 - 0.0000
mtInv+F+I       -15959.2997  32040.5994 - 0.0000  32046.9238 - 0.0000  32353.9734 - 0.0000
mtMet+F+I       -15967.4409  32056.8819 - 0.0000  32063.2063 - 0.0000  32370.2559 - 0.0000
Blosum62+F+I    -15975.0185  32072.0370 - 0.0000  32078.3614 - 0.0000  32385.4110 - 0.0000
rtREV+F+I       -15982.0997  32086.1995 - 0.0000  32092.5239 - 0.0000  32399.5734 - 0.0000
rtREV+I         -16050.0971  32184.1942 - 0.0000  32187.1670 - 0.0000  32399.9599 - 0.0000
mtREV+F+I       -16026.4855  32174.9711 - 0.0000  32181.2955 - 0.0000  32488.3451 - 0.0000
mtMet+I+G4      -16125.9171  32337.8342 - 0.0000  32340.9512 - 0.0000  32558.7372 - 0.0000
mtMet+G4        -16136.0948  32356.1896 - 0.0000  32359.1625 - 0.0000  32571.9553 - 0.0000
HIVw+F+I        -16079.9552  32281.9105 - 0.0000  32288.2349 - 0.0000  32595.2845 - 0.0000
mtVer+F+I       -16084.5879  32291.1759 - 0.0000  32297.5003 - 0.0000  32604.5498 - 0.0000
mtVer+I+G4      -16148.9026  32383.8052 - 0.0000  32386.9221 - 0.0000  32604.7082 - 0.0000
mtART+F+I+G4    -16087.8418  32299.6836 - 0.0000  32306.2208 - 0.0000  32618.1948 - 0.0000
mtVer+G4        -16160.3974  32404.7947 - 0.0000  32407.7676 - 0.0000  32620.5604 - 0.0000
mtREV+I+G4      -16158.5575  32403.1150 - 0.0000  32406.2319 - 0.0000  32624.0179 - 0.0000
mtREV+G4        -16164.9221  32413.8443 - 0.0000  32416.8171 - 0.0000  32629.6100 - 0.0000
mtART+F+G4      -16099.9958  32321.9916 - 0.0000  32328.3161 - 0.0000  32635.3656 - 0.0000
mtZOA+I+G4      -16187.2472  32460.4944 - 0.0000  32463.6114 - 0.0000  32681.3974 - 0.0000
mtZOA+G4        -16196.2423  32476.4846 - 0.0000  32479.4574 - 0.0000  32692.2503 - 0.0000
JTTDCMut        -16231.1847  32544.3693 - 0.0000  32547.2016 - 0.0000  32754.9978 - 0.0000
JTT             -16232.3198  32546.6396 - 0.0000  32549.4718 - 0.0000  32757.2680 - 0.0000
HIVw+I          -16280.0583  32644.1166 - 0.0000  32647.0895 - 0.0000  32859.8823 - 0.0000
JTTDCMut+F      -16218.3591  32556.7182 - 0.0000  32562.8335 - 0.0000  32864.9549 - 0.0000
JTT+F           -16219.0156  32558.0311 - 0.0000  32564.1464 - 0.0000  32866.2678 - 0.0000
mtZOA+F+I       -16222.4408  32566.8816 - 0.0000  32573.2060 - 0.0000  32880.2556 - 0.0000
WAG             -16333.5056  32749.0113 - 0.0000  32751.8435 - 0.0000  32959.6397 - 0.0000
mtInv+I+G4      -16335.2357  32756.4715 - 0.0000  32759.5885 - 0.0000  32977.3745 - 0.0000
mtInv+G4        -16346.0069  32776.0139 - 0.0000  32778.9867 - 0.0000  32991.7796 - 0.0000
WAG+F           -16285.3869  32690.7739 - 0.0000  32696.8891 - 0.0000  32999.0106 - 0.0000
VT              -16359.0569  32800.1139 - 0.0000  32802.9461 - 0.0000  33010.7423 - 0.0000
mtMAM+I+G4      -16367.8725  32821.7451 - 0.0000  32824.8620 - 0.0000  33042.6481 - 0.0000
mtMAM+G4        -16378.8318  32841.6636 - 0.0000  32844.6365 - 0.0000  33057.4293 - 0.0000
VT+F            -16338.4206  32796.8412 - 0.0000  32802.9564 - 0.0000  33105.0779 - 0.0000
mtMAM+F+I       -16349.2037  32820.4074 - 0.0000  32826.7318 - 0.0000  33133.7813 - 0.0000
DCMut           -16465.2990  33012.5980 - 0.0000  33015.4302 - 0.0000  33223.2264 - 0.0000
Dayhoff         -16465.5978  33013.1956 - 0.0000  33016.0279 - 0.0000  33223.8240 - 0.0000
DCMut+F         -16411.9020  32943.8040 - 0.0000  32949.9193 - 0.0000  33252.0407 - 0.0000
Dayhoff+F       -16412.3097  32944.6193 - 0.0000  32950.7346 - 0.0000  33252.8560 - 0.0000
FLU+F           -16415.6858  32951.3716 - 0.0000  32957.4869 - 0.0000  33259.6083 - 0.0000
LG              -16487.8819  33057.7638 - 0.0000  33060.5961 - 0.0000  33268.3922 - 0.0000
FLU             -16503.1360  33088.2719 - 0.0000  33091.1042 - 0.0000  33298.9003 - 0.0000
LG+F            -16440.8756  33001.7513 - 0.0000  33007.8666 - 0.0000  33309.9880 - 0.0000
PMB             -16530.8793  33143.7585 - 0.0000  33146.5908 - 0.0000  33354.3870 - 0.0000
mtMet+I         -16535.6645  33155.3290 - 0.0000  33158.3018 - 0.0000  33371.0947 - 0.0000
mtART+I+G4      -16541.6938  33169.3876 - 0.0000  33172.5045 - 0.0000  33390.2906 - 0.0000
cpREV           -16549.9381  33181.8761 - 0.0000  33184.7084 - 0.0000  33392.5046 - 0.0000
mtREV+I         -16549.2806  33182.5612 - 0.0000  33185.5341 - 0.0000  33398.3269 - 0.0000
HIVb            -16556.3150  33194.6300 - 0.0000  33197.4622 - 0.0000  33405.2584 - 0.0000
mtART+G4        -16554.8400  33193.6800 - 0.0000  33196.6528 - 0.0000  33409.4457 - 0.0000
PMB+F           -16492.6175  33105.2350 - 0.0000  33111.3502 - 0.0000  33413.4717 - 0.0000
Blosum62        -16565.1257  33212.2515 - 0.0000  33215.0837 - 0.0000  33422.8799 - 0.0000
HIVb+F          -16498.9071  33117.8141 - 0.0000  33123.9294 - 0.0000  33426.0508 - 0.0000
Blosum62+F      -16514.8014  33149.6027 - 0.0000  33155.7180 - 0.0000  33457.8394 - 0.0000
cpREV+F         -16527.2787  33174.5574 - 0.0000  33180.6727 - 0.0000  33482.7941 - 0.0000
mtInv+F         -16552.9923  33225.9845 - 0.0000  33232.0998 - 0.0000  33534.2212 - 0.0000
mtART+F+I       -16562.9131  33247.8262 - 0.0000  33254.1506 - 0.0000  33561.2002 - 0.0000
mtVer+I         -16632.2403  33348.4806 - 0.0000  33351.4534 - 0.0000  33564.2463 - 0.0000
mtMet+F         -16581.4811  33282.9622 - 0.0000  33289.0774 - 0.0000  33591.1989 - 0.0000
rtREV+F         -16586.6802  33293.3605 - 0.0000  33299.4757 - 0.0000  33601.5972 - 0.0000
rtREV           -16665.1917  33412.3834 - 0.0000  33415.2157 - 0.0000  33623.0119 - 0.0000
mtREV+F         -16608.9950  33337.9899 - 0.0000  33344.1052 - 0.0000  33646.2266 - 0.0000
mtZOA+I         -16688.4479  33460.8958 - 0.0000  33463.8686 - 0.0000  33676.6615 - 0.0000
mtInv+I         -16692.4192  33468.8384 - 0.0000  33471.8112 - 0.0000  33684.6041 - 0.0000
mtVer+F         -16747.1363  33614.2726 - 0.0000  33620.3879 - 0.0000  33922.5093 - 0.0000
HIVw+F          -16765.4139  33650.8278 - 0.0000  33656.9431 - 0.0000  33959.0645 - 0.0000
mtZOA+F         -16878.9712  33877.9424 - 0.0000  33884.0577 - 0.0000  34186.1791 - 0.0000
HIVw            -16950.8717  33983.7435 - 0.0000  33986.5757 - 0.0000  34194.3719 - 0.0000
mtMAM+I         -17020.3918  34124.7836 - 0.0000  34127.7564 - 0.0000  34340.5493 - 0.0000
mtMAM+F         -17079.9437  34279.8873 - 0.0000  34286.0026 - 0.0000  34588.1240 - 0.0000
mtART+I         -17166.7903  34417.5806 - 0.0000  34420.5534 - 0.0000  34633.3463 - 0.0000
mtREV           -17171.8055  34425.6110 - 0.0000  34428.4432 - 0.0000  34636.2394 - 0.0000
mtMet           -17209.3129  34500.6258 - 0.0000  34503.4581 - 0.0000  34711.2543 - 0.0000
mtVer           -17307.2896  34696.5791 - 0.0000  34699.4113 - 0.0000  34907.2075 - 0.0000
mtInv           -17363.4367  34808.8734 - 0.0000  34811.7056 - 0.0000  35019.5018 - 0.0000
mtART+F         -17304.8565  34729.7131 - 0.0000  34735.8283 - 0.0000  35037.9498 - 0.0000
mtZOA           -17444.0964  34970.1928 - 0.0000  34973.0251 - 0.0000  35180.8213 - 0.0000
mtMAM           -17785.1811  35652.3622 - 0.0000  35655.1945 - 0.0000  35862.9906 - 0.0000
mtART           -18032.6426  36147.2852 - 0.0000  36150.1175 - 0.0000  36357.9136 - 0.0000

AIC, w-AIC   : Akaike information criterion scores and weights.
AICc, w-AICc : Corrected AIC scores and weights.
BIC, w-BIC   : Bayesian information criterion scores and weights.

Plus signs denote the 95% confidence sets.
Minus signs denote significant exclusion.

SUBSTITUTION PROCESS
--------------------

Model of substitution: JTT+I+G4

State frequencies: (model)

Model of rate heterogeneity: Invar+Gamma with 4 categories
Proportion of invariable sites: 0.2087
Gamma shape alpha: 0.7704

 Category  Relative_rate  Proportion
  0         0              0.2087
  1         0.1128         0.1978
  2         0.4991         0.1978
  3         1.1985         0.1978
  4         3.2445         0.1978
Relative rates are computed as MEAN of the portion of the Gamma distribution falling in the category.

MAXIMUM LIKELIHOOD TREE
-----------------------

Log-likelihood of the tree: -15444.7779 (s.e. 365.6209)
Unconstrained log-likelihood (without tree): -7743.8763
Number of free parameters (#branches + #model parameters): 43
Akaike information criterion (AIC) score: 30975.5558
Corrected Akaike information criterion (AICc) score: 30978.6728
Bayesian information criterion (BIC) score: 31196.4588

Total tree length (sum of branch lengths): 2.6762
Sum of internal branch lengths: 0.8972 (33.5242% of tree length)

WARNING: 1 near-zero internal branches (<0.0008) should be treated with caution
         Such branches are denoted by '**' in the figure below

NOTE: Tree is UNROOTED although outgroup taxon 'Danio_rerio_egfra' is drawn at root
Numbers in parentheses are SH-aLRT support (%) / ultrafast bootstrap support (%)

+--------Danio_rerio_egfra
|
|                                               +--Lucifuga_dentata_egfra
|                                          +----| (100/100)
|                                          |    +--Lucifuga_holguinensis_egfra
|                                       +--| (14.8/50)
|                                       |  +------Brotula_barbata_egfra
|                                    +--| (97.8/93)
|                                    |  |  +-------Carapus_acus_egfra
|                                    |  +--| (96.3/86)
|                                    |     +---Lamprogrammus_exutus_egfra
|                                +---| (95/87)
|                                |   |        +-----------ENSGACT00000022880
|                                |   |     +--| (92/83)
|                                |   |     |  +---------------ENSTNIT00000018105
|                                |   |  +--| (82.4/65)
|                                |   |  |  |  +----------ENSORLT00000022142
|                                |   |  |  +--| (97.2/80)
|                                |   |  |     +------------ENSXMAT00000016591
|                                |   +--| (93/90)
|                                |      +---------------ENSONIT00000011769
|                   +------------| (100/100)
|                   |            +-----------------ENSGMOT00000012444
|         +---------| (100/100)
|         |         +------------------------------ENSLOCT00000014233
+---------| (100/100)
|         |                  +**Astyanax_mexicanus_Surface_egfra
|         |         +--------| (100/100)
|         |         |        +--Astyanax_mexicanus_Cave_egfra
|         +---------| (100/100)
|                   +-----Pygocentrus_nattereri_egfra
|
|     +--Sinocyclocheilus_grahami_egfra_1
|  +--| (99.9/100)
|  |  |  +--Sinocyclocheilus_rhinocerous_egfra_1
|  |  +--| (94.1/98)
|  |     +--Sinocyclocheilus_anshuiensis_egfra_1
+--| (99.5/100)
   |     +--Sinocyclocheilus_grahami_egfra_2
   |  +**| (0/61)
   |  |  +--Sinocyclocheilus_rhinocerous_egfra_2
   +--| (97.9/99)
      +--Sinocyclocheilus_anshuiensis_egfra_2

Tree in newick format:

(Danio_rerio_egfra:0.1063200333,(((((((Lucifuga_dentata_egfra:0.0053869254,Lucifuga_holguinensis_egfra:0.0014028194)100/100:0.0594553401,Brotula_barbata_egfra:0.0801837327)14.8/50:0.0045442136,(Carapus_acus_egfra:0.0914553212,Lamprogrammus_exutus_egfra:0.0533301869)96.3/86:0.0158991685)97.8/93:0.0287000510,(((ENSGACT00000022880:0.1354274136,ENSTNIT00000018105:0.1804592361)92/83:0.0183661980,(ENSORLT00000022142:0.1276764823,ENSXMAT00000016591:0.1465781208)97.2/80:0.0269094879)82.4/65:0.0091294303,ENSONIT00000011769:0.1818251928)93/90:0.0241100508)95/87:0.0450775552,ENSGMOT00000012444:0.1976214146)100/100:0.1465001883,ENSLOCT00000014233:0.3380862845)100/100:0.1089814998,((Astyanax_mexicanus_Surface_egfra:0.0000025564,Astyanax_mexicanus_Cave_egfra:0.0017784145)100/100:0.1065283125,Pygocentrus_nattereri_egfra:0.0745749699)100/100:0.1080665845)100/100:0.1100348410,((Sinocyclocheilus_grahami_egfra_1:0.0161376111,(Sinocyclocheilus_rhinocerous_egfra_1:0.0087918205,Sinocyclocheilus_anshuiensis_egfra_1:0.0062073669)94.1/98:0.0067409478)99.9/100:0.0248690924,((Sinocyclocheilus_grahami_egfra_2:0.0144618586,Sinocyclocheilus_rhinocerous_egfra_2:0.0035711106)0/61:0.0000024944,Sinocyclocheilus_anshuiensis_egfra_2:0.0077164887)97.9/99:0.0152964416)99.5/100:0.0379487030);

CONSENSUS TREE
--------------

Consensus tree is constructed from 1000bootstrap trees
Log-likelihood of consensus tree: -15444.777781
Robinson-Foulds distance between ML tree and consensus tree: 0

Branches with support >0.000000% are kept (extended consensus)
Branch lengths are optimized by maximum likelihood on original alignment
Numbers in parentheses are bootstrap supports (%)

+--------Danio_rerio_egfra
|
|                                               +--Lucifuga_dentata_egfra
|                                          +----| (100)
|                                          |    +--Lucifuga_holguinensis_egfra
|                                       +--| (50)
|                                       |  +------Brotula_barbata_egfra
|                                    +--| (93)
|                                    |  |  +-------Carapus_acus_egfra
|                                    |  +--| (86)
|                                    |     +---Lamprogrammus_exutus_egfra
|                                +---| (87)
|                                |   |        +-----------ENSGACT00000022880
|                                |   |     +--| (83)
|                                |   |     |  +---------------ENSTNIT00000018105
|                                |   |  +--| (65)
|                                |   |  |  |  +----------ENSORLT00000022142
|                                |   |  |  +--| (80)
|                                |   |  |     +------------ENSXMAT00000016591
|                                |   +--| (90)
|                                |      +---------------ENSONIT00000011769
|                   +------------| (100)
|                   |            +-----------------ENSGMOT00000012444
|         +---------| (100)
|         |         +------------------------------ENSLOCT00000014233
+---------| (100)
|         |                  +--Astyanax_mexicanus_Surface_egfra
|         |         +--------| (100)
|         |         |        +--Astyanax_mexicanus_Cave_egfra
|         +---------| (100)
|                   +-----Pygocentrus_nattereri_egfra
|
|     +--Sinocyclocheilus_grahami_egfra_1
|  +--| (100)
|  |  |  +--Sinocyclocheilus_rhinocerous_egfra_1
|  |  +--| (98)
|  |     +--Sinocyclocheilus_anshuiensis_egfra_1
+--| (100)
   |     +--Sinocyclocheilus_grahami_egfra_2
   |  +--| (61)
   |  |  +--Sinocyclocheilus_rhinocerous_egfra_2
   +--| (99)
      +--Sinocyclocheilus_anshuiensis_egfra_2


Consensus tree in newick format: 

(Danio_rerio_egfra:0.1063369403,(((((((Lucifuga_dentata_egfra:0.0053896002,Lucifuga_holguinensis_egfra:0.0014027308)100:0.0594841758,Brotula_barbata_egfra:0.0802273819)50:0.0045474727,(Carapus_acus_egfra:0.0914987129,Lamprogrammus_exutus_egfra:0.0533554443)86:0.0159067945)93:0.0286960370,(((ENSGACT00000022880:0.1354745577,ENSTNIT00000018105:0.1805075877)83:0.0183552816,(ENSORLT00000022142:0.1277050188,ENSXMAT00000016591:0.1466159332)80:0.0269214297)65:0.0091253965,ENSONIT00000011769:0.1818938764)90:0.0241293129)87:0.0450919194,ENSGMOT00000012444:0.1976913309)100:0.1465424259,ENSLOCT00000014233:0.3381979945)100:0.1090110045,((Astyanax_mexicanus_Surface_egfra:0.0000025513,Astyanax_mexicanus_Cave_egfra:0.0017780084)100:0.1065565506,Pygocentrus_nattereri_egfra:0.0745896393)100:0.1080824290)100:0.1100615008,((Sinocyclocheilus_grahami_egfra_1:0.0161407169,(Sinocyclocheilus_rhinocerous_egfra_1:0.0087934174,Sinocyclocheilus_anshuiensis_egfra_1:0.0062085744)98:0.0067422397)100:0.0248718834,((Sinocyclocheilus_grahami_egfra_2:0.0144646364,Sinocyclocheilus_rhinocerous_egfra_2:0.0035717860)61:0.0000022513,Sinocyclocheilus_anshuiensis_egfra_2:0.0077181874)99:0.0152997774)100:0.0379569444);

TIME STAMP
----------

Date and time: Mon May 20 13:44:47 2019
Total CPU time used: 78.885277 seconds (0h:1m:18s)
Total wall-clock time used: 79.72253394 seconds (0h:1m:19s)
```
