## Supplementary material for "Contrasted gene decay in subterranean vertebrates: insights from cavefishes and fossorial mammals": erbb3.fas.iqtree

```
IQ-TREE 1.6.10 built Feb 19 2019

Input file name: erbb3.fas
Type of analysis: ModelFinder + tree reconstruction + ultrafast bootstrap (1000 replicates)
Random seed number: 100014

REFERENCES
----------

To cite ModelFinder please use: 

Subha Kalyaanamoorthy, Bui Quang Minh, Thomas KF Wong, Arndt von Haeseler,
and Lars S Jermiin (2017) ModelFinder: Fast model selection for
accurate phylogenetic estimates. Nature Methods, 14:587–589.
https://doi.org/10.1038/nmeth.4285

To cite IQ-TREE please use:

Lam-Tung Nguyen, Heiko A. Schmidt, Arndt von Haeseler, and Bui Quang Minh
(2015) IQ-TREE: A fast and effective stochastic algorithm for estimating
maximum likelihood phylogenies. Mol Biol Evol, 32:268-274.
https://doi.org/10.1093/molbev/msu300

Since you used ultrafast bootstrap (UFBoot) please also cite: 

Diep Thi Hoang, Olga Chernomor, Arndt von Haeseler, Bui Quang Minh,
and Le Sy Vinh (2017) UFBoot2: Improving the ultrafast bootstrap
approximation. Mol Biol Evol, in press.
https://doi.org/10.1093/molbev/msx281

SEQUENCE ALIGNMENT
------------------

Input data: 43 sequences with 1614 amino-acid sites
Number of constant sites: 362 (= 22.4287% of all sites)
Number of invariant (constant or ambiguous constant) sites: 362 (= 22.4287% of all sites)
Number of parsimony informative sites: 1021
Number of distinct site patterns: 1422

ModelFinder
-----------

Best-fit model according to BIC: JTT+F+I+G4

List of models sorted by BIC scores: 

Model             LogL          AIC      w-AIC      AICc     w-AICc       BIC      w-BIC
JTT+F+I+G4      -42964.1070  86136.2141 + 1.0000  86150.6873 + 1.0000  86696.4071 + 1.0000
JTTDCMut+F+I+G4 -42974.4150  86156.8300 - 0.0000  86171.3031 - 0.0000  86717.0229 - 0.0000
JTT+I+G4        -43046.4812  86262.9624 - 0.0000  86272.5305 - 0.0000  86720.8124 - 0.0000
JTT+F+G4        -42990.9694  86187.9389 - 0.0000  86202.1270 - 0.0000  86742.7454 - 0.0000
JTTDCMut+I+G4   -43064.3795  86298.7591 - 0.0000  86308.3271 - 0.0000  86756.6091 - 0.0000
JTTDCMut+F+G4   -43001.1789  86208.3578 - 0.0000  86222.5459 - 0.0000  86763.1643 - 0.0000
JTT+G4          -43073.8521  86315.7042 - 0.0000  86325.0437 - 0.0000  86768.1678 - 0.0000
JTTDCMut+G4     -43091.6324  86351.2648 - 0.0000  86360.6043 - 0.0000  86803.7284 - 0.0000
WAG+F+I+G4      -43359.0022  86926.0043 - 0.0000  86940.4775 - 0.0000  87486.1973 - 0.0000
WAG+F+G4        -43385.3736  86976.7471 - 0.0000  86990.9352 - 0.0000  87531.5536 - 0.0000
VT+F+I+G4       -43391.2292  86990.4584 - 0.0000  87004.9316 - 0.0000  87550.6514 - 0.0000
HIVb+F+I+G4     -43412.8912  87033.7823 - 0.0000  87048.2555 - 0.0000  87593.9753 - 0.0000
VT+F+G4         -43420.8659  87047.7319 - 0.0000  87061.9199 - 0.0000  87602.5384 - 0.0000
HIVb+F+G4       -43443.1655  87092.3310 - 0.0000  87106.5190 - 0.0000  87647.1375 - 0.0000
FLU+F+I+G4      -43457.3692  87122.7383 - 0.0000  87137.2115 - 0.0000  87682.9313 - 0.0000
VT+I+G4         -43531.5419  87233.0838 - 0.0000  87242.6519 - 0.0000  87690.9338 - 0.0000
WAG+I+G4        -43546.2110  87262.4221 - 0.0000  87271.9901 - 0.0000  87720.2721 - 0.0000
FLU+F+G4        -43487.6864  87181.3727 - 0.0000  87195.5608 - 0.0000  87736.1792 - 0.0000
VT+G4           -43562.0360  87292.0720 - 0.0000  87301.4114 - 0.0000  87744.5355 - 0.0000
WAG+G4          -43572.8007  87313.6014 - 0.0000  87322.9408 - 0.0000  87766.0649 - 0.0000
DCMut+F+I+G4    -43625.0062  87458.0124 - 0.0000  87472.4855 - 0.0000  88018.2053 - 0.0000
Dayhoff+F+I+G4  -43625.6143  87459.2287 - 0.0000  87473.7018 - 0.0000  88019.4216 - 0.0000
HIVb+I+G4       -43705.8935  87581.7871 - 0.0000  87591.3551 - 0.0000  88039.6371 - 0.0000
LG+F+I+G4       -43646.4557  87500.9114 - 0.0000  87515.3846 - 0.0000  88061.1044 - 0.0000
DCMut+F+G4      -43653.3725  87512.7450 - 0.0000  87526.9330 - 0.0000  88067.5515 - 0.0000
Dayhoff+F+G4    -43653.9055  87513.8111 - 0.0000  87527.9991 - 0.0000  88068.6176 - 0.0000
HIVb+G4         -43736.0917  87640.1835 - 0.0000  87649.5229 - 0.0000  88092.6470 - 0.0000
LG+F+G4         -43670.5393  87547.0786 - 0.0000  87561.2667 - 0.0000  88101.8851 - 0.0000
cpREV+F+I+G4    -43728.1242  87664.2485 - 0.0000  87678.7216 - 0.0000  88224.4414 - 0.0000
mtMet+F+I+G4    -43750.2252  87708.4505 - 0.0000  87722.9236 - 0.0000  88268.6434 - 0.0000
cpREV+F+G4      -43757.3589  87720.7178 - 0.0000  87734.9058 - 0.0000  88275.5243 - 0.0000
mtInv+F+I+G4    -43764.1721  87736.3441 - 0.0000  87750.8173 - 0.0000  88296.5371 - 0.0000
LG+I+G4         -43841.6318  87853.2636 - 0.0000  87862.8317 - 0.0000  88311.1136 - 0.0000
mtMet+F+G4      -43779.0679  87764.1359 - 0.0000  87778.3239 - 0.0000  88318.9424 - 0.0000
Dayhoff+I+G4    -43846.5497  87863.0993 - 0.0000  87872.6674 - 0.0000  88320.9493 - 0.0000
DCMut+I+G4      -43846.8821  87863.7643 - 0.0000  87873.3324 - 0.0000  88321.6143 - 0.0000
mtInv+F+G4      -43792.7061  87791.4123 - 0.0000  87805.6004 - 0.0000  88346.2188 - 0.0000
LG+G4           -43866.4636  87900.9272 - 0.0000  87910.2666 - 0.0000  88353.3907 - 0.0000
Dayhoff+G4      -43874.9471  87917.8942 - 0.0000  87927.2337 - 0.0000  88370.3578 - 0.0000
DCMut+G4        -43875.3607  87918.7214 - 0.0000  87928.0608 - 0.0000  88371.1850 - 0.0000
FLU+I+G4        -43889.8916  87949.7833 - 0.0000  87959.3513 - 0.0000  88407.6333 - 0.0000
cpREV+I+G4      -43910.6755  87991.3509 - 0.0000  88000.9190 - 0.0000  88449.2009 - 0.0000
FLU+G4          -43920.9358  88009.8716 - 0.0000  88019.2110 - 0.0000  88462.3351 - 0.0000
cpREV+G4        -43942.8248  88053.6496 - 0.0000  88062.9890 - 0.0000  88506.1132 - 0.0000
PMB+F+I+G4      -43897.6961  88003.3922 - 0.0000  88017.8653 - 0.0000  88563.5851 - 0.0000
PMB+F+G4        -43924.8435  88055.6870 - 0.0000  88069.8750 - 0.0000  88610.4935 - 0.0000
PMB+I+G4        -44052.0975  88274.1951 - 0.0000  88283.7631 - 0.0000  88732.0451 - 0.0000
PMB+G4          -44079.4861  88326.9721 - 0.0000  88336.3116 - 0.0000  88779.4357 - 0.0000
mtREV+F+I+G4    -44022.2893  88252.5787 - 0.0000  88267.0519 - 0.0000  88812.7717 - 0.0000
rtREV+F+I+G4    -44022.9284  88253.8567 - 0.0000  88268.3299 - 0.0000  88814.0497 - 0.0000
Blosum62+F+I+G4 -44040.1139  88288.2278 - 0.0000  88302.7009 - 0.0000  88848.4207 - 0.0000
mtREV+F+G4      -44043.8504  88293.7008 - 0.0000  88307.8889 - 0.0000  88848.5073 - 0.0000
rtREV+F+G4      -44050.2348  88306.4695 - 0.0000  88320.6576 - 0.0000  88861.2760 - 0.0000
mtVer+F+I+G4    -44058.6492  88325.2984 - 0.0000  88339.7715 - 0.0000  88885.4913 - 0.0000
Blosum62+F+G4   -44067.5184  88341.0369 - 0.0000  88355.2249 - 0.0000  88895.8434 - 0.0000
mtVer+F+G4      -44089.0272  88384.0543 - 0.0000  88398.2424 - 0.0000  88938.8608 - 0.0000
HIVw+F+I+G4     -44131.2772  88470.5543 - 0.0000  88485.0275 - 0.0000  89030.7473 - 0.0000
HIVw+F+G4       -44166.7213  88539.4425 - 0.0000  88553.6306 - 0.0000  89094.2490 - 0.0000
Blosum62+I+G4   -44238.2756  88646.5512 - 0.0000  88656.1193 - 0.0000  89104.4013 - 0.0000
Blosum62+G4     -44266.4377  88700.8754 - 0.0000  88710.2148 - 0.0000  89153.3390 - 0.0000
JTT+F+I         -44262.9309  88731.8617 - 0.0000  88746.0498 - 0.0000  89286.6682 - 0.0000
JTTDCMut+F+I    -44274.2600  88754.5199 - 0.0000  88768.7080 - 0.0000  89309.3264 - 0.0000
rtREV+I+G4      -44354.7552  88879.5103 - 0.0000  88889.0784 - 0.0000  89337.3603 - 0.0000
JTT+I           -44370.4017  88908.8034 - 0.0000  88918.1429 - 0.0000  89361.2670 - 0.0000
rtREV+G4        -44384.9104  88937.8207 - 0.0000  88947.1602 - 0.0000  89390.2843 - 0.0000
JTTDCMut+I      -44387.4941  88942.9882 - 0.0000  88952.3277 - 0.0000  89395.4518 - 0.0000
mtZOA+F+I+G4    -44523.4551  89254.9101 - 0.0000  89269.3833 - 0.0000  89815.1031 - 0.0000
mtZOA+F+G4      -44548.5915  89303.1831 - 0.0000  89317.3711 - 0.0000  89857.9896 - 0.0000
VT+F+I          -44557.6153  89321.2306 - 0.0000  89335.4187 - 0.0000  89876.0371 - 0.0000
WAG+F+I         -44622.2512  89450.5023 - 0.0000  89464.6904 - 0.0000  90005.3088 - 0.0000
VT+I            -44725.8436  89619.6872 - 0.0000  89629.0266 - 0.0000  90072.1507 - 0.0000
mtMAM+F+I+G4    -44707.7183  89623.4366 - 0.0000  89637.9098 - 0.0000  90183.6296 - 0.0000
mtMAM+F+G4      -44733.9582  89673.9165 - 0.0000  89688.1045 - 0.0000  90228.7230 - 0.0000
WAG+I           -44818.7585  89805.5171 - 0.0000  89814.8565 - 0.0000  90257.9807 - 0.0000
HIVw+I+G4       -44976.8896  90123.7791 - 0.0000  90133.3472 - 0.0000  90581.6292 - 0.0000
HIVw+G4         -45013.2568  90194.5137 - 0.0000  90203.8531 - 0.0000  90646.9772 - 0.0000
DCMut+F+I       -45000.0042  90206.0084 - 0.0000  90220.1965 - 0.0000  90760.8149 - 0.0000
Dayhoff+F+I     -45004.3232  90214.6464 - 0.0000  90228.8345 - 0.0000  90769.4529 - 0.0000
LG+F+I          -45100.4350  90406.8700 - 0.0000  90421.0581 - 0.0000  90961.6765 - 0.0000
PMB+F+I         -45105.8653  90417.7305 - 0.0000  90431.9186 - 0.0000  90972.5370 - 0.0000
DCMut+I         -45207.6726  90583.3451 - 0.0000  90592.6845 - 0.0000  91035.8087 - 0.0000
Dayhoff+I       -45210.9309  90589.8618 - 0.0000  90599.2013 - 0.0000  91042.3254 - 0.0000
cpREV+F+I       -45163.9142  90533.8284 - 0.0000  90548.0164 - 0.0000  91088.6349 - 0.0000
HIVb+F+I        -45221.0652  90648.1303 - 0.0000  90662.3184 - 0.0000  91202.9368 - 0.0000
FLU+F+I         -45231.8074  90669.6148 - 0.0000  90683.8029 - 0.0000  91224.4213 - 0.0000
PMB+I           -45303.1223  90774.2447 - 0.0000  90783.5841 - 0.0000  91226.7083 - 0.0000
Blosum62+F+I    -45268.3988  90742.7976 - 0.0000  90756.9857 - 0.0000  91297.6041 - 0.0000
cpREV+I         -45353.1761  90874.3522 - 0.0000  90883.6916 - 0.0000  91326.8157 - 0.0000
LG+I            -45356.7560  90881.5119 - 0.0000  90890.8514 - 0.0000  91333.9755 - 0.0000
mtART+F+I+G4    -45317.8293  90843.6585 - 0.0000  90858.1317 - 0.0000  91403.8515 - 0.0000
mtInv+F+I       -45325.4918  90856.9836 - 0.0000  90871.1717 - 0.0000  91411.7901 - 0.0000
JTT+F           -45340.7222  90885.4443 - 0.0000  90899.3503 - 0.0000  91434.8643 - 0.0000
JTTDCMut+F      -45347.4080  90898.8160 - 0.0000  90912.7220 - 0.0000  91448.2360 - 0.0000
mtMet+I+G4      -45410.4332  90990.8665 - 0.0000  91000.4345 - 0.0000  91448.7165 - 0.0000
mtART+F+G4      -45344.3785  90894.7570 - 0.0000  90908.9451 - 0.0000  91449.5635 - 0.0000
JTT             -45443.3304  91052.6609 - 0.0000  91061.7746 - 0.0000  91499.7380 - 0.0000
mtMet+G4        -45441.6644  91051.3289 - 0.0000  91060.6683 - 0.0000  91503.7924 - 0.0000
JTTDCMut        -45453.7367  91073.4735 - 0.0000  91082.5872 - 0.0000  91520.5505 - 0.0000
Blosum62+I      -45511.4821  91190.9643 - 0.0000  91200.3037 - 0.0000  91643.4278 - 0.0000
HIVb+I          -45526.8346  91221.6692 - 0.0000  91231.0086 - 0.0000  91674.1328 - 0.0000
mtMet+F+I       -45462.3960  91130.7920 - 0.0000  91144.9801 - 0.0000  91685.5985 - 0.0000
mtVer+I+G4      -45552.0215  91274.0430 - 0.0000  91283.6111 - 0.0000  91731.8930 - 0.0000
rtREV+F+I       -45500.8560  91207.7119 - 0.0000  91221.9000 - 0.0000  91762.5184 - 0.0000
mtVer+G4        -45580.1146  91328.2293 - 0.0000  91337.5687 - 0.0000  91780.6928 - 0.0000
mtZOA+I+G4      -45614.8864  91399.7728 - 0.0000  91409.3409 - 0.0000  91857.6228 - 0.0000
mtZOA+G4        -45644.8059  91457.6119 - 0.0000  91466.9513 - 0.0000  91910.0754 - 0.0000
FLU+I           -45678.2374  91524.4749 - 0.0000  91533.8143 - 0.0000  91976.9384 - 0.0000
VT+F            -45627.2660  91458.5320 - 0.0000  91472.4380 - 0.0000  92007.9520 - 0.0000
mtREV+I+G4      -45692.9976  91555.9951 - 0.0000  91565.5632 - 0.0000  92013.8451 - 0.0000
mtREV+G4        -45712.0956  91592.1911 - 0.0000  91601.5306 - 0.0000  92044.6547 - 0.0000
WAG+F           -45666.9852  91537.9704 - 0.0000  91551.8764 - 0.0000  92087.3904 - 0.0000
VT              -45807.8890  91781.7781 - 0.0000  91790.8918 - 0.0000  92228.8552 - 0.0000
mtInv+I+G4      -45856.0618  91882.1235 - 0.0000  91891.6916 - 0.0000  92339.9735 - 0.0000
WAG             -45867.0463  91900.0926 - 0.0000  91909.2064 - 0.0000  92347.1697 - 0.0000
rtREV+I         -45866.1701  91900.3402 - 0.0000  91909.6797 - 0.0000  92352.8038 - 0.0000
mtInv+G4        -45888.0030  91944.0061 - 0.0000  91953.3455 - 0.0000  92396.4696 - 0.0000
mtREV+F+I       -45820.6025  91847.2051 - 0.0000  91861.3932 - 0.0000  92402.0116 - 0.0000
HIVw+F+I        -45890.4088  91986.8177 - 0.0000  92001.0058 - 0.0000  92541.6242 - 0.0000
mtVer+F+I       -45946.0596  92098.1192 - 0.0000  92112.3073 - 0.0000  92652.9257 - 0.0000
DCMut+F         -46038.1481  92280.2963 - 0.0000  92294.2023 - 0.0000  92829.7163 - 0.0000
Dayhoff+F       -46042.8152  92289.6305 - 0.0000  92303.5365 - 0.0000  92839.0505 - 0.0000
PMB+F           -46162.9197  92529.8395 - 0.0000  92543.7455 - 0.0000  93079.2595 - 0.0000
DCMut           -46236.3142  92638.6283 - 0.0000  92647.7420 - 0.0000  93085.7054 - 0.0000
Dayhoff         -46239.7380  92645.4761 - 0.0000  92654.5898 - 0.0000  93092.5532 - 0.0000
LG+F            -46262.3322  92728.6644 - 0.0000  92742.5704 - 0.0000  93278.0844 - 0.0000
PMB             -46381.3025  92928.6050 - 0.0000  92937.7187 - 0.0000  93375.6821 - 0.0000
Blosum62+F      -46323.5105  92851.0210 - 0.0000  92864.9270 - 0.0000  93400.4410 - 0.0000
cpREV+F         -46326.0581  92856.1163 - 0.0000  92870.0223 - 0.0000  93405.5363 - 0.0000
FLU+F           -46413.1284  93030.2568 - 0.0000  93044.1628 - 0.0000  93579.6768 - 0.0000
mtMAM+I+G4      -46488.6643  93147.3287 - 0.0000  93156.8968 - 0.0000  93605.1787 - 0.0000
mtMAM+G4        -46510.7081  93189.4163 - 0.0000  93198.7557 - 0.0000  93641.8798 - 0.0000
cpREV           -46530.2248  93226.4497 - 0.0000  93235.5634 - 0.0000  93673.5268 - 0.0000
LG              -46544.9145  93255.8290 - 0.0000  93264.9427 - 0.0000  93702.9061 - 0.0000
HIVb+F          -46514.3713  93232.7426 - 0.0000  93246.6486 - 0.0000  93782.1626 - 0.0000
Blosum62        -46587.5924  93341.1848 - 0.0000  93350.2986 - 0.0000  93788.2619 - 0.0000
mtInv+F         -46529.7402  93263.4804 - 0.0000  93277.3864 - 0.0000  93812.9004 - 0.0000
mtZOA+F+I       -46563.5156  93333.0312 - 0.0000  93347.2193 - 0.0000  93887.8377 - 0.0000
HIVw+I          -46735.2081  93638.4161 - 0.0000  93647.7556 - 0.0000  94090.8797 - 0.0000
rtREV+F         -46702.1044  93608.2088 - 0.0000  93622.1148 - 0.0000  94157.6288 - 0.0000
mtMet+F         -46710.4518  93624.9037 - 0.0000  93638.8097 - 0.0000  94174.3237 - 0.0000
HIVb            -46803.5329  93773.0658 - 0.0000  93782.1795 - 0.0000  94220.1429 - 0.0000
FLU             -46849.7605  93865.5211 - 0.0000  93874.6348 - 0.0000  94312.5982 - 0.0000
mtART+I+G4      -46889.7936  93949.5872 - 0.0000  93959.1553 - 0.0000  94407.4373 - 0.0000
mtART+G4        -46927.7978  94023.5956 - 0.0000  94032.9351 - 0.0000  94476.0592 - 0.0000
rtREV           -47084.2066  94334.4133 - 0.0000  94343.5270 - 0.0000  94781.4903 - 0.0000
mtREV+F         -47045.3761  94294.7522 - 0.0000  94308.6583 - 0.0000  94844.1723 - 0.0000
HIVw+F          -47140.2624  94484.5249 - 0.0000  94498.4309 - 0.0000  95033.9449 - 0.0000
mtMAM+F+I       -47216.2153  94638.4306 - 0.0000  94652.6187 - 0.0000  95193.2371 - 0.0000
mtVer+F         -47279.8867  94763.7735 - 0.0000  94777.6795 - 0.0000  95313.1935 - 0.0000
mtMet+I         -47640.6124  95449.2247 - 0.0000  95458.5642 - 0.0000  95901.6883 - 0.0000
mtInv+I         -47861.3597  95890.7193 - 0.0000  95900.0588 - 0.0000  96343.1829 - 0.0000
HIVw            -47932.1170  96030.2340 - 0.0000  96039.3477 - 0.0000  96477.3111 - 0.0000
mtREV+I         -47961.5787  96091.1574 - 0.0000  96100.4968 - 0.0000  96543.6209 - 0.0000
mtART+F+I       -47907.6105  96021.2211 - 0.0000  96035.4092 - 0.0000  96576.0276 - 0.0000
mtZOA+F         -47919.8203  96043.6405 - 0.0000  96057.5466 - 0.0000  96593.0606 - 0.0000
mtVer+I         -48023.1678  96214.3357 - 0.0000  96223.6751 - 0.0000  96666.7992 - 0.0000
mtZOA+I         -48333.9345  96835.8689 - 0.0000  96845.2083 - 0.0000  97288.3325 - 0.0000
mtMAM+F         -48672.1595  97548.3189 - 0.0000  97562.2249 - 0.0000  98097.7389 - 0.0000
mtMet           -48998.1243  98162.2486 - 0.0000  98171.3623 - 0.0000  98609.3257 - 0.0000
mtInv           -49223.2407  98612.4814 - 0.0000  98621.5952 - 0.0000  99059.5585 - 0.0000
mtREV           -49248.2326  98662.4653 - 0.0000  98671.5790 - 0.0000  99109.5423 - 0.0000
mtVer           -49349.7564  98865.5128 - 0.0000  98874.6265 - 0.0000  99312.5898 - 0.0000
mtART+F         -49446.8595  99097.7190 - 0.0000  99111.6250 - 0.0000  99647.1390 - 0.0000
mtZOA           -49858.5148  99883.0296 - 0.0000  99892.1433 - 0.0000 100330.1066 - 0.0000
mtMAM+I         -49892.6567  99953.3133 - 0.0000  99962.6528 - 0.0000 100405.7769 - 0.0000
mtART+I         -50302.7466 100773.4933 - 0.0000 100782.8327 - 0.0000 101225.9568 - 0.0000
mtMAM           -51392.9857 102951.9713 - 0.0000 102961.0850 - 0.0000 103399.0484 - 0.0000
mtART           -52068.6769 104303.3539 - 0.0000 104312.4676 - 0.0000 104750.4309 - 0.0000

AIC, w-AIC   : Akaike information criterion scores and weights.
AICc, w-AICc : Corrected AIC scores and weights.
BIC, w-BIC   : Bayesian information criterion scores and weights.

Plus signs denote the 95% confidence sets.
Minus signs denote significant exclusion.

SUBSTITUTION PROCESS
--------------------

Model of substitution: JTT+F+I+G4

State frequencies: (empirical counts from alignment)

  pi(A) = 0.0475
  pi(R) = 0.0623
  pi(N) = 0.0432
  pi(D) = 0.0531
  pi(C) = 0.0422
  pi(Q) = 0.0462
  pi(E) = 0.0701
  pi(G) = 0.0778
  pi(H) = 0.0277
  pi(I) = 0.0471
  pi(L) = 0.0837
  pi(K) = 0.0443
  pi(M) = 0.0250
  pi(F) = 0.0263
  pi(P) = 0.0575
  pi(S) = 0.0859
  pi(T) = 0.0543
  pi(W) = 0.0106
  pi(Y) = 0.0334
  pi(V) = 0.0616

Model of rate heterogeneity: Invar+Gamma with 4 categories
Proportion of invariable sites: 0.1226
Gamma shape alpha: 1.0542

 Category  Relative_rate  Proportion
  0         0              0.1226
  1         0.1683         0.2193
  2         0.5613         0.2193
  3         1.1494         0.2193
  4         2.6801         0.2193
Relative rates are computed as MEAN of the portion of the Gamma distribution falling in the category.

MAXIMUM LIKELIHOOD TREE
-----------------------

Log-likelihood of the tree: -42951.8434 (s.e. 794.8279)
Unconstrained log-likelihood (without tree): -11547.9248
Number of free parameters (#branches + #model parameters): 104
Akaike information criterion (AIC) score: 86111.6869
Corrected Akaike information criterion (AICc) score: 86126.1600
Bayesian information criterion (BIC) score: 86671.8798

Total tree length (sum of branch lengths): 8.4097
Sum of internal branch lengths: 3.0282 (36.0092% of tree length)

WARNING: 1 near-zero internal branches (<0.0006) should be treated with caution
         Such branches are denoted by '**' in the figure below

NOTE: Tree is UNROOTED although outgroup taxon 'Danio_rerio_erbb3a' is drawn at root
Numbers in parentheses are SH-aLRT support (%) / ultrafast bootstrap support (%)

+---Danio_rerio_erbb3a
|
|              +**Astyanax_mexicanus_Surface_erbb3a
|         +----| (100/100)
|         |    +**Astyanax_mexicanus_Cave_erbb3a
|     +---| (100/100)
|     |   +--Pygocentrus_nattereri_erbb3a
+-----| (100/100)
|     |                      +--Lucifuga_dentata_erbb3a
|     |                 +----| (100/100)
|     |                 |    +--Lucifuga_holguinensis_erbb3a
|     |              +--| (97/96)
|     |              |  |  +----Brotula_barbata_erbb3a
|     |              |  +--| (95.7/99)
|     |              |     |  +----------Carapus_acus_erbb3a
|     |              |     +--| (99.6/100)
|     |              |        +--Lamprogrammus_exutus_erbb3a
|     |           +--| (99.7/100)
|     |           |  |     +-----------ENSGACT00000000966
|     |           |  |  +--| (29.6/69)
|     |           |  |  |  |     +---------ENSONIT00000024006
|     |           |  |  |  |  +--| (96.7/97)
|     |           |  |  |  |  |  +------------ENSXMAT00000001978
|     |           |  |  |  +--| (98.3/99)
|     |           |  |  |     +------------ENSORLT00000001884
|     |           |  +--| (99.4/100)
|     |           |     +-------------ENSTNIT00000017845
|     |      +----| (100/100)
|     |      |    +----------------ENSGMOT00000008397
|     +------| (100/100)
|            |                               +------Danio_rerio_erbb3b
|            |                      +--------| (100/100)
|            |                      |        |        +--Sinocyclocheilus_grahami_erbb3b_1
|            |                      |        |     +**| (70.3/91)
|            |                      |        |     |  +--Sinocyclocheilus_rhinocerous_erbb3b_1
|            |                      |        |  +--| (99.9/100)
|            |                      |        |  |  +--Sinocyclocheilus_anshuiensis_erbb3b_1
|            |                      |        +--| (100/100)
|            |                      |           |     +--Sinocyclocheilus_grahami_erbb3b_2
|            |                      |           |  +--| (81.1/95)
|            |                      |           |  |  +--Sinocyclocheilus_anshuiensis_erbb3b_2
|            |                      |           +--| (99.9/100)
|            |                      |              +--Sinocyclocheilus_rhinocerous_erbb3b_2
|            |              +-------| (100/100)
|            |              |       |             +--Astyanax_mexicanus_Surface_erbb3b
|            |              |       |      +------| (100/100)
|            |              |       |      |      +--Astyanax_mexicanus_Cave_erbb3b
|            |              |       +------| (100/100)
|            |              |              +----Pygocentrus_nattereri_erbb3b
|            |    +---------| (100/100)
|            |    |         |                    +--Lucifuga_dentata_erbb3b
|            |    |         |                 +--| (100/100)
|            |    |         |                 |  +--Lucifuga_holguinensis_erbb3b
|            |    |         |              +--| (99.9/100)
|            |    |         |              |  |  +---Brotula_barbata_erbb3b
|            |    |         |              |  +--| (91.3/91)
|            |    |         |              |     |  +-----Carapus_acus_erbb3b
|            |    |         |              |     +--| (98.7/98)
|            |    |         |              |        +--Lamprogrammus_exutus_erbb3b
|            |    |         |         +----| (99.9/100)
|            |    |         |         |    |     +----ENSGACT00000012111
|            |    |         |         |    |  +--| (58.9/76)
|            |    |         |         |    |  |  +----------ENSTNIT00000018338
|            |    |         |         |    +--| (99.9/100)
|            |    |         |         |       |  +------ENSONIT00000015310
|            |    |         |         |       +--| (95.7/93)
|            |    |         |         |          |  +---------ENSORLT00000009629
|            |    |         |         |          +--| (91.5/90)
|            |    |         |         |             +------ENSXMAT00000011239
|            |    |         +---------| (100/100)
|            |    |                   +----------------ENSGMOT00000005337
|            +----| (99.7/100)
|                 +---------------------------ENSLOCT00000004408
|
|        +--Sinocyclocheilus_grahami_erbb3a_1
|     +--| (28.7/79)
|     |  +--Sinocyclocheilus_rhinocerous_erbb3a_1
|  +--| (99.8/100)
|  |  +--Sinocyclocheilus_anshuiensis_erbb3a_1
+--| (100/100)
   |     +--Sinocyclocheilus_grahami_erbb3a_2
   |  +--| (88.6/99)
   |  |  +--Sinocyclocheilus_anshuiensis_erbb3a_2
   +--| (99.9/100)
      +--Sinocyclocheilus_rhinocerous_erbb3a_2

Tree in newick format:

(Danio_rerio_erbb3a:0.0973659584,(((Astyanax_mexicanus_Surface_erbb3a:0.0000021940,Astyanax_mexicanus_Cave_erbb3a:0.0000021940)100/100:0.1349664527,Pygocentrus_nattereri_erbb3a:0.0772007652)100/100:0.1044057498,(((((Lucifuga_dentata_erbb3a:0.0139541663,Lucifuga_holguinensis_erbb3a:0.0074774915)100/100:0.1259470949,(Brotula_barbata_erbb3a:0.1331542177,(Carapus_acus_erbb3a:0.2528713267,Lamprogrammus_exutus_erbb3a:0.0773424928)99.6/100:0.0560679331)95.7/99:0.0234890193)97/96:0.0390935033,((ENSGACT00000000966:0.2808055684,((ENSONIT00000024006:0.2268149568,ENSXMAT00000001978:0.2985327959)96.7/97:0.0468446828,ENSORLT00000001884:0.3107329876)98.3/99:0.0475477420)29.6/69:0.0194851419,ENSTNIT00000017845:0.3268798496)99.4/100:0.0476121194)99.7/100:0.0699087308,ENSGMOT00000008397:0.4061117055)100/100:0.1233013105,((((Danio_rerio_erbb3b:0.1631951478,(((Sinocyclocheilus_grahami_erbb3b_1:0.0118460292,Sinocyclocheilus_rhinocerous_erbb3b_1:0.0094294150)70.3/91:0.0005317494,Sinocyclocheilus_anshuiensis_erbb3b_1:0.0105873182)99.9/100:0.0324837421,((Sinocyclocheilus_grahami_erbb3b_2:0.0480525416,Sinocyclocheilus_anshuiensis_erbb3b_2:0.0110525661)81.1/95:0.0020018717,Sinocyclocheilus_rhinocerous_erbb3b_2:0.0116921758)99.9/100:0.0330968376)100/100:0.0883501094)100/100:0.2166351893,((Astyanax_mexicanus_Surface_erbb3b:0.0040518570,Astyanax_mexicanus_Cave_erbb3b:0.0104835538)100/100:0.1669294402,Pygocentrus_nattereri_erbb3b:0.1234652453)100/100:0.1805472002)100/100:0.1926005880,((((Lucifuga_dentata_erbb3b:0.0044142608,Lucifuga_holguinensis_erbb3b:0.0076405169)100/100:0.0770024779,(Brotula_barbata_erbb3b:0.0923550403,(Carapus_acus_erbb3b:0.1475828233,Lamprogrammus_exutus_erbb3b:0.0381948444)98.7/98:0.0270933645)91.3/91:0.0141873790)99.9/100:0.0636073347,((ENSGACT00000012111:0.1307766949,ENSTNIT00000018338:0.2517120846)58.9/76:0.0187277629,(ENSONIT00000015310:0.1698217595,(ENSORLT00000009629:0.2345355031,ENSXMAT00000011239:0.1763823250)91.5/90:0.0316558977)95.7/93:0.0210114598)99.9/100:0.0651428041)99.9/100:0.1192698733,ENSGMOT00000005337:0.3914854969)100/100:0.2276446912)100/100:0.2321105426,ENSLOCT00000004408:0.6345203921)99.7/100:0.1226351887)100/100:0.1587097857)100/100:0.1454774541,(((Sinocyclocheilus_grahami_erbb3a_1:0.0140176563,Sinocyclocheilus_rhinocerous_erbb3a_1:0.0078534055)28.7/79:0.0017773496,Sinocyclocheilus_anshuiensis_erbb3a_1:0.0083656426)99.8/100:0.0220204529,((Sinocyclocheilus_grahami_erbb3a_2:0.0114778158,Sinocyclocheilus_anshuiensis_erbb3a_2:0.0060229803)88.6/99:0.0028460930,Sinocyclocheilus_rhinocerous_erbb3a_2:0.0061755880)99.9/100:0.0225799648)100/100:0.0378689776);

CONSENSUS TREE
--------------

Consensus tree is constructed from 1000bootstrap trees
Log-likelihood of consensus tree: -42951.843835
Robinson-Foulds distance between ML tree and consensus tree: 0

Branches with support >0.000000% are kept (extended consensus)
Branch lengths are optimized by maximum likelihood on original alignment
Numbers in parentheses are bootstrap supports (%)

+---Danio_rerio_erbb3a
|
|              +--Astyanax_mexicanus_Surface_erbb3a
|         +----| (100)
|         |    +--Astyanax_mexicanus_Cave_erbb3a
|     +---| (100)
|     |   +--Pygocentrus_nattereri_erbb3a
+-----| (100)
|     |                      +--Lucifuga_dentata_erbb3a
|     |                 +----| (100)
|     |                 |    +--Lucifuga_holguinensis_erbb3a
|     |              +--| (96)
|     |              |  |  +----Brotula_barbata_erbb3a
|     |              |  +--| (99)
|     |              |     |  +----------Carapus_acus_erbb3a
|     |              |     +--| (100)
|     |              |        +--Lamprogrammus_exutus_erbb3a
|     |           +--| (100)
|     |           |  |     +-----------ENSGACT00000000966
|     |           |  |  +--| (69)
|     |           |  |  |  |     +---------ENSONIT00000024006
|     |           |  |  |  |  +--| (97)
|     |           |  |  |  |  |  +------------ENSXMAT00000001978
|     |           |  |  |  +--| (99)
|     |           |  |  |     +------------ENSORLT00000001884
|     |           |  +--| (100)
|     |           |     +-------------ENSTNIT00000017845
|     |      +----| (100)
|     |      |    +----------------ENSGMOT00000008397
|     +------| (100)
|            |                               +------Danio_rerio_erbb3b
|            |                      +--------| (100)
|            |                      |        |        +--Sinocyclocheilus_grahami_erbb3b_1
|            |                      |        |     +--| (91)
|            |                      |        |     |  +--Sinocyclocheilus_rhinocerous_erbb3b_1
|            |                      |        |  +--| (100)
|            |                      |        |  |  +--Sinocyclocheilus_anshuiensis_erbb3b_1
|            |                      |        +--| (100)
|            |                      |           |     +--Sinocyclocheilus_grahami_erbb3b_2
|            |                      |           |  +--| (95)
|            |                      |           |  |  +--Sinocyclocheilus_anshuiensis_erbb3b_2
|            |                      |           +--| (100)
|            |                      |              +--Sinocyclocheilus_rhinocerous_erbb3b_2
|            |              +-------| (100)
|            |              |       |             +--Astyanax_mexicanus_Surface_erbb3b
|            |              |       |      +------| (100)
|            |              |       |      |      +--Astyanax_mexicanus_Cave_erbb3b
|            |              |       +------| (100)
|            |              |              +----Pygocentrus_nattereri_erbb3b
|            |    +---------| (100)
|            |    |         |                    +--Lucifuga_dentata_erbb3b
|            |    |         |                 +--| (100)
|            |    |         |                 |  +--Lucifuga_holguinensis_erbb3b
|            |    |         |              +--| (100)
|            |    |         |              |  |  +---Brotula_barbata_erbb3b
|            |    |         |              |  +--| (91)
|            |    |         |              |     |  +-----Carapus_acus_erbb3b
|            |    |         |              |     +--| (98)
|            |    |         |              |        +--Lamprogrammus_exutus_erbb3b
|            |    |         |         +----| (100)
|            |    |         |         |    |     +----ENSGACT00000012111
|            |    |         |         |    |  +--| (76)
|            |    |         |         |    |  |  +----------ENSTNIT00000018338
|            |    |         |         |    +--| (100)
|            |    |         |         |       |  +------ENSONIT00000015310
|            |    |         |         |       +--| (93)
|            |    |         |         |          |  +---------ENSORLT00000009629
|            |    |         |         |          +--| (90)
|            |    |         |         |             +------ENSXMAT00000011239
|            |    |         +---------| (100)
|            |    |                   +----------------ENSGMOT00000005337
|            +----| (100)
|                 +---------------------------ENSLOCT00000004408
|
|        +--Sinocyclocheilus_grahami_erbb3a_1
|     +--| (79)
|     |  +--Sinocyclocheilus_rhinocerous_erbb3a_1
|  +--| (100)
|  |  +--Sinocyclocheilus_anshuiensis_erbb3a_1
+--| (100)
   |     +--Sinocyclocheilus_grahami_erbb3a_2
   |  +--| (99)
   |  |  +--Sinocyclocheilus_anshuiensis_erbb3a_2
   +--| (100)
      +--Sinocyclocheilus_rhinocerous_erbb3a_2


Consensus tree in newick format: 

(Danio_rerio_erbb3a:0.0973031579,(((Astyanax_mexicanus_Surface_erbb3a:0.0000022086,Astyanax_mexicanus_Cave_erbb3a:0.0000022086)100:0.1348526789,Pygocentrus_nattereri_erbb3a:0.0771553710)100:0.1043486600,(((((Lucifuga_dentata_erbb3a:0.0139450286,Lucifuga_holguinensis_erbb3a:0.0074717377)100:0.1258538455,(Brotula_barbata_erbb3a:0.1330523336,(Carapus_acus_erbb3a:0.2526762206,Lamprogrammus_exutus_erbb3a:0.0772823644)100:0.0560534803)99:0.0234812618)96:0.0390757267,((ENSGACT00000000966:0.2805900729,((ENSONIT00000024006:0.2266571653,ENSXMAT00000001978:0.2983211038)97:0.0468413183,ENSORLT00000001884:0.3105077037)99:0.0475218335)69:0.0194778955,ENSTNIT00000017845:0.3266153894)100:0.0475870787)100:0.0698514795,ENSGMOT00000008397:0.4057777804)100:0.1232091066,((((Danio_rerio_erbb3b:0.1629971223,(((Sinocyclocheilus_grahami_erbb3b_1:0.0118334311,Sinocyclocheilus_rhinocerous_erbb3b_1:0.0094185844)91:0.0005317203,Sinocyclocheilus_anshuiensis_erbb3b_1:0.0105758779)100:0.0324564076,((Sinocyclocheilus_grahami_erbb3b_2:0.0480027515,Sinocyclocheilus_anshuiensis_erbb3b_2:0.0110412710)95:0.0019995641,Sinocyclocheilus_rhinocerous_erbb3b_2:0.0116802420)100:0.0330603813)100:0.0882995572)100:0.2164164521,((Astyanax_mexicanus_Surface_erbb3b:0.0040491037,Astyanax_mexicanus_Cave_erbb3b:0.0104736402)100:0.1667398161,Pygocentrus_nattereri_erbb3b:0.1233861775)100:0.1803687194)100:0.1924034087,((((Lucifuga_dentata_erbb3b:0.0044106518,Lucifuga_holguinensis_erbb3b:0.0076336278)100:0.0769403173,(Brotula_barbata_erbb3b:0.0922804096,(Carapus_acus_erbb3b:0.1474550896,Lamprogrammus_exutus_erbb3b:0.0381688428)98:0.0270833852)91:0.0141780779)100:0.0635467716,((ENSGACT00000012111:0.1306403767,ENSTNIT00000018338:0.2514510101)76:0.0187206325,(ENSONIT00000015310:0.1696625725,(ENSORLT00000009629:0.2343120751,ENSXMAT00000011239:0.1762099729)90:0.0316559861)93:0.0210013832)100:0.0651054495)100:0.1191379416,ENSGMOT00000005337:0.3910910914)100:0.2274356025)100:0.2319237875,ENSLOCT00000004408:0.6339440944)100:0.1225244442)100:0.1586067927)100:0.1453575570,(((Sinocyclocheilus_grahami_erbb3a_1:0.0140079836,Sinocyclocheilus_rhinocerous_erbb3a_1:0.0078478395)79:0.0017756909,Sinocyclocheilus_anshuiensis_erbb3a_1:0.0083596345)100:0.0220073585,((Sinocyclocheilus_grahami_erbb3a_2:0.0114698646,Sinocyclocheilus_anshuiensis_erbb3a_2:0.0060187028)99:0.0028434419,Sinocyclocheilus_rhinocerous_erbb3a_2:0.0061713664)100:0.0225630978)100:0.0378381941);

TIME STAMP
----------

Date and time: Mon May 20 13:52:45 2019
Total CPU time used: 315.43949 seconds (0h:5m:15s)
Total wall-clock time used: 320.1204669 seconds (0h:5m:20s)
```
