## Supplementary material for "Contrasted gene decay in subterranean vertebrates: insights from cavefishes and fossorial mammals": exorh.fas.iqtree

```
IQ-TREE 1.6.10 built Feb 19 2019

Input file name: exorh.fas
Type of analysis: ModelFinder + tree reconstruction + ultrafast bootstrap (1000 replicates)
Random seed number: 247757

REFERENCES
----------

To cite ModelFinder please use: 

Subha Kalyaanamoorthy, Bui Quang Minh, Thomas KF Wong, Arndt von Haeseler,
and Lars S Jermiin (2017) ModelFinder: Fast model selection for
accurate phylogenetic estimates. Nature Methods, 14:587–589.
https://doi.org/10.1038/nmeth.4285

To cite IQ-TREE please use:

Lam-Tung Nguyen, Heiko A. Schmidt, Arndt von Haeseler, and Bui Quang Minh
(2015) IQ-TREE: A fast and effective stochastic algorithm for estimating
maximum likelihood phylogenies. Mol Biol Evol, 32:268-274.
https://doi.org/10.1093/molbev/msu300

Since you used ultrafast bootstrap (UFBoot) please also cite: 

Diep Thi Hoang, Olga Chernomor, Arndt von Haeseler, Bui Quang Minh,
and Le Sy Vinh (2017) UFBoot2: Improving the ultrafast bootstrap
approximation. Mol Biol Evol, in press.
https://doi.org/10.1093/molbev/msx281

SEQUENCE ALIGNMENT
------------------

Input data: 22 sequences with 357 amino-acid sites
Number of constant sites: 220 (= 61.6246% of all sites)
Number of invariant (constant or ambiguous constant) sites: 220 (= 61.6246% of all sites)
Number of parsimony informative sites: 77
Number of distinct site patterns: 174

ModelFinder
-----------

Best-fit model according to BIC: mtZOA+G4

List of models sorted by BIC scores: 

Model             LogL          AIC      w-AIC      AICc     w-AICc       BIC      w-BIC
mtZOA+G4         -2832.3247   5748.6495 - 0.0001   5760.1526 + 0.1171   5911.5144 + 0.7184
mtZOA+I+G4       -2830.3516   5746.7032 - 0.0003   5758.7926 + 0.2311   5913.4458 + 0.2735
LG+G4            -2836.9652   5757.9303 - 0.0000   5769.4335 - 0.0011   5920.7952 - 0.0069
JTT+G4           -2839.4204   5762.8409 - 0.0000   5774.3441 - 0.0001   5925.7058 - 0.0006
LG+I+G4          -2836.8375   5759.6749 - 0.0000   5771.7644 - 0.0004   5926.4176 - 0.0004
JTTDCMut+G4      -2840.6398   5765.2796 - 0.0000   5776.7828 - 0.0000   5928.1445 - 0.0002
JTT+I+G4         -2839.4548   5764.9097 - 0.0000   5776.9991 - 0.0000   5931.6523 - 0.0000
JTTDCMut+I+G4    -2840.6262   5767.2524 - 0.0000   5779.3419 - 0.0000   5933.9951 - 0.0000
LG+I             -2844.3937   5772.7875 - 0.0000   5784.2907 - 0.0000   5935.6524 - 0.0000
mtZOA+I          -2845.0888   5774.1777 - 0.0000   5785.6809 - 0.0000   5937.0426 - 0.0000
JTT+I            -2846.3285   5776.6569 - 0.0000   5788.1601 - 0.0000   5939.5218 - 0.0000
JTTDCMut+I       -2847.5109   5779.0217 - 0.0000   5790.5249 - 0.0000   5941.8866 - 0.0000
cpREV+G4         -2852.8096   5789.6192 - 0.0000   5801.1224 - 0.0000   5952.4841 - 0.0000
cpREV+I+G4       -2852.6395   5791.2789 - 0.0000   5803.3684 - 0.0000   5958.0216 - 0.0000
mtZOA+F+G4       -2805.5740   5733.1481 + 0.2610   5758.7888 + 0.2316   5969.6900 - 0.0000
cpREV+I          -2861.5135   5807.0270 - 0.0000   5818.5302 - 0.0000   5969.8919 - 0.0000
mtZOA+F+I+G4     -2803.5829   5731.1658 + 0.7032   5757.7372 + 0.3918   5971.5854 - 0.0000
WAG+G4           -2864.0686   5812.1371 - 0.0000   5823.6403 - 0.0000   5975.0020 - 0.0000
LG+F+G4          -2808.5208   5739.0415 - 0.0137   5764.6822 - 0.0122   5975.5834 - 0.0000
JTT+F+G4         -2809.6939   5741.3877 - 0.0042   5767.0284 - 0.0038   5977.9296 - 0.0000
JTTDCMut+F+G4    -2810.0384   5742.0768 - 0.0030   5767.7175 - 0.0027   5978.6187 - 0.0000
LG+F+I+G4        -2807.9237   5739.8473 - 0.0092   5766.4188 - 0.0051   5980.2670 - 0.0000
WAG+I+G4         -2864.2066   5814.4131 - 0.0000   5826.5026 - 0.0000   5981.1558 - 0.0000
mtInv+F+G4       -2812.0930   5746.1859 - 0.0004   5771.8266 - 0.0003   5982.7278 - 0.0000
JTT+F+I+G4       -2809.2022   5742.4043 - 0.0026   5768.9758 - 0.0014   5982.8240 - 0.0000
JTTDCMut+F+I+G4  -2809.4808   5742.9617 - 0.0019   5769.5331 - 0.0011   5983.3813 - 0.0000
mtInv+F+I+G4     -2810.9907   5745.9814 - 0.0004   5772.5528 - 0.0002   5986.4010 - 0.0000
VT+G4            -2870.9324   5825.8648 - 0.0000   5837.3680 - 0.0000   5988.7297 - 0.0000
WAG+I            -2871.1684   5826.3367 - 0.0000   5837.8399 - 0.0000   5989.2016 - 0.0000
LG+F+I           -2816.5451   5755.0902 - 0.0000   5780.7308 - 0.0000   5991.6320 - 0.0000
JTT+F+I          -2816.8541   5755.7082 - 0.0000   5781.3488 - 0.0000   5992.2500 - 0.0000
mtZOA+F+I        -2816.8558   5755.7117 - 0.0000   5781.3523 - 0.0000   5992.2536 - 0.0000
JTTDCMut+F+I     -2817.1552   5756.3105 - 0.0000   5781.9511 - 0.0000   5992.8523 - 0.0000
VT+I+G4          -2871.2022   5828.4044 - 0.0000   5840.4938 - 0.0000   5995.1470 - 0.0000
mtInv+F+I        -2820.6844   5763.3689 - 0.0000   5789.0096 - 0.0000   5999.9108 - 0.0000
VT+I             -2876.8458   5837.6916 - 0.0000   5849.1948 - 0.0000   6000.5565 - 0.0000
cpREV+F+G4       -2822.0432   5766.0864 - 0.0000   5791.7271 - 0.0000   6002.6283 - 0.0000
PMB+G4           -2878.5577   5841.1155 - 0.0000   5852.6186 - 0.0000   6003.9804 - 0.0000
FLU+G4           -2880.0788   5844.1576 - 0.0000   5855.6608 - 0.0000   6007.0225 - 0.0000
cpREV+F+I+G4     -2821.7149   5767.4298 - 0.0000   5794.0012 - 0.0000   6007.8494 - 0.0000
Dayhoff+G4       -2880.6957   5845.3913 - 0.0000   5856.8945 - 0.0000   6008.2562 - 0.0000
DCMut+G4         -2880.9209   5845.8418 - 0.0000   5857.3450 - 0.0000   6008.7067 - 0.0000
PMB+I+G4         -2878.7613   5843.5225 - 0.0000   5855.6120 - 0.0000   6010.2651 - 0.0000
FLU+I+G4         -2879.0637   5844.1273 - 0.0000   5856.2168 - 0.0000   6010.8700 - 0.0000
mtMet+F+G4       -2826.5581   5775.1161 - 0.0000   5800.7568 - 0.0000   6011.6580 - 0.0000
mtART+G4         -2883.6239   5851.2478 - 0.0000   5862.7510 - 0.0000   6014.1128 - 0.0000
mtMet+F+I+G4     -2824.9870   5773.9741 - 0.0000   5800.5455 - 0.0000   6014.3937 - 0.0000
mtART+I+G4       -2880.8713   5847.7425 - 0.0000   5859.8320 - 0.0000   6014.4852 - 0.0000
Dayhoff+I+G4     -2881.0712   5848.1423 - 0.0000   5860.2318 - 0.0000   6014.8850 - 0.0000
Blosum62+G4      -2884.0813   5852.1626 - 0.0000   5863.6658 - 0.0000   6015.0275 - 0.0000
DCMut+I+G4       -2881.2677   5848.5354 - 0.0000   5860.6249 - 0.0000   6015.2781 - 0.0000
PMB+I            -2884.2668   5852.5336 - 0.0000   5864.0368 - 0.0000   6015.3985 - 0.0000
Dayhoff+F+G4     -2829.1075   5780.2151 - 0.0000   5805.8557 - 0.0000   6016.7570 - 0.0000
DCMut+F+G4       -2829.3086   5780.6173 - 0.0000   5806.2580 - 0.0000   6017.1592 - 0.0000
cpREV+F+I        -2829.5343   5781.0687 - 0.0000   5806.7094 - 0.0000   6017.6106 - 0.0000
WAG+F+G4         -2829.7504   5781.5008 - 0.0000   5807.1415 - 0.0000   6018.0427 - 0.0000
mtMet+G4         -2886.4326   5856.8652 - 0.0000   5868.3684 - 0.0000   6019.7301 - 0.0000
Blosum62+I+G4    -2884.0810   5854.1620 - 0.0000   5866.2515 - 0.0000   6020.9047 - 0.0000
Dayhoff+F+I+G4   -2829.0162   5782.0323 - 0.0000   5808.6038 - 0.0000   6022.4520 - 0.0000
DCMut+F+I+G4     -2829.1737   5782.3474 - 0.0000   5808.9188 - 0.0000   6022.7670 - 0.0000
FLU+I            -2888.0072   5860.0144 - 0.0000   5871.5176 - 0.0000   6022.8793 - 0.0000
mtMet+I+G4       -2885.2380   5856.4761 - 0.0000   5868.5655 - 0.0000   6023.2187 - 0.0000
WAG+F+I+G4       -2829.5340   5783.0680 - 0.0000   5809.6394 - 0.0000   6023.4876 - 0.0000
FLU+F+G4         -2832.9072   5787.8144 - 0.0000   5813.4551 - 0.0000   6024.3563 - 0.0000
Blosum62+I       -2888.8851   5861.7702 - 0.0000   5873.2733 - 0.0000   6024.6351 - 0.0000
Dayhoff+I        -2889.4813   5862.9626 - 0.0000   5874.4658 - 0.0000   6025.8275 - 0.0000
DCMut+I          -2889.6735   5863.3470 - 0.0000   5874.8501 - 0.0000   6026.2119 - 0.0000
FLU+F+I+G4       -2830.9202   5785.8404 - 0.0000   5812.4118 - 0.0000   6026.2600 - 0.0000
Dayhoff+F+I      -2835.8666   5793.7332 - 0.0000   5819.3739 - 0.0000   6030.2751 - 0.0000
DCMut+F+I        -2836.0558   5794.1116 - 0.0000   5819.7523 - 0.0000   6030.6535 - 0.0000
WAG+F+I          -2836.2800   5794.5599 - 0.0000   5820.2006 - 0.0000   6031.1018 - 0.0000
mtMet+F+I        -2837.0121   5796.0243 - 0.0000   5821.6650 - 0.0000   6032.5662 - 0.0000
mtART+F+I+G4     -2834.2864   5792.5728 - 0.0000   5819.1443 - 0.0000   6032.9924 - 0.0000
mtART+F+G4       -2837.4766   5796.9532 - 0.0000   5822.5939 - 0.0000   6033.4951 - 0.0000
rtREV+G4         -2894.4302   5872.8603 - 0.0000   5884.3635 - 0.0000   6035.7252 - 0.0000
VT+F+G4          -2839.1076   5800.2152 - 0.0000   5825.8559 - 0.0000   6036.7571 - 0.0000
rtREV+F+G4       -2839.2373   5800.4746 - 0.0000   5826.1152 - 0.0000   6037.0164 - 0.0000
rtREV+I+G4       -2894.0252   5874.0504 - 0.0000   5886.1399 - 0.0000   6040.7931 - 0.0000
mtInv+G4         -2896.9774   5877.9549 - 0.0000   5889.4581 - 0.0000   6040.8198 - 0.0000
rtREV+F+I+G4     -2838.4133   5800.8267 - 0.0000   5827.3981 - 0.0000   6041.2463 - 0.0000
mtMet+I          -2897.7751   5879.5501 - 0.0000   5891.0533 - 0.0000   6042.4150 - 0.0000
VT+F+I+G4        -2839.1354   5802.2709 - 0.0000   5828.8423 - 0.0000   6042.6905 - 0.0000
mtInv+I+G4       -2896.2501   5878.5002 - 0.0000   5890.5897 - 0.0000   6045.2428 - 0.0000
FLU+F+I          -2843.3733   5808.7467 - 0.0000   5834.3874 - 0.0000   6045.2886 - 0.0000
HIVb+G4          -2899.4719   5882.9437 - 0.0000   5894.4469 - 0.0000   6045.8086 - 0.0000
mtART+I          -2899.6077   5883.2155 - 0.0000   5894.7186 - 0.0000   6046.0804 - 0.0000
VT+F+I           -2845.2011   5812.4022 - 0.0000   5838.0429 - 0.0000   6048.9441 - 0.0000
rtREV+I          -2901.6117   5887.2233 - 0.0000   5898.7265 - 0.0000   6050.0882 - 0.0000
HIVb+I+G4        -2898.6912   5883.3823 - 0.0000   5895.4718 - 0.0000   6050.1249 - 0.0000
rtREV+F+I        -2847.3291   5816.6583 - 0.0000   5842.2990 - 0.0000   6053.2002 - 0.0000
HIVb+F+G4        -2850.0333   5822.0666 - 0.0000   5847.7072 - 0.0000   6058.6084 - 0.0000
mtVer+F+G4       -2850.1827   5822.3654 - 0.0000   5848.0060 - 0.0000   6058.9072 - 0.0000
mtInv+I          -2906.1304   5896.2608 - 0.0000   5907.7640 - 0.0000   6059.1257 - 0.0000
mtVer+F+I+G4     -2848.2773   5820.5546 - 0.0000   5847.1260 - 0.0000   6060.9742 - 0.0000
HIVb+F+I+G4      -2848.8344   5821.6688 - 0.0000   5848.2402 - 0.0000   6062.0884 - 0.0000
HIVb+I           -2907.8085   5899.6170 - 0.0000   5911.1202 - 0.0000   6062.4819 - 0.0000
mtART+F+I        -2852.3119   5826.6238 - 0.0000   5852.2645 - 0.0000   6063.1657 - 0.0000
mtREV+F+G4       -2854.0954   5830.1909 - 0.0000   5855.8316 - 0.0000   6066.7328 - 0.0000
mtREV+F+I+G4     -2851.9627   5827.9253 - 0.0000   5854.4967 - 0.0000   6068.3449 - 0.0000
HIVb+F+I         -2857.5084   5837.0168 - 0.0000   5862.6575 - 0.0000   6073.5587 - 0.0000
Blosum62+F+G4    -2860.5802   5843.1605 - 0.0000   5868.8012 - 0.0000   6079.7024 - 0.0000
PMB+F+G4         -2860.8035   5843.6069 - 0.0000   5869.2476 - 0.0000   6080.1488 - 0.0000
mtVer+F+I        -2862.5344   5847.0689 - 0.0000   5872.7096 - 0.0000   6083.6108 - 0.0000
Blosum62+F+I+G4  -2860.4776   5844.9552 - 0.0000   5871.5266 - 0.0000   6085.3748 - 0.0000
PMB+F+I+G4       -2860.7378   5845.4756 - 0.0000   5872.0471 - 0.0000   6085.8952 - 0.0000
mtREV+F+I        -2864.1686   5850.3372 - 0.0000   5875.9779 - 0.0000   6086.8791 - 0.0000
Blosum62+F+I     -2866.0549   5854.1098 - 0.0000   5879.7505 - 0.0000   6090.6517 - 0.0000
PMB+F+I          -2867.1079   5856.2157 - 0.0000   5881.8564 - 0.0000   6092.7576 - 0.0000
mtVer+G4         -2925.8666   5935.7332 - 0.0000   5947.2364 - 0.0000   6098.5981 - 0.0000
mtVer+I+G4       -2924.3055   5934.6109 - 0.0000   5946.7004 - 0.0000   6101.3536 - 0.0000
LG               -2930.6759   5943.3518 - 0.0000   5954.2851 - 0.0000   6102.3390 - 0.0000
JTT              -2930.9138   5943.8275 - 0.0000   5954.7609 - 0.0000   6102.8147 - 0.0000
JTTDCMut         -2931.8045   5945.6090 - 0.0000   5956.5423 - 0.0000   6104.5962 - 0.0000
mtZOA            -2932.7626   5947.5251 - 0.0000   5958.4585 - 0.0000   6106.5123 - 0.0000
mtREV+G4         -2934.5830   5953.1661 - 0.0000   5964.6693 - 0.0000   6116.0310 - 0.0000
mtREV+I+G4       -2932.6696   5951.3391 - 0.0000   5963.4286 - 0.0000   6118.0818 - 0.0000
mtMAM+F+I+G4     -2879.5907   5883.1815 - 0.0000   5909.7529 - 0.0000   6123.6011 - 0.0000
cpREV            -2941.3587   5964.7174 - 0.0000   5975.6508 - 0.0000   6123.7046 - 0.0000
mtMAM+F+G4       -2883.6033   5889.2066 - 0.0000   5914.8473 - 0.0000   6125.7485 - 0.0000
mtVer+I          -2942.0075   5968.0151 - 0.0000   5979.5183 - 0.0000   6130.8800 - 0.0000
mtREV+I          -2944.6758   5973.3517 - 0.0000   5984.8549 - 0.0000   6136.2166 - 0.0000
HIVw+F+G4        -2893.5194   5909.0388 - 0.0000   5934.6794 - 0.0000   6145.5806 - 0.0000
HIVw+F+I+G4      -2892.2845   5908.5689 - 0.0000   5935.1404 - 0.0000   6148.9886 - 0.0000
JTT+F            -2898.2809   5916.5618 - 0.0000   5941.2916 - 0.0000   6149.2260 - 0.0000
JTTDCMut+F       -2898.4329   5916.8657 - 0.0000   5941.5955 - 0.0000   6149.5299 - 0.0000
mtZOA+F          -2901.2153   5922.4305 - 0.0000   5947.1602 - 0.0000   6155.0947 - 0.0000
WAG              -2957.7898   5997.5796 - 0.0000   6008.5129 - 0.0000   6156.5668 - 0.0000
mtMAM+I+G4       -2952.3403   5990.6806 - 0.0000   6002.7701 - 0.0000   6157.4232 - 0.0000
LG+F             -2902.7932   5925.5863 - 0.0000   5950.3161 - 0.0000   6158.2505 - 0.0000
mtInv+F          -2902.8662   5925.7324 - 0.0000   5950.4622 - 0.0000   6158.3966 - 0.0000
mtMAM+G4         -2955.7999   5995.5997 - 0.0000   6007.1029 - 0.0000   6158.4646 - 0.0000
HIVw+F+I         -2900.5103   5923.0206 - 0.0000   5948.6612 - 0.0000   6159.5624 - 0.0000
VT               -2961.3029   6004.6058 - 0.0000   6015.5391 - 0.0000   6163.5929 - 0.0000
mtMAM+F+I        -2903.5371   5929.0742 - 0.0000   5954.7149 - 0.0000   6165.6161 - 0.0000
cpREV+F          -2907.3883   5934.7766 - 0.0000   5959.5064 - 0.0000   6167.4408 - 0.0000
PMB              -2969.0031   6020.0062 - 0.0000   6030.9395 - 0.0000   6178.9934 - 0.0000
Blosum62         -2973.5103   6029.0206 - 0.0000   6039.9539 - 0.0000   6188.0077 - 0.0000
Dayhoff+F        -2919.9449   5959.8899 - 0.0000   5984.6196 - 0.0000   6192.5540 - 0.0000
DCMut+F          -2920.1137   5960.2273 - 0.0000   5984.9570 - 0.0000   6192.8915 - 0.0000
WAG+F            -2920.1424   5960.2847 - 0.0000   5985.0144 - 0.0000   6192.9489 - 0.0000
mtMet+F          -2920.9466   5961.8931 - 0.0000   5986.6229 - 0.0000   6194.5573 - 0.0000
FLU              -2977.5528   6037.1055 - 0.0000   6048.0388 - 0.0000   6196.0927 - 0.0000
Dayhoff          -2980.3681   6042.7361 - 0.0000   6053.6695 - 0.0000   6201.7233 - 0.0000
DCMut            -2980.4759   6042.9518 - 0.0000   6053.8851 - 0.0000   6201.9390 - 0.0000
mtMAM+I          -2979.2069   6042.4139 - 0.0000   6053.9170 - 0.0000   6205.2788 - 0.0000
mtMet            -2982.8956   6047.7912 - 0.0000   6058.7245 - 0.0000   6206.7784 - 0.0000
VT+F             -2927.8509   5975.7017 - 0.0000   6000.4315 - 0.0000   6208.3659 - 0.0000
HIVw+G4          -2981.1498   6046.2996 - 0.0000   6057.8028 - 0.0000   6209.1645 - 0.0000
HIVw+I+G4        -2979.7695   6045.5390 - 0.0000   6057.6284 - 0.0000   6212.2816 - 0.0000
FLU+F            -2931.2139   5982.4278 - 0.0000   6007.1575 - 0.0000   6215.0919 - 0.0000
mtInv            -2991.3201   6064.6401 - 0.0000   6075.5734 - 0.0000   6223.6273 - 0.0000
HIVw+I           -2988.4285   6060.8571 - 0.0000   6072.3602 - 0.0000   6223.7220 - 0.0000
rtREV            -2994.6538   6071.3077 - 0.0000   6082.2410 - 0.0000   6230.2948 - 0.0000
mtART            -2998.5808   6079.1617 - 0.0000   6090.0950 - 0.0000   6238.1488 - 0.0000
rtREV+F          -2943.5996   6007.1992 - 0.0000   6031.9289 - 0.0000   6239.8633 - 0.0000
mtART+F          -2945.2844   6010.5688 - 0.0000   6035.2985 - 0.0000   6243.2329 - 0.0000
HIVb             -3003.5158   6089.0317 - 0.0000   6099.9650 - 0.0000   6248.0188 - 0.0000
Blosum62+F       -2950.6997   6021.3993 - 0.0000   6046.1290 - 0.0000   6254.0635 - 0.0000
mtREV+F          -2951.7594   6023.5188 - 0.0000   6048.2485 - 0.0000   6256.1830 - 0.0000
PMB+F            -2951.7997   6023.5995 - 0.0000   6048.3292 - 0.0000   6256.2636 - 0.0000
mtVer+F          -2952.4998   6024.9997 - 0.0000   6049.7294 - 0.0000   6257.6638 - 0.0000
HIVb+F           -2954.2627   6028.5254 - 0.0000   6053.2551 - 0.0000   6261.1895 - 0.0000
mtVer            -3029.7174   6141.4347 - 0.0000   6152.3681 - 0.0000   6300.4219 - 0.0000
mtREV            -3033.7367   6149.4734 - 0.0000   6160.4067 - 0.0000   6308.4606 - 0.0000
HIVw+F           -2992.9197   6105.8394 - 0.0000   6130.5691 - 0.0000   6338.5035 - 0.0000
mtMAM+F          -3006.5389   6133.0778 - 0.0000   6157.8075 - 0.0000   6365.7419 - 0.0000
mtMAM            -3081.8701   6245.7403 - 0.0000   6256.6736 - 0.0000   6404.7274 - 0.0000
HIVw             -3085.3028   6252.6056 - 0.0000   6263.5389 - 0.0000   6411.5927 - 0.0000

AIC, w-AIC   : Akaike information criterion scores and weights.
AICc, w-AICc : Corrected AIC scores and weights.
BIC, w-BIC   : Bayesian information criterion scores and weights.

Plus signs denote the 95% confidence sets.
Minus signs denote significant exclusion.

SUBSTITUTION PROCESS
--------------------

Model of substitution: mtZOA+G4

State frequencies: (model)

Model of rate heterogeneity: Gamma with 4 categories
Gamma shape alpha: 0.3840

 Category  Relative_rate  Proportion
  1         0.0145         0.2500
  2         0.1697         0.2500
  3         0.7134         0.2500
  4         3.1025         0.2500
Relative rates are computed as MEAN of the portion of the Gamma distribution falling in the category.

MAXIMUM LIKELIHOOD TREE
-----------------------

Log-likelihood of the tree: -2820.7854 (s.e. 129.2915)
Unconstrained log-likelihood (without tree): -1674.1618
Number of free parameters (#branches + #model parameters): 42
Akaike information criterion (AIC) score: 5725.5708
Corrected Akaike information criterion (AICc) score: 5737.0739
Bayesian information criterion (BIC) score: 5888.4357

Total tree length (sum of branch lengths): 1.2371
Sum of internal branch lengths: 0.2871 (23.2079% of tree length)

WARNING: 2 near-zero internal branches (<0.0028) should be treated with caution
         Such branches are denoted by '**' in the figure below

NOTE: Tree is UNROOTED although outgroup taxon 'Astyanax_mexicanus_Cave_exorh' is drawn at root
Numbers in parentheses are SH-aLRT support (%) / ultrafast bootstrap support (%)

+--Astyanax_mexicanus_Cave_exorh
|
+**Astyanax_mexicanus_Surface_exorh
|
|                   +--Sinocyclocheilus_anshuiensis_exorh-1
|                +**| (0/58)
|                |  +--Sinocyclocheilus_grahami_exorh-1
|             +--| (77.3/78)
|             |  |  +--Sinocyclocheilus_anshuiensis_exorh-2
|             |  +--| (75.8/89)
|             |     +--Sinocyclocheilus_grahami_exorh-2
|        +----| (98.5/100)
|        |    |  +**Sinocyclocheilus_rhinocerous_exorh-1
|        |    +--| (75.9/87)
|        |       +--Sinocyclocheilus_rhinocerous_exorh-2
|     +--| (46.3/68)
|     |  +----------Danio_rerio_exorh
|  +--| (75.9/88)
|  |  |                  +--Lucifuga_dentata_exorh
|  |  |               +--| (93/57)
|  |  |               |  |  +**Lucifuga_holguinensis_exorh
|  |  |               |  +--| (75.4/56)
|  |  |               |     +------------------------------------Lepisosteus_oculatus_exorh
|  |  |            +--| (88.4/53)
|  |  |            |  |  +-------Brotula_barbata_exorh
|  |  |            |  +--| (34.4/59)
|  |  |            |     |  +------------Carapus_acus_exorh
|  |  |            |     +--| (88.5/88)
|  |  |            |        +--Lamprogrammus_exutus_exorh
|  |  |         +--| (80/19)
|  |  |         |  |         +---Xiphophorus_maculatus_exorh
|  |  |         |  |     +---| (97.3/72)
|  |  |         |  |     |   +----Oryzias_latipes_exorh
|  |  |         |  |  +**| (0/26)
|  |  |         |  |  |  +---Oreochromis_niloticus_exorh
|  |  |         |  +--| (79.2/32)
|  |  |         |     |   +----Dichotomyctere_nigroviridis_exorh
|  |  |         |     +---| (91.8/43)
|  |  |         |         +-----------------Gasterosteus_aculeatus_exorh
|  |  +---------| (99.5/100)
|  |            +--------------------Gadus_morhua_exorh
+--| (78.9/95)
   +-----Pygocentrus_nattereri_exorh

Tree in newick format:

(Astyanax_mexicanus_Cave_exorh:0.0148512643,Astyanax_mexicanus_Surface_exorh:0.0000023693,((((((Sinocyclocheilus_anshuiensis_exorh-1:0.0029535612,Sinocyclocheilus_grahami_exorh-1:0.0086778033)0/58:0.0000023693,(Sinocyclocheilus_anshuiensis_exorh-2:0.0030173906,Sinocyclocheilus_grahami_exorh-2:0.0060212324)75.8/89:0.0028841106)77.3/78:0.0029852642,(Sinocyclocheilus_rhinocerous_exorh-1:0.0000023693,Sinocyclocheilus_rhinocerous_exorh-2:0.0059186582)75.9/87:0.0029740376)98.5/100:0.0378950708,Danio_rerio_exorh:0.0761657761)46.3/68:0.0099508371,((((Lucifuga_dentata_exorh:0.0095617765,(Lucifuga_holguinensis_exorh:0.0000020569,Lepisosteus_oculatus_exorh:0.2414722769)75.4/56:0.0036366180)93/57:0.0126762251,(Brotula_barbata_exorh:0.0537653915,(Carapus_acus_exorh:0.0900011637,Lamprogrammus_exutus_exorh:0.0065056839)88.5/88:0.0099634907)34.4/59:0.0033187312)88.4/53:0.0179886554,(((Xiphophorus_maculatus_exorh:0.0278704407,Oryzias_latipes_exorh:0.0351996491)97.3/72:0.0270432350,Oreochromis_niloticus_exorh:0.0288170359)0/26:0.0000020211,(Dichotomyctere_nigroviridis_exorh:0.0327454710,Gasterosteus_aculeatus_exorh:0.1224919031)91.8/43:0.0309757647)79.2/32:0.0123333239)80/19:0.0192739949,Gadus_morhua_exorh:0.1391187222)99.5/100:0.0658777362)75.9/88:0.0196383124,Pygocentrus_nattereri_exorh:0.0448475624)78.9/95:0.0076889141);

CONSENSUS TREE
--------------

Consensus tree is constructed from 1000bootstrap trees
Log-likelihood of consensus tree: -2821.939205
Robinson-Foulds distance between ML tree and consensus tree: 4

Branches with support >0.000000% are kept (extended consensus)
Branch lengths are optimized by maximum likelihood on original alignment
Numbers in parentheses are bootstrap supports (%)

+--Astyanax_mexicanus_Cave_exorh
|
+--Astyanax_mexicanus_Surface_exorh
|
|                   +--Sinocyclocheilus_anshuiensis_exorh-1
|                +--| (58)
|                |  +--Sinocyclocheilus_grahami_exorh-1
|             +--| (78)
|             |  |  +--Sinocyclocheilus_anshuiensis_exorh-2
|             |  +--| (89)
|             |     +--Sinocyclocheilus_grahami_exorh-2
|        +----| (100)
|        |    |  +--Sinocyclocheilus_rhinocerous_exorh-1
|        |    +--| (87)
|        |       +--Sinocyclocheilus_rhinocerous_exorh-2
|     +--| (68)
|     |  +----------Danio_rerio_exorh
|  +--| (88)
|  |  |                 +--Lucifuga_dentata_exorh
|  |  |              +--| (57)
|  |  |              |  |  +--Lucifuga_holguinensis_exorh
|  |  |              |  +--| (56)
|  |  |              |     +------------------------------------Lepisosteus_oculatus_exorh
|  |  |           +--| (53)
|  |  |           |  |  +-------Brotula_barbata_exorh
|  |  |           |  +--| (59)
|  |  |           |     |  +------------Carapus_acus_exorh
|  |  |           |     +--| (88)
|  |  |           |        +--Lamprogrammus_exutus_exorh
|  |  +-----------| (100)
|  |              |         +---Xiphophorus_maculatus_exorh
|  |              |     +---| (72)
|  |              |     |   +----Oryzias_latipes_exorh
|  |              |  +--| (26)
|  |              |  |  +---Oreochromis_niloticus_exorh
|  |              +--| (35)
|  |                 |     +---Dichotomyctere_nigroviridis_exorh
|  |                 |  +--| (43)
|  |                 |  |  +------------------Gasterosteus_aculeatus_exorh
|  |                 +--| (41)
|  |                    +---------------------Gadus_morhua_exorh
+--| (95)
   +-----Pygocentrus_nattereri_exorh


Consensus tree in newick format: 

(Astyanax_mexicanus_Cave_exorh:0.0148381049,Astyanax_mexicanus_Surface_exorh:0.0000023693,((((((Sinocyclocheilus_anshuiensis_exorh-1:0.0029503683,Sinocyclocheilus_grahami_exorh-1:0.0085940673)58:0.0000023693,(Sinocyclocheilus_anshuiensis_exorh-2:0.0030135254,Sinocyclocheilus_grahami_exorh-2:0.0060143269)89:0.0028813728)78:0.0029824470,(Sinocyclocheilus_rhinocerous_exorh-1:0.0000023693,Sinocyclocheilus_rhinocerous_exorh-2:0.0059121182)87:0.0029698948)100:0.0377188256,Danio_rerio_exorh:0.0760555697)68:0.0091786872,(((Lucifuga_dentata_exorh:0.0095097236,(Lucifuga_holguinensis_exorh:0.0000023715,Lepisosteus_oculatus_exorh:0.2408149326)56:0.0036618784)57:0.0135347228,(Brotula_barbata_exorh:0.0540288202,(Carapus_acus_exorh:0.0898112946,Lamprogrammus_exutus_exorh:0.0064847472)88:0.0095034970)59:0.0030657301)53:0.0179521557,(((Xiphophorus_maculatus_exorh:0.0289627221,Oryzias_latipes_exorh:0.0337611746)72:0.0268829146,Oreochromis_niloticus_exorh:0.0275774039)26:0.0000029145,((Dichotomyctere_nigroviridis_exorh:0.0285688883,Gasterosteus_aculeatus_exorh:0.1235846952)43:0.0167065169,Gadus_morhua_exorh:0.1462902390)41:0.0198836036)35:0.0137654174)100:0.0811058805)88:0.0200856798,Pygocentrus_nattereri_exorh:0.0443612563)95:0.0084839029);

TIME STAMP
----------

Date and time: Mon May 20 09:35:14 2019
Total CPU time used: 31.247155 seconds (0h:0m:31s)
Total wall-clock time used: 31.5483911 seconds (0h:0m:31s)
```
