## Supplementary material for "Contrasted gene decay in subterranean vertebrates: insights from cavefishes and fossorial mammals": fbxw4.fas.iqtree

```
IQ-TREE 1.6.10 built Feb 19 2019

Input file name: fbxw4.fas
Type of analysis: ModelFinder + tree reconstruction + ultrafast bootstrap (1000 replicates)
Random seed number: 103453

REFERENCES
----------

To cite ModelFinder please use: 

Subha Kalyaanamoorthy, Bui Quang Minh, Thomas KF Wong, Arndt von Haeseler,
and Lars S Jermiin (2017) ModelFinder: Fast model selection for
accurate phylogenetic estimates. Nature Methods, 14:587–589.
https://doi.org/10.1038/nmeth.4285

To cite IQ-TREE please use:

Lam-Tung Nguyen, Heiko A. Schmidt, Arndt von Haeseler, and Bui Quang Minh
(2015) IQ-TREE: A fast and effective stochastic algorithm for estimating
maximum likelihood phylogenies. Mol Biol Evol, 32:268-274.
https://doi.org/10.1093/molbev/msu300

Since you used ultrafast bootstrap (UFBoot) please also cite: 

Diep Thi Hoang, Olga Chernomor, Arndt von Haeseler, Bui Quang Minh,
and Le Sy Vinh (2017) UFBoot2: Improving the ultrafast bootstrap
approximation. Mol Biol Evol, in press.
https://doi.org/10.1093/molbev/msx281

SEQUENCE ALIGNMENT
------------------

Input data: 21 sequences with 425 amino-acid sites
Number of constant sites: 153 (= 36% of all sites)
Number of invariant (constant or ambiguous constant) sites: 153 (= 36% of all sites)
Number of parsimony informative sites: 191
Number of distinct site patterns: 358

ModelFinder
-----------

Best-fit model according to BIC: JTT+G4

List of models sorted by BIC scores: 

Model             LogL          AIC      w-AIC      AICc     w-AICc       BIC      w-BIC
JTT+G4           -5072.6649  10225.3298 - 0.0000  10233.8714 - 0.0000  10387.4133 + 0.7941
JTT+I+G4         -5071.1537  10224.3075 - 0.0000  10233.2996 - 0.0000  10390.4431 + 0.1746
JTTDCMut+G4      -5076.1333  10232.2667 - 0.0000  10240.8083 - 0.0000  10394.3502 - 0.0247
JTTDCMut+I+G4    -5074.4227  10230.8454 - 0.0000  10239.8375 - 0.0000  10396.9810 - 0.0066
JTT+F+G4         -5029.5630  10177.1259 + 0.3943  10196.5232 + 0.4705  10416.1992 - 0.0000
JTTDCMut+F+G4    -5031.3624  10180.7247 + 0.0652  10200.1220 + 0.0778  10419.7980 - 0.0000
JTT+F+I+G4       -5028.4211  10176.8422 + 0.4544  10196.9521 + 0.3797  10419.9676 - 0.0000
JTTDCMut+F+I+G4  -5030.0853  10180.1705 + 0.0860  10200.2804 + 0.0719  10423.2959 - 0.0000
HIVb+G4          -5096.2646  10272.5292 - 0.0000  10281.0709 - 0.0000  10434.6128 - 0.0000
HIVb+F+G4        -5038.9713  10195.9426 - 0.0000  10215.3398 - 0.0000  10435.0158 - 0.0000
HIVb+I+G4        -5095.1576  10272.3153 - 0.0000  10281.3075 - 0.0000  10438.4509 - 0.0000
HIVb+F+I+G4      -5038.2756  10196.5512 - 0.0000  10216.6611 - 0.0000  10439.6765 - 0.0000
JTT+I            -5100.3816  10280.7632 - 0.0000  10289.3048 - 0.0000  10442.8467 - 0.0000
JTTDCMut+I       -5103.6671  10287.3342 - 0.0000  10295.8759 - 0.0000  10449.4178 - 0.0000
JTT+F+I          -5058.0219  10234.0439 - 0.0000  10253.4411 - 0.0000  10473.1171 - 0.0000
JTTDCMut+F+I     -5059.6999  10237.3999 - 0.0000  10256.7971 - 0.0000  10476.4731 - 0.0000
FLU+F+G4         -5077.0201  10272.0403 - 0.0000  10291.4375 - 0.0000  10511.1135 - 0.0000
FLU+F+I+G4       -5076.6875  10273.3751 - 0.0000  10293.4850 - 0.0000  10516.5004 - 0.0000
WAG+G4           -5137.7055  10355.4110 - 0.0000  10363.9526 - 0.0000  10517.4945 - 0.0000
WAG+I+G4         -5136.3975  10354.7950 - 0.0000  10363.7872 - 0.0000  10520.9307 - 0.0000
WAG+F+G4         -5083.8898  10285.7796 - 0.0000  10305.1768 - 0.0000  10524.8528 - 0.0000
LG+G4            -5143.0353  10366.0706 - 0.0000  10374.6123 - 0.0000  10528.1542 - 0.0000
HIVb+I           -5143.2090  10366.4181 - 0.0000  10374.9597 - 0.0000  10528.5016 - 0.0000
WAG+F+I+G4       -5082.8610  10285.7220 - 0.0000  10305.8319 - 0.0000  10528.8473 - 0.0000
HIVb+F+I         -5086.8483  10291.6966 - 0.0000  10311.0939 - 0.0000  10530.7699 - 0.0000
LG+I+G4          -5142.2348  10366.4696 - 0.0000  10375.4617 - 0.0000  10532.6052 - 0.0000
LG+F+G4          -5089.0661  10296.1322 - 0.0000  10315.5295 - 0.0000  10535.2055 - 0.0000
cpREV+G4         -5146.8012  10373.6024 - 0.0000  10382.1441 - 0.0000  10535.6860 - 0.0000
cpREV+I+G4       -5145.7428  10373.4856 - 0.0000  10382.4778 - 0.0000  10539.6213 - 0.0000
LG+F+I+G4        -5088.3590  10296.7180 - 0.0000  10316.8279 - 0.0000  10539.8434 - 0.0000
Dayhoff+F+G4     -5095.5159  10309.0318 - 0.0000  10328.4291 - 0.0000  10548.1051 - 0.0000
DCMut+F+G4       -5096.0262  10310.0524 - 0.0000  10329.4497 - 0.0000  10549.1257 - 0.0000
Dayhoff+F+I+G4   -5093.3296  10306.6593 - 0.0000  10326.7691 - 0.0000  10549.7846 - 0.0000
FLU+G4           -5154.1086  10388.2173 - 0.0000  10396.7589 - 0.0000  10550.3008 - 0.0000
DCMut+F+I+G4     -5094.3944  10308.7889 - 0.0000  10328.8988 - 0.0000  10551.9142 - 0.0000
FLU+I+G4         -5152.4830  10386.9661 - 0.0000  10395.9582 - 0.0000  10553.1017 - 0.0000
VT+G4            -5155.9571  10391.9143 - 0.0000  10400.4559 - 0.0000  10553.9978 - 0.0000
cpREV+F+G4       -5098.6778  10315.3557 - 0.0000  10334.7529 - 0.0000  10554.4289 - 0.0000
Dayhoff+G4       -5156.8211  10393.6421 - 0.0000  10402.1838 - 0.0000  10555.7257 - 0.0000
Dayhoff+I+G4     -5153.9665  10389.9331 - 0.0000  10398.9252 - 0.0000  10556.0687 - 0.0000
DCMut+G4         -5157.2496  10394.4993 - 0.0000  10403.0409 - 0.0000  10556.5828 - 0.0000
VT+I+G4          -5155.0020  10392.0040 - 0.0000  10400.9962 - 0.0000  10558.1397 - 0.0000
DCMut+I+G4       -5155.3967  10392.7934 - 0.0000  10401.7855 - 0.0000  10558.9290 - 0.0000
cpREV+F+I+G4     -5097.9216  10315.8432 - 0.0000  10335.9531 - 0.0000  10558.9685 - 0.0000
VT+F+G4          -5105.8601  10329.7202 - 0.0000  10349.1175 - 0.0000  10568.7935 - 0.0000
mtMet+F+G4       -5106.9618  10331.9237 - 0.0000  10351.3210 - 0.0000  10570.9970 - 0.0000
mtInv+F+G4       -5107.1962  10332.3924 - 0.0000  10351.7897 - 0.0000  10571.4657 - 0.0000
VT+F+I+G4        -5105.0991  10330.1983 - 0.0000  10350.3081 - 0.0000  10573.3236 - 0.0000
WAG+I            -5166.0332  10412.0664 - 0.0000  10420.6081 - 0.0000  10574.1500 - 0.0000
mtMet+F+I+G4     -5105.5552  10331.1103 - 0.0000  10351.2202 - 0.0000  10574.2357 - 0.0000
mtInv+F+I+G4     -5105.7814  10331.5629 - 0.0000  10351.6728 - 0.0000  10574.6882 - 0.0000
WAG+F+I          -5113.5572  10345.1144 - 0.0000  10364.5116 - 0.0000  10584.1876 - 0.0000
VT+I             -5181.5296  10443.0593 - 0.0000  10451.6010 - 0.0000  10605.1429 - 0.0000
LG+I             -5181.8875  10443.7749 - 0.0000  10452.3166 - 0.0000  10605.8585 - 0.0000
LG+F+I           -5128.5502  10375.1004 - 0.0000  10394.4977 - 0.0000  10614.1737 - 0.0000
cpREV+I          -5186.4955  10452.9911 - 0.0000  10461.5328 - 0.0000  10615.0747 - 0.0000
Dayhoff+F+I      -5131.5593  10381.1187 - 0.0000  10400.5159 - 0.0000  10620.1919 - 0.0000
DCMut+F+I        -5131.8317  10381.6634 - 0.0000  10401.0607 - 0.0000  10620.7367 - 0.0000
VT+F+I           -5132.2942  10382.5884 - 0.0000  10401.9856 - 0.0000  10621.6616 - 0.0000
Dayhoff+I        -5191.4703  10462.9406 - 0.0000  10471.4822 - 0.0000  10625.0241 - 0.0000
DCMut+I          -5191.6309  10463.2618 - 0.0000  10471.8035 - 0.0000  10625.3454 - 0.0000
FLU+F+I          -5138.7310  10395.4620 - 0.0000  10414.8593 - 0.0000  10634.5353 - 0.0000
cpREV+F+I        -5138.7533  10395.5066 - 0.0000  10414.9038 - 0.0000  10634.5798 - 0.0000
mtREV+F+G4       -5144.1433  10406.2865 - 0.0000  10425.6838 - 0.0000  10645.3598 - 0.0000
JTT              -5205.2868  10488.5736 - 0.0000  10496.6775 - 0.0000  10646.6051 - 0.0000
mtVer+F+G4       -5145.6366  10409.2733 - 0.0000  10428.6705 - 0.0000  10648.3465 - 0.0000
mtREV+F+I+G4     -5143.3223  10406.6446 - 0.0000  10426.7545 - 0.0000  10649.7700 - 0.0000
mtVer+F+I+G4     -5143.7478  10407.4956 - 0.0000  10427.6055 - 0.0000  10650.6209 - 0.0000
JTTDCMut         -5209.1330  10496.2660 - 0.0000  10504.3699 - 0.0000  10654.2975 - 0.0000
FLU+I            -5207.5681  10495.1362 - 0.0000  10503.6779 - 0.0000  10657.2198 - 0.0000
PMB+G4           -5208.8916  10497.7832 - 0.0000  10506.3248 - 0.0000  10659.8667 - 0.0000
mtInv+F+I        -5153.0770  10424.1540 - 0.0000  10443.5513 - 0.0000  10663.2273 - 0.0000
PMB+I+G4         -5207.7671  10497.5343 - 0.0000  10506.5264 - 0.0000  10663.6699 - 0.0000
JTT+F            -5157.6933  10431.3866 - 0.0000  10450.0860 - 0.0000  10666.4077 - 0.0000
JTTDCMut+F       -5159.4502  10434.9003 - 0.0000  10453.5998 - 0.0000  10669.9215 - 0.0000
HIVw+F+G4        -5156.9905  10431.9810 - 0.0000  10451.3783 - 0.0000  10671.0543 - 0.0000
rtREV+F+G4       -5157.8428  10433.6856 - 0.0000  10453.0829 - 0.0000  10672.7589 - 0.0000
HIVw+F+I+G4      -5155.3873  10430.7746 - 0.0000  10450.8845 - 0.0000  10673.8999 - 0.0000
mtMet+F+I        -5159.3341  10436.6681 - 0.0000  10456.0654 - 0.0000  10675.7414 - 0.0000
rtREV+F+I+G4     -5156.9870  10433.9740 - 0.0000  10454.0839 - 0.0000  10677.0994 - 0.0000
mtZOA+F+G4       -5167.9870  10453.9740 - 0.0000  10473.3713 - 0.0000  10693.0473 - 0.0000
mtZOA+F+I+G4     -5167.2494  10454.4987 - 0.0000  10474.6086 - 0.0000  10697.6241 - 0.0000
Blosum62+G4      -5229.2331  10538.4662 - 0.0000  10547.0078 - 0.0000  10700.5497 - 0.0000
Blosum62+I+G4    -5228.0959  10538.1917 - 0.0000  10547.1839 - 0.0000  10704.3274 - 0.0000
PMB+I            -5237.1513  10554.3025 - 0.0000  10562.8442 - 0.0000  10716.3861 - 0.0000
rtREV+G4         -5241.4957  10562.9913 - 0.0000  10571.5330 - 0.0000  10725.0749 - 0.0000
Blosum62+F+G4    -5185.9298  10489.8595 - 0.0000  10509.2568 - 0.0000  10728.9328 - 0.0000
rtREV+I+G4       -5240.4608  10562.9216 - 0.0000  10571.9137 - 0.0000  10729.0572 - 0.0000
PMB+F+G4         -5187.1130  10492.2260 - 0.0000  10511.6233 - 0.0000  10731.2993 - 0.0000
Blosum62+F+I+G4  -5184.9874  10489.9748 - 0.0000  10510.0847 - 0.0000  10733.1002 - 0.0000
PMB+F+I+G4       -5186.1563  10492.3125 - 0.0000  10512.4224 - 0.0000  10735.4379 - 0.0000
HIVb+F           -5196.6404  10509.2809 - 0.0000  10527.9803 - 0.0000  10744.3020 - 0.0000
mtVer+F+I        -5196.1890  10510.3781 - 0.0000  10529.7753 - 0.0000  10749.4513 - 0.0000
HIVb             -5258.3821  10594.7641 - 0.0000  10602.8680 - 0.0000  10752.7956 - 0.0000
rtREV+F+I        -5201.4146  10520.8293 - 0.0000  10540.2265 - 0.0000  10759.9025 - 0.0000
Blosum62+I       -5259.3764  10598.7528 - 0.0000  10607.2944 - 0.0000  10760.8363 - 0.0000
WAG              -5264.6873  10607.3746 - 0.0000  10615.4785 - 0.0000  10765.4061 - 0.0000
mtMAM+F+G4       -5204.3661  10526.7321 - 0.0000  10546.1294 - 0.0000  10765.8054 - 0.0000
WAG+F            -5207.9348  10531.8696 - 0.0000  10550.5691 - 0.0000  10766.8908 - 0.0000
mtMAM+F+I+G4     -5203.2021  10526.4042 - 0.0000  10546.5141 - 0.0000  10769.5295 - 0.0000
HIVw+F+I         -5206.3911  10530.7822 - 0.0000  10550.1795 - 0.0000  10769.8555 - 0.0000
mtREV+F+I        -5206.8650  10531.7300 - 0.0000  10551.1272 - 0.0000  10770.8032 - 0.0000
PMB+F+I          -5216.3562  10550.7125 - 0.0000  10570.1097 - 0.0000  10789.7857 - 0.0000
Blosum62+F+I     -5216.7685  10551.5370 - 0.0000  10570.9343 - 0.0000  10790.6103 - 0.0000
VT               -5279.9631  10637.9262 - 0.0000  10646.0301 - 0.0000  10795.9577 - 0.0000
VT+F             -5227.2720  10570.5439 - 0.0000  10589.2434 - 0.0000  10805.5651 - 0.0000
rtREV+I          -5282.4337  10644.8675 - 0.0000  10653.4091 - 0.0000  10806.9510 - 0.0000
cpREV            -5286.1616  10650.3232 - 0.0000  10658.4271 - 0.0000  10808.3547 - 0.0000
LG               -5287.3451  10652.6902 - 0.0000  10660.7941 - 0.0000  10810.7217 - 0.0000
LG+F             -5230.8861  10577.7721 - 0.0000  10596.4716 - 0.0000  10812.7933 - 0.0000
cpREV+F          -5234.3924  10584.7847 - 0.0000  10603.4842 - 0.0000  10819.8059 - 0.0000
HIVw+G4          -5290.3467  10660.6934 - 0.0000  10669.2350 - 0.0000  10822.7769 - 0.0000
HIVw+I+G4        -5287.8935  10657.7870 - 0.0000  10666.7791 - 0.0000  10823.9226 - 0.0000
FLU+F            -5239.2421  10594.4841 - 0.0000  10613.1836 - 0.0000  10829.5053 - 0.0000
Dayhoff+F        -5242.2117  10600.4235 - 0.0000  10619.1229 - 0.0000  10835.4447 - 0.0000
DCMut+F          -5242.3332  10600.6664 - 0.0000  10619.3658 - 0.0000  10835.6876 - 0.0000
mtART+F+G4       -5250.2932  10618.5864 - 0.0000  10637.9837 - 0.0000  10857.6597 - 0.0000
DCMut            -5311.4571  10700.9143 - 0.0000  10709.0182 - 0.0000  10858.9458 - 0.0000
Dayhoff          -5311.4908  10700.9817 - 0.0000  10709.0856 - 0.0000  10859.0132 - 0.0000
mtZOA+F+I        -5252.6896  10623.3792 - 0.0000  10642.7764 - 0.0000  10862.4524 - 0.0000
mtART+F+I+G4     -5250.5136  10621.0272 - 0.0000  10641.1371 - 0.0000  10864.1526 - 0.0000
mtInv+F          -5265.8800  10647.7600 - 0.0000  10666.4595 - 0.0000  10882.7812 - 0.0000
FLU              -5324.6135  10727.2270 - 0.0000  10735.3309 - 0.0000  10885.2585 - 0.0000
mtMet+F          -5277.0683  10670.1367 - 0.0000  10688.8361 - 0.0000  10905.1578 - 0.0000
PMB              -5335.2683  10748.5365 - 0.0000  10756.6404 - 0.0000  10906.5680 - 0.0000
HIVw+I           -5343.7234  10767.4468 - 0.0000  10775.9885 - 0.0000  10929.5304 - 0.0000
mtZOA+G4         -5344.6589  10769.3178 - 0.0000  10777.8595 - 0.0000  10931.4014 - 0.0000
mtZOA+I+G4       -5344.8257  10771.6513 - 0.0000  10780.6435 - 0.0000  10937.7870 - 0.0000
mtMet+G4         -5347.9236  10775.8472 - 0.0000  10784.3889 - 0.0000  10937.9308 - 0.0000
mtMet+I+G4       -5347.4314  10776.8627 - 0.0000  10785.8549 - 0.0000  10942.9984 - 0.0000
Blosum62         -5355.9815  10789.9630 - 0.0000  10798.0669 - 0.0000  10947.9945 - 0.0000
mtMAM+F+I        -5303.9846  10725.9691 - 0.0000  10745.3664 - 0.0000  10965.0424 - 0.0000
rtREV+F          -5309.0926  10734.1853 - 0.0000  10752.8847 - 0.0000  10969.2064 - 0.0000
Blosum62+F       -5310.8777  10737.7554 - 0.0000  10756.4549 - 0.0000  10972.7766 - 0.0000
PMB+F            -5311.4915  10738.9831 - 0.0000  10757.6825 - 0.0000  10974.0042 - 0.0000
mtREV+F          -5317.1917  10750.3834 - 0.0000  10769.0828 - 0.0000  10985.4045 - 0.0000
mtVer+G4         -5377.3409  10834.6819 - 0.0000  10843.2235 - 0.0000  10996.7654 - 0.0000
mtVer+I+G4       -5377.0602  10836.1205 - 0.0000  10845.1126 - 0.0000  11002.2561 - 0.0000
mtVer+F          -5327.6713  10771.3427 - 0.0000  10790.0421 - 0.0000  11006.3638 - 0.0000
HIVw+F           -5331.0252  10778.0503 - 0.0000  10796.7498 - 0.0000  11013.0715 - 0.0000
rtREV            -5392.5153  10863.0305 - 0.0000  10871.1344 - 0.0000  11021.0620 - 0.0000
mtREV+G4         -5390.4033  10860.8066 - 0.0000  10869.3483 - 0.0000  11022.8902 - 0.0000
mtREV+I+G4       -5390.1839  10862.3679 - 0.0000  10871.3600 - 0.0000  11028.5035 - 0.0000
mtInv+G4         -5406.6244  10893.2488 - 0.0000  10901.7904 - 0.0000  11055.3323 - 0.0000
mtInv+I+G4       -5405.8339  10893.6679 - 0.0000  10902.6600 - 0.0000  11059.8035 - 0.0000
mtMet+I          -5424.7932  10929.5865 - 0.0000  10938.1281 - 0.0000  11091.6700 - 0.0000
mtZOA+F          -5378.7275  10873.4551 - 0.0000  10892.1545 - 0.0000  11108.4762 - 0.0000
mtART+F+I        -5384.6622  10887.3245 - 0.0000  10906.7218 - 0.0000  11126.3978 - 0.0000
mtMAM+G4         -5443.9061  10967.8121 - 0.0000  10976.3538 - 0.0000  11129.8957 - 0.0000
mtMAM+I+G4       -5444.3544  10970.7088 - 0.0000  10979.7010 - 0.0000  11136.8445 - 0.0000
mtZOA+I          -5461.5425  11003.0849 - 0.0000  11011.6266 - 0.0000  11165.1685 - 0.0000
mtVer+I          -5464.0838  11008.1675 - 0.0000  11016.7092 - 0.0000  11170.2511 - 0.0000
mtInv+I          -5472.1400  11024.2800 - 0.0000  11032.8217 - 0.0000  11186.3636 - 0.0000
mtREV+I          -5473.8075  11027.6151 - 0.0000  11036.1568 - 0.0000  11189.6987 - 0.0000
HIVw             -5482.1417  11042.2834 - 0.0000  11050.3873 - 0.0000  11200.3149 - 0.0000
mtART+G4         -5487.7673  11055.5346 - 0.0000  11064.0763 - 0.0000  11217.6182 - 0.0000
mtART+I+G4       -5488.1675  11058.3351 - 0.0000  11067.3272 - 0.0000  11224.4707 - 0.0000
mtMAM+F          -5452.1672  11020.3344 - 0.0000  11039.0339 - 0.0000  11255.3556 - 0.0000
mtMet            -5549.6580  11177.3160 - 0.0000  11185.4199 - 0.0000  11335.3475 - 0.0000
mtART+F          -5530.2587  11176.5174 - 0.0000  11195.2169 - 0.0000  11411.5386 - 0.0000
mtREV            -5591.7538  11261.5076 - 0.0000  11269.6115 - 0.0000  11419.5391 - 0.0000
mtInv            -5592.9002  11263.8003 - 0.0000  11271.9042 - 0.0000  11421.8318 - 0.0000
mtVer            -5597.0383  11272.0766 - 0.0000  11280.1805 - 0.0000  11430.1080 - 0.0000
mtZOA            -5597.7235  11273.4469 - 0.0000  11281.5508 - 0.0000  11431.4784 - 0.0000
mtMAM+I          -5595.5671  11271.1342 - 0.0000  11279.6758 - 0.0000  11433.2177 - 0.0000
mtART+I          -5658.6884  11397.3769 - 0.0000  11405.9185 - 0.0000  11559.4604 - 0.0000
mtMAM            -5751.5993  11581.1985 - 0.0000  11589.3024 - 0.0000  11739.2300 - 0.0000
mtART            -5820.1650  11718.3301 - 0.0000  11726.4340 - 0.0000  11876.3616 - 0.0000

AIC, w-AIC   : Akaike information criterion scores and weights.
AICc, w-AICc : Corrected AIC scores and weights.
BIC, w-BIC   : Bayesian information criterion scores and weights.

Plus signs denote the 95% confidence sets.
Minus signs denote significant exclusion.

SUBSTITUTION PROCESS
--------------------

Model of substitution: JTT+G4

State frequencies: (model)

Model of rate heterogeneity: Gamma with 4 categories
Gamma shape alpha: 0.7701

 Category  Relative_rate  Proportion
  1         0.0892         0.2500
  2         0.3948         0.2500
  3         0.9483         0.2500
  4         2.5677         0.2500
Relative rates are computed as MEAN of the portion of the Gamma distribution falling in the category.

MAXIMUM LIKELIHOOD TREE
-----------------------

Log-likelihood of the tree: -5071.1606 (s.e. 173.5668)
Unconstrained log-likelihood (without tree): -2456.7957
Number of free parameters (#branches + #model parameters): 40
Akaike information criterion (AIC) score: 10222.3212
Corrected Akaike information criterion (AICc) score: 10230.8629
Bayesian information criterion (BIC) score: 10384.4048

Total tree length (sum of branch lengths): 2.6759
Sum of internal branch lengths: 0.8594 (32.1144% of tree length)

NOTE: Tree is UNROOTED although outgroup taxon 'ENSGMOT00000016518' is drawn at root
Numbers in parentheses are SH-aLRT support (%) / ultrafast bootstrap support (%)

+------------------------ENSGMOT00000016518
|
|              +------ENSGACT00000005000
|        +-----| (94.4/90)
|        |     +------------------------------------------ENSTNIT00000008080
|     +--| (89.5/70)
|     |  |  +--------------------------ENSONIT00000016593
|     |  +--| (80.4/62)
|     |     +-----------------------------ENSORLT00000001106
+-----| (91.4/73)
|     |             +--Lucifuga_dentata_fbxw4
|     |    +--------| (100/100)
|     |    |        +--Lucifuga_holguinensis_fbxw4
|     +----| (98/96)
|          |  +--------Brotula_barbata_fbxw4
|          +--| (86.3/79)
|             |     +------------Carapus_acus_fbxw4
|             +-----| (94.2/96)
|                   +--------Lamprogrammus_exutus_fbxw4
|
|                         +------------------------ENSLOCT00000014395
+-------------------------| (100/100)
                          |                        +----Danio_rerio_fbxw4
                          |            +-----------| (99.9/100)
                          |            |           |        +--Sinocyclocheilus_grahami_fbxw4_1
                          |            |           |     +--| (74.1/73)
                          |            |           |     |  +--Sinocyclocheilus_anshuiensis_fbxw4_1
                          |            |           |  +--| (94.7/87)
                          |            |           |  |  +--Sinocyclocheilus_rhinocerous_fbxw4_1
                          |            |           +--| (89.1/78)
                          |            |              |     +--Sinocyclocheilus_grahami_fbxw4_2
                          |            |              |  +--| (75.6/92)
                          |            |              |  |  +**Sinocyclocheilus_rhinocerous_fbxw4_2
                          |            |              +--| (74.9/82)
                          |            |                 +--Sinocyclocheilus_anshuiensis_fbxw4_2
                          +------------| (99.6/100)
                                       |                  +**Astyanax_mexicanus_Surface_fbxw4
                                       |    +-------------| (100/100)
                                       |    |             +**Astyanax_mexicanus_Cave_fbxw4
                                       +----| (94.3/97)
                                            +----Pygocentrus_nattereri_fbxw4

Tree in newick format:

(ENSGMOT00000016518:0.2059795140,(((ENSGACT00000005000:0.0626588095,ENSTNIT00000008080:0.3562396367)94.4/90:0.0569380172,(ENSONIT00000016593:0.2215266194,ENSORLT00000001106:0.2455014661)80.4/62:0.0214350984)89.5/70:0.0256844186,((Lucifuga_dentata_fbxw4:0.0050156777,Lucifuga_holguinensis_fbxw4:0.0032318121)100/100:0.0765443189,(Brotula_barbata_fbxw4:0.0734229775,(Carapus_acus_fbxw4:0.1130772632,Lamprogrammus_exutus_fbxw4:0.0732925548)94.2/96:0.0494810127)86.3/79:0.0278895551)98/96:0.0473523660)91.4/73:0.0496858881,(ENSLOCT00000014395:0.2052252555,((Danio_rerio_fbxw4:0.0446337698,(((Sinocyclocheilus_grahami_fbxw4_1:0.0138881178,Sinocyclocheilus_anshuiensis_fbxw4_1:0.0108870733)74.1/73:0.0026964210,Sinocyclocheilus_rhinocerous_fbxw4_1:0.0054581057)94.7/87:0.0132875660,((Sinocyclocheilus_grahami_fbxw4_2:0.0055456680,Sinocyclocheilus_rhinocerous_fbxw4_2:0.0000021498)75.6/92:0.0027014305,Sinocyclocheilus_anshuiensis_fbxw4_2:0.0054069448)74.9/82:0.0031240021)89.1/78:0.0184983906)99.9/100:0.1012543712,((Astyanax_mexicanus_Surface_fbxw4:0.0000021498,Astyanax_mexicanus_Cave_fbxw4:0.0000021498)100/100:0.1194696007,Pygocentrus_nattereri_fbxw4:0.0460943776)94.3/97:0.0409624225)99.6/100:0.1091552090)100/100:0.2126654569);

CONSENSUS TREE
--------------

Consensus tree is constructed from 1000bootstrap trees
Log-likelihood of consensus tree: -5071.160650
Robinson-Foulds distance between ML tree and consensus tree: 0

Branches with support >0.000000% are kept (extended consensus)
Branch lengths are optimized by maximum likelihood on original alignment
Numbers in parentheses are bootstrap supports (%)

+------------------------ENSGMOT00000016518
|
|              +------ENSGACT00000005000
|        +-----| (90)
|        |     +------------------------------------------ENSTNIT00000008080
|     +--| (70)
|     |  |  +--------------------------ENSONIT00000016593
|     |  +--| (62)
|     |     +-----------------------------ENSORLT00000001106
+-----| (73)
|     |             +--Lucifuga_dentata_fbxw4
|     |    +--------| (100)
|     |    |        +--Lucifuga_holguinensis_fbxw4
|     +----| (96)
|          |  +--------Brotula_barbata_fbxw4
|          +--| (79)
|             |     +------------Carapus_acus_fbxw4
|             +-----| (96)
|                   +--------Lamprogrammus_exutus_fbxw4
|
|                         +------------------------ENSLOCT00000014395
+-------------------------| (100)
                          |                        +----Danio_rerio_fbxw4
                          |            +-----------| (100)
                          |            |           |        +--Sinocyclocheilus_grahami_fbxw4_1
                          |            |           |     +--| (73)
                          |            |           |     |  +--Sinocyclocheilus_anshuiensis_fbxw4_1
                          |            |           |  +--| (87)
                          |            |           |  |  +--Sinocyclocheilus_rhinocerous_fbxw4_1
                          |            |           +--| (78)
                          |            |              |     +--Sinocyclocheilus_grahami_fbxw4_2
                          |            |              |  +--| (92)
                          |            |              |  |  +--Sinocyclocheilus_rhinocerous_fbxw4_2
                          |            |              +--| (82)
                          |            |                 +--Sinocyclocheilus_anshuiensis_fbxw4_2
                          +------------| (100)
                                       |                  +--Astyanax_mexicanus_Surface_fbxw4
                                       |    +-------------| (100)
                                       |    |             +--Astyanax_mexicanus_Cave_fbxw4
                                       +----| (97)
                                            +----Pygocentrus_nattereri_fbxw4


Consensus tree in newick format: 

(ENSGMOT00000016518:0.2059284326,(((ENSGACT00000005000:0.0627118639,ENSTNIT00000008080:0.3561547663)90:0.0568105827,(ENSONIT00000016593:0.2214489727,ENSORLT00000001106:0.2454129188)62:0.0214646537)70:0.0256838610,((Lucifuga_dentata_fbxw4:0.0050154536,Lucifuga_holguinensis_fbxw4:0.0032311363)100:0.0765306265,(Brotula_barbata_fbxw4:0.0734102706,(Carapus_acus_fbxw4:0.1130559885,Lamprogrammus_exutus_fbxw4:0.0732820633)96:0.0494746485)79:0.0278857991)96:0.0473460884)73:0.0496691754,(ENSLOCT00000014395:0.2051478394,((Danio_rerio_fbxw4:0.0446154721,(((Sinocyclocheilus_grahami_fbxw4_1:0.0138823216,Sinocyclocheilus_anshuiensis_fbxw4_1:0.0108825961)73:0.0026953351,Sinocyclocheilus_rhinocerous_fbxw4_1:0.0054558675)87:0.0132825084,((Sinocyclocheilus_grahami_fbxw4_2:0.0055434143,Sinocyclocheilus_rhinocerous_fbxw4_2:0.0000021498)92:0.0027003357,Sinocyclocheilus_anshuiensis_fbxw4_2:0.0054047524)82:0.0031226850)78:0.0184933714)100:0.1012114768,((Astyanax_mexicanus_Surface_fbxw4:0.0000021498,Astyanax_mexicanus_Cave_fbxw4:0.0000021498)100:0.1194238561,Pygocentrus_nattereri_fbxw4:0.0460790853)97:0.0409538344)100:0.1091307158)100:0.2125910504);

TIME STAMP
----------

Date and time: Mon May 20 13:53:26 2019
Total CPU time used: 27.601148 seconds (0h:0m:27s)
Total wall-clock time used: 28.0224402 seconds (0h:0m:28s)
```
