## Supplementary material for "Contrasted gene decay in subterranean vertebrates: insights from cavefishes and fossorial mammals": fgfr2.fas.iqtree

```
IQ-TREE 1.6.10 built Feb 19 2019

Input file name: fgfr2.fas
Type of analysis: ModelFinder + tree reconstruction + ultrafast bootstrap (1000 replicates)
Random seed number: 260874

REFERENCES
----------

To cite ModelFinder please use: 

Subha Kalyaanamoorthy, Bui Quang Minh, Thomas KF Wong, Arndt von Haeseler,
and Lars S Jermiin (2017) ModelFinder: Fast model selection for
accurate phylogenetic estimates. Nature Methods, 14:587–589.
https://doi.org/10.1038/nmeth.4285

To cite IQ-TREE please use:

Lam-Tung Nguyen, Heiko A. Schmidt, Arndt von Haeseler, and Bui Quang Minh
(2015) IQ-TREE: A fast and effective stochastic algorithm for estimating
maximum likelihood phylogenies. Mol Biol Evol, 32:268-274.
https://doi.org/10.1093/molbev/msu300

Since you used ultrafast bootstrap (UFBoot) please also cite: 

Diep Thi Hoang, Olga Chernomor, Arndt von Haeseler, Bui Quang Minh,
and Le Sy Vinh (2017) UFBoot2: Improving the ultrafast bootstrap
approximation. Mol Biol Evol, in press.
https://doi.org/10.1093/molbev/msx281

SEQUENCE ALIGNMENT
------------------

Input data: 22 sequences with 1142 amino-acid sites
Number of constant sites: 853 (= 74.6935% of all sites)
Number of invariant (constant or ambiguous constant) sites: 853 (= 74.6935% of all sites)
Number of parsimony informative sites: 187
Number of distinct site patterns: 497

ModelFinder
-----------

Best-fit model according to BIC: JTT+G4

List of models sorted by BIC scores: 

Model             LogL          AIC      w-AIC      AICc     w-AICc       BIC      w-BIC
JTT+G4           -7478.4167  15040.8335 + 0.1210  15044.1201 + 0.1385  15252.5360 + 0.6426
JTT+I+G4         -7475.5558  15037.1116 + 0.7780  15040.5578 + 0.8224  15253.8546 + 0.3324
JTTDCMut+G4      -7482.1420  15048.2839 - 0.0029  15051.5705 - 0.0033  15259.9864 - 0.0155
JTTDCMut+I+G4    -7479.1102  15044.2204 - 0.0222  15047.6667 - 0.0235  15260.9635 - 0.0095
JTT+I            -7516.7867  15117.5734 - 0.0000  15120.8601 - 0.0000  15329.2760 - 0.0000
JTTDCMut+I       -7521.0245  15126.0490 - 0.0000  15129.3356 - 0.0000  15337.7515 - 0.0000
JTT+F+G4         -7462.0170  15046.0339 - 0.0090  15053.0377 - 0.0016  15353.5067 - 0.0000
JTT+F+I+G4       -7459.0707  15042.1414 + 0.0629  15049.3815 - 0.0100  15354.6547 - 0.0000
JTTDCMut+F+G4    -7465.0432  15052.0865 - 0.0004  15059.0902 - 0.0001  15359.5592 - 0.0000
JTTDCMut+F+I+G4  -7461.9445  15047.8890 - 0.0036  15055.1291 - 0.0006  15360.4023 - 0.0000
WAG+G4           -7535.7612  15155.5224 - 0.0000  15158.8090 - 0.0000  15367.2249 - 0.0000
WAG+I+G4         -7532.9891  15151.9782 - 0.0000  15155.4245 - 0.0000  15368.7213 - 0.0000
VT+G4            -7549.3346  15182.6691 - 0.0000  15185.9557 - 0.0000  15394.3716 - 0.0000
VT+I+G4          -7547.6238  15181.2475 - 0.0000  15184.6938 - 0.0000  15397.9906 - 0.0000
JTT+F+I          -7500.3845  15122.7690 - 0.0000  15129.7727 - 0.0000  15430.2417 - 0.0000
JTTDCMut+F+I     -7503.9640  15129.9280 - 0.0000  15136.9317 - 0.0000  15437.4008 - 0.0000
WAG+I            -7572.4320  15228.8639 - 0.0000  15232.1505 - 0.0000  15440.5664 - 0.0000
WAG+F+G4         -7510.9727  15143.9454 - 0.0000  15150.9491 - 0.0000  15451.4181 - 0.0000
FLU+I+G4         -7574.6168  15235.2337 - 0.0000  15238.6799 - 0.0000  15451.9767 - 0.0000
WAG+F+I+G4       -7508.2779  15140.5557 - 0.0000  15147.7957 - 0.0000  15453.0690 - 0.0000
FLU+G4           -7579.7025  15243.4049 - 0.0000  15246.6916 - 0.0000  15455.1075 - 0.0000
LG+I+G4          -7576.4766  15238.9533 - 0.0000  15242.3996 - 0.0000  15455.6964 - 0.0000
LG+G4            -7580.3603  15244.7206 - 0.0000  15248.0072 - 0.0000  15456.4231 - 0.0000
VT+I             -7581.8514  15247.7028 - 0.0000  15250.9894 - 0.0000  15459.4053 - 0.0000
Dayhoff+I+G4     -7578.6639  15243.3278 - 0.0000  15246.7740 - 0.0000  15460.0708 - 0.0000
DCMut+I+G4       -7578.8163  15243.6327 - 0.0000  15247.0789 - 0.0000  15460.3757 - 0.0000
Dayhoff+G4       -7583.9420  15251.8839 - 0.0000  15255.1706 - 0.0000  15463.5865 - 0.0000
DCMut+G4         -7584.0806  15252.1612 - 0.0000  15255.4478 - 0.0000  15463.8637 - 0.0000
VT+F+G4          -7521.3271  15164.6542 - 0.0000  15171.6579 - 0.0000  15472.1269 - 0.0000
VT+F+I+G4        -7519.5944  15163.1887 - 0.0000  15170.4288 - 0.0000  15475.7020 - 0.0000
FLU+F+I+G4       -7521.8020  15167.6039 - 0.0000  15174.8440 - 0.0000  15480.1172 - 0.0000
FLU+F+G4         -7527.1645  15176.3290 - 0.0000  15183.3327 - 0.0000  15483.8018 - 0.0000
HIVb+I+G4        -7591.1492  15268.2984 - 0.0000  15271.7446 - 0.0000  15485.0414 - 0.0000
HIVb+F+I+G4      -7525.1940  15174.3879 - 0.0000  15181.6280 - 0.0000  15486.9012 - 0.0000
HIVb+G4          -7597.9843  15279.9686 - 0.0000  15283.2552 - 0.0000  15491.6711 - 0.0000
HIVb+F+G4        -7531.6350  15185.2700 - 0.0000  15192.2737 - 0.0000  15492.7427 - 0.0000
Dayhoff+F+I+G4   -7530.8730  15185.7460 - 0.0000  15192.9860 - 0.0000  15498.2592 - 0.0000
LG+F+I+G4        -7530.9257  15185.8514 - 0.0000  15193.0914 - 0.0000  15498.3646 - 0.0000
DCMut+F+I+G4     -7530.9490  15185.8980 - 0.0000  15193.1380 - 0.0000  15498.4113 - 0.0000
LG+F+G4          -7534.9629  15191.9259 - 0.0000  15198.9296 - 0.0000  15499.3986 - 0.0000
Dayhoff+F+G4     -7536.2336  15194.4673 - 0.0000  15201.4710 - 0.0000  15501.9400 - 0.0000
DCMut+F+G4       -7536.2945  15194.5889 - 0.0000  15201.5926 - 0.0000  15502.0616 - 0.0000
mtInv+F+I+G4     -7536.6066  15197.2133 - 0.0000  15204.4533 - 0.0000  15509.7266 - 0.0000
mtInv+F+G4       -7542.2137  15206.4275 - 0.0000  15213.4312 - 0.0000  15513.9002 - 0.0000
cpREV+F+I+G4     -7541.5175  15207.0350 - 0.0000  15214.2751 - 0.0000  15519.5483 - 0.0000
PMB+G4           -7612.1331  15308.2662 - 0.0000  15311.5528 - 0.0000  15519.9687 - 0.0000
cpREV+I+G4       -7608.8777  15303.7553 - 0.0000  15307.2016 - 0.0000  15520.4984 - 0.0000
cpREV+F+G4       -7545.8056  15213.6113 - 0.0000  15220.6150 - 0.0000  15521.0840 - 0.0000
cpREV+G4         -7613.0029  15310.0058 - 0.0000  15313.2924 - 0.0000  15521.7083 - 0.0000
PMB+I+G4         -7610.8846  15307.7693 - 0.0000  15311.2156 - 0.0000  15524.5124 - 0.0000
WAG+F+I          -7548.0470  15218.0940 - 0.0000  15225.0977 - 0.0000  15525.5667 - 0.0000
mtMet+F+I+G4     -7549.2557  15222.5114 - 0.0000  15229.7515 - 0.0000  15535.0247 - 0.0000
VT+F+I           -7553.5374  15229.0748 - 0.0000  15236.0785 - 0.0000  15536.5475 - 0.0000
mtMet+F+G4       -7556.4287  15234.8574 - 0.0000  15241.8611 - 0.0000  15542.3301 - 0.0000
LG+I             -7627.1799  15338.3597 - 0.0000  15341.6464 - 0.0000  15550.0623 - 0.0000
DCMut+I          -7636.1908  15356.3816 - 0.0000  15359.6683 - 0.0000  15568.0842 - 0.0000
Dayhoff+I        -7636.2788  15356.5576 - 0.0000  15359.8443 - 0.0000  15568.2602 - 0.0000
FLU+I            -7637.3843  15358.7685 - 0.0000  15362.0551 - 0.0000  15570.4710 - 0.0000
Blosum62+G4      -7640.2413  15364.4826 - 0.0000  15367.7692 - 0.0000  15576.1851 - 0.0000
Blosum62+I+G4    -7639.0240  15364.0481 - 0.0000  15367.4944 - 0.0000  15580.7912 - 0.0000
PMB+I            -7645.4820  15374.9640 - 0.0000  15378.2506 - 0.0000  15586.6665 - 0.0000
rtREV+G4         -7646.8327  15377.6654 - 0.0000  15380.9520 - 0.0000  15589.3679 - 0.0000
rtREV+I+G4       -7643.9223  15373.8446 - 0.0000  15377.2909 - 0.0000  15590.5877 - 0.0000
PMB+F+G4         -7580.9760  15283.9519 - 0.0000  15290.9556 - 0.0000  15591.4246 - 0.0000
LG+F+I           -7581.8669  15285.7337 - 0.0000  15292.7374 - 0.0000  15593.2065 - 0.0000
rtREV+F+G4       -7581.9716  15285.9431 - 0.0000  15292.9468 - 0.0000  15593.4159 - 0.0000
rtREV+F+I+G4     -7578.9893  15281.9787 - 0.0000  15289.2187 - 0.0000  15594.4919 - 0.0000
PMB+F+I+G4       -7579.4815  15282.9630 - 0.0000  15290.2031 - 0.0000  15595.4763 - 0.0000
mtREV+F+I+G4     -7582.5918  15289.1836 - 0.0000  15296.4236 - 0.0000  15601.6968 - 0.0000
mtREV+F+G4       -7587.8439  15297.6878 - 0.0000  15304.6915 - 0.0000  15605.1605 - 0.0000
HIVb+I           -7655.9106  15395.8213 - 0.0000  15399.1079 - 0.0000  15607.5238 - 0.0000
DCMut+F+I        -7589.5171  15301.0342 - 0.0000  15308.0379 - 0.0000  15608.5069 - 0.0000
Dayhoff+F+I      -7589.6940  15301.3880 - 0.0000  15308.3917 - 0.0000  15608.8608 - 0.0000
FLU+F+I          -7589.7139  15301.4279 - 0.0000  15308.4316 - 0.0000  15608.9006 - 0.0000
HIVb+F+I         -7591.9931  15305.9862 - 0.0000  15312.9899 - 0.0000  15613.4589 - 0.0000
Blosum62+F+G4    -7593.7066  15309.4132 - 0.0000  15316.4169 - 0.0000  15616.8859 - 0.0000
cpREV+I          -7661.5500  15407.1001 - 0.0000  15410.3867 - 0.0000  15618.8026 - 0.0000
Blosum62+F+I+G4  -7592.1956  15308.3912 - 0.0000  15315.6313 - 0.0000  15620.9045 - 0.0000
cpREV+F+I        -7595.7710  15313.5420 - 0.0000  15320.5457 - 0.0000  15621.0148 - 0.0000
mtInv+F+I        -7601.4309  15324.8618 - 0.0000  15331.8655 - 0.0000  15632.3345 - 0.0000
Blosum62+I       -7673.2238  15430.4476 - 0.0000  15433.7342 - 0.0000  15642.1501 - 0.0000
mtVer+F+I+G4     -7607.3519  15338.7038 - 0.0000  15345.9439 - 0.0000  15651.2171 - 0.0000
HIVw+F+I+G4      -7609.7538  15343.5076 - 0.0000  15350.7477 - 0.0000  15656.0209 - 0.0000
PMB+F+I          -7614.5840  15351.1680 - 0.0000  15358.1717 - 0.0000  15658.6407 - 0.0000
mtVer+F+G4       -7615.4141  15352.8283 - 0.0000  15359.8320 - 0.0000  15660.3010 - 0.0000
HIVw+F+G4        -7617.6991  15357.3983 - 0.0000  15364.4020 - 0.0000  15664.8710 - 0.0000
mtZOA+F+I+G4     -7616.1155  15356.2310 - 0.0000  15363.4710 - 0.0000  15668.7442 - 0.0000
mtZOA+F+G4       -7625.8922  15373.7845 - 0.0000  15380.7882 - 0.0000  15681.2572 - 0.0000
mtMet+F+I        -7626.4026  15374.8051 - 0.0000  15381.8088 - 0.0000  15682.2778 - 0.0000
Blosum62+F+I     -7626.4473  15374.8945 - 0.0000  15381.8982 - 0.0000  15682.3672 - 0.0000
rtREV+I          -7695.0904  15474.1807 - 0.0000  15477.4673 - 0.0000  15685.8832 - 0.0000
rtREV+F+I        -7630.6780  15383.3561 - 0.0000  15390.3598 - 0.0000  15690.8288 - 0.0000
mtMAM+F+I+G4     -7654.2725  15432.5451 - 0.0000  15439.7851 - 0.0000  15745.0583 - 0.0000
HIVw+F+I         -7658.1298  15438.2597 - 0.0000  15445.2634 - 0.0000  15745.7324 - 0.0000
mtMAM+F+G4       -7665.2443  15452.4885 - 0.0000  15459.4922 - 0.0000  15759.9613 - 0.0000
mtREV+F+I        -7666.0236  15454.0472 - 0.0000  15461.0509 - 0.0000  15761.5200 - 0.0000
mtVer+F+I        -7695.7706  15513.5412 - 0.0000  15520.5449 - 0.0000  15821.0139 - 0.0000
HIVw+I+G4        -7765.2261  15616.4523 - 0.0000  15619.8986 - 0.0000  15833.1954 - 0.0000
HIVw+G4          -7771.9561  15627.9122 - 0.0000  15631.1988 - 0.0000  15839.6147 - 0.0000
mtZOA+F+I        -7715.7592  15553.5184 - 0.0000  15560.5221 - 0.0000  15860.9911 - 0.0000
JTT              -7792.6714  15667.3429 - 0.0000  15670.4738 - 0.0000  15874.0049 - 0.0000
mtART+F+I+G4     -7719.7620  15563.5240 - 0.0000  15570.7640 - 0.0000  15876.0373 - 0.0000
JTTDCMut         -7796.6312  15675.2624 - 0.0000  15678.3933 - 0.0000  15881.9244 - 0.0000
mtART+F+G4       -7733.5106  15589.0212 - 0.0000  15596.0249 - 0.0000  15896.4939 - 0.0000
HIVw+I           -7817.5555  15719.1111 - 0.0000  15722.3977 - 0.0000  15930.8136 - 0.0000
JTT+F            -7774.8918  15669.7836 - 0.0000  15676.5552 - 0.0000  15972.2158 - 0.0000
JTTDCMut+F       -7778.4965  15676.9930 - 0.0000  15683.7645 - 0.0000  15979.4252 - 0.0000
WAG              -7855.0809  15792.1619 - 0.0000  15795.2928 - 0.0000  15998.8239 - 0.0000
mtMAM+F+I        -7786.3846  15694.7692 - 0.0000  15701.7729 - 0.0000  16002.2419 - 0.0000
VT               -7859.4250  15800.8500 - 0.0000  15803.9809 - 0.0000  16007.5120 - 0.0000
mtZOA+I+G4       -7879.0882  15844.1763 - 0.0000  15847.6226 - 0.0000  16060.9194 - 0.0000
VT+F             -7827.9774  15775.9549 - 0.0000  15782.7264 - 0.0000  16078.3871 - 0.0000
mtZOA+G4         -7892.1762  15868.3525 - 0.0000  15871.6391 - 0.0000  16080.0550 - 0.0000
WAG+F            -7830.7647  15781.5294 - 0.0000  15788.3009 - 0.0000  16083.9615 - 0.0000
mtREV+I+G4       -7898.0007  15882.0013 - 0.0000  15885.4476 - 0.0000  16098.7444 - 0.0000
mtMet+I+G4       -7901.4931  15888.9862 - 0.0000  15892.4324 - 0.0000  16105.7292 - 0.0000
mtREV+G4         -7905.7345  15895.4690 - 0.0000  15898.7556 - 0.0000  16107.1715 - 0.0000
mtMet+G4         -7911.6032  15907.2065 - 0.0000  15910.4931 - 0.0000  16118.9090 - 0.0000
LG               -7924.6783  15931.3565 - 0.0000  15934.4874 - 0.0000  16138.0185 - 0.0000
PMB              -7928.0629  15938.1258 - 0.0000  15941.2567 - 0.0000  16144.7878 - 0.0000
mtART+F+I        -7859.2811  15840.5621 - 0.0000  15847.5658 - 0.0000  16148.0348 - 0.0000
DCMut            -7930.0751  15942.1502 - 0.0000  15945.2811 - 0.0000  16148.8122 - 0.0000
Dayhoff          -7930.2690  15942.5380 - 0.0000  15945.6689 - 0.0000  16149.2000 - 0.0000
mtVer+I+G4       -7929.0731  15944.1463 - 0.0000  15947.5925 - 0.0000  16160.8893 - 0.0000
LG+F             -7872.3486  15864.6973 - 0.0000  15871.4688 - 0.0000  16167.1295 - 0.0000
mtVer+G4         -7943.3298  15970.6596 - 0.0000  15973.9463 - 0.0000  16182.3622 - 0.0000
cpREV+F          -7885.1382  15890.2763 - 0.0000  15897.0478 - 0.0000  16192.7085 - 0.0000
mtInv+F          -7887.4146  15894.8291 - 0.0000  15901.6006 - 0.0000  16197.2613 - 0.0000
DCMut+F          -7887.5288  15895.0576 - 0.0000  15901.8291 - 0.0000  16197.4898 - 0.0000
cpREV            -7954.6267  15991.2535 - 0.0000  15994.3844 - 0.0000  16197.9154 - 0.0000
Dayhoff+F        -7887.8084  15895.6169 - 0.0000  15902.3884 - 0.0000  16198.0491 - 0.0000
Blosum62         -7955.0304  15992.0608 - 0.0000  15995.1917 - 0.0000  16198.7228 - 0.0000
PMB+F            -7893.7087  15907.4174 - 0.0000  15914.1890 - 0.0000  16209.8496 - 0.0000
FLU              -7967.4043  16016.8086 - 0.0000  16019.9396 - 0.0000  16223.4706 - 0.0000
Blosum62+F       -7904.5163  15929.0325 - 0.0000  15935.8040 - 0.0000  16231.4647 - 0.0000
HIVb+F           -7913.0583  15946.1165 - 0.0000  15952.8880 - 0.0000  16248.5487 - 0.0000
FLU+F            -7915.9853  15951.9705 - 0.0000  15958.7420 - 0.0000  16254.4027 - 0.0000
HIVb             -7985.6314  16053.2628 - 0.0000  16056.3937 - 0.0000  16259.9248 - 0.0000
mtMAM+I+G4       -7979.1923  16044.3847 - 0.0000  16047.8310 - 0.0000  16261.1278 - 0.0000
mtMet+F          -7919.4635  15958.9270 - 0.0000  15965.6985 - 0.0000  16261.3592 - 0.0000
rtREV+F          -7927.3103  15974.6207 - 0.0000  15981.3922 - 0.0000  16277.0529 - 0.0000
mtMet+I          -7992.7995  16069.5990 - 0.0000  16072.8856 - 0.0000  16281.3015 - 0.0000
mtREV+I          -7994.7414  16073.4829 - 0.0000  16076.7695 - 0.0000  16285.1854 - 0.0000
rtREV            -7998.5208  16079.0416 - 0.0000  16082.1725 - 0.0000  16285.7036 - 0.0000
mtMAM+G4         -7998.9949  16081.9899 - 0.0000  16085.2765 - 0.0000  16293.6924 - 0.0000
mtInv+I+G4       -7997.3224  16080.6448 - 0.0000  16084.0910 - 0.0000  16297.3878 - 0.0000
mtZOA+I          -8001.7224  16087.4448 - 0.0000  16090.7314 - 0.0000  16299.1473 - 0.0000
mtInv+G4         -8004.3234  16092.6467 - 0.0000  16095.9334 - 0.0000  16304.3493 - 0.0000
mtREV+F          -7971.9492  16063.8984 - 0.0000  16070.6699 - 0.0000  16366.3305 - 0.0000
mtVer+I          -8042.4483  16168.8966 - 0.0000  16172.1832 - 0.0000  16380.5991 - 0.0000
mtART+I+G4       -8047.1747  16180.3494 - 0.0000  16183.7956 - 0.0000  16397.0924 - 0.0000
HIVw+F           -7997.3150  16114.6300 - 0.0000  16121.4015 - 0.0000  16417.0622 - 0.0000
mtART+G4         -8067.9126  16219.8251 - 0.0000  16223.1117 - 0.0000  16431.5276 - 0.0000
mtInv+I          -8072.3197  16228.6394 - 0.0000  16231.9261 - 0.0000  16440.3420 - 0.0000
mtVer+F          -8017.0986  16154.1972 - 0.0000  16160.9687 - 0.0000  16456.6293 - 0.0000
mtZOA+F          -8026.1929  16172.3858 - 0.0000  16179.1573 - 0.0000  16474.8180 - 0.0000
mtMAM+I          -8146.0101  16376.0203 - 0.0000  16379.3069 - 0.0000  16587.7228 - 0.0000
HIVw             -8162.9773  16407.9547 - 0.0000  16411.0856 - 0.0000  16614.6167 - 0.0000
mtART+I          -8205.7504  16495.5007 - 0.0000  16498.7873 - 0.0000  16707.2032 - 0.0000
mtMAM+F          -8147.0027  16414.0053 - 0.0000  16420.7768 - 0.0000  16716.4375 - 0.0000
mtART+F          -8218.2617  16556.5235 - 0.0000  16563.2950 - 0.0000  16858.9556 - 0.0000
mtMet            -8305.8033  16693.6065 - 0.0000  16696.7374 - 0.0000  16900.2685 - 0.0000
mtREV            -8314.0169  16710.0338 - 0.0000  16713.1647 - 0.0000  16916.6958 - 0.0000
mtZOA            -8338.2389  16758.4779 - 0.0000  16761.6088 - 0.0000  16965.1399 - 0.0000
mtVer            -8371.2316  16824.4632 - 0.0000  16827.5941 - 0.0000  17031.1252 - 0.0000
mtInv            -8380.6758  16843.3516 - 0.0000  16846.4825 - 0.0000  17050.0136 - 0.0000
mtMAM            -8526.6744  17135.3489 - 0.0000  17138.4798 - 0.0000  17342.0109 - 0.0000
mtART            -8607.2804  17296.5608 - 0.0000  17299.6917 - 0.0000  17503.2227 - 0.0000

AIC, w-AIC   : Akaike information criterion scores and weights.
AICc, w-AICc : Corrected AIC scores and weights.
BIC, w-BIC   : Bayesian information criterion scores and weights.

Plus signs denote the 95% confidence sets.
Minus signs denote significant exclusion.

SUBSTITUTION PROCESS
--------------------

Model of substitution: JTT+G4

State frequencies: (model)

Model of rate heterogeneity: Gamma with 4 categories
Gamma shape alpha: 0.2511

 Category  Relative_rate  Proportion
  1         0.0022         0.2500
  2         0.0675         0.2500
  3         0.5037         0.2500
  4         3.4266         0.2500
Relative rates are computed as MEAN of the portion of the Gamma distribution falling in the category.

MAXIMUM LIKELIHOOD TREE
-----------------------

Log-likelihood of the tree: -7454.9909 (s.e. 227.6028)
Unconstrained log-likelihood (without tree): -6326.8850
Number of free parameters (#branches + #model parameters): 42
Akaike information criterion (AIC) score: 14993.9819
Corrected Akaike information criterion (AICc) score: 14997.2685
Bayesian information criterion (BIC) score: 15205.6844

Total tree length (sum of branch lengths): 1.1594
Sum of internal branch lengths: 0.4617 (39.8226% of tree length)

WARNING: 1 near-zero internal branches (<0.0009) should be treated with caution
         Such branches are denoted by '**' in the figure below

NOTE: Tree is UNROOTED although outgroup taxon 'Pygocentrus_nattereri_fgfr2' is drawn at root
Numbers in parentheses are SH-aLRT support (%) / ultrafast bootstrap support (%)

+-----Pygocentrus_nattereri_fgfr2
|
|            +--Astyanax_mexicanus_Surface_fgfr2
+------------| (100/100)
|            +--Astyanax_mexicanus_Cave_fgfr2
|
|                +-------------Danio_rerio_fgfr2
|         +------| (98.8/100)
|         |      |         +--Sinocyclocheilus_grahami_fgfr2_1
|         |      |      +--| (9.7/69)
|         |      |      |  +--Sinocyclocheilus_anshuiensis_fgfr2_1
|         |      |   +--| (98.9/100)
|         |      |   |  +--Sinocyclocheilus_rhinocerous_fgfr2_1
|         |      +---| (98.5/100)
|         |          |     +--Sinocyclocheilus_grahami_fgfr2_2
|         |          |  +--| (69.2/74)
|         |          |  |  +--Sinocyclocheilus_anshuiensis_fgfr2_2
|         |          +--| (26.5/59)
|         |             +--Sinocyclocheilus_rhinocerous_fgfr2_2
+---------| (99.9/87)
          |                       +--Lucifuga_dentata_fgfr2
          |                    +--| (99/100)
          |                    |  +--Lucifuga_holguinensis_fgfr2
          |                 +--| (73.9/87)
          |                 |  |  +--Brotula_barbata_fgfr2
          |                 |  +--| (81.5/89)
          |                 |     |  +--Carapus_acus_fgfr2
          |                 |     +**| (0/54)
          |                 |        +--Lamprogrammus_exutus_fgfr2
          +-----------------| (100/100)
                            |             +------------ENSGMOT00000021423
                            |         +---| (81.1/78)
                            |         |   +---------ENSGACT00000004518
                            |      +--| (80.8/68)
                            |      |  |  +--ENSONIT00000012825
                            |      |  +--| (87.9/86)
                            |      |     |  +----------ENSORLT00000016638
                            |      |     +--| (67.6/78)
                            |      |        |  +------------ENSTNIT00000016622
                            |      |        +--| (8.3/59)
                            |      |           +-------------ENSXMAT00000009584
                            +------| (90.1/64)
                                   +---------------------ENSLOCT00000010677

Tree in newick format:

(Pygocentrus_nattereri_fgfr2:0.0366047621,(Astyanax_mexicanus_Surface_fgfr2:0.0026479580,Astyanax_mexicanus_Cave_fgfr2:0.0013021721)100/100:0.0769926108,((Danio_rerio_fgfr2:0.0818339309,(((Sinocyclocheilus_grahami_fgfr2_1:0.0179627085,Sinocyclocheilus_anshuiensis_fgfr2_1:0.0022490679)9.7/69:0.0018641071,Sinocyclocheilus_rhinocerous_fgfr2_1:0.0045492682)98.9/100:0.0147923246,((Sinocyclocheilus_grahami_fgfr2_2:0.0045714644,Sinocyclocheilus_anshuiensis_fgfr2_2:0.0052538935)69.2/74:0.0009615011,Sinocyclocheilus_rhinocerous_fgfr2_2:0.0069175714)26.5/59:0.0022257738)98.5/100:0.0237282460)98.8/100:0.0399008828,(((Lucifuga_dentata_fgfr2:0.0015836683,Lucifuga_holguinensis_fgfr2:0.0034484670)99/100:0.0191460394,(Brotula_barbata_fgfr2:0.0188683798,(Carapus_acus_fgfr2:0.0118146623,Lamprogrammus_exutus_fgfr2:0.0139282338)0/54:0.0000020584)81.5/89:0.0058837740)73.9/87:0.0061689726,(((ENSGMOT00000021423:0.0741640405,ENSGACT00000004518:0.0564971121)81.1/78:0.0246106668,(ENSONIT00000012825:0.0166176048,(ENSORLT00000016638:0.0624940619,(ENSTNIT00000016622:0.0718217022,ENSXMAT00000009584:0.0776861730)8.3/59:0.0102211594)67.6/78:0.0060381968)87.9/86:0.0130892442)80.8/68:0.0101786510,ENSLOCT00000010677:0.1249005891)90.1/64:0.0424586958)100/100:0.1031698511)99.9/87:0.0602833465);

CONSENSUS TREE
--------------

Consensus tree is constructed from 1000bootstrap trees
Log-likelihood of consensus tree: -7454.990972
Robinson-Foulds distance between ML tree and consensus tree: 0

Branches with support >0.000000% are kept (extended consensus)
Branch lengths are optimized by maximum likelihood on original alignment
Numbers in parentheses are bootstrap supports (%)

+-----Pygocentrus_nattereri_fgfr2
|
|            +--Astyanax_mexicanus_Surface_fgfr2
+------------| (100)
|            +--Astyanax_mexicanus_Cave_fgfr2
|
|                +-------------Danio_rerio_fgfr2
|         +------| (100)
|         |      |         +--Sinocyclocheilus_grahami_fgfr2_1
|         |      |      +--| (69)
|         |      |      |  +--Sinocyclocheilus_anshuiensis_fgfr2_1
|         |      |   +--| (100)
|         |      |   |  +--Sinocyclocheilus_rhinocerous_fgfr2_1
|         |      +---| (100)
|         |          |     +--Sinocyclocheilus_grahami_fgfr2_2
|         |          |  +--| (74)
|         |          |  |  +--Sinocyclocheilus_anshuiensis_fgfr2_2
|         |          +--| (59)
|         |             +--Sinocyclocheilus_rhinocerous_fgfr2_2
+---------| (87)
          |                       +--Lucifuga_dentata_fgfr2
          |                    +--| (100)
          |                    |  +--Lucifuga_holguinensis_fgfr2
          |                 +--| (87)
          |                 |  |  +--Brotula_barbata_fgfr2
          |                 |  +--| (89)
          |                 |     |  +--Carapus_acus_fgfr2
          |                 |     +--| (54)
          |                 |        +--Lamprogrammus_exutus_fgfr2
          +-----------------| (100)
                            |             +------------ENSGMOT00000021423
                            |         +---| (78)
                            |         |   +---------ENSGACT00000004518
                            |      +--| (68)
                            |      |  |  +--ENSONIT00000012825
                            |      |  +--| (86)
                            |      |     |  +----------ENSORLT00000016638
                            |      |     +--| (78)
                            |      |        |  +------------ENSTNIT00000016622
                            |      |        +--| (59)
                            |      |           +-------------ENSXMAT00000009584
                            +------| (64)
                                   +---------------------ENSLOCT00000010677


Consensus tree in newick format: 

(Pygocentrus_nattereri_fgfr2:0.0366041889,(Astyanax_mexicanus_Surface_fgfr2:0.0026479608,Astyanax_mexicanus_Cave_fgfr2:0.0013022469)100:0.0769833335,((Danio_rerio_fgfr2:0.0818274528,(((Sinocyclocheilus_grahami_fgfr2_1:0.0179619295,Sinocyclocheilus_anshuiensis_fgfr2_1:0.0022491239)69:0.0018641751,Sinocyclocheilus_rhinocerous_fgfr2_1:0.0045490731)100:0.0147913474,((Sinocyclocheilus_grahami_fgfr2_2:0.0045709465,Sinocyclocheilus_anshuiensis_fgfr2_2:0.0052534862)74:0.0009616838,Sinocyclocheilus_rhinocerous_fgfr2_2:0.0069171968)59:0.0022249200)100:0.0237260058)100:0.0398975478,(((Lucifuga_dentata_fgfr2:0.0015837888,Lucifuga_holguinensis_fgfr2:0.0034481938)100:0.0191441023,(Brotula_barbata_fgfr2:0.0188655331,(Carapus_acus_fgfr2:0.0118134762,Lamprogrammus_exutus_fgfr2:0.0139259382)54:0.0000025734)89:0.0058829869)87:0.0061715856,(((ENSGMOT00000021423:0.0741493732,ENSGACT00000004518:0.0564798915)78:0.0246125344,(ENSONIT00000012825:0.0166161789,(ENSORLT00000016638:0.0624773740,(ENSTNIT00000016622:0.0717995390,ENSXMAT00000009584:0.0776661539)59:0.0102203864)78:0.0060370903)86:0.0130775437)68:0.0101868746,ENSLOCT00000010677:0.1248738302)64:0.0424464264)100:0.1031548627)87:0.0602779417);

TIME STAMP
----------

Date and time: Mon May 20 13:54:31 2019
Total CPU time used: 43.524346 seconds (0h:0m:43s)
Total wall-clock time used: 44.28171182 seconds (0h:0m:44s)
```
