## Supplementary material for "Contrasted gene decay in subterranean vertebrates: insights from cavefishes and fossorial mammals": fhl2.fas.iqtree

```
IQ-TREE 1.6.10 built Feb 19 2019

Input file name: fhl2.fas
Type of analysis: ModelFinder + tree reconstruction + ultrafast bootstrap (1000 replicates)
Random seed number: 210225

REFERENCES
----------

To cite ModelFinder please use: 

Subha Kalyaanamoorthy, Bui Quang Minh, Thomas KF Wong, Arndt von Haeseler,
and Lars S Jermiin (2017) ModelFinder: Fast model selection for
accurate phylogenetic estimates. Nature Methods, 14:587–589.
https://doi.org/10.1038/nmeth.4285

To cite IQ-TREE please use:

Lam-Tung Nguyen, Heiko A. Schmidt, Arndt von Haeseler, and Bui Quang Minh
(2015) IQ-TREE: A fast and effective stochastic algorithm for estimating
maximum likelihood phylogenies. Mol Biol Evol, 32:268-274.
https://doi.org/10.1093/molbev/msu300

Since you used ultrafast bootstrap (UFBoot) please also cite: 

Diep Thi Hoang, Olga Chernomor, Arndt von Haeseler, Bui Quang Minh,
and Le Sy Vinh (2017) UFBoot2: Improving the ultrafast bootstrap
approximation. Mol Biol Evol, in press.
https://doi.org/10.1093/molbev/msx281

SEQUENCE ALIGNMENT
------------------

Input data: 38 sequences with 311 amino-acid sites
Number of constant sites: 140 (= 45.0161% of all sites)
Number of invariant (constant or ambiguous constant) sites: 140 (= 45.0161% of all sites)
Number of parsimony informative sites: 97
Number of distinct site patterns: 244

ModelFinder
-----------

Best-fit model according to BIC: Dayhoff+G4

List of models sorted by BIC scores: 

Model             LogL          AIC      w-AIC      AICc     w-AICc       BIC      w-BIC
Dayhoff+G4       -3156.3902   6460.7805 - 0.0000   6507.8144 + 0.2542   6737.5252 + 0.3804
DCMut+G4         -3156.5590   6461.1179 - 0.0000   6508.1518 + 0.2147   6737.8626 + 0.3213
JTTDCMut+G4      -3156.9760   6461.9520 - 0.0000   6508.9859 + 0.1415   6738.6967 + 0.2118
JTT+G4           -3158.5739   6465.1478 - 0.0000   6512.1817 - 0.0286   6741.8925 - 0.0428
JTTDCMut+I+G4    -3156.7691   6463.5382 - 0.0000   6512.0488 - 0.0306   6744.0226 - 0.0148
DCMut+I+G4       -3156.7698   6463.5396 - 0.0000   6512.0502 - 0.0306   6744.0240 - 0.0148
Dayhoff+I+G4     -3157.0539   6464.1078 - 0.0000   6512.6184 - 0.0230   6744.5922 - 0.0111
JTT+I+G4         -3158.3634   6466.7269 - 0.0000   6515.2375 - 0.0062   6747.2113 - 0.0030
JTTDCMut+I       -3169.3401   6486.6803 - 0.0000   6533.7141 - 0.0000   6763.4249 - 0.0000
JTT+I            -3170.9717   6489.9433 - 0.0000   6536.9772 - 0.0000   6766.6880 - 0.0000
Dayhoff+I        -3172.2514   6492.5028 - 0.0000   6539.5367 - 0.0000   6769.2475 - 0.0000
DCMut+I          -3172.3222   6492.6444 - 0.0000   6539.6783 - 0.0000   6769.3891 - 0.0000
JTTDCMut+F+G4    -3120.9547   6427.9095 + 0.5462   6508.4809 + 0.1822   6775.7102 - 0.0000
JTT+F+G4         -3122.1566   6430.3132 + 0.1642   6510.8846 + 0.0548   6778.1139 - 0.0000
JTTDCMut+F+I+G4  -3120.8472   6429.6944 + 0.2238   6512.3796 - 0.0259   6781.2349 - 0.0000
JTT+F+I+G4       -3122.0721   6432.1443 + 0.0657   6514.8295 - 0.0076   6783.6848 - 0.0000
Dayhoff+F+G4     -3131.0025   6448.0051 - 0.0000   6528.5765 - 0.0000   6795.8058 - 0.0000
DCMut+F+G4       -3131.1134   6448.2269 - 0.0000   6528.7983 - 0.0000   6796.0276 - 0.0000
JTTDCMut+F+I     -3133.6184   6453.2368 - 0.0000   6533.8082 - 0.0000   6801.0375 - 0.0000
DCMut+F+I+G4     -3131.4249   6450.8498 - 0.0000   6533.5350 - 0.0000   6802.3904 - 0.0000
Dayhoff+F+I+G4   -3131.7637   6451.5274 - 0.0000   6534.2126 - 0.0000   6803.0680 - 0.0000
JTT+F+I          -3134.7925   6455.5849 - 0.0000   6536.1564 - 0.0000   6803.3857 - 0.0000
Dayhoff          -3192.4465   6530.8930 - 0.0000   6576.4794 - 0.0000   6803.8978 - 0.0000
DCMut            -3192.4930   6530.9860 - 0.0000   6576.5725 - 0.0000   6803.9909 - 0.0000
WAG+G4           -3191.8733   6531.7466 - 0.0000   6578.7805 - 0.0000   6808.4913 - 0.0000
JTTDCMut         -3196.2250   6538.4500 - 0.0000   6584.0365 - 0.0000   6811.4549 - 0.0000
WAG+I+G4         -3191.9871   6533.9743 - 0.0000   6582.4849 - 0.0000   6814.4587 - 0.0000
JTT              -3198.5500   6543.1000 - 0.0000   6588.6865 - 0.0000   6816.1049 - 0.0000
FLU+F+G4         -3141.3191   6468.6382 - 0.0000   6549.2097 - 0.0000   6816.4390 - 0.0000
FLU+G4           -3198.2360   6544.4721 - 0.0000   6591.5060 - 0.0000   6821.2168 - 0.0000
FLU+F+I+G4       -3141.6542   6471.3085 - 0.0000   6553.9937 - 0.0000   6822.8490 - 0.0000
FLU+I+G4         -3198.3436   6546.6871 - 0.0000   6595.1978 - 0.0000   6827.1716 - 0.0000
DCMut+F+I        -3146.9219   6479.8438 - 0.0000   6560.4152 - 0.0000   6827.6445 - 0.0000
Dayhoff+F+I      -3146.9361   6479.8723 - 0.0000   6560.4437 - 0.0000   6827.6730 - 0.0000
WAG+I            -3205.7956   6559.5913 - 0.0000   6606.6252 - 0.0000   6836.3360 - 0.0000
WAG+F+G4         -3153.9723   6493.9446 - 0.0000   6574.5161 - 0.0000   6841.7454 - 0.0000
JTTDCMut+F       -3158.3722   6500.7443 - 0.0000   6579.2398 - 0.0000   6844.8053 - 0.0000
WAG+F+I+G4       -3154.1959   6496.3918 - 0.0000   6579.0770 - 0.0000   6847.9324 - 0.0000
JTT+F            -3160.1541   6504.3083 - 0.0000   6582.8037 - 0.0000   6848.3692 - 0.0000
mtMet+F+G4       -3159.1855   6504.3710 - 0.0000   6584.9424 - 0.0000   6852.1718 - 0.0000
mtMet+F+I+G4     -3158.8604   6505.7208 - 0.0000   6588.4060 - 0.0000   6857.2613 - 0.0000
DCMut+F          -3165.2794   6514.5587 - 0.0000   6593.0541 - 0.0000   6858.6197 - 0.0000
Dayhoff+F        -3165.2963   6514.5926 - 0.0000   6593.0880 - 0.0000   6858.6535 - 0.0000
mtInv+F+G4       -3163.4002   6512.8005 - 0.0000   6593.3719 - 0.0000   6860.6012 - 0.0000
HIVb+G4          -3218.3411   6584.6821 - 0.0000   6631.7160 - 0.0000   6861.4268 - 0.0000
FLU+F+I          -3163.8204   6513.6409 - 0.0000   6594.2123 - 0.0000   6861.4416 - 0.0000
FLU+I            -3218.6600   6585.3200 - 0.0000   6632.3539 - 0.0000   6862.0647 - 0.0000
mtInv+F+I+G4     -3163.1141   6514.2281 - 0.0000   6596.9133 - 0.0000   6865.7687 - 0.0000
HIVb+I+G4        -3218.2450   6586.4900 - 0.0000   6635.0006 - 0.0000   6866.9744 - 0.0000
LG+G4            -3221.6302   6591.2604 - 0.0000   6638.2943 - 0.0000   6868.0051 - 0.0000
WAG+F+I          -3167.2860   6520.5721 - 0.0000   6601.1435 - 0.0000   6868.3728 - 0.0000
LG+I+G4          -3221.4840   6592.9680 - 0.0000   6641.4787 - 0.0000   6873.4525 - 0.0000
VT+G4            -3226.9901   6601.9803 - 0.0000   6649.0142 - 0.0000   6878.7249 - 0.0000
WAG              -3230.1665   6606.3330 - 0.0000   6651.9195 - 0.0000   6879.3379 - 0.0000
mtMet+F+I        -3174.9156   6535.8313 - 0.0000   6616.4027 - 0.0000   6883.6320 - 0.0000
VT+I+G4          -3226.7551   6603.5103 - 0.0000   6652.0209 - 0.0000   6883.9948 - 0.0000
LG+F+G4          -3175.2054   6536.4107 - 0.0000   6616.9821 - 0.0000   6884.2114 - 0.0000
LG+F+I+G4        -3175.0971   6538.1942 - 0.0000   6620.8794 - 0.0000   6889.7348 - 0.0000
mtInv+F+I        -3178.9373   6543.8745 - 0.0000   6624.4460 - 0.0000   6891.6753 - 0.0000
HIVb+F+G4        -3180.2934   6546.5867 - 0.0000   6627.1582 - 0.0000   6894.3875 - 0.0000
VT+F+G4          -3180.3147   6546.6295 - 0.0000   6627.2009 - 0.0000   6894.4302 - 0.0000
VT+F+I+G4        -3180.1339   6548.2679 - 0.0000   6630.9530 - 0.0000   6899.8084 - 0.0000
HIVb+F+I+G4      -3180.2102   6548.4204 - 0.0000   6631.1056 - 0.0000   6899.9610 - 0.0000
LG+I             -3238.1639   6624.3277 - 0.0000   6671.3616 - 0.0000   6901.0724 - 0.0000
VT+I             -3238.7816   6625.5633 - 0.0000   6672.5972 - 0.0000   6902.3080 - 0.0000
FLU+F            -3188.1808   6560.3617 - 0.0000   6638.8571 - 0.0000   6904.4226 - 0.0000
HIVb+I           -3240.1060   6628.2119 - 0.0000   6675.2458 - 0.0000   6904.9566 - 0.0000
WAG+F            -3188.7070   6561.4140 - 0.0000   6639.9094 - 0.0000   6905.4750 - 0.0000
FLU              -3246.1394   6638.2788 - 0.0000   6683.8653 - 0.0000   6911.2837 - 0.0000
LG+F+I           -3189.5488   6565.0977 - 0.0000   6645.6691 - 0.0000   6912.8984 - 0.0000
mtREV+F+G4       -3189.5863   6565.1725 - 0.0000   6645.7440 - 0.0000   6912.9733 - 0.0000
VT+F+I           -3191.0143   6568.0285 - 0.0000   6648.5999 - 0.0000   6915.8292 - 0.0000
mtVer+F+G4       -3192.4975   6570.9950 - 0.0000   6651.5665 - 0.0000   6918.7958 - 0.0000
mtREV+F+I+G4     -3189.9704   6567.9408 - 0.0000   6650.6260 - 0.0000   6919.4814 - 0.0000
mtVer+F+I+G4     -3192.1531   6572.3062 - 0.0000   6654.9914 - 0.0000   6923.8468 - 0.0000
PMB+G4           -3253.8117   6655.6234 - 0.0000   6702.6573 - 0.0000   6932.3680 - 0.0000
rtREV+F+G4       -3200.4807   6586.9615 - 0.0000   6667.5329 - 0.0000   6934.7622 - 0.0000
PMB+I+G4         -3253.7923   6657.5845 - 0.0000   6706.0952 - 0.0000   6938.0690 - 0.0000
mtZOA+F+G4       -3202.5107   6591.0214 - 0.0000   6671.5928 - 0.0000   6938.8221 - 0.0000
rtREV+F+I+G4     -3200.2704   6588.5409 - 0.0000   6671.2261 - 0.0000   6940.0814 - 0.0000
mtZOA+F+I+G4     -3202.2224   6592.4449 - 0.0000   6675.1300 - 0.0000   6943.9854 - 0.0000
HIVb+F+I         -3206.0252   6598.0504 - 0.0000   6678.6218 - 0.0000   6945.8511 - 0.0000
rtREV+G4         -3263.5862   6675.1725 - 0.0000   6722.2064 - 0.0000   6951.9172 - 0.0000
rtREV+I+G4       -3263.1345   6676.2690 - 0.0000   6724.7796 - 0.0000   6956.7534 - 0.0000
VT               -3269.4031   6684.8063 - 0.0000   6730.3927 - 0.0000   6957.8111 - 0.0000
mtMet+F          -3215.1251   6614.2502 - 0.0000   6692.7456 - 0.0000   6958.3111 - 0.0000
Blosum62+G4      -3266.9245   6681.8491 - 0.0000   6728.8830 - 0.0000   6958.5937 - 0.0000
mtInv+F          -3215.3307   6614.6615 - 0.0000   6693.1569 - 0.0000   6958.7224 - 0.0000
mtVer+F+I        -3213.1489   6612.2978 - 0.0000   6692.8693 - 0.0000   6960.0986 - 0.0000
PMB+I            -3268.0693   6684.1386 - 0.0000   6731.1725 - 0.0000   6960.8833 - 0.0000
rtREV+F+I        -3214.0905   6614.1810 - 0.0000   6694.7524 - 0.0000   6961.9817 - 0.0000
mtREV+F+I        -3214.1093   6614.2185 - 0.0000   6694.7900 - 0.0000   6962.0193 - 0.0000
HIVw+F+G4        -3214.1783   6614.3567 - 0.0000   6694.9281 - 0.0000   6962.1574 - 0.0000
VT+F             -3217.5007   6619.0014 - 0.0000   6697.4968 - 0.0000   6963.0623 - 0.0000
Blosum62+I+G4    -3266.8446   6683.6892 - 0.0000   6732.1998 - 0.0000   6964.1737 - 0.0000
HIVw+F+I+G4      -3214.2550   6616.5101 - 0.0000   6699.1952 - 0.0000   6968.0506 - 0.0000
cpREV+G4         -3272.0817   6692.1635 - 0.0000   6739.1974 - 0.0000   6968.9082 - 0.0000
LG+F             -3221.0526   6626.1052 - 0.0000   6704.6006 - 0.0000   6970.1661 - 0.0000
HIVb             -3275.8182   6697.6363 - 0.0000   6743.2228 - 0.0000   6970.6412 - 0.0000
cpREV+I+G4       -3271.7386   6693.4771 - 0.0000   6741.9878 - 0.0000   6973.9616 - 0.0000
LG               -3277.8397   6701.6794 - 0.0000   6747.2659 - 0.0000   6974.6843 - 0.0000
PMB+F+G4         -3223.1041   6632.2083 - 0.0000   6712.7797 - 0.0000   6980.0090 - 0.0000
rtREV+I          -3278.4702   6704.9404 - 0.0000   6751.9743 - 0.0000   6981.6851 - 0.0000
mtMAM+F+G4       -3224.3105   6634.6210 - 0.0000   6715.1925 - 0.0000   6982.4218 - 0.0000
PMB+F+I+G4       -3223.1361   6634.2722 - 0.0000   6716.9574 - 0.0000   6985.8128 - 0.0000
cpREV+F+G4       -3226.2311   6638.4622 - 0.0000   6719.0336 - 0.0000   6986.2629 - 0.0000
mtZOA+F+I        -3226.4712   6638.9424 - 0.0000   6719.5139 - 0.0000   6986.7432 - 0.0000
mtMAM+F+I+G4     -3224.1788   6636.3577 - 0.0000   6719.0429 - 0.0000   6987.8982 - 0.0000
Blosum62+I       -3282.1945   6712.3889 - 0.0000   6759.4228 - 0.0000   6989.1336 - 0.0000
cpREV+F+I+G4     -3226.1932   6640.3863 - 0.0000   6723.0715 - 0.0000   6991.9269 - 0.0000
Blosum62+F+G4    -3231.8042   6649.6084 - 0.0000   6730.1799 - 0.0000   6997.4092 - 0.0000
Blosum62+F+I+G4  -3231.7458   6651.4916 - 0.0000   6734.1768 - 0.0000   7003.0321 - 0.0000
PMB+F+I          -3235.7615   6657.5231 - 0.0000   6738.0945 - 0.0000   7005.3238 - 0.0000
cpREV+I          -3290.3732   6728.7464 - 0.0000   6775.7803 - 0.0000   7005.4911 - 0.0000
HIVw+F+I         -3238.0226   6662.0451 - 0.0000   6742.6165 - 0.0000   7009.8459 - 0.0000
PMB              -3295.6348   6737.2696 - 0.0000   6782.8561 - 0.0000   7010.2745 - 0.0000
HIVw+G4          -3294.1688   6736.3376 - 0.0000   6783.3715 - 0.0000   7013.0822 - 0.0000
mtREV+F          -3243.0845   6670.1691 - 0.0000   6748.6645 - 0.0000   7014.2300 - 0.0000
HIVw+I+G4        -3293.9043   6737.8086 - 0.0000   6786.3192 - 0.0000   7018.2930 - 0.0000
HIVb+F           -3245.9825   6675.9651 - 0.0000   6754.4605 - 0.0000   7020.0260 - 0.0000
Blosum62+F+I     -3244.7185   6675.4371 - 0.0000   6756.0085 - 0.0000   7023.2378 - 0.0000
mtART+F+G4       -3244.7973   6675.5946 - 0.0000   6756.1660 - 0.0000   7023.3954 - 0.0000
cpREV+F+I        -3245.6653   6677.3306 - 0.0000   6757.9021 - 0.0000   7025.1314 - 0.0000
rtREV+F          -3249.7677   6683.5355 - 0.0000   6762.0309 - 0.0000   7027.5964 - 0.0000
mtART+F+I+G4     -3244.6345   6677.2690 - 0.0000   6759.9542 - 0.0000   7028.8095 - 0.0000
mtMAM+F+I        -3254.3977   6694.7954 - 0.0000   6775.3668 - 0.0000   7042.5961 - 0.0000
Blosum62         -3311.9535   6769.9069 - 0.0000   6815.4934 - 0.0000   7042.9118 - 0.0000
mtMet+G4         -3309.1562   6766.3124 - 0.0000   6813.3463 - 0.0000   7043.0571 - 0.0000
PMB+F            -3259.1239   6702.2478 - 0.0000   6780.7432 - 0.0000   7046.3087 - 0.0000
mtMet+I+G4       -3308.9782   6767.9565 - 0.0000   6816.4671 - 0.0000   7048.4409 - 0.0000
mtVer+F          -3262.5520   6709.1040 - 0.0000   6787.5994 - 0.0000   7053.1650 - 0.0000
HIVw+I           -3314.2564   6776.5129 - 0.0000   6823.5468 - 0.0000   7053.2576 - 0.0000
HIVw+F           -3270.0974   6724.1949 - 0.0000   6802.6903 - 0.0000   7068.2558 - 0.0000
Blosum62+F       -3270.1273   6724.2546 - 0.0000   6802.7500 - 0.0000   7068.3156 - 0.0000
mtZOA+F          -3272.2108   6728.4217 - 0.0000   6806.9171 - 0.0000   7072.4826 - 0.0000
rtREV            -3328.6622   6803.3244 - 0.0000   6848.9109 - 0.0000   7076.3293 - 0.0000
cpREV            -3331.6707   6809.3414 - 0.0000   6854.9279 - 0.0000   7082.3463 - 0.0000
cpREV+F          -3277.2143   6738.4286 - 0.0000   6816.9240 - 0.0000   7082.4895 - 0.0000
mtInv+G4         -3336.4545   6820.9091 - 0.0000   6867.9430 - 0.0000   7097.6538 - 0.0000
mtART+F+I        -3282.5458   6751.0915 - 0.0000   6831.6629 - 0.0000   7098.8923 - 0.0000
mtZOA+G4         -3337.6724   6823.3448 - 0.0000   6870.3787 - 0.0000   7100.0894 - 0.0000
mtMet+I          -3338.3274   6824.6547 - 0.0000   6871.6886 - 0.0000   7101.3994 - 0.0000
mtInv+I+G4       -3336.1513   6822.3026 - 0.0000   6870.8132 - 0.0000   7102.7871 - 0.0000
mtZOA+I+G4       -3337.3909   6824.7817 - 0.0000   6873.2924 - 0.0000   7105.2662 - 0.0000
HIVw             -3348.3224   6842.6448 - 0.0000   6888.2313 - 0.0000   7115.6497 - 0.0000
mtVer+G4         -3351.5183   6851.0366 - 0.0000   6898.0705 - 0.0000   7127.7813 - 0.0000
mtVer+I+G4       -3351.4731   6852.9462 - 0.0000   6901.4569 - 0.0000   7133.4307 - 0.0000
mtMAM+F          -3305.8249   6795.6497 - 0.0000   6874.1451 - 0.0000   7139.7107 - 0.0000
mtREV+G4         -3360.6287   6869.2574 - 0.0000   6916.2913 - 0.0000   7146.0021 - 0.0000
mtInv+I          -3362.3035   6872.6070 - 0.0000   6919.6409 - 0.0000   7149.3517 - 0.0000
mtREV+I+G4       -3361.0832   6872.1664 - 0.0000   6920.6771 - 0.0000   7152.6509 - 0.0000
mtZOA+I          -3379.2832   6906.5664 - 0.0000   6953.6003 - 0.0000   7183.3110 - 0.0000
mtVer+I          -3383.9521   6915.9042 - 0.0000   6962.9381 - 0.0000   7192.6488 - 0.0000
mtART+F          -3337.2565   6858.5131 - 0.0000   6937.0085 - 0.0000   7202.5740 - 0.0000
mtMAM+G4         -3394.0737   6936.1474 - 0.0000   6983.1813 - 0.0000   7212.8921 - 0.0000
mtMet            -3397.9271   6941.8542 - 0.0000   6987.4407 - 0.0000   7214.8591 - 0.0000
mtREV+I          -3396.7622   6941.5244 - 0.0000   6988.5583 - 0.0000   7218.2691 - 0.0000
mtMAM+I+G4       -3394.8268   6939.6536 - 0.0000   6988.1642 - 0.0000   7220.1381 - 0.0000
mtART+G4         -3398.2021   6944.4042 - 0.0000   6991.4381 - 0.0000   7221.1489 - 0.0000
mtART+I+G4       -3397.5672   6945.1344 - 0.0000   6993.6451 - 0.0000   7225.6189 - 0.0000
mtInv            -3422.7811   6991.5621 - 0.0000   7037.1486 - 0.0000   7264.5670 - 0.0000
mtREV            -3437.4764   7020.9528 - 0.0000   7066.5393 - 0.0000   7293.9577 - 0.0000
mtVer            -3438.9586   7023.9172 - 0.0000   7069.5037 - 0.0000   7296.9221 - 0.0000
mtMAM+I          -3451.3799   7050.7597 - 0.0000   7097.7936 - 0.0000   7327.5044 - 0.0000
mtART+I          -3458.6311   7065.2622 - 0.0000   7112.2961 - 0.0000   7342.0069 - 0.0000
mtZOA            -3464.1395   7074.2790 - 0.0000   7119.8655 - 0.0000   7347.2838 - 0.0000
mtMAM            -3511.7054   7169.4108 - 0.0000   7214.9973 - 0.0000   7442.4157 - 0.0000
mtART            -3558.3966   7262.7931 - 0.0000   7308.3796 - 0.0000   7535.7980 - 0.0000

AIC, w-AIC   : Akaike information criterion scores and weights.
AICc, w-AICc : Corrected AIC scores and weights.
BIC, w-BIC   : Bayesian information criterion scores and weights.

Plus signs denote the 95% confidence sets.
Minus signs denote significant exclusion.

SUBSTITUTION PROCESS
--------------------

Model of substitution: Dayhoff+G4

State frequencies: (model)

Model of rate heterogeneity: Gamma with 4 categories
Gamma shape alpha: 1.2663

 Category  Relative_rate  Proportion
  1         0.1869         0.2500
  2         0.5444         0.2500
  3         1.0331         0.2500
  4         2.2356         0.2500
Relative rates are computed as MEAN of the portion of the Gamma distribution falling in the category.

MAXIMUM LIKELIHOOD TREE
-----------------------

Log-likelihood of the tree: -3135.8649 (s.e. 138.8615)
Unconstrained log-likelihood (without tree): -1655.2379
Number of free parameters (#branches + #model parameters): 74
Akaike information criterion (AIC) score: 6419.7298
Corrected Akaike information criterion (AICc) score: 6466.7637
Bayesian information criterion (BIC) score: 6696.4745

Total tree length (sum of branch lengths): 1.8178
Sum of internal branch lengths: 0.5471 (30.0972% of tree length)

WARNING: 11 near-zero internal branches (<0.0032) should be treated with caution
         Such branches are denoted by '**' in the figure below

NOTE: Tree is UNROOTED although outgroup taxon 'Danio_rerio_fhl2a' is drawn at root
Numbers in parentheses are SH-aLRT support (%) / ultrafast bootstrap support (%)

+--Danio_rerio_fhl2a
|
|                 +--Lucifuga_dentata_fhl2a
|              +**| (0/27)
|              |  |  +--ENSGMOT00000006026
|              |  +--| (94.9/95)
|              |     +**Brotula_barbata_fhl2a
|           +**| (0/36)
|           |  |  +--ENSORLT00000015628
|           |  +--| (77/64)
|           |     |  +--ENSONIT00000017889
|           |     +--| (75.7/70)
|           |        +--ENSXMAT00000011633
|        +**| (0/39)
|        |  +**Lucifuga_holguinensis_fhl2a
|     +--| (75.5/71)
|     |  |  +--ENSGACT00000003969
|     |  +**| (0/36)
|     |     |  +--Carapus_acus_fhl2a
|     |     +--| (41.3/78)
|     |        +--Lamprogrammus_exutus_fhl2a
|  +--| (88.1/94)
|  |  +-----ENSTNIT00000001050
+--| (75.2/68)
|  |  +**Sinocyclocheilus_grahami_fhl2a_1
|  +--| (0/50)
|     |           +**Sinocyclocheilus_grahami_fhl2a_2
|     |        +--| (0/77)
|     |        |  |  +--Sinocyclocheilus_rhinocerous_fhl2a_2
|     |        |  +**| (0/93)
|     |        |     +**Sinocyclocheilus_anshuiensis_fhl2a_2
|     |     +**| (0/28)
|     |     |  +**Sinocyclocheilus_rhinocerous_fhl2a_1
|     |  +**| (0/64)
|     |  |  +--Sinocyclocheilus_anshuiensis_fhl2a_1
|     +**| (0/56)
|        +---------ENSLOCT00000010683
|
|           +**Danio_rerio_fhl2b
|        +--| (74.2/80)
|        |  |        +--Sinocyclocheilus_grahami_fhl2b_1
|        |  |     +**| (0/34)
|        |  |     |  +**Sinocyclocheilus_anshuiensis_fhl2b_1
|        |  |  +--| (84.3/64)
|        |  |  |  +--Sinocyclocheilus_rhinocerous_fhl2b_1
|        |  +--| (89.1/92)
|        |     |  +--Sinocyclocheilus_grahami_fhl2b_2
|        |     +--| (91.8/99)
|        |        |  +--Sinocyclocheilus_rhinocerous_fhl2b_2
|        |        +**| (0/65)
|        |           +--Sinocyclocheilus_anshuiensis_fhl2b_2
|     +--| (87.6/86)
|     |  |  +--Pygocentrus_nattereri_fhl2b
|     |  +--| (80.8/92)
|     |     |   +--Astyanax_mexicanus_Surface_fhl2b
|     |     +---| (99.1/100)
|     |         +--Astyanax_mexicanus_Cave_fhl2b
|  +--| (84.8/79)
|  |  |                                       +--Lucifuga_dentata_fhl2b
|  |  |                           +-----------| (99.7/100)
|  |  |                           |           +--Lucifuga_holguinensis_fhl2b
|  |  |                        +--| (78.8/70)
|  |  |                        |  +----------------------------Brotula_barbata_fhl2b
|  |  |     +------------------| (100/100)
|  |  |     |                  |  +----------------------Carapus_acus_fhl2b
|  |  |     |                  +--| (69.9/60)
|  |  |     |                     +---------------Lamprogrammus_exutus_fhl2b
|  |  +-----| (88.9/88)
|  |        +-----------------------------------------Danio_rerio_fhl5
+--| (75.4/71)
   |     +--Astyanax_mexicanus_Cave_fhl2a
   |  +**| (0/51)
   |  |  +**Astyanax_mexicanus_Surface_fhl2a
   +--| (87.4/97)
      +--Pygocentrus_nattereri_fhl2a

Tree in newick format:

(Danio_rerio_fhl2a:0.0079134139,((((((Lucifuga_dentata_fhl2a:0.0039331405,(ENSGMOT00000006026:0.0268471066,Brotula_barbata_fhl2a:0.0000024657)94.9/95:0.0189699919)0/27:0.0000023209,(ENSORLT00000015628:0.0119076810,(ENSONIT00000017889:0.0079197890,ENSXMAT00000011633:0.0079081691)75.7/70:0.0039484748)77/64:0.0039618403)0/36:0.0000020366,Lucifuga_holguinensis_fhl2a:0.0000025722)0/39:0.0000020903,(ENSGACT00000003969:0.0300637230,(Carapus_acus_fhl2a:0.0078872626,Lamprogrammus_exutus_fhl2a:0.0079814192)41.3/78:0.0039250145)0/36:0.0000024456)75.5/71:0.0063612974,ENSTNIT00000001050:0.0534243620)88.1/94:0.0139734977,(Sinocyclocheilus_grahami_fhl2a_1:0.0000025722,((((Sinocyclocheilus_grahami_fhl2a_2:0.0000025722,(Sinocyclocheilus_rhinocerous_fhl2a_2:0.0079688239,Sinocyclocheilus_anshuiensis_fhl2a_2:0.0000025722)0/93:0.0000021784)0/77:0.0039394526,Sinocyclocheilus_rhinocerous_fhl2a_1:0.0000025722)0/28:0.0000022680,Sinocyclocheilus_anshuiensis_fhl2a_1:0.0079306992)0/64:0.0000011086,ENSLOCT00000010683:0.0856480345)0/56:0.0000028690)0/50:0.0039882393)75.2/68:0.0039040248,((((Danio_rerio_fhl2b:0.0000027766,(((Sinocyclocheilus_grahami_fhl2b_1:0.0080689570,Sinocyclocheilus_anshuiensis_fhl2b_1:0.0000020628)0/34:0.0000021333,Sinocyclocheilus_rhinocerous_fhl2b_1:0.0046814604)84.3/64:0.0080434039,(Sinocyclocheilus_grahami_fhl2b_2:0.0121619734,(Sinocyclocheilus_rhinocerous_fhl2b_2:0.0201862499,Sinocyclocheilus_anshuiensis_fhl2b_2:0.0086098272)0/65:0.0000021813)91.8/99:0.0121253223)89.1/92:0.0162458986)74.2/80:0.0217344783,(Pygocentrus_nattereri_fhl2b:0.0216106992,(Astyanax_mexicanus_Surface_fhl2b:0.0038493181,Astyanax_mexicanus_Cave_fhl2b:0.0039854612)99.1/100:0.0388817189)80.8/92:0.0085682993)87.6/86:0.0201652732,((((Lucifuga_dentata_fhl2b:0.0119201104,Lucifuga_holguinensis_fhl2b:0.0079582014)99.7/100:0.0962378086,Brotula_barbata_fhl2b:0.2300734628)78.8/70:0.0207905502,(Carapus_acus_fhl2b:0.1840170643,Lamprogrammus_exutus_fhl2b:0.1326328322)69.9/60:0.0091274254)100/100:0.1557246535,Danio_rerio_fhl5:0.3378347003)88.9/88:0.0508463580)84.8/79:0.0137398443,((Astyanax_mexicanus_Cave_fhl2a:0.0078340062,Astyanax_mexicanus_Surface_fhl2a:0.0000025722)0/51:0.0000023907,Pygocentrus_nattereri_fhl2a:0.0078817371)87.4/97:0.0079458363)75.4/71:0.0039198912);

CONSENSUS TREE
--------------

Consensus tree is constructed from 1000bootstrap trees
Log-likelihood of consensus tree: -3135.865938
Robinson-Foulds distance between ML tree and consensus tree: 4

Branches with support >0.000000% are kept (extended consensus)
Branch lengths are optimized by maximum likelihood on original alignment
Numbers in parentheses are bootstrap supports (%)

+--Danio_rerio_fhl2a
|
|                 +--Lucifuga_dentata_fhl2a
|              +--| (27)
|              |  |  +--ENSGMOT00000006026
|              |  +--| (95)
|              |     +--Brotula_barbata_fhl2a
|           +--| (36)
|           |  |  +--ENSORLT00000015628
|           |  +--| (64)
|           |     |  +--ENSONIT00000017889
|           |     +--| (70)
|           |        +--ENSXMAT00000011633
|        +--| (39)
|        |  +--Lucifuga_holguinensis_fhl2a
|     +--| (71)
|     |  |  +--ENSGACT00000003969
|     |  +--| (36)
|     |     |  +--Carapus_acus_fhl2a
|     |     +--| (78)
|     |        +--Lamprogrammus_exutus_fhl2a
|  +--| (94)
|  |  +-----ENSTNIT00000001050
+--| (68)
|  |  +--Sinocyclocheilus_grahami_fhl2a_1
|  +--| (50)
|     |           +--Sinocyclocheilus_grahami_fhl2a_2
|     |        +--| (77)
|     |        |  |  +--Sinocyclocheilus_rhinocerous_fhl2a_2
|     |        |  +--| (93)
|     |        |     +--Sinocyclocheilus_anshuiensis_fhl2a_2
|     |     +--| (39)
|     |     |  +--Sinocyclocheilus_anshuiensis_fhl2a_1
|     |  +--| (64)
|     |  |  +--Sinocyclocheilus_rhinocerous_fhl2a_1
|     +--| (56)
|        +---------ENSLOCT00000010683
|
|           +--Danio_rerio_fhl2b
|        +--| (80)
|        |  |     +--Sinocyclocheilus_grahami_fhl2b_1
|        |  |  +--| (64)
|        |  |  |  |  +--Sinocyclocheilus_rhinocerous_fhl2b_1
|        |  |  |  +--| (45)
|        |  |  |     +--Sinocyclocheilus_anshuiensis_fhl2b_1
|        |  +--| (92)
|        |     |  +--Sinocyclocheilus_grahami_fhl2b_2
|        |     +--| (99)
|        |        |  +--Sinocyclocheilus_rhinocerous_fhl2b_2
|        |        +--| (65)
|        |           +--Sinocyclocheilus_anshuiensis_fhl2b_2
|     +--| (86)
|     |  |  +--Pygocentrus_nattereri_fhl2b
|     |  +--| (92)
|     |     |   +--Astyanax_mexicanus_Surface_fhl2b
|     |     +---| (100)
|     |         +--Astyanax_mexicanus_Cave_fhl2b
|  +--| (79)
|  |  |                                       +--Lucifuga_dentata_fhl2b
|  |  |                           +-----------| (100)
|  |  |                           |           +--Lucifuga_holguinensis_fhl2b
|  |  |                        +--| (70)
|  |  |                        |  +----------------------------Brotula_barbata_fhl2b
|  |  |     +------------------| (100)
|  |  |     |                  |  +----------------------Carapus_acus_fhl2b
|  |  |     |                  +--| (60)
|  |  |     |                     +---------------Lamprogrammus_exutus_fhl2b
|  |  +-----| (88)
|  |        +-----------------------------------------Danio_rerio_fhl5
+--| (71)
   |     +--Astyanax_mexicanus_Cave_fhl2a
   |  +--| (51)
   |  |  +--Astyanax_mexicanus_Surface_fhl2a
   +--| (97)
      +--Pygocentrus_nattereri_fhl2a


Consensus tree in newick format: 

(Danio_rerio_fhl2a:0.0079104349,((((((Lucifuga_dentata_fhl2a:0.0039311008,(ENSGMOT00000006026:0.0268491288,Brotula_barbata_fhl2a:0.0000025722)95:0.0189684033)27:0.0000023903,(ENSORLT00000015628:0.0119027614,(ENSONIT00000017889:0.0079158246,ENSXMAT00000011633:0.0079042104)70:0.0039466067)64:0.0039598246)36:0.0000023903,Lucifuga_holguinensis_fhl2a:0.0000025722)39:0.0000023903,(ENSGACT00000003969:0.0300488447,(Carapus_acus_fhl2a:0.0078836035,Lamprogrammus_exutus_fhl2a:0.0079777177)78:0.0039232700)36:0.0000025916)71:0.0063659295,ENSTNIT00000001050:0.0534042900)94:0.0139658793,(Sinocyclocheilus_grahami_fhl2a_1:0.0000025722,((((Sinocyclocheilus_grahami_fhl2a_2:0.0000025722,(Sinocyclocheilus_rhinocerous_fhl2a_2:0.0079657094,Sinocyclocheilus_anshuiensis_fhl2a_2:0.0000025722)93:0.0032281480)77:0.0007114687,Sinocyclocheilus_anshuiensis_fhl2a_1:0.0079275726)39:0.0000025722,Sinocyclocheilus_rhinocerous_fhl2a_1:0.0000025722)64:0.0000025722,ENSLOCT00000010683:0.0856195363)56:0.0022634079)50:0.0017240183)68:0.0039023676,((((Danio_rerio_fhl2b:0.0000023470,((Sinocyclocheilus_grahami_fhl2b_1:0.0080660250,(Sinocyclocheilus_rhinocerous_fhl2b_1:0.0046804248,Sinocyclocheilus_anshuiensis_fhl2b_1:0.0000025722)45:0.0000025722)64:0.0080426331,(Sinocyclocheilus_grahami_fhl2b_2:0.0121604261,(Sinocyclocheilus_rhinocerous_fhl2b_2:0.0201836525,Sinocyclocheilus_anshuiensis_fhl2b_2:0.0086088917)65:0.0000025722)99:0.0121249043)92:0.0162428479)80:0.0217275452,(Pygocentrus_nattereri_fhl2b:0.0216141794,(Astyanax_mexicanus_Surface_fhl2b:0.0038483679,Astyanax_mexicanus_Cave_fhl2b:0.0039844411)100:0.0388705677)92:0.0085671634)86:0.0201386700,((((Lucifuga_dentata_fhl2b:0.0119179028,Lucifuga_holguinensis_fhl2b:0.0079567970)100:0.0962211037,Brotula_barbata_fhl2b:0.2300343161)70:0.0207976697,(Carapus_acus_fhl2b:0.1839630377,Lamprogrammus_exutus_fhl2b:0.1325924235)60:0.0091279677)100:0.1556793131,Danio_rerio_fhl5:0.3376972588)88:0.0508634690)79:0.0137970405,((Astyanax_mexicanus_Cave_fhl2a:0.0078310940,Astyanax_mexicanus_Surface_fhl2a:0.0000025722)51:0.0000025722,Pygocentrus_nattereri_fhl2a:0.0078787705)97:0.0079439977)71:0.0039171102);

TIME STAMP
----------

Date and time: Mon May 20 13:56:43 2019
Total CPU time used: 111.511804 seconds (0h:1m:51s)
Total wall-clock time used: 113.2175329 seconds (0h:1m:53s)
```
