## Supplementary material for "Contrasted gene decay in subterranean vertebrates: insights from cavefishes and fossorial mammals": fig4.fas.iqtree

```
IQ-TREE 1.6.10 built Feb 19 2019

Input file name: fig4.fas
Type of analysis: ModelFinder + tree reconstruction + ultrafast bootstrap (1000 replicates)
Random seed number: 3601

REFERENCES
----------

To cite ModelFinder please use: 

Subha Kalyaanamoorthy, Bui Quang Minh, Thomas KF Wong, Arndt von Haeseler,
and Lars S Jermiin (2017) ModelFinder: Fast model selection for
accurate phylogenetic estimates. Nature Methods, 14:587–589.
https://doi.org/10.1038/nmeth.4285

To cite IQ-TREE please use:

Lam-Tung Nguyen, Heiko A. Schmidt, Arndt von Haeseler, and Bui Quang Minh
(2015) IQ-TREE: A fast and effective stochastic algorithm for estimating
maximum likelihood phylogenies. Mol Biol Evol, 32:268-274.
https://doi.org/10.1093/molbev/msu300

Since you used ultrafast bootstrap (UFBoot) please also cite: 

Diep Thi Hoang, Olga Chernomor, Arndt von Haeseler, Bui Quang Minh,
and Le Sy Vinh (2017) UFBoot2: Improving the ultrafast bootstrap
approximation. Mol Biol Evol, in press.
https://doi.org/10.1093/molbev/msx281

SEQUENCE ALIGNMENT
------------------

Input data: 19 sequences with 931 amino-acid sites
Number of constant sites: 535 (= 57.4651% of all sites)
Number of invariant (constant or ambiguous constant) sites: 535 (= 57.4651% of all sites)
Number of parsimony informative sites: 246
Number of distinct site patterns: 586

ModelFinder
-----------

Best-fit model according to BIC: JTT+G4

List of models sorted by BIC scores: 

Model             LogL          AIC      w-AIC      AICc     w-AICc       BIC      w-BIC
JTT+G4           -8479.4805  17030.9610 - 0.0000  17033.9409 - 0.0000  17205.0664 + 0.5163
JTT+I+G4         -8476.1702  17026.3405 - 0.0000  17029.4894 - 0.0000  17205.2821 + 0.4635
JTTDCMut+G4      -8483.3972  17038.7943 - 0.0000  17041.7742 - 0.0000  17212.8996 - 0.0103
JTTDCMut+I+G4    -8480.0146  17034.0291 - 0.0000  17037.1780 - 0.0000  17212.9707 - 0.0099
JTT+F+G4         -8446.7746  17003.5491 + 0.1193  17010.5891 + 0.1337  17269.5434 - 0.0000
JTT+F+I+G4       -8443.8395  16999.6790 + 0.8257  17006.9834 + 0.8113  17270.5096 - 0.0000
JTTDCMut+F+G4    -8449.6799  17009.3598 - 0.0065  17016.3998 - 0.0073  17275.3540 - 0.0000
JTTDCMut+F+I+G4  -8446.6748  17005.3497 - 0.0485  17012.6540 - 0.0476  17276.1802 - 0.0000
LG+I+G4          -8552.0361  17178.0722 - 0.0000  17181.2212 - 0.0000  17357.0138 - 0.0000
LG+G4            -8555.9141  17183.8282 - 0.0000  17186.8080 - 0.0000  17357.9335 - 0.0000
VT+G4            -8566.8523  17205.7045 - 0.0000  17208.6844 - 0.0000  17379.8099 - 0.0000
WAG+G4           -8568.1819  17208.3637 - 0.0000  17211.3436 - 0.0000  17382.4691 - 0.0000
VT+I+G4          -8564.7645  17203.5290 - 0.0000  17206.6779 - 0.0000  17382.4706 - 0.0000
WAG+I+G4         -8566.0461  17206.0923 - 0.0000  17209.2412 - 0.0000  17385.0339 - 0.0000
JTT+I            -8574.8481  17221.6961 - 0.0000  17224.6760 - 0.0000  17395.8015 - 0.0000
LG+F+G4          -8511.7476  17133.4952 - 0.0000  17140.5352 - 0.0000  17399.4895 - 0.0000
LG+F+I+G4        -8508.4700  17128.9400 - 0.0000  17136.2443 - 0.0000  17399.7705 - 0.0000
mtInv+F+I+G4     -8509.2708  17130.5416 - 0.0000  17137.8459 - 0.0000  17401.3721 - 0.0000
mtInv+F+G4       -8513.1582  17136.3163 - 0.0000  17143.3563 - 0.0000  17402.3106 - 0.0000
JTTDCMut+I       -8578.1945  17228.3890 - 0.0000  17231.3689 - 0.0000  17402.4943 - 0.0000
mtMet+F+I+G4     -8515.1530  17142.3060 - 0.0000  17149.6103 - 0.0000  17413.1365 - 0.0000
mtMet+F+G4       -8519.1551  17148.3101 - 0.0000  17155.3501 - 0.0000  17414.3044 - 0.0000
WAG+F+G4         -8524.7374  17159.4748 - 0.0000  17166.5148 - 0.0000  17425.4691 - 0.0000
WAG+F+I+G4       -8522.6787  17157.3574 - 0.0000  17164.6618 - 0.0000  17428.1880 - 0.0000
VT+F+G4          -8531.0569  17172.1138 - 0.0000  17179.1538 - 0.0000  17438.1081 - 0.0000
VT+F+I+G4        -8529.2142  17170.4284 - 0.0000  17177.7327 - 0.0000  17441.2589 - 0.0000
JTT+F+I          -8538.5346  17187.0691 - 0.0000  17194.1091 - 0.0000  17453.0634 - 0.0000
mtREV+F+I+G4     -8537.2794  17186.5588 - 0.0000  17193.8632 - 0.0000  17457.3894 - 0.0000
JTTDCMut+F+I     -8541.0864  17192.1727 - 0.0000  17199.2127 - 0.0000  17458.1670 - 0.0000
mtREV+F+G4       -8541.2310  17192.4620 - 0.0000  17199.5020 - 0.0000  17458.4563 - 0.0000
HIVb+F+I+G4      -8538.9501  17189.9001 - 0.0000  17197.2045 - 0.0000  17460.7307 - 0.0000
HIVb+F+G4        -8548.1714  17206.3429 - 0.0000  17213.3829 - 0.0000  17472.3371 - 0.0000
Dayhoff+F+G4     -8550.7906  17211.5811 - 0.0000  17218.6211 - 0.0000  17477.5754 - 0.0000
Dayhoff+F+I+G4   -8547.3909  17206.7819 - 0.0000  17214.0862 - 0.0000  17477.6124 - 0.0000
DCMut+F+G4       -8550.9312  17211.8625 - 0.0000  17218.9025 - 0.0000  17477.8567 - 0.0000
DCMut+F+I+G4     -8547.5596  17207.1192 - 0.0000  17214.4235 - 0.0000  17477.9497 - 0.0000
HIVb+I+G4        -8613.9584  17301.9169 - 0.0000  17305.0658 - 0.0000  17480.8585 - 0.0000
cpREV+G4         -8622.1305  17316.2610 - 0.0000  17319.2408 - 0.0000  17490.3663 - 0.0000
cpREV+I+G4       -8619.1789  17312.3577 - 0.0000  17315.5067 - 0.0000  17491.2993 - 0.0000
HIVb+G4          -8622.9156  17317.8311 - 0.0000  17320.8110 - 0.0000  17491.9364 - 0.0000
Dayhoff+G4       -8623.0725  17318.1450 - 0.0000  17321.1249 - 0.0000  17492.2503 - 0.0000
Dayhoff+I+G4     -8619.8266  17313.6533 - 0.0000  17316.8022 - 0.0000  17492.5949 - 0.0000
DCMut+G4         -8623.3514  17318.7028 - 0.0000  17321.6827 - 0.0000  17492.8082 - 0.0000
DCMut+I+G4       -8620.1338  17314.2675 - 0.0000  17317.4165 - 0.0000  17493.2091 - 0.0000
cpREV+F+G4       -8559.5830  17229.1660 - 0.0000  17236.2060 - 0.0000  17495.1603 - 0.0000
cpREV+F+I+G4     -8556.7510  17225.5019 - 0.0000  17232.8063 - 0.0000  17496.3324 - 0.0000
FLU+F+I+G4       -8568.4539  17248.9078 - 0.0000  17256.2122 - 0.0000  17519.7383 - 0.0000
rtREV+F+G4       -8573.1971  17256.3942 - 0.0000  17263.4342 - 0.0000  17522.3885 - 0.0000
FLU+F+G4         -8573.5702  17257.1403 - 0.0000  17264.1803 - 0.0000  17523.1346 - 0.0000
rtREV+F+I+G4     -8570.2272  17252.4544 - 0.0000  17259.7588 - 0.0000  17523.2849 - 0.0000
mtZOA+F+I+G4     -8573.5451  17259.0901 - 0.0000  17266.3945 - 0.0000  17529.9207 - 0.0000
mtZOA+F+G4       -8577.6918  17265.3836 - 0.0000  17272.4236 - 0.0000  17531.3779 - 0.0000
VT+I             -8648.5980  17369.1960 - 0.0000  17372.1759 - 0.0000  17543.3014 - 0.0000
WAG+I            -8650.9833  17373.9666 - 0.0000  17376.9464 - 0.0000  17548.0719 - 0.0000
rtREV+G4         -8651.9098  17375.8197 - 0.0000  17378.7995 - 0.0000  17549.9250 - 0.0000
rtREV+I+G4       -8648.8318  17371.6636 - 0.0000  17374.8125 - 0.0000  17550.6052 - 0.0000
mtVer+F+I+G4     -8586.3927  17284.7855 - 0.0000  17292.0898 - 0.0000  17555.6160 - 0.0000
mtVer+F+G4       -8591.8295  17293.6590 - 0.0000  17300.6990 - 0.0000  17559.6533 - 0.0000
FLU+I+G4         -8654.7945  17383.5890 - 0.0000  17386.7379 - 0.0000  17562.5306 - 0.0000
FLU+G4           -8660.0893  17392.1786 - 0.0000  17395.1584 - 0.0000  17566.2839 - 0.0000
LG+I             -8661.1135  17394.2271 - 0.0000  17397.2069 - 0.0000  17568.3324 - 0.0000
PMB+G4           -8666.0057  17404.0114 - 0.0000  17406.9913 - 0.0000  17578.1168 - 0.0000
PMB+I+G4         -8663.5291  17401.0582 - 0.0000  17404.2071 - 0.0000  17579.9998 - 0.0000
WAG+F+I          -8607.7829  17325.5657 - 0.0000  17332.6057 - 0.0000  17591.5600 - 0.0000
VT+F+I           -8611.1174  17332.2347 - 0.0000  17339.2747 - 0.0000  17598.2290 - 0.0000
LG+F+I           -8612.7524  17335.5048 - 0.0000  17342.5448 - 0.0000  17601.4991 - 0.0000
Blosum62+G4      -8685.5305  17443.0611 - 0.0000  17446.0409 - 0.0000  17617.1664 - 0.0000
Blosum62+I+G4    -8683.2903  17440.5805 - 0.0000  17443.7295 - 0.0000  17619.5221 - 0.0000
mtInv+F+I        -8623.5938  17357.1876 - 0.0000  17364.2276 - 0.0000  17623.1819 - 0.0000
PMB+F+G4         -8642.2351  17394.4702 - 0.0000  17401.5102 - 0.0000  17660.4645 - 0.0000
PMB+F+I+G4       -8639.9725  17391.9450 - 0.0000  17399.2494 - 0.0000  17662.7755 - 0.0000
Blosum62+F+G4    -8646.0826  17402.1652 - 0.0000  17409.2052 - 0.0000  17668.1594 - 0.0000
Blosum62+F+I+G4  -8644.0922  17400.1844 - 0.0000  17407.4888 - 0.0000  17671.0149 - 0.0000
DCMut+F+I        -8648.1422  17406.2844 - 0.0000  17413.3244 - 0.0000  17672.2787 - 0.0000
Dayhoff+F+I      -8648.2833  17406.5666 - 0.0000  17413.6066 - 0.0000  17672.5608 - 0.0000
mtMet+F+I        -8648.4001  17406.8002 - 0.0000  17413.8402 - 0.0000  17672.7944 - 0.0000
mtMAM+F+I+G4     -8647.9510  17407.9021 - 0.0000  17415.2064 - 0.0000  17678.7326 - 0.0000
cpREV+F+I        -8651.5749  17413.1499 - 0.0000  17420.1899 - 0.0000  17679.1441 - 0.0000
mtMAM+F+G4       -8652.2593  17414.5186 - 0.0000  17421.5586 - 0.0000  17680.5128 - 0.0000
cpREV+I          -8717.4371  17506.8742 - 0.0000  17509.8541 - 0.0000  17680.9796 - 0.0000
DCMut+I          -8721.4797  17514.9595 - 0.0000  17517.9393 - 0.0000  17689.0648 - 0.0000
Dayhoff+I        -8721.5179  17515.0358 - 0.0000  17518.0157 - 0.0000  17689.1411 - 0.0000
mtREV+F+I        -8667.9416  17445.8832 - 0.0000  17452.9232 - 0.0000  17711.8774 - 0.0000
rtREV+F+I        -8675.6863  17461.3726 - 0.0000  17468.4126 - 0.0000  17727.3668 - 0.0000
HIVb+F+I         -8686.0237  17482.0474 - 0.0000  17489.0874 - 0.0000  17748.0417 - 0.0000
mtART+F+I+G4     -8683.4101  17478.8203 - 0.0000  17486.1246 - 0.0000  17749.6508 - 0.0000
PMB+I            -8751.9387  17575.8775 - 0.0000  17578.8573 - 0.0000  17749.9828 - 0.0000
mtART+F+G4       -8687.5257  17485.0513 - 0.0000  17492.0913 - 0.0000  17751.0456 - 0.0000
rtREV+I          -8756.5691  17585.1383 - 0.0000  17588.1182 - 0.0000  17759.2436 - 0.0000
HIVb+I           -8765.2821  17602.5641 - 0.0000  17605.5440 - 0.0000  17776.6695 - 0.0000
Blosum62+I       -8771.2866  17614.5732 - 0.0000  17617.5531 - 0.0000  17788.6785 - 0.0000
HIVw+F+I+G4      -8714.0285  17540.0570 - 0.0000  17547.3613 - 0.0000  17810.8875 - 0.0000
HIVw+F+G4        -8721.7404  17553.4809 - 0.0000  17560.5209 - 0.0000  17819.4752 - 0.0000
FLU+F+I          -8721.9803  17553.9606 - 0.0000  17561.0006 - 0.0000  17819.9549 - 0.0000
PMB+F+I          -8725.7071  17561.4142 - 0.0000  17568.4542 - 0.0000  17827.4084 - 0.0000
Blosum62+F+I     -8729.4701  17568.9403 - 0.0000  17575.9803 - 0.0000  17834.9346 - 0.0000
mtVer+F+I        -8732.6465  17575.2930 - 0.0000  17582.3330 - 0.0000  17841.2873 - 0.0000
mtZOA+F+I        -8734.2606  17578.5212 - 0.0000  17585.5612 - 0.0000  17844.5155 - 0.0000
FLU+I            -8804.0839  17680.1678 - 0.0000  17683.1477 - 0.0000  17854.2732 - 0.0000
mtZOA+I+G4       -8835.0813  17744.1627 - 0.0000  17747.3116 - 0.0000  17923.1043 - 0.0000
mtZOA+G4         -8838.6615  17749.3229 - 0.0000  17752.3028 - 0.0000  17923.4283 - 0.0000
mtREV+I+G4       -8873.5407  17821.0814 - 0.0000  17824.2303 - 0.0000  18000.0230 - 0.0000
mtREV+G4         -8878.0906  17828.1812 - 0.0000  17831.1610 - 0.0000  18002.2865 - 0.0000
mtMet+I+G4       -8875.9997  17825.9995 - 0.0000  17829.1484 - 0.0000  18004.9411 - 0.0000
mtMet+G4         -8879.8846  17831.7693 - 0.0000  17834.7491 - 0.0000  18005.8746 - 0.0000
HIVw+F+I         -8845.3503  17800.7006 - 0.0000  17807.7406 - 0.0000  18066.6948 - 0.0000
JTT              -8917.4383  17904.8765 - 0.0000  17907.6922 - 0.0000  18074.1456 - 0.0000
JTTDCMut         -8921.1126  17912.2253 - 0.0000  17915.0409 - 0.0000  18081.4943 - 0.0000
mtMAM+F+I        -8856.2122  17822.4244 - 0.0000  17829.4644 - 0.0000  18088.4187 - 0.0000
HIVw+I+G4        -8930.4964  17934.9928 - 0.0000  17938.1418 - 0.0000  18113.9344 - 0.0000
mtVer+I+G4       -8931.1699  17936.3397 - 0.0000  17939.4887 - 0.0000  18115.2813 - 0.0000
mtVer+G4         -8935.7633  17943.5267 - 0.0000  17946.5066 - 0.0000  18117.6320 - 0.0000
HIVw+G4          -8937.8192  17947.6384 - 0.0000  17950.6182 - 0.0000  18121.7437 - 0.0000
JTT+F            -8886.9652  17881.9305 - 0.0000  17888.7113 - 0.0000  18143.0885 - 0.0000
JTTDCMut+F       -8889.6534  17887.3069 - 0.0000  17894.0877 - 0.0000  18148.4649 - 0.0000
mtART+F+I        -8892.5046  17895.0092 - 0.0000  17902.0492 - 0.0000  18161.0034 - 0.0000
mtInv+I+G4       -8966.6126  18007.2252 - 0.0000  18010.3741 - 0.0000  18186.1668 - 0.0000
mtInv+G4         -8971.2018  18014.4037 - 0.0000  18017.3836 - 0.0000  18188.5090 - 0.0000
VT               -8978.7765  18027.5531 - 0.0000  18030.3687 - 0.0000  18196.8222 - 0.0000
mtMAM+I+G4       -8980.7313  18035.4625 - 0.0000  18038.6115 - 0.0000  18214.4041 - 0.0000
mtMAM+G4         -8986.9302  18045.8604 - 0.0000  18048.8403 - 0.0000  18219.9657 - 0.0000
WAG              -8990.8161  18051.6321 - 0.0000  18054.4477 - 0.0000  18220.9012 - 0.0000
LG               -9007.0560  18084.1119 - 0.0000  18086.9276 - 0.0000  18253.3810 - 0.0000
VT+F             -8945.4118  17998.8237 - 0.0000  18005.6045 - 0.0000  18259.9817 - 0.0000
mtART+I+G4       -9008.9164  18091.8329 - 0.0000  18094.9818 - 0.0000  18270.7745 - 0.0000
WAG+F            -8952.4560  18012.9120 - 0.0000  18019.6928 - 0.0000  18274.0700 - 0.0000
mtART+G4         -9014.9310  18101.8620 - 0.0000  18104.8419 - 0.0000  18275.9674 - 0.0000
LG+F             -8964.0352  18036.0705 - 0.0000  18042.8513 - 0.0000  18297.2285 - 0.0000
mtInv+F          -8971.7573  18051.5145 - 0.0000  18058.2954 - 0.0000  18312.6725 - 0.0000
mtREV+I          -9057.0203  18186.0405 - 0.0000  18189.0204 - 0.0000  18360.1459 - 0.0000
cpREV            -9063.2338  18196.4675 - 0.0000  18199.2832 - 0.0000  18365.7366 - 0.0000
mtMet+F          -8999.5946  18107.1893 - 0.0000  18113.9701 - 0.0000  18368.3473 - 0.0000
HIVw+I           -9064.9656  18201.9312 - 0.0000  18204.9111 - 0.0000  18376.0365 - 0.0000
cpREV+F          -9009.8497  18127.6994 - 0.0000  18134.4802 - 0.0000  18388.8574 - 0.0000
mtMet+I          -9074.2167  18220.4335 - 0.0000  18223.4133 - 0.0000  18394.5388 - 0.0000
PMB              -9082.2339  18234.4678 - 0.0000  18237.2835 - 0.0000  18403.7369 - 0.0000
mtZOA+I          -9081.9880  18235.9760 - 0.0000  18238.9558 - 0.0000  18410.0813 - 0.0000
DCMut+F          -9020.7391  18149.4782 - 0.0000  18156.2590 - 0.0000  18410.6362 - 0.0000
Dayhoff+F        -9021.1831  18150.3661 - 0.0000  18157.1469 - 0.0000  18411.5241 - 0.0000
DCMut            -9091.3646  18252.7292 - 0.0000  18255.5449 - 0.0000  18421.9983 - 0.0000
Dayhoff          -9091.6694  18253.3388 - 0.0000  18256.1545 - 0.0000  18422.6079 - 0.0000
rtREV+F          -9028.7247  18165.4494 - 0.0000  18172.2303 - 0.0000  18426.6074 - 0.0000
mtREV+F          -9032.0220  18172.0441 - 0.0000  18178.8249 - 0.0000  18433.2021 - 0.0000
Blosum62         -9098.6492  18267.2985 - 0.0000  18270.1141 - 0.0000  18436.5675 - 0.0000
rtREV            -9101.6455  18273.2910 - 0.0000  18276.1067 - 0.0000  18442.5601 - 0.0000
PMB+F            -9060.3431  18228.6863 - 0.0000  18235.4671 - 0.0000  18489.8443 - 0.0000
Blosum62+F       -9061.9354  18231.8709 - 0.0000  18238.6517 - 0.0000  18493.0289 - 0.0000
mtInv+I          -9137.6985  18347.3970 - 0.0000  18350.3769 - 0.0000  18521.5023 - 0.0000
mtVer+I          -9160.6928  18393.3856 - 0.0000  18396.3655 - 0.0000  18567.4909 - 0.0000
mtZOA+F          -9100.0855  18308.1710 - 0.0000  18314.9518 - 0.0000  18569.3290 - 0.0000
FLU+F            -9102.6402  18313.2804 - 0.0000  18320.0613 - 0.0000  18574.4384 - 0.0000
HIVb+F           -9102.7358  18313.4715 - 0.0000  18320.2523 - 0.0000  18574.6295 - 0.0000
HIVb             -9171.9143  18413.8287 - 0.0000  18416.6443 - 0.0000  18583.0977 - 0.0000
mtVer+F          -9116.2333  18340.4666 - 0.0000  18347.2475 - 0.0000  18601.6246 - 0.0000
FLU              -9183.0413  18436.0826 - 0.0000  18438.8983 - 0.0000  18605.3517 - 0.0000
mtMAM+I          -9297.3689  18666.7379 - 0.0000  18669.7177 - 0.0000  18840.8432 - 0.0000
mtART+I          -9315.4548  18702.9097 - 0.0000  18705.8896 - 0.0000  18877.0150 - 0.0000
mtMAM+F          -9267.5366  18643.0733 - 0.0000  18649.8541 - 0.0000  18904.2313 - 0.0000
HIVw+F           -9280.2669  18668.5339 - 0.0000  18675.3147 - 0.0000  18929.6919 - 0.0000
mtART+F          -9294.7843  18697.5685 - 0.0000  18704.3493 - 0.0000  18958.7265 - 0.0000
mtREV            -9407.6954  18885.3907 - 0.0000  18888.2063 - 0.0000  19054.6598 - 0.0000
mtMet            -9416.4507  18902.9013 - 0.0000  18905.7170 - 0.0000  19072.1704 - 0.0000
mtZOA            -9444.0762  18958.1524 - 0.0000  18960.9680 - 0.0000  19127.4214 - 0.0000
mtInv            -9481.0596  19032.1193 - 0.0000  19034.9349 - 0.0000  19201.3884 - 0.0000
HIVw             -9495.0493  19060.0986 - 0.0000  19062.9142 - 0.0000  19229.3677 - 0.0000
mtVer            -9512.3743  19094.7486 - 0.0000  19097.5642 - 0.0000  19264.0176 - 0.0000
mtMAM            -9688.5530  19447.1059 - 0.0000  19449.9216 - 0.0000  19616.3750 - 0.0000
mtART            -9728.2664  19526.5328 - 0.0000  19529.3484 - 0.0000  19695.8018 - 0.0000

AIC, w-AIC   : Akaike information criterion scores and weights.
AICc, w-AICc : Corrected AIC scores and weights.
BIC, w-BIC   : Bayesian information criterion scores and weights.

Plus signs denote the 95% confidence sets.
Minus signs denote significant exclusion.

SUBSTITUTION PROCESS
--------------------

Model of substitution: JTT+G4

State frequencies: (model)

Model of rate heterogeneity: Gamma with 4 categories
Gamma shape alpha: 0.3278

 Category  Relative_rate  Proportion
  1         0.0078         0.2500
  2         0.1262         0.2500
  3         0.6397         0.2500
  4         3.2262         0.2500
Relative rates are computed as MEAN of the portion of the Gamma distribution falling in the category.

MAXIMUM LIKELIHOOD TREE
-----------------------

Log-likelihood of the tree: -8474.6614 (s.e. 251.6825)
Unconstrained log-likelihood (without tree): -5662.3492
Number of free parameters (#branches + #model parameters): 36
Akaike information criterion (AIC) score: 17021.3228
Corrected Akaike information criterion (AICc) score: 17024.3026
Bayesian information criterion (BIC) score: 17195.4281

Total tree length (sum of branch lengths): 1.6597
Sum of internal branch lengths: 0.5511 (33.2044% of tree length)

WARNING: 1 near-zero internal branches (<0.0011) should be treated with caution
         Such branches are denoted by '**' in the figure below

NOTE: Tree is UNROOTED although outgroup taxon 'Pygocentrus_nattereri_fig4' is drawn at root
Numbers in parentheses are SH-aLRT support (%) / ultrafast bootstrap support (%)

+-------Pygocentrus_nattereri_fig4
|
|              +--Astyanax_mexicanus_Surface_fig4
+--------------| (100/100)
|              +**Astyanax_mexicanus_Cave_fig4
|
|                       +--------------Danio_rerio_fig4
|       +---------------| (100/100)
|       |               |      +--Sinocyclocheilus_grahami_fig4
|       |               +------| (99.7/100)
|       |                      |  +--Sinocyclocheilus_rhinocerous_fig4
|       |                      +**| (0/64)
|       |                         +**Sinocyclocheilus_anshuiensis_fig4
+-------| (98.7/99)
        |                                   +--Lucifuga_dentata_fig4
        |                              +----| (100/100)
        |                              |    +--Lucifuga_holguinensis_fig4
        |                           +--| (99/98)
        |                           |  |     +--Brotula_barbata_fig4
        |                           |  |  +--| (81.7/86)
        |                           |  |  |  +----Lamprogrammus_exutus_fig4
        |                           |  +--| (63.3/75)
        |                           |     +----------Carapus_acus_fig4
        |                        +--| (84.8/68)
        |                        |  |  +---------------------ENSGACT00000015251
        |                        |  +--| (81.6/78)
        |                        |     +---------------------ENSTNIT00000000321
        |                     +--| (84.4/68)
        |                     |  |  +------------------ENSORLT00000017499
        |                     |  +--| (92.1/87)
        |                     |     +------------ENSXMAT00000007569
        |                +----| (96.3/90)
        |                |    +--------------ENSONIT00000016928
        |      +---------| (99.4/100)
        |      |         +--------------ENSGMOT00000005574
        +------| (97.1/97)
               +-----------------------ENSLOCT00000021236

Tree in newick format:

(Pygocentrus_nattereri_fig4:0.0528469608,(Astyanax_mexicanus_Surface_fig4:0.0012331915,Astyanax_mexicanus_Cave_fig4:0.0000021033)100/100:0.0954465486,((Danio_rerio_fig4:0.0903504042,(Sinocyclocheilus_grahami_fig4:0.0136666342,(Sinocyclocheilus_rhinocerous_fig4:0.0094108442,Sinocyclocheilus_anshuiensis_fig4:0.0001109836)0/64:0.0001007592)99.7/100:0.0430778053)100/100:0.0985429867,(((((((Lucifuga_dentata_fig4:0.0062000472,Lucifuga_holguinensis_fig4:0.0023659200)100/100:0.0326141088,((Brotula_barbata_fig4:0.0214667715,Lamprogrammus_exutus_fig4:0.0360250920)81.7/86:0.0144714190,Carapus_acus_fig4:0.0718956930)63.3/75:0.0103824066)99/98:0.0211718927,(ENSGACT00000015251:0.1362811572,ENSTNIT00000000321:0.1380446245)81.6/78:0.0082013885)84.8/68:0.0055720910,(ENSORLT00000017499:0.1153323666,ENSXMAT00000007569:0.0814207492)92.1/87:0.0129175249)84.4/68:0.0124002943,ENSONIT00000016928:0.0912427778)96.3/90:0.0346152832,ENSGMOT00000005574:0.0924285446)99.4/100:0.0649151173,ENSLOCT00000021236:0.1483070350)97.1/97:0.0455617721)98.7/99:0.0511156236);

CONSENSUS TREE
--------------

Consensus tree is constructed from 1000bootstrap trees
Log-likelihood of consensus tree: -8474.661900
Robinson-Foulds distance between ML tree and consensus tree: 0

Branches with support >0.000000% are kept (extended consensus)
Branch lengths are optimized by maximum likelihood on original alignment
Numbers in parentheses are bootstrap supports (%)

+-------Pygocentrus_nattereri_fig4
|
|              +--Astyanax_mexicanus_Surface_fig4
+--------------| (100)
|              +--Astyanax_mexicanus_Cave_fig4
|
|                       +--------------Danio_rerio_fig4
|       +---------------| (100)
|       |               |      +--Sinocyclocheilus_grahami_fig4
|       |               +------| (100)
|       |                      |  +--Sinocyclocheilus_rhinocerous_fig4
|       |                      +--| (64)
|       |                         +--Sinocyclocheilus_anshuiensis_fig4
+-------| (99)
        |                                   +--Lucifuga_dentata_fig4
        |                              +----| (100)
        |                              |    +--Lucifuga_holguinensis_fig4
        |                           +--| (98)
        |                           |  |     +--Brotula_barbata_fig4
        |                           |  |  +--| (86)
        |                           |  |  |  +----Lamprogrammus_exutus_fig4
        |                           |  +--| (75)
        |                           |     +----------Carapus_acus_fig4
        |                        +--| (68)
        |                        |  |  +---------------------ENSGACT00000015251
        |                        |  +--| (78)
        |                        |     +---------------------ENSTNIT00000000321
        |                     +--| (68)
        |                     |  |  +------------------ENSORLT00000017499
        |                     |  +--| (87)
        |                     |     +------------ENSXMAT00000007569
        |                +----| (90)
        |                |    +--------------ENSONIT00000016928
        |      +---------| (100)
        |      |         +--------------ENSGMOT00000005574
        +------| (97)
               +-----------------------ENSLOCT00000021236


Consensus tree in newick format: 

(Pygocentrus_nattereri_fig4:0.0528469886,(Astyanax_mexicanus_Surface_fig4:0.0012331436,Astyanax_mexicanus_Cave_fig4:0.0000020486)100:0.0954383074,((Danio_rerio_fig4:0.0903475874,(Sinocyclocheilus_grahami_fig4:0.0136666554,(Sinocyclocheilus_rhinocerous_fig4:0.0094101081,Sinocyclocheilus_anshuiensis_fig4:0.0001597975)64:0.0000519032)100:0.0430766980)100:0.0985364723,(((((((Lucifuga_dentata_fig4:0.0061991571,Lucifuga_holguinensis_fig4:0.0023654134)100:0.0326072519,((Brotula_barbata_fig4:0.0215937575,Lamprogrammus_exutus_fig4:0.0360115931)86:0.0143661394,Carapus_acus_fig4:0.0718749569)75:0.0103819319)98:0.0211690375,(ENSGACT00000015251:0.1362580683,ENSTNIT00000000321:0.1380144806)78:0.0082046005)68:0.0055720000,(ENSORLT00000017499:0.1153154720,ENSXMAT00000007569:0.0814089559)87:0.0129190711)68:0.0124022467,ENSONIT00000016928:0.0912307786)90:0.0346158366,ENSGMOT00000005574:0.0924165443)100:0.0649126357,ENSLOCT00000021236:0.1482924439)97:0.0455590106)99:0.0511152610);

TIME STAMP
----------

Date and time: Mon May 20 13:57:49 2019
Total CPU time used: 44.740174 seconds (0h:0m:44s)
Total wall-clock time used: 45.41018081 seconds (0h:0m:45s)
```
