## Supplementary material for "Contrasted gene decay in subterranean vertebrates: insights from cavefishes and fossorial mammals": foxd3.fas.iqtree

```
IQ-TREE 1.6.10 built Feb 19 2019

Input file name: foxd3.fas
Type of analysis: ModelFinder + tree reconstruction + ultrafast bootstrap (1000 replicates)
Random seed number: 363509

REFERENCES
----------

To cite ModelFinder please use: 

Subha Kalyaanamoorthy, Bui Quang Minh, Thomas KF Wong, Arndt von Haeseler,
and Lars S Jermiin (2017) ModelFinder: Fast model selection for
accurate phylogenetic estimates. Nature Methods, 14:587–589.
https://doi.org/10.1038/nmeth.4285

To cite IQ-TREE please use:

Lam-Tung Nguyen, Heiko A. Schmidt, Arndt von Haeseler, and Bui Quang Minh
(2015) IQ-TREE: A fast and effective stochastic algorithm for estimating
maximum likelihood phylogenies. Mol Biol Evol, 32:268-274.
https://doi.org/10.1093/molbev/msu300

Since you used ultrafast bootstrap (UFBoot) please also cite: 

Diep Thi Hoang, Olga Chernomor, Arndt von Haeseler, Bui Quang Minh,
and Le Sy Vinh (2017) UFBoot2: Improving the ultrafast bootstrap
approximation. Mol Biol Evol, in press.
https://doi.org/10.1093/molbev/msx281

SEQUENCE ALIGNMENT
------------------

Input data: 22 sequences with 499 amino-acid sites
Number of constant sites: 298 (= 59.7194% of all sites)
Number of invariant (constant or ambiguous constant) sites: 298 (= 59.7194% of all sites)
Number of parsimony informative sites: 162
Number of distinct site patterns: 262

ModelFinder
-----------

Best-fit model according to BIC: JTT+G4

List of models sorted by BIC scores: 

Model             LogL          AIC      w-AIC      AICc     w-AICc       BIC      w-BIC
JTT+G4           -3864.2388   7812.4777 - 0.0000   7820.3987 - 0.0000   7989.4071 + 0.8772
JTTDCMut+G4      -3866.7181   7817.4362 - 0.0000   7825.3572 - 0.0000   7994.3656 + 0.0735
JTT+I+G4         -3864.1063   7814.2127 - 0.0000   7822.5292 - 0.0000   7995.3547 - 0.0448
JTTDCMut+I+G4    -3866.4070   7818.8140 - 0.0000   7827.1305 - 0.0000   7999.9561 - 0.0045
mtMet+F+G4       -3819.7806   7761.5612 + 0.6228   7778.8701 + 0.6869   8018.5301 - 0.0000
mtMet+F+I+G4     -3819.3711   7762.7423 + 0.3451   7780.6597 + 0.2807   8023.9238 - 0.0000
JTT+F+G4         -3823.2126   7768.4251 - 0.0201   7785.7341 - 0.0222   8025.3941 - 0.0000
JTTDCMut+F+G4    -3825.9009   7773.8018 - 0.0014   7791.1108 - 0.0015   8030.7708 - 0.0000
JTT+F+I+G4       -3822.9312   7769.8623 - 0.0098   7787.7798 - 0.0080   8031.0439 - 0.0000
JTTDCMut+F+I+G4  -3825.4379   7774.8758 - 0.0008   7792.7933 - 0.0007   8036.0574 - 0.0000
JTT+I            -3888.1774   7860.3548 - 0.0000   7868.2759 - 0.0000   8037.2843 - 0.0000
mtInv+F+G4       -3830.9351   7783.8702 - 0.0000   7801.1791 - 0.0000   8040.8391 - 0.0000
JTTDCMut+I       -3890.9732   7865.9463 - 0.0000   7873.8674 - 0.0000   8042.8758 - 0.0000
mtVer+F+G4       -3832.7601   7787.5201 - 0.0000   7804.8291 - 0.0000   8044.4891 - 0.0000
mtInv+F+I+G4     -3830.7386   7785.4772 - 0.0000   7803.3946 - 0.0000   8046.6588 - 0.0000
mtVer+F+I+G4     -3831.8253   7787.6506 - 0.0000   7805.5680 - 0.0000   8048.8322 - 0.0000
Dayhoff+G4       -3899.9122   7883.8243 - 0.0000   7891.7454 - 0.0000   8060.7538 - 0.0000
DCMut+G4         -3900.3862   7884.7725 - 0.0000   7892.6935 - 0.0000   8061.7019 - 0.0000
DCMut+I+G4       -3899.8995   7885.7990 - 0.0000   7894.1155 - 0.0000   8066.9411 - 0.0000
Dayhoff+I+G4     -3899.9678   7885.9356 - 0.0000   7894.2520 - 0.0000   8067.0776 - 0.0000
mtMet+F+I        -3847.3604   7816.7209 - 0.0000   7834.0298 - 0.0000   8073.6898 - 0.0000
JTT+F+I          -3847.3865   7816.7729 - 0.0000   7834.0819 - 0.0000   8073.7419 - 0.0000
JTTDCMut+F+I     -3850.2203   7822.4407 - 0.0000   7839.7496 - 0.0000   8079.4096 - 0.0000
HIVb+F+G4        -3850.2873   7822.5746 - 0.0000   7839.8835 - 0.0000   8079.5436 - 0.0000
HIVb+F+I+G4      -3849.1807   7822.3614 - 0.0000   7840.2788 - 0.0000   8083.5430 - 0.0000
Dayhoff+F+G4     -3852.5589   7827.1179 - 0.0000   7844.4268 - 0.0000   8084.0869 - 0.0000
DCMut+F+G4       -3852.9749   7827.9498 - 0.0000   7845.2588 - 0.0000   8084.9188 - 0.0000
DCMut+F+I+G4     -3852.2753   7828.5505 - 0.0000   7846.4680 - 0.0000   8089.7321 - 0.0000
Dayhoff+F+I+G4   -3852.2934   7828.5868 - 0.0000   7846.5042 - 0.0000   8089.7684 - 0.0000
FLU+F+G4         -3858.3986   7838.7971 - 0.0000   7856.1060 - 0.0000   8095.7661 - 0.0000
mtInv+F+I        -3859.1255   7840.2511 - 0.0000   7857.5600 - 0.0000   8097.2201 - 0.0000
FLU+F+I+G4       -3857.1785   7838.3569 - 0.0000   7856.2744 - 0.0000   8099.5385 - 0.0000
mtVer+F+I        -3862.2077   7846.4154 - 0.0000   7863.7244 - 0.0000   8103.3844 - 0.0000
Dayhoff+I        -3928.0191   7940.0382 - 0.0000   7947.9592 - 0.0000   8116.9676 - 0.0000
DCMut+I          -3928.3974   7940.7948 - 0.0000   7948.7159 - 0.0000   8117.7243 - 0.0000
WAG+G4           -3929.0256   7942.0512 - 0.0000   7949.9722 - 0.0000   8118.9807 - 0.0000
WAG+I+G4         -3928.8886   7943.7772 - 0.0000   7952.0937 - 0.0000   8124.9193 - 0.0000
mtZOA+F+G4       -3874.5847   7871.1694 - 0.0000   7888.4783 - 0.0000   8128.1384 - 0.0000
LG+F+G4          -3874.7223   7871.4445 - 0.0000   7888.7534 - 0.0000   8128.4135 - 0.0000
HIVb+F+I         -3876.9356   7875.8713 - 0.0000   7893.1802 - 0.0000   8132.8403 - 0.0000
mtZOA+F+I+G4     -3873.8530   7871.7059 - 0.0000   7889.6233 - 0.0000   8132.8875 - 0.0000
LG+F+I+G4        -3874.2030   7872.4060 - 0.0000   7890.3234 - 0.0000   8133.5875 - 0.0000
VT+G4            -3937.3477   7958.6953 - 0.0000   7966.6164 - 0.0000   8135.6248 - 0.0000
FLU+F+I          -3878.3637   7878.7274 - 0.0000   7896.0364 - 0.0000   8135.6964 - 0.0000
Dayhoff+F+I      -3879.1479   7880.2958 - 0.0000   7897.6048 - 0.0000   8137.2648 - 0.0000
DCMut+F+I        -3879.4891   7880.9782 - 0.0000   7898.2871 - 0.0000   8137.9472 - 0.0000
mtMAM+F+G4       -3879.5656   7881.1312 - 0.0000   7898.4401 - 0.0000   8138.1002 - 0.0000
mtMAM+F+I+G4     -3878.0427   7880.0855 - 0.0000   7898.0029 - 0.0000   8141.2671 - 0.0000
VT+I+G4          -3937.1965   7960.3930 - 0.0000   7968.7094 - 0.0000   8141.5350 - 0.0000
FLU+G4           -3940.3177   7964.6355 - 0.0000   7972.5565 - 0.0000   8141.5649 - 0.0000
FLU+I+G4         -3938.7935   7963.5870 - 0.0000   7971.9035 - 0.0000   8144.7291 - 0.0000
VT+F+G4          -3883.7624   7889.5247 - 0.0000   7906.8336 - 0.0000   8146.4937 - 0.0000
mtREV+F+G4       -3886.4300   7894.8600 - 0.0000   7912.1689 - 0.0000   8151.8289 - 0.0000
VT+F+I+G4        -3883.4839   7890.9678 - 0.0000   7908.8853 - 0.0000   8152.1494 - 0.0000
WAG+F+G4         -3886.9851   7895.9703 - 0.0000   7913.2792 - 0.0000   8152.9392 - 0.0000
mtREV+F+I+G4     -3885.3618   7894.7236 - 0.0000   7912.6410 - 0.0000   8155.9052 - 0.0000
WAG+F+I+G4       -3886.5685   7897.1371 - 0.0000   7915.0545 - 0.0000   8158.3187 - 0.0000
LG+G4            -3949.6867   7983.3734 - 0.0000   7991.2945 - 0.0000   8160.3029 - 0.0000
LG+I+G4          -3949.3976   7984.7952 - 0.0000   7993.1116 - 0.0000   8165.9372 - 0.0000
WAG+I            -3955.2668   7994.5337 - 0.0000   8002.4547 - 0.0000   8171.4631 - 0.0000
VT+I             -3959.2903   8002.5806 - 0.0000   8010.5017 - 0.0000   8179.5101 - 0.0000
rtREV+F+G4       -3900.6142   7923.2283 - 0.0000   7940.5373 - 0.0000   8180.1973 - 0.0000
FLU+I            -3960.1516   8004.3031 - 0.0000   8012.2242 - 0.0000   8181.2326 - 0.0000
LG+F+I           -3901.8103   7925.6207 - 0.0000   7942.9296 - 0.0000   8182.5897 - 0.0000
HIVb+G4          -3961.7203   8007.4406 - 0.0000   8015.3617 - 0.0000   8184.3701 - 0.0000
rtREV+F+I+G4     -3900.5744   7925.1488 - 0.0000   7943.0663 - 0.0000   8186.3304 - 0.0000
HIVb+I+G4        -3960.5846   8007.1692 - 0.0000   8015.4857 - 0.0000   8188.3113 - 0.0000
VT+F+I           -3905.4718   7932.9436 - 0.0000   7950.2525 - 0.0000   8189.9125 - 0.0000
JTT              -3970.5713   8023.1426 - 0.0000   8030.6787 - 0.0000   8195.8594 - 0.0000
mtZOA+F+I        -3909.0822   7940.1644 - 0.0000   7957.4733 - 0.0000   8197.1334 - 0.0000
WAG+F+I          -3911.3417   7944.6833 - 0.0000   7961.9922 - 0.0000   8201.6523 - 0.0000
JTTDCMut         -3973.6646   8029.3292 - 0.0000   8036.8653 - 0.0000   8202.0460 - 0.0000
mtREV+F+I        -3916.2117   7954.4234 - 0.0000   7971.7323 - 0.0000   8211.3924 - 0.0000
LG+I             -3977.9466   8039.8932 - 0.0000   8047.8142 - 0.0000   8216.8226 - 0.0000
mtMAM+F+I        -3919.8069   7961.6138 - 0.0000   7978.9227 - 0.0000   8218.5827 - 0.0000
cpREV+F+G4       -3920.8365   7963.6730 - 0.0000   7980.9819 - 0.0000   8220.6420 - 0.0000
cpREV+F+I+G4     -3919.7790   7963.5581 - 0.0000   7981.4755 - 0.0000   8224.7396 - 0.0000
JTT+F            -3928.1841   7976.3682 - 0.0000   7993.0805 - 0.0000   8229.1246 - 0.0000
HIVw+F+G4        -3925.5232   7973.0463 - 0.0000   7990.3553 - 0.0000   8230.0153 - 0.0000
mtMet+F          -3928.7419   7977.4838 - 0.0000   7994.1961 - 0.0000   8230.2401 - 0.0000
HIVw+F+I+G4      -3924.1078   7972.2155 - 0.0000   7990.1330 - 0.0000   8233.3971 - 0.0000
HIVb+I           -3986.3730   8056.7460 - 0.0000   8064.6671 - 0.0000   8233.6755 - 0.0000
cpREV+G4         -3987.1671   8058.3342 - 0.0000   8066.2553 - 0.0000   8235.2637 - 0.0000
JTTDCMut+F       -3931.4266   7982.8533 - 0.0000   7999.5656 - 0.0000   8235.6097 - 0.0000
cpREV+I+G4       -3986.6300   8059.2600 - 0.0000   8067.5765 - 0.0000   8240.4021 - 0.0000
rtREV+F+I        -3930.8100   7983.6200 - 0.0000   8000.9290 - 0.0000   8240.5890 - 0.0000
mtART+F+G4       -3933.2711   7988.5421 - 0.0000   8005.8511 - 0.0000   8245.5111 - 0.0000
mtART+F+I+G4     -3931.0327   7986.0655 - 0.0000   8003.9829 - 0.0000   8247.2471 - 0.0000
mtInv+F          -3937.9113   7995.8226 - 0.0000   8012.5350 - 0.0000   8248.5790 - 0.0000
PMB+F+G4         -3939.1381   8000.2763 - 0.0000   8017.5852 - 0.0000   8257.2452 - 0.0000
PMB+G4           -3998.4931   8080.9863 - 0.0000   8088.9073 - 0.0000   8257.9157 - 0.0000
PMB+F+I+G4       -3938.8205   8001.6411 - 0.0000   8019.5585 - 0.0000   8262.8227 - 0.0000
PMB+I+G4         -3998.2600   8082.5200 - 0.0000   8090.8364 - 0.0000   8263.6620 - 0.0000
Blosum62+F+G4    -3943.3200   8008.6399 - 0.0000   8025.9489 - 0.0000   8265.6089 - 0.0000
Dayhoff          -4006.7098   8095.4196 - 0.0000   8102.9557 - 0.0000   8268.1365 - 0.0000
DCMut            -4007.0598   8096.1196 - 0.0000   8103.6557 - 0.0000   8268.8364 - 0.0000
rtREV+G4         -4004.2391   8092.4783 - 0.0000   8100.3993 - 0.0000   8269.4077 - 0.0000
Blosum62+F+I+G4  -3943.1153   8010.2307 - 0.0000   8028.1481 - 0.0000   8271.4122 - 0.0000
mtVer+F          -3951.1397   8022.2793 - 0.0000   8038.9917 - 0.0000   8275.0357 - 0.0000
rtREV+I+G4       -4004.4388   8094.8775 - 0.0000   8103.1940 - 0.0000   8276.0196 - 0.0000
cpREV+F+I        -3949.5121   8021.0243 - 0.0000   8038.3332 - 0.0000   8277.9932 - 0.0000
mtZOA+G4         -4010.7066   8105.4132 - 0.0000   8113.3342 - 0.0000   8282.3426 - 0.0000
mtZOA+I+G4       -4008.6512   8103.3024 - 0.0000   8111.6189 - 0.0000   8284.4445 - 0.0000
Dayhoff+F        -3958.1818   8036.3636 - 0.0000   8053.0760 - 0.0000   8289.1200 - 0.0000
DCMut+F          -3958.4795   8036.9590 - 0.0000   8053.6713 - 0.0000   8289.7153 - 0.0000
HIVw+F+I         -3956.2864   8034.5728 - 0.0000   8051.8817 - 0.0000   8291.5417 - 0.0000
cpREV+I          -4017.5092   8119.0184 - 0.0000   8126.9394 - 0.0000   8295.9478 - 0.0000
PMB+F+I          -3959.5619   8041.1238 - 0.0000   8058.4327 - 0.0000   8298.0927 - 0.0000
Blosum62+G4      -4018.7833   8121.5665 - 0.0000   8129.4876 - 0.0000   8298.4960 - 0.0000
PMB+I            -4019.2879   8122.5758 - 0.0000   8130.4969 - 0.0000   8299.5053 - 0.0000
Blosum62+I+G4    -4018.7249   8123.4498 - 0.0000   8131.7663 - 0.0000   8304.5919 - 0.0000
Blosum62+F+I     -3966.5677   8055.1353 - 0.0000   8072.4442 - 0.0000   8312.1043 - 0.0000
mtVer+G4         -4027.3993   8138.7987 - 0.0000   8146.7197 - 0.0000   8315.7281 - 0.0000
mtVer+I+G4       -4026.3929   8138.7858 - 0.0000   8147.1023 - 0.0000   8319.9279 - 0.0000
mtART+F+I        -3977.6586   8077.3172 - 0.0000   8094.6262 - 0.0000   8334.2862 - 0.0000
rtREV+I          -4037.2582   8158.5163 - 0.0000   8166.4374 - 0.0000   8335.4458 - 0.0000
WAG              -4044.0057   8170.0113 - 0.0000   8177.5474 - 0.0000   8342.7282 - 0.0000
VT               -4045.0960   8172.1919 - 0.0000   8179.7280 - 0.0000   8344.9088 - 0.0000
Blosum62+I       -4042.7635   8169.5270 - 0.0000   8177.4480 - 0.0000   8346.4564 - 0.0000
VT+F             -3988.9422   8097.8845 - 0.0000   8114.5968 - 0.0000   8350.6409 - 0.0000
LG+F             -3990.9418   8101.8836 - 0.0000   8118.5959 - 0.0000   8354.6400 - 0.0000
HIVb+F           -3991.2605   8102.5210 - 0.0000   8119.2333 - 0.0000   8355.2774 - 0.0000
mtMet+G4         -4047.1750   8178.3500 - 0.0000   8186.2710 - 0.0000   8355.2794 - 0.0000
FLU+F            -3992.4616   8104.9231 - 0.0000   8121.6354 - 0.0000   8357.6795 - 0.0000
mtMet+I+G4       -4045.9335   8177.8670 - 0.0000   8186.1835 - 0.0000   8359.0091 - 0.0000
mtZOA+I          -4050.2467   8184.4934 - 0.0000   8192.4145 - 0.0000   8361.4229 - 0.0000
WAG+F            -4000.0176   8120.0352 - 0.0000   8136.7476 - 0.0000   8372.7916 - 0.0000
mtZOA+F          -4000.6178   8121.2357 - 0.0000   8137.9480 - 0.0000   8373.9920 - 0.0000
mtREV+G4         -4064.8354   8213.6709 - 0.0000   8221.5919 - 0.0000   8390.6003 - 0.0000
mtREV+I+G4       -4063.0627   8212.1255 - 0.0000   8220.4420 - 0.0000   8393.2675 - 0.0000
mtVer+I          -4067.3668   8218.7336 - 0.0000   8226.6547 - 0.0000   8395.6631 - 0.0000
LG               -4072.5593   8227.1185 - 0.0000   8234.6546 - 0.0000   8399.8354 - 0.0000
mtREV+F          -4014.9397   8149.8795 - 0.0000   8166.5918 - 0.0000   8402.6358 - 0.0000
mtMAM+G4         -4071.8721   8227.7442 - 0.0000   8235.6652 - 0.0000   8404.6736 - 0.0000
mtMAM+I+G4       -4069.7703   8225.5407 - 0.0000   8233.8571 - 0.0000   8406.6827 - 0.0000
FLU              -4080.0048   8242.0095 - 0.0000   8249.5456 - 0.0000   8414.7264 - 0.0000
rtREV+F          -4021.0544   8162.1088 - 0.0000   8178.8212 - 0.0000   8414.8652 - 0.0000
mtMet+I          -4077.0927   8238.1853 - 0.0000   8246.1064 - 0.0000   8415.1148 - 0.0000
mtMAM+F          -4026.2483   8172.4966 - 0.0000   8189.2089 - 0.0000   8425.2529 - 0.0000
HIVw+G4          -4086.7663   8257.5326 - 0.0000   8265.4537 - 0.0000   8434.4621 - 0.0000
HIVw+I+G4        -4084.9441   8255.8883 - 0.0000   8264.2047 - 0.0000   8437.0303 - 0.0000
mtREV+I          -4100.8265   8285.6531 - 0.0000   8293.5741 - 0.0000   8462.5825 - 0.0000
cpREV+F          -4046.6973   8213.3945 - 0.0000   8230.1069 - 0.0000   8466.1509 - 0.0000
HIVb             -4106.4384   8294.8768 - 0.0000   8302.4129 - 0.0000   8467.5937 - 0.0000
mtART+I+G4       -4103.5131   8293.0263 - 0.0000   8301.3428 - 0.0000   8474.1683 - 0.0000
mtART+G4         -4108.2916   8300.5833 - 0.0000   8308.5043 - 0.0000   8477.5127 - 0.0000
PMB+F            -4052.4148   8224.8296 - 0.0000   8241.5419 - 0.0000   8477.5860 - 0.0000
Blosum62+F       -4055.8245   8231.6490 - 0.0000   8248.3614 - 0.0000   8484.4054 - 0.0000
PMB              -4115.7489   8313.4979 - 0.0000   8321.0340 - 0.0000   8486.2147 - 0.0000
cpREV            -4116.6210   8315.2420 - 0.0000   8322.7782 - 0.0000   8487.9589 - 0.0000
mtInv+G4         -4114.4898   8312.9796 - 0.0000   8320.9006 - 0.0000   8489.9090 - 0.0000
HIVw+I           -4116.3471   8316.6942 - 0.0000   8324.6152 - 0.0000   8493.6236 - 0.0000
mtInv+I+G4       -4113.4041   8312.8082 - 0.0000   8321.1247 - 0.0000   8493.9503 - 0.0000
rtREV            -4130.5270   8343.0540 - 0.0000   8350.5901 - 0.0000   8515.7709 - 0.0000
HIVw+F           -4075.4626   8270.9252 - 0.0000   8287.6375 - 0.0000   8523.6815 - 0.0000
Blosum62         -4135.1725   8352.3450 - 0.0000   8359.8811 - 0.0000   8525.0618 - 0.0000
mtMAM+I          -4133.8663   8351.7326 - 0.0000   8359.6536 - 0.0000   8528.6620 - 0.0000
mtInv+I          -4139.0305   8362.0610 - 0.0000   8369.9821 - 0.0000   8538.9905 - 0.0000
mtART+F          -4090.1110   8300.2221 - 0.0000   8316.9344 - 0.0000   8552.9784 - 0.0000
mtZOA            -4159.9815   8401.9629 - 0.0000   8409.4990 - 0.0000   8574.6798 - 0.0000
mtVer            -4161.6377   8405.2753 - 0.0000   8412.8114 - 0.0000   8577.9922 - 0.0000
mtART+I          -4159.9001   8403.8002 - 0.0000   8411.7212 - 0.0000   8580.7296 - 0.0000
mtMet            -4175.3585   8432.7170 - 0.0000   8440.2531 - 0.0000   8605.4339 - 0.0000
mtREV            -4206.6361   8495.2721 - 0.0000   8502.8082 - 0.0000   8667.9890 - 0.0000
HIVw             -4236.9481   8555.8962 - 0.0000   8563.4323 - 0.0000   8728.6130 - 0.0000
mtInv            -4240.9447   8563.8894 - 0.0000   8571.4255 - 0.0000   8736.6062 - 0.0000
mtMAM            -4248.2379   8578.4757 - 0.0000   8586.0118 - 0.0000   8751.1926 - 0.0000
mtART            -4303.2484   8688.4968 - 0.0000   8696.0329 - 0.0000   8861.2137 - 0.0000

AIC, w-AIC   : Akaike information criterion scores and weights.
AICc, w-AICc : Corrected AIC scores and weights.
BIC, w-BIC   : Bayesian information criterion scores and weights.

Plus signs denote the 95% confidence sets.
Minus signs denote significant exclusion.

SUBSTITUTION PROCESS
--------------------

Model of substitution: JTT+G4

State frequencies: (model)

Model of rate heterogeneity: Gamma with 4 categories
Gamma shape alpha: 0.4970

 Category  Relative_rate  Proportion
  1         0.0328         0.2500
  2         0.2500         0.2500
  3         0.8181         0.2500
  4         2.8991         0.2500
Relative rates are computed as MEAN of the portion of the Gamma distribution falling in the category.

MAXIMUM LIKELIHOOD TREE
-----------------------

Log-likelihood of the tree: -3855.5448 (s.e. 153.1023)
Unconstrained log-likelihood (without tree): -2500.2227
Number of free parameters (#branches + #model parameters): 42
Akaike information criterion (AIC) score: 7795.0896
Corrected Akaike information criterion (AICc) score: 7803.0107
Bayesian information criterion (BIC) score: 7972.0191

Total tree length (sum of branch lengths): 1.5038
Sum of internal branch lengths: 0.8480 (56.3943% of tree length)

WARNING: 3 near-zero internal branches (<0.0020) should be treated with caution
         Such branches are denoted by '**' in the figure below

NOTE: Tree is UNROOTED although outgroup taxon 'Danio_rerio_foxd3' is drawn at root
Numbers in parentheses are SH-aLRT support (%) / ultrafast bootstrap support (%)

+--Danio_rerio_foxd3
|
|                             +--Lucifuga_dentata_foxd3
|                          +--| (99.7/99)
|                          |  +**Lucifuga_holguinensis_foxd3
|                       +**| (0/36)
|                       |  |     +--Brotula_barbata_foxd3
|                       |  |  +**| (58.7/71)
|                       |  |  |  +---------Carapus_acus_foxd3
|                       |  +--| (92.3/83)
|                       |     +--Lamprogrammus_exutus_foxd3
|                    +--| (34.8/33)
|                    |  +---ENSORLT00000012978
|                 +--| (78.3/44)
|                 |  +---ENSXMAT00000034771
|              +--| (67.7/43)
|              |  +--ENSONIT00000026741
|         +----| (98.1/97)
|         |    |  +-----ENSGACT00000009208
|         |    +--| (89.2/87)
|         |       +----ENSTNIT00000021500
|  +------| (99.7/100)
|  |      +---------ENSGMOT00000020104
+--| (97.1/95)
|  |  +---ENSLOCT00000021882
|  +--| (32.1/77)
|     |                                              +---Pygocentrus_nattereri_foxd3
|     +----------------------------------------------| (100/100)
|                                                    |      +--Astyanax_mexicanus_Surface_foxd3
|                                                    +------| (98.7/100)
|                                                           +--Astyanax_mexicanus_Cave_foxd3
|
|        +--Sinocyclocheilus_grahami_foxd3_1
|     +**| (0/59)
|     |  +**Sinocyclocheilus_rhinocerous_foxd3_1
|  +--| (99.1/99)
|  |  +--Sinocyclocheilus_anshuiensis_foxd3_1
+--| (63.7/78)
   |     +--Sinocyclocheilus_grahami_foxd3_2
   |  +--| (88.6/94)
   |  |  +--Sinocyclocheilus_anshuiensis_foxd3_2
   +--| (87.7/94)
      +--Sinocyclocheilus_rhinocerous_foxd3_2

Tree in newick format:

(Danio_rerio_foxd3:0.0291798723,((((((((Lucifuga_dentata_foxd3:0.0023048787,Lucifuga_holguinensis_foxd3:0.0000021021)99.7/99:0.0218337763,((Brotula_barbata_foxd3:0.0249658315,Carapus_acus_foxd3:0.1064543290)58.7/71:0.0013227028,Lamprogrammus_exutus_foxd3:0.0057347532)92.3/83:0.0089951670)0/36:0.0000020839,ENSORLT00000012978:0.0485262700)34.8/33:0.0090643472,ENSXMAT00000034771:0.0403634577)78.3/44:0.0058691456,ENSONIT00000026741:0.0252792559)67.7/43:0.0072776359,(ENSGACT00000009208:0.0662571351,ENSTNIT00000021500:0.0555638926)89.2/87:0.0149032316)98.1/97:0.0596899466,ENSGMOT00000020104:0.1059517331)99.7/100:0.0776162669,(ENSLOCT00000021882:0.0475544168,(Pygocentrus_nattereri_foxd3:0.0497455376,(Astyanax_mexicanus_Surface_foxd3:0.0055254997,Astyanax_mexicanus_Cave_foxd3:0.0043862922)98.7/100:0.0756634393)100/100:0.4774384415)32.1/77:0.0086389341)97.1/95:0.0346840066,(((Sinocyclocheilus_grahami_foxd3_1:0.0028813019,Sinocyclocheilus_rhinocerous_foxd3_1:0.0000021021)0/59:0.0000021021,Sinocyclocheilus_anshuiensis_foxd3_1:0.0087073245)99.1/99:0.0260792676,((Sinocyclocheilus_grahami_foxd3_2:0.0058473466,Sinocyclocheilus_anshuiensis_foxd3_2:0.0175959280)88.6/94:0.0057769355,Sinocyclocheilus_rhinocerous_foxd3_2:0.0028980929)87.7/94:0.0066058078)63.7/78:0.0065730669);

CONSENSUS TREE
--------------

Consensus tree is constructed from 1000bootstrap trees
Log-likelihood of consensus tree: -3857.543574
Robinson-Foulds distance between ML tree and consensus tree: 2

Branches with support >0.000000% are kept (extended consensus)
Branch lengths are optimized by maximum likelihood on original alignment
Numbers in parentheses are bootstrap supports (%)

+--Danio_rerio_foxd3
|
|                          +--Lucifuga_dentata_foxd3
|                       +--| (99)
|                       |  +--Lucifuga_holguinensis_foxd3
|                    +--| (36)
|                    |  |     +--Brotula_barbata_foxd3
|                    |  |  +--| (71)
|                    |  |  |  +---------Carapus_acus_foxd3
|                    |  +--| (83)
|                    |     +--Lamprogrammus_exutus_foxd3
|                 +--| (44)
|                 |  |  +--ENSORLT00000012978
|                 |  +--| (33)
|                 |     +--ENSXMAT00000034771
|              +--| (43)
|              |  +--ENSONIT00000026741
|         +----| (97)
|         |    |  +-----ENSGACT00000009208
|         |    +--| (87)
|         |       +----ENSTNIT00000021500
|  +------| (100)
|  |      +---------ENSGMOT00000020104
+--| (95)
|  |  +---ENSLOCT00000021882
|  +--| (77)
|     |                                              +---Pygocentrus_nattereri_foxd3
|     +----------------------------------------------| (100)
|                                                    |      +--Astyanax_mexicanus_Surface_foxd3
|                                                    +------| (100)
|                                                           +--Astyanax_mexicanus_Cave_foxd3
|
|        +--Sinocyclocheilus_grahami_foxd3_1
|     +--| (59)
|     |  +--Sinocyclocheilus_rhinocerous_foxd3_1
|  +--| (99)
|  |  +--Sinocyclocheilus_anshuiensis_foxd3_1
+--| (78)
   |     +--Sinocyclocheilus_grahami_foxd3_2
   |  +--| (94)
   |  |  +--Sinocyclocheilus_anshuiensis_foxd3_2
   +--| (94)
      +--Sinocyclocheilus_rhinocerous_foxd3_2


Consensus tree in newick format: 

(Danio_rerio_foxd3:0.0291280684,(((((((Lucifuga_dentata_foxd3:0.0023019425,Lucifuga_holguinensis_foxd3:0.0000029581)99:0.0218316918,((Brotula_barbata_foxd3:0.0249501986,Carapus_acus_foxd3:0.1063598238)71:0.0013092838,Lamprogrammus_exutus_foxd3:0.0057321937)83:0.0089849724)36:0.0000029651,(ENSORLT00000012978:0.0376748886,ENSXMAT00000034771:0.0391106616)33:0.0109333883)44:0.0127100440,ENSONIT00000026741:0.0280254610)43:0.0069159508,(ENSGACT00000009208:0.0640469942,ENSTNIT00000021500:0.0559240494)87:0.0150997162)97:0.0594752249,ENSGMOT00000020104:0.1034440780)100:0.0791297207,(ENSLOCT00000021882:0.0472938501,(Pygocentrus_nattereri_foxd3:0.0497510189,(Astyanax_mexicanus_Surface_foxd3:0.0055219846,Astyanax_mexicanus_Cave_foxd3:0.0043827837)100:0.0755998456)100:0.4765486443)77:0.0086723138)95:0.0345842538,(((Sinocyclocheilus_grahami_foxd3_1:0.0028731333,Sinocyclocheilus_rhinocerous_foxd3_1:0.0000029581)59:0.0000029581,Sinocyclocheilus_anshuiensis_foxd3_1:0.0086837138)99:0.0259995585,((Sinocyclocheilus_grahami_foxd3_2:0.0058309484,Sinocyclocheilus_anshuiensis_foxd3_2:0.0175485494)94:0.0057608321,Sinocyclocheilus_rhinocerous_foxd3_2:0.0028899793)94:0.0065956020)78:0.0065256274);

TIME STAMP
----------

Date and time: Mon May 20 13:58:25 2019
Total CPU time used: 26.522899 seconds (0h:0m:26s)
Total wall-clock time used: 26.92009807 seconds (0h:0m:26s)
```
