## Supplementary material for "Contrasted gene decay in subterranean vertebrates: insights from cavefishes and fossorial mammals": frem2.fas.iqtree

```
IQ-TREE 1.6.10 built Feb 19 2019

Input file name: frem2.fas
Type of analysis: ModelFinder + tree reconstruction + ultrafast bootstrap (1000 replicates)
Random seed number: 9228

REFERENCES
----------

To cite ModelFinder please use: 

Subha Kalyaanamoorthy, Bui Quang Minh, Thomas KF Wong, Arndt von Haeseler,
and Lars S Jermiin (2017) ModelFinder: Fast model selection for
accurate phylogenetic estimates. Nature Methods, 14:587–589.
https://doi.org/10.1038/nmeth.4285

To cite IQ-TREE please use:

Lam-Tung Nguyen, Heiko A. Schmidt, Arndt von Haeseler, and Bui Quang Minh
(2015) IQ-TREE: A fast and effective stochastic algorithm for estimating
maximum likelihood phylogenies. Mol Biol Evol, 32:268-274.
https://doi.org/10.1093/molbev/msu300

Since you used ultrafast bootstrap (UFBoot) please also cite: 

Diep Thi Hoang, Olga Chernomor, Arndt von Haeseler, Bui Quang Minh,
and Le Sy Vinh (2017) UFBoot2: Improving the ultrafast bootstrap
approximation. Mol Biol Evol, in press.
https://doi.org/10.1093/molbev/msx281

SEQUENCE ALIGNMENT
------------------

Input data: 43 sequences with 3221 amino-acid sites
Number of constant sites: 1313 (= 40.7637% of all sites)
Number of invariant (constant or ambiguous constant) sites: 1313 (= 40.7637% of all sites)
Number of parsimony informative sites: 1419
Number of distinct site patterns: 2192

ModelFinder
-----------

Best-fit model according to BIC: JTT+I+G4

List of models sorted by BIC scores: 

Model             LogL          AIC      w-AIC      AICc     w-AICc       BIC      w-BIC
JTT+I+G4        -50993.9746 102157.9492 - 0.0000 102162.6127 - 0.0000 102674.5322 + 0.9852
JTT+F+I+G4      -50921.4339 102050.8677 + 1.0000 102057.8767 + 1.0000 102682.9222 - 0.0148
JTTDCMut+I+G4   -51016.4809 102202.9618 - 0.0000 102207.6253 - 0.0000 102719.5448 - 0.0000
JTT+G4          -51022.9931 102213.9862 - 0.0000 102218.5398 - 0.0000 102724.4918 - 0.0000
JTTDCMut+F+I+G4 -50944.4221 102096.8441 - 0.0000 102103.8531 - 0.0000 102728.8986 - 0.0000
JTT+F+G4        -50949.1269 102104.2537 - 0.0000 102111.1270 - 0.0000 102730.2308 - 0.0000
JTTDCMut+G4     -51045.9277 102259.8554 - 0.0000 102264.4089 - 0.0000 102770.3609 - 0.0000
JTTDCMut+F+G4   -50972.1858 102150.3716 - 0.0000 102157.2448 - 0.0000 102776.3486 - 0.0000
FLU+F+I+G4      -51224.3669 102656.7337 - 0.0000 102663.7427 - 0.0000 103288.7882 - 0.0000
FLU+F+G4        -51247.6496 102701.2992 - 0.0000 102708.1724 - 0.0000 103327.2762 - 0.0000
HIVb+F+I+G4     -51285.1995 102778.3991 - 0.0000 102785.4081 - 0.0000 103410.4536 - 0.0000
HIVb+F+G4       -51319.3180 102844.6360 - 0.0000 102851.5092 - 0.0000 103470.6130 - 0.0000
FLU+I+G4        -51481.1578 103132.3157 - 0.0000 103136.9791 - 0.0000 103648.8987 - 0.0000
FLU+G4          -51507.9789 103183.9579 - 0.0000 103188.5115 - 0.0000 103694.4634 - 0.0000
LG+F+I+G4       -51433.0879 103074.1758 - 0.0000 103081.1848 - 0.0000 103706.2303 - 0.0000
LG+F+G4         -51459.5716 103125.1432 - 0.0000 103132.0165 - 0.0000 103751.1203 - 0.0000
LG+I+G4         -51547.3904 103264.7807 - 0.0000 103269.4442 - 0.0000 103781.3637 - 0.0000
LG+G4           -51576.0369 103320.0738 - 0.0000 103324.6274 - 0.0000 103830.5794 - 0.0000
WAG+F+I+G4      -51514.6778 103237.3557 - 0.0000 103244.3646 - 0.0000 103869.4102 - 0.0000
WAG+F+G4        -51542.8073 103291.6147 - 0.0000 103298.4879 - 0.0000 103917.5917 - 0.0000
HIVb+I+G4       -51622.5351 103415.0702 - 0.0000 103419.7337 - 0.0000 103931.6532 - 0.0000
WAG+I+G4        -51649.6244 103469.2489 - 0.0000 103473.9124 - 0.0000 103985.8319 - 0.0000
HIVb+G4         -51659.0078 103486.0155 - 0.0000 103490.5691 - 0.0000 103996.5211 - 0.0000
WAG+G4          -51679.0991 103526.1982 - 0.0000 103530.7518 - 0.0000 104036.7038 - 0.0000
mtMet+F+I+G4    -51621.2178 103450.4357 - 0.0000 103457.4447 - 0.0000 104082.4902 - 0.0000
mtMet+F+G4      -51646.9061 103499.8121 - 0.0000 103506.6854 - 0.0000 104125.7892 - 0.0000
mtInv+F+I+G4    -51676.5206 103561.0412 - 0.0000 103568.0502 - 0.0000 104193.0957 - 0.0000
mtInv+F+G4      -51705.8204 103617.6409 - 0.0000 103624.5142 - 0.0000 104243.6179 - 0.0000
Dayhoff+F+I+G4  -51734.2983 103676.5967 - 0.0000 103683.6057 - 0.0000 104308.6512 - 0.0000
DCMut+F+I+G4    -51740.4800 103688.9599 - 0.0000 103695.9689 - 0.0000 104321.0144 - 0.0000
cpREV+I+G4      -51828.7819 103827.5637 - 0.0000 103832.2272 - 0.0000 104344.1467 - 0.0000
Dayhoff+F+G4    -51765.8836 103737.7672 - 0.0000 103744.6405 - 0.0000 104363.7443 - 0.0000
DCMut+F+G4      -51772.0091 103750.0182 - 0.0000 103756.8914 - 0.0000 104375.9952 - 0.0000
cpREV+F+I+G4    -51777.2352 103762.4703 - 0.0000 103769.4793 - 0.0000 104394.5248 - 0.0000
cpREV+G4        -51858.9448 103885.8897 - 0.0000 103890.4433 - 0.0000 104396.3952 - 0.0000
VT+F+I+G4       -51780.5521 103769.1041 - 0.0000 103776.1131 - 0.0000 104401.1586 - 0.0000
VT+I+G4         -51859.1303 103888.2606 - 0.0000 103892.9241 - 0.0000 104404.8436 - 0.0000
cpREV+F+G4      -51807.6456 103821.2913 - 0.0000 103828.1645 - 0.0000 104447.2683 - 0.0000
VT+F+G4         -51808.1997 103822.3994 - 0.0000 103829.2727 - 0.0000 104448.3764 - 0.0000
JTT+I           -51887.0514 103942.1028 - 0.0000 103946.6564 - 0.0000 104452.6084 - 0.0000
VT+G4           -51887.6922 103943.3843 - 0.0000 103947.9379 - 0.0000 104453.8899 - 0.0000
JTTDCMut+I      -51910.4554 103988.9108 - 0.0000 103993.4644 - 0.0000 104499.4164 - 0.0000
JTT+F+I         -51847.7288 103901.4577 - 0.0000 103908.3310 - 0.0000 104527.4348 - 0.0000
JTTDCMut+F+I    -51872.2933 103950.5865 - 0.0000 103957.4598 - 0.0000 104576.5636 - 0.0000
Dayhoff+I+G4    -51977.7274 104125.4548 - 0.0000 104130.1183 - 0.0000 104642.0378 - 0.0000
DCMut+I+G4      -51985.5768 104141.1536 - 0.0000 104145.8171 - 0.0000 104657.7366 - 0.0000
Dayhoff+G4      -52012.3196 104192.6392 - 0.0000 104197.1928 - 0.0000 104703.1447 - 0.0000
DCMut+G4        -52019.8616 104207.7232 - 0.0000 104212.2768 - 0.0000 104718.2287 - 0.0000
mtVer+F+I+G4    -51959.3676 104126.7351 - 0.0000 104133.7441 - 0.0000 104758.7896 - 0.0000
rtREV+F+I+G4    -51966.4556 104140.9111 - 0.0000 104147.9201 - 0.0000 104772.9656 - 0.0000
mtVer+F+G4      -51985.7598 104177.5195 - 0.0000 104184.3928 - 0.0000 104803.4966 - 0.0000
rtREV+F+G4      -51995.2606 104196.5212 - 0.0000 104203.3945 - 0.0000 104822.4983 - 0.0000
HIVw+F+I+G4     -52017.9984 104243.9969 - 0.0000 104251.0059 - 0.0000 104876.0514 - 0.0000
HIVw+F+G4       -52050.5863 104307.1726 - 0.0000 104314.0459 - 0.0000 104933.1497 - 0.0000
mtREV+F+I+G4    -52127.0907 104462.1814 - 0.0000 104469.1904 - 0.0000 105094.2359 - 0.0000
mtZOA+F+I+G4    -52148.0837 104504.1674 - 0.0000 104511.1764 - 0.0000 105136.2219 - 0.0000
mtREV+F+G4      -52155.0542 104516.1083 - 0.0000 104522.9816 - 0.0000 105142.0854 - 0.0000
mtZOA+F+G4      -52175.5471 104557.0943 - 0.0000 104563.9675 - 0.0000 105183.0713 - 0.0000
rtREV+I+G4      -52344.5961 104859.1923 - 0.0000 104863.8558 - 0.0000 105375.7753 - 0.0000
rtREV+G4        -52374.3440 104916.6880 - 0.0000 104921.2416 - 0.0000 105427.1936 - 0.0000
WAG+F+I         -52429.8786 105065.7571 - 0.0000 105072.6304 - 0.0000 105691.7342 - 0.0000
HIVb+F+I        -52433.9981 105073.9962 - 0.0000 105080.8694 - 0.0000 105699.9732 - 0.0000
LG+F+I          -52442.1465 105090.2929 - 0.0000 105097.1662 - 0.0000 105716.2700 - 0.0000
LG+I            -52527.3690 105222.7381 - 0.0000 105227.2916 - 0.0000 105733.2436 - 0.0000
WAG+I           -52539.5428 105247.0856 - 0.0000 105251.6392 - 0.0000 105757.5912 - 0.0000
FLU+F+I         -52474.1742 105154.3484 - 0.0000 105161.2217 - 0.0000 105780.3254 - 0.0000
mtMAM+F+I+G4    -52471.9006 105151.8011 - 0.0000 105158.8101 - 0.0000 105783.8556 - 0.0000
mtMAM+F+G4      -52491.2122 105188.4245 - 0.0000 105195.2978 - 0.0000 105814.4016 - 0.0000
PMB+I+G4        -52619.9481 105409.8961 - 0.0000 105414.5596 - 0.0000 105926.4791 - 0.0000
Blosum62+F+I+G4 -52543.4181 105294.8362 - 0.0000 105301.8452 - 0.0000 105926.8907 - 0.0000
PMB+F+I+G4      -52550.9348 105309.8696 - 0.0000 105316.8786 - 0.0000 105941.9241 - 0.0000
Blosum62+F+G4   -52572.1476 105350.2952 - 0.0000 105357.1684 - 0.0000 105976.2722 - 0.0000
PMB+G4          -52649.6892 105467.3785 - 0.0000 105471.9320 - 0.0000 105977.8840 - 0.0000
PMB+F+G4        -52580.1195 105366.2389 - 0.0000 105373.1122 - 0.0000 105992.2160 - 0.0000
FLU+I           -52657.8329 105483.6658 - 0.0000 105488.2194 - 0.0000 105994.1713 - 0.0000
Blosum62+I+G4   -52671.7769 105513.5537 - 0.0000 105518.2172 - 0.0000 106030.1367 - 0.0000
Blosum62+G4     -52700.5597 105569.1193 - 0.0000 105573.6729 - 0.0000 106079.6249 - 0.0000
VT+I            -52702.8032 105573.6063 - 0.0000 105578.1599 - 0.0000 106084.1119 - 0.0000
VT+F+I          -52641.0103 105488.0207 - 0.0000 105494.8940 - 0.0000 106113.9978 - 0.0000
HIVb+I          -52751.0704 105670.1407 - 0.0000 105674.6943 - 0.0000 106180.6463 - 0.0000
cpREV+I         -52824.0187 105816.0373 - 0.0000 105820.5909 - 0.0000 106326.5429 - 0.0000
Dayhoff+F+I     -52778.0290 105762.0579 - 0.0000 105768.9312 - 0.0000 106388.0350 - 0.0000
DCMut+F+I       -52781.3417 105768.6833 - 0.0000 105775.5566 - 0.0000 106394.6604 - 0.0000
HIVw+I+G4       -52883.3751 105936.7502 - 0.0000 105941.4137 - 0.0000 106453.3332 - 0.0000
cpREV+F+I       -52811.2551 105828.5103 - 0.0000 105835.3836 - 0.0000 106454.4873 - 0.0000
mtInv+F+I       -52816.2438 105838.4876 - 0.0000 105845.3609 - 0.0000 106464.4647 - 0.0000
HIVw+G4         -52917.8146 106003.6292 - 0.0000 106008.1828 - 0.0000 106514.1347 - 0.0000
Dayhoff+I       -52977.2835 106122.5671 - 0.0000 106127.1206 - 0.0000 106633.0726 - 0.0000
mtMet+F+I       -52901.7433 106009.4867 - 0.0000 106016.3600 - 0.0000 106635.4638 - 0.0000
DCMut+I         -52982.3990 106132.7980 - 0.0000 106137.3515 - 0.0000 106643.3035 - 0.0000
rtREV+F+I       -52995.0747 106196.1493 - 0.0000 106203.0226 - 0.0000 106822.1264 - 0.0000
mtZOA+I+G4      -53077.3804 106324.7608 - 0.0000 106329.4243 - 0.0000 106841.3438 - 0.0000
mtZOA+G4        -53098.3417 106364.6834 - 0.0000 106369.2370 - 0.0000 106875.1889 - 0.0000
mtMet+I+G4      -53182.7805 106535.5610 - 0.0000 106540.2245 - 0.0000 107052.1440 - 0.0000
mtMet+G4        -53207.0016 106582.0032 - 0.0000 106586.5568 - 0.0000 107092.5087 - 0.0000
mtART+F+I+G4    -53133.7517 106475.5035 - 0.0000 106482.5124 - 0.0000 107107.5580 - 0.0000
HIVw+F+I        -53159.4977 106524.9955 - 0.0000 106531.8687 - 0.0000 107150.9725 - 0.0000
mtART+F+G4      -53162.3419 106530.6839 - 0.0000 106537.5571 - 0.0000 107156.6609 - 0.0000
rtREV+I         -53337.5840 106843.1680 - 0.0000 106847.7216 - 0.0000 107353.6736 - 0.0000
mtVer+I+G4      -53378.2812 106926.5624 - 0.0000 106931.2259 - 0.0000 107443.1454 - 0.0000
mtVer+G4        -53399.4827 106966.9654 - 0.0000 106971.5190 - 0.0000 107477.4710 - 0.0000
mtVer+F+I       -53347.1390 106900.2780 - 0.0000 106907.1513 - 0.0000 107526.2551 - 0.0000
mtREV+F+I       -53390.6813 106987.3626 - 0.0000 106994.2358 - 0.0000 107613.3396 - 0.0000
PMB+I           -53504.3273 107176.6546 - 0.0000 107181.2081 - 0.0000 107687.1601 - 0.0000
Blosum62+F+I    -53440.5310 107087.0621 - 0.0000 107093.9354 - 0.0000 107713.0392 - 0.0000
PMB+F+I         -53446.2303 107098.4607 - 0.0000 107105.3340 - 0.0000 107724.4377 - 0.0000
Blosum62+I      -53564.6088 107297.2177 - 0.0000 107301.7713 - 0.0000 107807.7233 - 0.0000
JTT             -53594.2221 107354.4442 - 0.0000 107358.8892 - 0.0000 107858.8723 - 0.0000
JTTDCMut        -53620.7422 107407.4845 - 0.0000 107411.9295 - 0.0000 107911.9126 - 0.0000
JTT+F           -53546.7627 107297.5254 - 0.0000 107304.2643 - 0.0000 107917.4250 - 0.0000
mtREV+I+G4      -53632.9752 107435.9504 - 0.0000 107440.6139 - 0.0000 107952.5334 - 0.0000
JTTDCMut+F      -53573.7694 107351.5388 - 0.0000 107358.2777 - 0.0000 107971.4384 - 0.0000
mtREV+G4        -53655.2959 107478.5919 - 0.0000 107483.1455 - 0.0000 107989.0974 - 0.0000
mtZOA+F+I       -53585.3391 107376.6783 - 0.0000 107383.5516 - 0.0000 108002.6553 - 0.0000
mtInv+I+G4      -53739.6220 107649.2440 - 0.0000 107653.9075 - 0.0000 108165.8270 - 0.0000
mtInv+G4        -53769.5938 107707.1876 - 0.0000 107711.7412 - 0.0000 108217.6932 - 0.0000
mtMAM+I+G4      -53951.1818 108072.3636 - 0.0000 108077.0271 - 0.0000 108588.9466 - 0.0000
mtMAM+G4        -53965.4841 108098.9682 - 0.0000 108103.5218 - 0.0000 108609.4737 - 0.0000
HIVw+I          -54067.9992 108303.9983 - 0.0000 108308.5519 - 0.0000 108814.5039 - 0.0000
LG+F            -54128.2107 108460.4213 - 0.0000 108467.1603 - 0.0000 109080.3209 - 0.0000
FLU+F           -54134.7906 108473.5812 - 0.0000 108480.3201 - 0.0000 109093.4808 - 0.0000
WAG+F           -54138.8644 108481.7287 - 0.0000 108488.4676 - 0.0000 109101.6283 - 0.0000
LG              -54227.7999 108621.5998 - 0.0000 108626.0448 - 0.0000 109126.0279 - 0.0000
WAG             -54260.5927 108687.1855 - 0.0000 108691.6305 - 0.0000 109191.6136 - 0.0000
HIVb+F          -54242.8545 108689.7091 - 0.0000 108696.4480 - 0.0000 109309.6087 - 0.0000
FLU             -54359.0092 108884.0184 - 0.0000 108888.4634 - 0.0000 109388.4465 - 0.0000
VT              -54404.6974 108975.3948 - 0.0000 108979.8398 - 0.0000 109479.8229 - 0.0000
mtMAM+F+I       -54326.5497 108859.0995 - 0.0000 108865.9728 - 0.0000 109485.0766 - 0.0000
VT+F            -54331.4626 108866.9253 - 0.0000 108873.6642 - 0.0000 109486.8249 - 0.0000
mtART+I+G4      -54442.4120 109054.8240 - 0.0000 109059.4875 - 0.0000 109571.4070 - 0.0000
mtART+G4        -54468.1487 109104.2973 - 0.0000 109108.8509 - 0.0000 109614.8029 - 0.0000
cpREV           -54518.3456 109202.6912 - 0.0000 109207.1362 - 0.0000 109707.1193 - 0.0000
HIVb            -54567.1691 109300.3381 - 0.0000 109304.7832 - 0.0000 109804.7663 - 0.0000
mtInv+F         -54523.2063 109250.4126 - 0.0000 109257.1515 - 0.0000 109870.3122 - 0.0000
cpREV+F         -54546.5789 109297.1578 - 0.0000 109303.8967 - 0.0000 109917.0574 - 0.0000
mtMet+F         -54564.4169 109332.8338 - 0.0000 109339.5728 - 0.0000 109952.7334 - 0.0000
Dayhoff+F       -54621.1579 109446.3159 - 0.0000 109453.0548 - 0.0000 110066.2155 - 0.0000
DCMut+F         -54623.6793 109451.3587 - 0.0000 109458.0976 - 0.0000 110071.2583 - 0.0000
mtMet+I         -54713.5325 109595.0650 - 0.0000 109599.6186 - 0.0000 110105.5706 - 0.0000
rtREV+F         -54714.4917 109632.9834 - 0.0000 109639.7224 - 0.0000 110252.8830 - 0.0000
Dayhoff         -54821.5470 109809.0940 - 0.0000 109813.5391 - 0.0000 110313.5222 - 0.0000
DCMut           -54826.2357 109818.4714 - 0.0000 109822.9165 - 0.0000 110322.8996 - 0.0000
mtZOA+I         -54902.7970 109973.5941 - 0.0000 109978.1477 - 0.0000 110484.0996 - 0.0000
mtART+F+I       -54952.9441 110111.8882 - 0.0000 110118.7615 - 0.0000 110737.8652 - 0.0000
rtREV           -55043.4914 110252.9828 - 0.0000 110257.4278 - 0.0000 110757.4109 - 0.0000
mtVer+I         -55078.4760 110324.9519 - 0.0000 110329.5055 - 0.0000 110835.4575 - 0.0000
mtInv+I         -55102.9169 110373.8338 - 0.0000 110378.3873 - 0.0000 110884.3393 - 0.0000
mtREV+I         -55110.3879 110388.7759 - 0.0000 110393.3295 - 0.0000 110899.2815 - 0.0000
HIVw+F          -55049.7820 110303.5640 - 0.0000 110310.3030 - 0.0000 110923.4636 - 0.0000
mtREV+F         -55072.7524 110349.5048 - 0.0000 110356.2437 - 0.0000 110969.4044 - 0.0000
Blosum62+F      -55108.3657 110420.7315 - 0.0000 110427.4704 - 0.0000 111040.6311 - 0.0000
PMB             -55214.2468 110594.4936 - 0.0000 110598.9386 - 0.0000 111098.9217 - 0.0000
mtVer+F         -55141.6535 110487.3071 - 0.0000 110494.0460 - 0.0000 111107.2067 - 0.0000
Blosum62        -55230.7341 110627.4682 - 0.0000 110631.9133 - 0.0000 111131.8964 - 0.0000
PMB+F           -55156.5808 110517.1616 - 0.0000 110523.9005 - 0.0000 111137.0612 - 0.0000
mtZOA+F         -55270.4812 110744.9624 - 0.0000 110751.7013 - 0.0000 111364.8620 - 0.0000
HIVw            -55981.2947 112128.5893 - 0.0000 112133.0343 - 0.0000 112633.0174 - 0.0000
mtMAM+F         -56077.1045 112358.2091 - 0.0000 112364.9480 - 0.0000 112978.1087 - 0.0000
mtMAM+I         -56253.8333 112675.6667 - 0.0000 112680.2202 - 0.0000 113186.1722 - 0.0000
mtMet           -56308.6819 112783.3638 - 0.0000 112787.8089 - 0.0000 113287.7920 - 0.0000
mtZOA           -56532.5412 113231.0824 - 0.0000 113235.5275 - 0.0000 113735.5106 - 0.0000
mtVer           -56689.6895 113545.3790 - 0.0000 113549.8240 - 0.0000 114049.8071 - 0.0000
mtREV           -56710.6070 113587.2139 - 0.0000 113591.6589 - 0.0000 114091.6420 - 0.0000
mtART+I         -56708.0485 113584.0970 - 0.0000 113588.6506 - 0.0000 114094.6026 - 0.0000
mtInv           -56754.9208 113675.8417 - 0.0000 113680.2867 - 0.0000 114180.2698 - 0.0000
mtART+F         -56745.3747 113694.7493 - 0.0000 113701.4883 - 0.0000 114314.6489 - 0.0000
mtMAM           -57919.2168 116004.4336 - 0.0000 116008.8786 - 0.0000 116508.8617 - 0.0000
mtART           -58517.3226 117200.6452 - 0.0000 117205.0902 - 0.0000 117705.0733 - 0.0000

AIC, w-AIC   : Akaike information criterion scores and weights.
AICc, w-AICc : Corrected AIC scores and weights.
BIC, w-BIC   : Bayesian information criterion scores and weights.

Plus signs denote the 95% confidence sets.
Minus signs denote significant exclusion.

SUBSTITUTION PROCESS
--------------------

Model of substitution: JTT+I+G4

State frequencies: (model)

Model of rate heterogeneity: Invar+Gamma with 4 categories
Proportion of invariable sites: 0.2123
Gamma shape alpha: 0.9105

 Category  Relative_rate  Proportion
  0         0              0.2123
  1         0.1508         0.1969
  2         0.5689         0.1969
  3         1.2485         0.1969
  4         3.1101         0.1969
Relative rates are computed as MEAN of the portion of the Gamma distribution falling in the category.

MAXIMUM LIKELIHOOD TREE
-----------------------

Log-likelihood of the tree: -50993.5331 (s.e. 810.9138)
Unconstrained log-likelihood (without tree): -23024.9138
Number of free parameters (#branches + #model parameters): 85
Akaike information criterion (AIC) score: 102157.0662
Corrected Akaike information criterion (AICc) score: 102161.7297
Bayesian information criterion (BIC) score: 102673.6492

Total tree length (sum of branch lengths): 3.1432
Sum of internal branch lengths: 1.1221 (35.7005% of tree length)

NOTE: Tree is UNROOTED although outgroup taxon 'Danio_rerio_frem2a' is drawn at root
Numbers in parentheses are SH-aLRT support (%) / ultrafast bootstrap support (%)

+------Danio_rerio_frem2a
|
|                                                +--Lucifuga_dentata_frem2b
|                                           +----| (100/100)
|                                           |    +--Lucifuga_holguinensis_frem2b
|                                        +--| (91.4/93)
|                                        |  +----Brotula_barbata_frem2b
|                                     +--| (99/100)
|                                     |  |  +--Lamprogrammus_exutus_frem2b
|                                     |  +--| (99.8/99)
|                                     |     +----------Carapus_acus_frem2b
|                                  +--| (99.9/100)
|                                  |  |     +---------ENSGACT00000015470
|                                  |  |  +--| (64.6/79)
|                                  |  |  |  +-----------ENSTNIT00000019594
|                                  |  +--| (99.5/99)
|                                  |     |  +----ENSONIT00000007015
|                                  |     +--| (99.9/100)
|                                  |        |  +----------ENSORLT00000004388
|                                  |        +--| (82.3/85)
|                                  |           +--------ENSXMAT00000007222
|                             +----| (100/100)
|                             |    +---------------------ENSGMOT00000001746
|                          +--| (100/100)
|                          |  |           +---Danio_rerio_frem2b
|                          |  |     +-----| (100/100)
|                          |  |     |     |     +--Sinocyclocheilus_grahami_frem2b_1
|                          |  |     |     |  +--| (100/100)
|                          |  |     |     |  |  |  +--Sinocyclocheilus_rhinocerous_frem2b_1
|                          |  |     |     |  |  +--| (77.6/89)
|                          |  |     |     |  |     +--Sinocyclocheilus_anshuiensis_frem2b_1
|                          |  |     |     +--| (99.8/100)
|                          |  |     |        |     +--Sinocyclocheilus_grahami_frem2b_2
|                          |  |     |        |  +--| (72.7/88)
|                          |  |     |        |  |  +--Sinocyclocheilus_anshuiensis_frem2b_2
|                          |  |     |        +--| (100/100)
|                          |  |     |           +--Sinocyclocheilus_rhinocerous_frem2b_2
|                          |  +-----| (100/100)
|                          |        |    +----Pygocentrus_nattereri_frem2b
|                          |        +----| (100/100)
|                          |             |      +--Astyanax_mexicanus_Surface_frem2b
|                          |             +------| (100/100)
|                          |                    +**Astyanax_mexicanus_Cave_frem2b
|                 +--------| (100/100)
|                 |        +------------ENSLOCT00000010461
|         +-------| (100/100)
|         |       |          +-------------------ENSGMOT00000008905
|         |       +----------| (100/100)
|         |                  |        +--------ENSGACT00000027248
|         |                  |     +--| (95.9/96)
|         |                  |     |  +----------ENSTNIT00000013017
|         |                  |  +--| (99.9/100)
|         |                  |  |  |  +-------ENSONIT00000005852
|         |                  |  |  +--| (95.8/97)
|         |                  |  |     |  +------------ENSORLT00000005139
|         |                  |  |     +--| (98.3/100)
|         |                  |  |        +-------------ENSXMAT00000008725
|         |                  +--| (99.7/100)
|         |                     |      +--Lucifuga_dentata_frem2a
|         |                     |  +---| (100/100)
|         |                     |  |   +--Lucifuga_holguinensis_frem2a
|         |                     +--| (91.4/93)
|         |                        |     +---------Carapus_acus_frem2a
|         |                        |  +--| (95/96)
|         |                        |  |  +--Lamprogrammus_exutus_frem2a
|         |                        +--| (88.8/90)
|         |                           +--------Brotula_barbata_frem2a
+---------| (100/100)
|         |      +-------Pygocentrus_nattereri_frem2a
|         +------| (100/100)
|                |    +--Astyanax_mexicanus_Surface_frem2a
|                +----| (100/100)
|                     +--Astyanax_mexicanus_Cave_frem2a
|
|        +--Sinocyclocheilus_grahami_frem2a_1
|     +--| (98.5/99)
|     |  +--Sinocyclocheilus_anshuiensis_frem2a_1
|  +--| (100/100)
|  |  +--Sinocyclocheilus_rhinocerous_frem2a_1
+--| (100/100)
   |     +--Sinocyclocheilus_grahami_frem2a_2
   |  +--| (85.4/97)
   |  |  +--Sinocyclocheilus_anshuiensis_frem2a_2
   +--| (100/100)
      +--Sinocyclocheilus_rhinocerous_frem2a_2

Tree in newick format:

(Danio_rerio_frem2a:0.0593055960,(((((((((Lucifuga_dentata_frem2b:0.0037683275,Lucifuga_holguinensis_frem2b:0.0071459105)100/100:0.0479730386,Brotula_barbata_frem2b:0.0438061632)91.4/93:0.0113968792,(Lamprogrammus_exutus_frem2b:0.0180080219,Carapus_acus_frem2b:0.0955064860)99.8/99:0.0208535038)99/100:0.0122177618,((ENSGACT00000015470:0.0839140793,ENSTNIT00000019594:0.1024043045)64.6/79:0.0055063543,(ENSONIT00000007015:0.0471292397,(ENSORLT00000004388:0.0923335970,ENSXMAT00000007222:0.0762005998)82.3/85:0.0089087826)99.9/100:0.0159012726)99.5/99:0.0099888476)99.9/100:0.0234406057,ENSGMOT00000001746:0.1859379052)100/100:0.0429768927,((Danio_rerio_frem2b:0.0388961987,((Sinocyclocheilus_grahami_frem2b_1:0.0093349188,(Sinocyclocheilus_rhinocerous_frem2b_1:0.0042183714,Sinocyclocheilus_anshuiensis_frem2b_1:0.0086542870)77.6/89:0.0007886551)100/100:0.0131714477,((Sinocyclocheilus_grahami_frem2b_2:0.0140365428,Sinocyclocheilus_anshuiensis_frem2b_2:0.0083162973)72.7/88:0.0007721003,Sinocyclocheilus_rhinocerous_frem2b_2:0.0081546761)100/100:0.0153957307)99.8/100:0.0129780206)100/100:0.0509181549,(Pygocentrus_nattereri_frem2b:0.0412757969,(Astyanax_mexicanus_Surface_frem2b:0.0013099499,Astyanax_mexicanus_Cave_frem2b:0.0000022980)100/100:0.0634438410)100/100:0.0461248246)100/100:0.0526892424)100/100:0.0318753734,ENSLOCT00000010461:0.1056866680)100/100:0.0763543103,(ENSGMOT00000008905:0.1652413569,(((ENSGACT00000027248:0.0758676454,ENSTNIT00000013017:0.0949139944)95.9/96:0.0115631073,(ENSONIT00000005852:0.0724371523,(ENSORLT00000005139:0.1082860151,ENSXMAT00000008725:0.1147053142)98.3/100:0.0153307030)95.8/97:0.0082312600)99.9/100:0.0193075854,((Lucifuga_dentata_frem2a:0.0054053913,Lucifuga_holguinensis_frem2a:0.0039953737)100/100:0.0367673746,((Carapus_acus_frem2a:0.0843148633,Lamprogrammus_exutus_frem2a:0.0271885314)95/96:0.0121932708,Brotula_barbata_frem2a:0.0768146059)88.8/90:0.0111800777)91.4/93:0.0066111387)99.7/100:0.0276901699)100/100:0.0905674559)100/100:0.0680927505,(Pygocentrus_nattereri_frem2a:0.0668340380,(Astyanax_mexicanus_Surface_frem2a:0.0019619247,Astyanax_mexicanus_Cave_frem2a:0.0007276472)100/100:0.0469906984)100/100:0.0612215927)100/100:0.0810552770,(((Sinocyclocheilus_grahami_frem2a_1:0.0087301053,Sinocyclocheilus_anshuiensis_frem2a_1:0.0087500875)98.5/99:0.0048922858,Sinocyclocheilus_rhinocerous_frem2a_1:0.0096469126)100/100:0.0166282484,((Sinocyclocheilus_grahami_frem2a_2:0.0160831088,Sinocyclocheilus_anshuiensis_frem2a_2:0.0116340224)85.4/97:0.0012254574,Sinocyclocheilus_rhinocerous_frem2a_2:0.0121528209)100/100:0.0188615177)100/100:0.0200408372);

CONSENSUS TREE
--------------

Consensus tree is constructed from 1000bootstrap trees
Log-likelihood of consensus tree: -50993.532205
Robinson-Foulds distance between ML tree and consensus tree: 0

Branches with support >0.000000% are kept (extended consensus)
Branch lengths are optimized by maximum likelihood on original alignment
Numbers in parentheses are bootstrap supports (%)

+------Danio_rerio_frem2a
|
|                                                +--Lucifuga_dentata_frem2b
|                                           +----| (100)
|                                           |    +--Lucifuga_holguinensis_frem2b
|                                        +--| (93)
|                                        |  +----Brotula_barbata_frem2b
|                                     +--| (100)
|                                     |  |  +--Lamprogrammus_exutus_frem2b
|                                     |  +--| (99)
|                                     |     +----------Carapus_acus_frem2b
|                                  +--| (100)
|                                  |  |     +---------ENSGACT00000015470
|                                  |  |  +--| (79)
|                                  |  |  |  +-----------ENSTNIT00000019594
|                                  |  +--| (99)
|                                  |     |  +----ENSONIT00000007015
|                                  |     +--| (100)
|                                  |        |  +----------ENSORLT00000004388
|                                  |        +--| (85)
|                                  |           +--------ENSXMAT00000007222
|                             +----| (100)
|                             |    +---------------------ENSGMOT00000001746
|                          +--| (100)
|                          |  |           +---Danio_rerio_frem2b
|                          |  |     +-----| (100)
|                          |  |     |     |     +--Sinocyclocheilus_grahami_frem2b_1
|                          |  |     |     |  +--| (100)
|                          |  |     |     |  |  |  +--Sinocyclocheilus_rhinocerous_frem2b_1
|                          |  |     |     |  |  +--| (89)
|                          |  |     |     |  |     +--Sinocyclocheilus_anshuiensis_frem2b_1
|                          |  |     |     +--| (100)
|                          |  |     |        |     +--Sinocyclocheilus_grahami_frem2b_2
|                          |  |     |        |  +--| (88)
|                          |  |     |        |  |  +--Sinocyclocheilus_anshuiensis_frem2b_2
|                          |  |     |        +--| (100)
|                          |  |     |           +--Sinocyclocheilus_rhinocerous_frem2b_2
|                          |  +-----| (100)
|                          |        |    +----Pygocentrus_nattereri_frem2b
|                          |        +----| (100)
|                          |             |      +--Astyanax_mexicanus_Surface_frem2b
|                          |             +------| (100)
|                          |                    +--Astyanax_mexicanus_Cave_frem2b
|                 +--------| (100)
|                 |        +------------ENSLOCT00000010461
|         +-------| (100)
|         |       |          +-------------------ENSGMOT00000008905
|         |       +----------| (100)
|         |                  |        +--------ENSGACT00000027248
|         |                  |     +--| (96)
|         |                  |     |  +----------ENSTNIT00000013017
|         |                  |  +--| (100)
|         |                  |  |  |  +-------ENSONIT00000005852
|         |                  |  |  +--| (97)
|         |                  |  |     |  +------------ENSORLT00000005139
|         |                  |  |     +--| (100)
|         |                  |  |        +-------------ENSXMAT00000008725
|         |                  +--| (100)
|         |                     |      +--Lucifuga_dentata_frem2a
|         |                     |  +---| (100)
|         |                     |  |   +--Lucifuga_holguinensis_frem2a
|         |                     +--| (93)
|         |                        |     +---------Carapus_acus_frem2a
|         |                        |  +--| (96)
|         |                        |  |  +--Lamprogrammus_exutus_frem2a
|         |                        +--| (90)
|         |                           +--------Brotula_barbata_frem2a
+---------| (100)
|         |      +-------Pygocentrus_nattereri_frem2a
|         +------| (100)
|                |    +--Astyanax_mexicanus_Surface_frem2a
|                +----| (100)
|                     +--Astyanax_mexicanus_Cave_frem2a
|
|        +--Sinocyclocheilus_grahami_frem2a_1
|     +--| (99)
|     |  +--Sinocyclocheilus_anshuiensis_frem2a_1
|  +--| (100)
|  |  +--Sinocyclocheilus_rhinocerous_frem2a_1
+--| (100)
   |     +--Sinocyclocheilus_grahami_frem2a_2
   |  +--| (97)
   |  |  +--Sinocyclocheilus_anshuiensis_frem2a_2
   +--| (100)
      +--Sinocyclocheilus_rhinocerous_frem2a_2


Consensus tree in newick format: 

(Danio_rerio_frem2a:0.0592852040,(((((((((Lucifuga_dentata_frem2b:0.0037661152,Lucifuga_holguinensis_frem2b:0.0071399972)100:0.0479389448,Brotula_barbata_frem2b:0.0437995796)93:0.0113585530,(Lamprogrammus_exutus_frem2b:0.0179947889,Carapus_acus_frem2b:0.0954253259)99:0.0208424329)100:0.0122119761,((ENSGACT00000015470:0.0838441475,ENSTNIT00000019594:0.1023195526)79:0.0055080890,(ENSONIT00000007015:0.0470936087,(ENSORLT00000004388:0.0922632720,ENSXMAT00000007222:0.0761440174)85:0.0089057476)100:0.0158915913)99:0.0099835706)100:0.0234414484,ENSGMOT00000001746:0.1857980239)100:0.0429481737,((Danio_rerio_frem2b:0.0388791496,((Sinocyclocheilus_grahami_frem2b_1:0.0093302958,(Sinocyclocheilus_rhinocerous_frem2b_1:0.0042163061,Sinocyclocheilus_anshuiensis_frem2b_1:0.0086499181)89:0.0007882327)100:0.0131658688,((Sinocyclocheilus_grahami_frem2b_2:0.0140293548,Sinocyclocheilus_anshuiensis_frem2b_2:0.0083120562)88:0.0007725257,Sinocyclocheilus_rhinocerous_frem2b_2:0.0081504988)100:0.0153880635)100:0.0129690966)100:0.0508863368,(Pygocentrus_nattereri_frem2b:0.0412551807,(Astyanax_mexicanus_Surface_frem2b:0.0013097034,Astyanax_mexicanus_Cave_frem2b:0.0000022090)100:0.0634054605)100:0.0461040953)100:0.0526614330)100:0.0318648312,ENSLOCT00000010461:0.1056217840)100:0.0763152532,(ENSGMOT00000008905:0.1651445268,(((ENSGACT00000027248:0.0758253589,ENSTNIT00000013017:0.0948612079)96:0.0115630070,(ENSONIT00000005852:0.0723995313,(ENSORLT00000005139:0.1082287382,ENSXMAT00000008725:0.1146463329)100:0.0153305596)97:0.0082287109)100:0.0192997385,((Lucifuga_dentata_frem2a:0.0054030335,Lucifuga_holguinensis_frem2a:0.0039935373)100:0.0367509705,((Carapus_acus_frem2a:0.0842764073,Lamprogrammus_exutus_frem2a:0.0271757957)96:0.0121899692,Brotula_barbata_frem2a:0.0767788238)90:0.0111770405)93:0.0066089550)100:0.0276788513)100:0.0905196849)100:0.0680668943,(Pygocentrus_nattereri_frem2a:0.0668108567,(Astyanax_mexicanus_Surface_frem2a:0.0019613328,Astyanax_mexicanus_Cave_frem2a:0.0007272710)100:0.0469703645)100:0.0612042199)100:0.0810210027,(((Sinocyclocheilus_grahami_frem2a_1:0.0087269568,Sinocyclocheilus_anshuiensis_frem2a_1:0.0087467756)99:0.0048916275,Sinocyclocheilus_rhinocerous_frem2a_1:0.0096435338)100:0.0166230584,((Sinocyclocheilus_grahami_frem2a_2:0.0160771831,Sinocyclocheilus_anshuiensis_frem2a_2:0.0116298089)97:0.0012252952,Sinocyclocheilus_rhinocerous_frem2a_2:0.0121485303)100:0.0188544249)100:0.0200334060);

TIME STAMP
----------

Date and time: Mon May 20 14:12:23 2019
Total CPU time used: 581.484687 seconds (0h:9m:41s)
Total wall-clock time used: 592.2633371 seconds (0h:9m:52s)
```
