## Supplementary material for "Contrasted gene decay in subterranean vertebrates: insights from cavefishes and fossorial mammals": fzd4.fas.iqtree

```
IQ-TREE 1.6.10 built Feb 19 2019

Input file name: fzd4.fas
Type of analysis: ModelFinder + tree reconstruction + ultrafast bootstrap (1000 replicates)
Random seed number: 66813

REFERENCES
----------

To cite ModelFinder please use: 

Subha Kalyaanamoorthy, Bui Quang Minh, Thomas KF Wong, Arndt von Haeseler,
and Lars S Jermiin (2017) ModelFinder: Fast model selection for
accurate phylogenetic estimates. Nature Methods, 14:587–589.
https://doi.org/10.1038/nmeth.4285

To cite IQ-TREE please use:

Lam-Tung Nguyen, Heiko A. Schmidt, Arndt von Haeseler, and Bui Quang Minh
(2015) IQ-TREE: A fast and effective stochastic algorithm for estimating
maximum likelihood phylogenies. Mol Biol Evol, 32:268-274.
https://doi.org/10.1093/molbev/msu300

Since you used ultrafast bootstrap (UFBoot) please also cite: 

Diep Thi Hoang, Olga Chernomor, Arndt von Haeseler, Bui Quang Minh,
and Le Sy Vinh (2017) UFBoot2: Improving the ultrafast bootstrap
approximation. Mol Biol Evol, in press.
https://doi.org/10.1093/molbev/msx281

SEQUENCE ALIGNMENT
------------------

Input data: 21 sequences with 549 amino-acid sites
Number of constant sites: 328 (= 59.745% of all sites)
Number of invariant (constant or ambiguous constant) sites: 328 (= 59.745% of all sites)
Number of parsimony informative sites: 154
Number of distinct site patterns: 299

ModelFinder
-----------

Best-fit model according to BIC: JTT+I+G4

List of models sorted by BIC scores: 

Model             LogL          AIC      w-AIC      AICc     w-AICc       BIC      w-BIC
JTT+I+G4         -4380.3688   8842.7376 - 0.0005   8849.5305 - 0.0267   9019.3697 + 0.2735
JTTDCMut+I+G4    -4380.3793   8842.7586 - 0.0005   8849.5515 - 0.0265   9019.3906 + 0.2706
JTT+G4           -4383.6797   8847.3594 - 0.0000   8853.8161 - 0.0031   9019.6834 + 0.2338
JTTDCMut+G4      -4383.7310   8847.4621 - 0.0000   8853.9188 - 0.0030   9019.7860 + 0.2221
JTTDCMut+F+I+G4  -4354.1762   8828.3524 + 0.6364   8843.3524 + 0.5869   9086.8383 - 0.0000
JTTDCMut+F+G4    -4357.7627   8833.5254 - 0.0479   8848.0039 + 0.0573   9087.7032 - 0.0000
JTT+F+I+G4       -4354.9567   8829.9135 + 0.2916   8844.9135 + 0.2689   9088.3994 - 0.0000
JTT+F+G4         -4358.4935   8834.9870 - 0.0231   8849.4655 - 0.0276   9089.1648 - 0.0000
JTT+I            -4428.3671   8936.7341 - 0.0000   8943.1908 - 0.0000   9109.0580 - 0.0000
JTTDCMut+I       -4428.5577   8937.1153 - 0.0000   8943.5720 - 0.0000   9109.4392 - 0.0000
WAG+I+G4         -4427.8723   8937.7446 - 0.0000   8944.5375 - 0.0000   9114.3766 - 0.0000
WAG+G4           -4431.7116   8943.4232 - 0.0000   8949.8799 - 0.0000   9115.7471 - 0.0000
Dayhoff+I+G4     -4430.8104   8943.6209 - 0.0000   8950.4138 - 0.0000   9120.2529 - 0.0000
DCMut+I+G4       -4431.1070   8944.2140 - 0.0000   8951.0069 - 0.0000   9120.8461 - 0.0000
Dayhoff+G4       -4434.3856   8948.7711 - 0.0000   8955.2278 - 0.0000   9121.0951 - 0.0000
DCMut+G4         -4434.7767   8949.5533 - 0.0000   8956.0100 - 0.0000   9121.8773 - 0.0000
VT+I+G4          -4438.6286   8959.2572 - 0.0000   8966.0501 - 0.0000   9135.8892 - 0.0000
VT+G4            -4442.3432   8964.6864 - 0.0000   8971.1431 - 0.0000   9137.0104 - 0.0000
LG+I+G4          -4439.5450   8961.0899 - 0.0000   8967.8828 - 0.0000   9137.7220 - 0.0000
LG+G4            -4444.2489   8968.4978 - 0.0000   8974.9545 - 0.0000   9140.8218 - 0.0000
Dayhoff+F+I+G4   -4387.1968   8894.3937 - 0.0000   8909.3937 - 0.0000   9152.8796 - 0.0000
DCMut+F+I+G4     -4387.5396   8895.0791 - 0.0000   8910.0791 - 0.0000   9153.5650 - 0.0000
Dayhoff+F+G4     -4391.5798   8901.1596 - 0.0000   8915.6381 - 0.0000   9155.3374 - 0.0000
DCMut+F+G4       -4391.9731   8901.9462 - 0.0000   8916.4248 - 0.0000   9156.1240 - 0.0000
FLU+F+I+G4       -4389.9457   8899.8915 - 0.0000   8914.8915 - 0.0000   9158.3774 - 0.0000
FLU+F+G4         -4394.1808   8906.3615 - 0.0000   8920.8400 - 0.0000   9160.5393 - 0.0000
WAG+F+I+G4       -4397.2080   8914.4160 - 0.0000   8929.4160 - 0.0000   9172.9019 - 0.0000
WAG+F+G4         -4401.5205   8921.0409 - 0.0000   8935.5194 - 0.0000   9175.2187 - 0.0000
HIVb+I+G4        -4458.9445   8999.8890 - 0.0000   9006.6819 - 0.0000   9176.5210 - 0.0000
mtInv+F+I+G4     -4400.2849   8920.5698 - 0.0000   8935.5698 - 0.0000   9179.0557 - 0.0000
HIVb+G4          -4464.7199   9009.4399 - 0.0000   9015.8966 - 0.0000   9181.7638 - 0.0000
JTTDCMut+F+I     -4405.0421   8928.0842 - 0.0000   8942.5627 - 0.0000   9182.2620 - 0.0000
LG+F+I+G4        -4402.2669   8924.5338 - 0.0000   8939.5338 - 0.0000   9183.0198 - 0.0000
mtInv+F+G4       -4405.5925   8929.1851 - 0.0000   8943.6636 - 0.0000   9183.3629 - 0.0000
JTT+F+I          -4405.7271   8929.4543 - 0.0000   8943.9328 - 0.0000   9183.6321 - 0.0000
PMB+I+G4         -4463.8594   9009.7189 - 0.0000   9016.5118 - 0.0000   9186.3509 - 0.0000
LG+F+G4          -4407.3761   8932.7521 - 0.0000   8947.2306 - 0.0000   9186.9299 - 0.0000
PMB+G4           -4468.1152   9016.2304 - 0.0000   9022.6871 - 0.0000   9188.5544 - 0.0000
mtMet+F+I+G4     -4405.0694   8930.1388 - 0.0000   8945.1388 - 0.0000   9188.6248 - 0.0000
mtMet+F+G4       -4409.9914   8937.9827 - 0.0000   8952.4612 - 0.0000   9192.1605 - 0.0000
HIVb+F+I+G4      -4407.2353   8934.4707 - 0.0000   8949.4707 - 0.0000   9192.9566 - 0.0000
VT+F+I+G4        -4407.2483   8934.4967 - 0.0000   8949.4967 - 0.0000   9192.9826 - 0.0000
VT+F+G4          -4411.3140   8940.6279 - 0.0000   8955.1064 - 0.0000   9194.8057 - 0.0000
HIVb+F+G4        -4413.3092   8944.6184 - 0.0000   8959.0969 - 0.0000   9198.7962 - 0.0000
cpREV+I+G4       -4471.0345   9024.0690 - 0.0000   9030.8619 - 0.0000   9200.7011 - 0.0000
FLU+I+G4         -4471.5376   9025.0753 - 0.0000   9031.8682 - 0.0000   9201.7073 - 0.0000
FLU+G4           -4475.3360   9030.6720 - 0.0000   9037.1287 - 0.0000   9202.9960 - 0.0000
cpREV+G4         -4476.7603   9033.5206 - 0.0000   9039.9773 - 0.0000   9205.8445 - 0.0000
WAG+I            -4477.0795   9034.1590 - 0.0000   9040.6157 - 0.0000   9206.4829 - 0.0000
Blosum62+I+G4    -4480.0459   9042.0919 - 0.0000   9048.8848 - 0.0000   9218.7239 - 0.0000
VT+I             -4484.1083   9048.2165 - 0.0000   9054.6732 - 0.0000   9220.5405 - 0.0000
Blosum62+G4      -4484.2857   9048.5714 - 0.0000   9055.0281 - 0.0000   9220.8953 - 0.0000
rtREV+I+G4       -4482.0181   9046.0362 - 0.0000   9052.8291 - 0.0000   9222.6683 - 0.0000
rtREV+G4         -4487.1498   9054.2997 - 0.0000   9060.7564 - 0.0000   9226.6236 - 0.0000
Dayhoff+I        -4488.2752   9056.5503 - 0.0000   9063.0070 - 0.0000   9228.8743 - 0.0000
DCMut+I          -4488.5946   9057.1893 - 0.0000   9063.6460 - 0.0000   9229.5132 - 0.0000
cpREV+F+I+G4     -4425.6473   8971.2946 - 0.0000   8986.2946 - 0.0000   9229.7805 - 0.0000
mtVer+F+I+G4     -4426.4773   8972.9547 - 0.0000   8987.9547 - 0.0000   9231.4406 - 0.0000
rtREV+F+I+G4     -4428.1832   8976.3664 - 0.0000   8991.3664 - 0.0000   9234.8524 - 0.0000
cpREV+F+G4       -4431.4299   8980.8599 - 0.0000   8995.3384 - 0.0000   9235.0377 - 0.0000
mtVer+F+G4       -4432.1898   8982.3797 - 0.0000   8996.8582 - 0.0000   9236.5575 - 0.0000
LG+I             -4493.0738   9066.1476 - 0.0000   9072.6043 - 0.0000   9238.4715 - 0.0000
rtREV+F+G4       -4434.1137   8986.2275 - 0.0000   9000.7060 - 0.0000   9240.4053 - 0.0000
mtREV+F+I+G4     -4431.6141   8983.2281 - 0.0000   8998.2281 - 0.0000   9241.7140 - 0.0000
mtREV+F+G4       -4438.3605   8994.7211 - 0.0000   9009.1996 - 0.0000   9248.8989 - 0.0000
Dayhoff+F+I      -4446.2063   9010.4126 - 0.0000   9024.8911 - 0.0000   9264.5904 - 0.0000
mtZOA+F+I+G4     -4443.2207   9006.4414 - 0.0000   9021.4414 - 0.0000   9264.9273 - 0.0000
DCMut+F+I        -4446.5538   9011.1076 - 0.0000   9025.5862 - 0.0000   9265.2855 - 0.0000
WAG+F+I          -4448.5566   9015.1131 - 0.0000   9029.5917 - 0.0000   9269.2909 - 0.0000
mtZOA+F+G4       -4448.6754   9015.3509 - 0.0000   9029.8294 - 0.0000   9269.5287 - 0.0000
PMB+I            -4513.1993   9106.3986 - 0.0000   9112.8553 - 0.0000   9278.7225 - 0.0000
VT+F+I           -4454.8874   9027.7749 - 0.0000   9042.2534 - 0.0000   9281.9527 - 0.0000
PMB+F+I+G4       -4453.2763   9026.5527 - 0.0000   9041.5527 - 0.0000   9285.0386 - 0.0000
PMB+F+G4         -4457.7767   9033.5534 - 0.0000   9048.0319 - 0.0000   9287.7312 - 0.0000
Blosum62+F+I+G4  -4457.2454   9034.4908 - 0.0000   9049.4908 - 0.0000   9292.9767 - 0.0000
LG+F+I           -4460.4806   9038.9612 - 0.0000   9053.4397 - 0.0000   9293.1390 - 0.0000
Blosum62+F+G4    -4461.7929   9041.5858 - 0.0000   9056.0643 - 0.0000   9295.7636 - 0.0000
HIVb+I           -4524.2225   9128.4451 - 0.0000   9134.9018 - 0.0000   9300.7690 - 0.0000
mtZOA+I+G4       -4522.4948   9126.9896 - 0.0000   9133.7825 - 0.0000   9303.6216 - 0.0000
HIVw+F+I+G4      -4463.1899   9046.3797 - 0.0000   9061.3797 - 0.0000   9304.8656 - 0.0000
mtZOA+G4         -4527.1653   9134.3306 - 0.0000   9140.7872 - 0.0000   9306.6545 - 0.0000
HIVw+F+G4        -4467.9673   9053.9346 - 0.0000   9068.4131 - 0.0000   9308.1124 - 0.0000
Blosum62+I       -4529.4550   9138.9099 - 0.0000   9145.3666 - 0.0000   9311.2338 - 0.0000
mtInv+F+I        -4469.5727   9057.1453 - 0.0000   9071.6238 - 0.0000   9311.3231 - 0.0000
FLU+F+I          -4469.9422   9057.8844 - 0.0000   9072.3629 - 0.0000   9312.0622 - 0.0000
cpREV+I          -4533.0122   9146.0243 - 0.0000   9152.4810 - 0.0000   9318.3482 - 0.0000
HIVb+F+I         -4477.5006   9073.0012 - 0.0000   9087.4797 - 0.0000   9327.1790 - 0.0000
JTTDCMut         -4540.7613   9159.5225 - 0.0000   9165.6522 - 0.0000   9327.5384 - 0.0000
JTT              -4540.9368   9159.8736 - 0.0000   9166.0032 - 0.0000   9327.8894 - 0.0000
rtREV+I          -4537.7874   9155.5748 - 0.0000   9162.0315 - 0.0000   9327.8987 - 0.0000
FLU+I            -4541.1904   9162.3807 - 0.0000   9168.8374 - 0.0000   9334.7046 - 0.0000
mtMet+F+I        -4483.7787   9085.5574 - 0.0000   9100.0360 - 0.0000   9339.7352 - 0.0000
mtMAM+F+I+G4     -4481.8829   9083.7659 - 0.0000   9098.7659 - 0.0000   9342.2518 - 0.0000
cpREV+F+I        -4487.5604   9093.1209 - 0.0000   9107.5994 - 0.0000   9347.2987 - 0.0000
mtMAM+F+G4       -4488.2305   9094.4610 - 0.0000   9108.9395 - 0.0000   9348.6388 - 0.0000
rtREV+F+I        -4490.0510   9098.1020 - 0.0000   9112.5805 - 0.0000   9352.2798 - 0.0000
mtMet+I+G4       -4559.7202   9201.4405 - 0.0000   9208.2334 - 0.0000   9378.0725 - 0.0000
mtMet+G4         -4564.1755   9208.3510 - 0.0000   9214.8076 - 0.0000   9380.6749 - 0.0000
PMB+F+I          -4505.0387   9128.0774 - 0.0000   9142.5560 - 0.0000   9382.2553 - 0.0000
Blosum62+F+I     -4508.7666   9135.5332 - 0.0000   9150.0117 - 0.0000   9389.7110 - 0.0000
mtVer+I+G4       -4566.8531   9215.7061 - 0.0000   9222.4990 - 0.0000   9392.3382 - 0.0000
mtVer+F+I        -4510.5401   9139.0802 - 0.0000   9153.5588 - 0.0000   9393.2580 - 0.0000
mtVer+G4         -4570.7951   9221.5903 - 0.0000   9228.0470 - 0.0000   9393.9142 - 0.0000
mtREV+I+G4       -4570.6481   9223.2963 - 0.0000   9230.0892 - 0.0000   9399.9283 - 0.0000
mtART+F+I+G4     -4511.6379   9143.2758 - 0.0000   9158.2758 - 0.0000   9401.7617 - 0.0000
mtREV+G4         -4576.3361   9232.6722 - 0.0000   9239.1289 - 0.0000   9404.9961 - 0.0000
mtREV+F+I        -4517.4461   9152.8921 - 0.0000   9167.3707 - 0.0000   9407.0700 - 0.0000
JTTDCMut+F       -4521.1613   9158.3225 - 0.0000   9172.2899 - 0.0000   9408.1922 - 0.0000
JTT+F            -4521.9780   9159.9561 - 0.0000   9173.9234 - 0.0000   9409.8258 - 0.0000
mtART+F+G4       -4519.7576   9157.5152 - 0.0000   9171.9938 - 0.0000   9411.6930 - 0.0000
WAG              -4590.8173   9259.6347 - 0.0000   9265.7644 - 0.0000   9427.6505 - 0.0000
HIVw+F+I         -4530.7923   9179.5845 - 0.0000   9194.0631 - 0.0000   9433.7623 - 0.0000
VT               -4596.6526   9271.3053 - 0.0000   9277.4349 - 0.0000   9439.3211 - 0.0000
mtZOA+F+I        -4538.6151   9195.2301 - 0.0000   9209.7086 - 0.0000   9449.4079 - 0.0000
Dayhoff          -4606.5216   9291.0432 - 0.0000   9297.1729 - 0.0000   9459.0591 - 0.0000
DCMut            -4606.8567   9291.7134 - 0.0000   9297.8431 - 0.0000   9459.7293 - 0.0000
HIVw+I+G4        -4601.1810   9284.3620 - 0.0000   9291.1549 - 0.0000   9460.9940 - 0.0000
HIVw+G4          -4605.8163   9291.6326 - 0.0000   9298.0893 - 0.0000   9463.9566 - 0.0000
mtInv+I+G4       -4610.0238   9302.0477 - 0.0000   9308.8406 - 0.0000   9478.6797 - 0.0000
LG               -4617.6459   9313.2918 - 0.0000   9319.4215 - 0.0000   9481.3077 - 0.0000
mtInv+G4         -4615.4392   9310.8783 - 0.0000   9317.3350 - 0.0000   9483.2023 - 0.0000
WAG+F            -4566.5675   9249.1350 - 0.0000   9263.1023 - 0.0000   9499.0047 - 0.0000
Dayhoff+F        -4566.5711   9249.1423 - 0.0000   9263.1096 - 0.0000   9499.0120 - 0.0000
DCMut+F          -4566.9987   9249.9974 - 0.0000   9263.9648 - 0.0000   9499.8671 - 0.0000
mtMAM+I+G4       -4621.5668   9325.1336 - 0.0000   9331.9265 - 0.0000   9501.7656 - 0.0000
PMB              -4629.7833   9337.5667 - 0.0000   9343.6964 - 0.0000   9505.5825 - 0.0000
mtMAM+G4         -4627.8353   9335.6705 - 0.0000   9342.1272 - 0.0000   9507.9945 - 0.0000
VT+F             -4571.2026   9258.4051 - 0.0000   9272.3725 - 0.0000   9508.2749 - 0.0000
mtZOA+I          -4631.1964   9342.3927 - 0.0000   9348.8494 - 0.0000   9514.7167 - 0.0000
mtART+I+G4       -4636.2535   9354.5070 - 0.0000   9361.2999 - 0.0000   9531.1390 - 0.0000
Blosum62         -4645.0888   9368.1776 - 0.0000   9374.3072 - 0.0000   9536.1934 - 0.0000
mtART+G4         -4642.7871   9365.5742 - 0.0000   9372.0309 - 0.0000   9537.8981 - 0.0000
mtMet+I          -4647.2992   9374.5984 - 0.0000   9381.0551 - 0.0000   9546.9223 - 0.0000
LG+F             -4591.5628   9299.1255 - 0.0000   9313.0928 - 0.0000   9548.9952 - 0.0000
cpREV            -4662.6641   9403.3282 - 0.0000   9409.4579 - 0.0000   9571.3441 - 0.0000
mtInv+F          -4603.0212   9322.0423 - 0.0000   9336.0097 - 0.0000   9571.9120 - 0.0000
mtMAM+F+I        -4606.0480   9330.0960 - 0.0000   9344.5745 - 0.0000   9584.2738 - 0.0000
mtREV+I          -4666.4054   9412.8109 - 0.0000   9419.2675 - 0.0000   9585.1348 - 0.0000
HIVw+I           -4666.5303   9413.0606 - 0.0000   9419.5173 - 0.0000   9585.3845 - 0.0000
FLU+F            -4609.8927   9335.7854 - 0.0000   9349.7527 - 0.0000   9585.6551 - 0.0000
rtREV            -4670.0126   9418.0253 - 0.0000   9424.1549 - 0.0000   9586.0411 - 0.0000
mtVer+I          -4667.7365   9415.4730 - 0.0000   9421.9297 - 0.0000   9587.7969 - 0.0000
FLU              -4672.1162   9422.2324 - 0.0000   9428.3621 - 0.0000   9590.2482 - 0.0000
HIVb             -4675.7116   9429.4232 - 0.0000   9435.5529 - 0.0000   9597.4391 - 0.0000
cpREV+F          -4618.9127   9353.8255 - 0.0000   9367.7928 - 0.0000   9603.6952 - 0.0000
mtMet+F          -4622.6853   9361.3706 - 0.0000   9375.3379 - 0.0000   9611.2403 - 0.0000
PMB+F            -4625.1727   9366.3454 - 0.0000   9380.3128 - 0.0000   9616.2151 - 0.0000
Blosum62+F       -4628.2246   9372.4491 - 0.0000   9386.4165 - 0.0000   9622.3188 - 0.0000
rtREV+F          -4629.6867   9375.3734 - 0.0000   9389.3408 - 0.0000   9625.2431 - 0.0000
mtInv+I          -4686.6519   9453.3039 - 0.0000   9459.7605 - 0.0000   9625.6278 - 0.0000
HIVb+F           -4634.8475   9385.6950 - 0.0000   9399.6624 - 0.0000   9635.5648 - 0.0000
mtART+F+I        -4649.3025   9416.6050 - 0.0000   9431.0835 - 0.0000   9670.7828 - 0.0000
mtVer+F          -4658.2566   9432.5131 - 0.0000   9446.4805 - 0.0000   9682.3828 - 0.0000
HIVw+F           -4665.5347   9447.0695 - 0.0000   9461.0368 - 0.0000   9696.9392 - 0.0000
mtREV+F          -4674.8490   9465.6980 - 0.0000   9479.6653 - 0.0000   9715.5677 - 0.0000
mtZOA+F          -4695.4655   9506.9309 - 0.0000   9520.8983 - 0.0000   9756.8006 - 0.0000
mtMAM+I          -4771.8290   9623.6580 - 0.0000   9630.1147 - 0.0000   9795.9819 - 0.0000
mtMet            -4790.6109   9659.2217 - 0.0000   9665.3514 - 0.0000   9827.2375 - 0.0000
mtART+I          -4788.4296   9656.8591 - 0.0000   9663.3158 - 0.0000   9829.1831 - 0.0000
mtZOA            -4795.8381   9669.6763 - 0.0000   9675.8060 - 0.0000   9837.6921 - 0.0000
HIVw             -4798.7116   9675.4232 - 0.0000   9681.5528 - 0.0000   9843.4390 - 0.0000
mtVer            -4811.9379   9701.8758 - 0.0000   9708.0055 - 0.0000   9869.8917 - 0.0000
mtREV            -4828.4153   9734.8306 - 0.0000   9740.9603 - 0.0000   9902.8464 - 0.0000
mtInv            -4829.5013   9737.0025 - 0.0000   9743.1322 - 0.0000   9905.0183 - 0.0000
mtMAM+F          -4795.2646   9706.5293 - 0.0000   9720.4966 - 0.0000   9956.3990 - 0.0000
mtART+F          -4844.9092   9805.8184 - 0.0000   9819.7858 - 0.0000  10055.6881 - 0.0000
mtMAM            -4957.8647   9993.7294 - 0.0000   9999.8590 - 0.0000  10161.7452 - 0.0000
mtART            -4993.7996  10065.5992 - 0.0000  10071.7288 - 0.0000  10233.6150 - 0.0000

AIC, w-AIC   : Akaike information criterion scores and weights.
AICc, w-AICc : Corrected AIC scores and weights.
BIC, w-BIC   : Bayesian information criterion scores and weights.

Plus signs denote the 95% confidence sets.
Minus signs denote significant exclusion.

SUBSTITUTION PROCESS
--------------------

Model of substitution: JTT+I+G4

State frequencies: (model)

Model of rate heterogeneity: Invar+Gamma with 4 categories
Proportion of invariable sites: 0.2593
Gamma shape alpha: 0.5942

 Category  Relative_rate  Proportion
  0         0              0.2593
  1         0.0701         0.1852
  2         0.4172         0.1852
  3         1.1858         0.1852
  4         3.7271         0.1852
Relative rates are computed as MEAN of the portion of the Gamma distribution falling in the category.

MAXIMUM LIKELIHOOD TREE
-----------------------

Log-likelihood of the tree: -4379.6554 (s.e. 168.6737)
Unconstrained log-likelihood (without tree): -2872.7461
Number of free parameters (#branches + #model parameters): 41
Akaike information criterion (AIC) score: 8841.3107
Corrected Akaike information criterion (AICc) score: 8848.1036
Bayesian information criterion (BIC) score: 9017.9428

Total tree length (sum of branch lengths): 1.4414
Sum of internal branch lengths: 0.6593 (45.7431% of tree length)

WARNING: 2 near-zero internal branches (<0.0018) should be treated with caution
         Such branches are denoted by '**' in the figure below

NOTE: Tree is UNROOTED although outgroup taxon 'Pygocentrus_nattereri_fzd4' is drawn at root
Numbers in parentheses are SH-aLRT support (%) / ultrafast bootstrap support (%)

+--Pygocentrus_nattereri_fzd4
|
|  +**Astyanax_mexicanus_Surface_fzd4
+--| (98.2/100)
|  +--Astyanax_mexicanus_Cave_fzd4
|
|                  +--Danio_rerio_fzd4
|               +--| (83.6/82)
|               |  |     +--Sinocyclocheilus_grahami_fzd4_1
|               |  |  +--| (87.4/92)
|               |  |  |  |  +--Sinocyclocheilus_rhinocerous_fzd4_1
|               |  |  |  +**| (0/83)
|               |  |  |     +--Sinocyclocheilus_anshuiensis_fzd4_1
|               |  +--| (81.5/80)
|               |     |     +--Sinocyclocheilus_grahami_fzd4_2
|               |     |  +**| (0/74)
|               |     |  |  +--Sinocyclocheilus_rhinocerous_fzd4_2
|               |     +--| (98.8/100)
|               |        +--Sinocyclocheilus_anshuiensis_fzd4_2
+---------------| (100/100)
                |                              +--Lucifuga_dentata_fzd4
                |                           +--| (93.4/98)
                |                           |  +**Lucifuga_holguinensis_fzd4
                |                        +--| (74.1/56)
                |                        |  |   +--ENSGACT00000010688
                |                        |  +---| (100/100)
                |                        |      |     +--ENSONIT00000006439
                |                        |      |  +--| (91.8/96)
                |                        |      |  |  +------------ENSTNIT00000010146
                |                        |      +--| (71.5/78)
                |                        |         +----------ENSORLT00000013517
                |                     +--| (77.8/35)
                |                     |  |  +--------ENSGMOT00000015639
                |                     |  +--| (84.5/46)
                |                     |     +--Brotula_barbata_fzd4
                |   +-----------------| (100/100)
                |   |                 |  +--Carapus_acus_fzd4
                |   |                 +--| (85/94)
                |   |                    +--Lamprogrammus_exutus_fzd4
                +---| (78.8/84)
                    +----------------ENSLOCT00000008610

Tree in newick format:

(Pygocentrus_nattereri_fzd4:0.0185175094,(Astyanax_mexicanus_Surface_fzd4:0.0000027860,Astyanax_mexicanus_Cave_fzd4:0.0022671571)98.2/100:0.0432668250,((Danio_rerio_fzd4:0.0293818578,((Sinocyclocheilus_grahami_fzd4_1:0.0073761728,(Sinocyclocheilus_rhinocerous_fzd4_1:0.0136643478,Sinocyclocheilus_anshuiensis_fzd4_1:0.0236045201)0/83:0.0000020304)87.4/92:0.0056423557,((Sinocyclocheilus_grahami_fzd4_2:0.0045915882,Sinocyclocheilus_rhinocerous_fzd4_2:0.0046020080)0/74:0.0000020642,Sinocyclocheilus_anshuiensis_fzd4_2:0.0092276851)98.8/100:0.0163859282)81.5/80:0.0074737564)83.6/82:0.0312109505,(((((Lucifuga_dentata_fzd4:0.0068595976,Lucifuga_holguinensis_fzd4:0.0000021135)93.4/98:0.0129240980,(ENSGACT00000010688:0.0284954831,((ENSONIT00000006439:0.0047477357,ENSTNIT00000010146:0.1458878127)91.8/96:0.0230382768,ENSORLT00000013517:0.1309221917)71.5/78:0.0126223759)100/100:0.0475525970)74.1/56:0.0032011039,(ENSGMOT00000015639:0.1049531750,Brotula_barbata_fzd4:0.0164446033)84.5/46:0.0092986189)77.8/35:0.0045348584,(Carapus_acus_fzd4:0.0230434643,Lamprogrammus_exutus_fzd4:0.0105052540)85/94:0.0095378763)100/100:0.2060900415,ENSLOCT00000008610:0.1969474342)78.8/84:0.0472297958)100/100:0.1793144599);

CONSENSUS TREE
--------------

Consensus tree is constructed from 1000bootstrap trees
Log-likelihood of consensus tree: -4379.919465
Robinson-Foulds distance between ML tree and consensus tree: 4

Branches with support >0.000000% are kept (extended consensus)
Branch lengths are optimized by maximum likelihood on original alignment
Numbers in parentheses are bootstrap supports (%)

+--Pygocentrus_nattereri_fzd4
|
|  +--Astyanax_mexicanus_Surface_fzd4
+--| (100)
|  +--Astyanax_mexicanus_Cave_fzd4
|
|                  +--Danio_rerio_fzd4
|               +--| (82)
|               |  |     +--Sinocyclocheilus_grahami_fzd4_1
|               |  |  +--| (92)
|               |  |  |  |  +--Sinocyclocheilus_rhinocerous_fzd4_1
|               |  |  |  +--| (83)
|               |  |  |     +--Sinocyclocheilus_anshuiensis_fzd4_1
|               |  +--| (80)
|               |     |     +--Sinocyclocheilus_grahami_fzd4_2
|               |     |  +--| (74)
|               |     |  |  +--Sinocyclocheilus_rhinocerous_fzd4_2
|               |     +--| (100)
|               |        +--Sinocyclocheilus_anshuiensis_fzd4_2
+---------------| (100)
                |                               +--Lucifuga_dentata_fzd4
                |                            +--| (98)
                |                            |  +--Lucifuga_holguinensis_fzd4
                |                         +--| (56)
                |                         |  |   +--ENSGACT00000010688
                |                         |  +---| (100)
                |                         |      |     +--ENSONIT00000006439
                |                         |      |  +--| (96)
                |                         |      |  |  +-----------ENSTNIT00000010146
                |                         |      +--| (78)
                |                         |         +----------ENSORLT00000013517
                |                      +--| (22)
                |                      |  |  +--Carapus_acus_fzd4
                |                      |  +--| (94)
                |                      |     +--Lamprogrammus_exutus_fzd4
                |                   +--| (50)
                |                   |  +--Brotula_barbata_fzd4
                |   +---------------| (100)
                |   |               +-----ENSGMOT00000015639
                +---| (84)
                    +----------------ENSLOCT00000008610


Consensus tree in newick format: 

(Pygocentrus_nattereri_fzd4:0.0181052754,(Astyanax_mexicanus_Surface_fzd4:0.0000027795,Astyanax_mexicanus_Cave_fzd4:0.0022172774)100:0.0421569323,((Danio_rerio_fzd4:0.0282767397,((Sinocyclocheilus_grahami_fzd4_1:0.0072184206,(Sinocyclocheilus_rhinocerous_fzd4_1:0.0133558192,Sinocyclocheilus_anshuiensis_fzd4_1:0.0230646756)83:0.0000027854)92:0.0055271468,((Sinocyclocheilus_grahami_fzd4_2:0.0044862555,Sinocyclocheilus_rhinocerous_fzd4_2:0.0044973679)74:0.0000027795,Sinocyclocheilus_anshuiensis_fzd4_2:0.0090173797)100:0.0160112568)80:0.0078163177)82:0.0278959441,((((((Lucifuga_dentata_fzd4:0.0067057070,Lucifuga_holguinensis_fzd4:0.0000027795)98:0.0126208166,(ENSGACT00000010688:0.0278240509,((ENSONIT00000006439:0.0046363318,ENSTNIT00000010146:0.1424543122)96:0.0225431026,ENSORLT00000013517:0.1275977765)78:0.0123721081)100:0.0465002652)56:0.0031254220,(Carapus_acus_fzd4:0.0224628910,Lamprogrammus_exutus_fzd4:0.0102202078)94:0.0138811592)22:0.0045286769,Brotula_barbata_fzd4:0.0205411319)50:0.0274811394,ENSGMOT00000015639:0.0763035767)100:0.1800914486,ENSLOCT00000008610:0.1899607956)84:0.0453187357)100:0.1770831198);

TIME STAMP
----------

Date and time: Mon May 20 14:13:19 2019
Total CPU time used: 39.507865 seconds (0h:0m:39s)
Total wall-clock time used: 40.36691117 seconds (0h:0m:40s)
```
