## Supplementary material for "Contrasted gene decay in subterranean vertebrates: insights from cavefishes and fossorial mammals": gart.fas.iqtree

```
IQ-TREE 1.6.10 built Feb 19 2019

Input file name: gart.fas
Type of analysis: ModelFinder + tree reconstruction + ultrafast bootstrap (1000 replicates)
Random seed number: 116017

REFERENCES
----------

To cite ModelFinder please use: 

Subha Kalyaanamoorthy, Bui Quang Minh, Thomas KF Wong, Arndt von Haeseler,
and Lars S Jermiin (2017) ModelFinder: Fast model selection for
accurate phylogenetic estimates. Nature Methods, 14:587–589.
https://doi.org/10.1038/nmeth.4285

To cite IQ-TREE please use:

Lam-Tung Nguyen, Heiko A. Schmidt, Arndt von Haeseler, and Bui Quang Minh
(2015) IQ-TREE: A fast and effective stochastic algorithm for estimating
maximum likelihood phylogenies. Mol Biol Evol, 32:268-274.
https://doi.org/10.1093/molbev/msu300

Since you used ultrafast bootstrap (UFBoot) please also cite: 

Diep Thi Hoang, Olga Chernomor, Arndt von Haeseler, Bui Quang Minh,
and Le Sy Vinh (2017) UFBoot2: Improving the ultrafast bootstrap
approximation. Mol Biol Evol, in press.
https://doi.org/10.1093/molbev/msx281

SEQUENCE ALIGNMENT
------------------

Input data: 20 sequences with 1114 amino-acid sites
Number of constant sites: 613 (= 55.0269% of all sites)
Number of invariant (constant or ambiguous constant) sites: 613 (= 55.0269% of all sites)
Number of parsimony informative sites: 313
Number of distinct site patterns: 638

ModelFinder
-----------

Best-fit model according to BIC: JTT+I+G4

List of models sorted by BIC scores: 

Model             LogL          AIC      w-AIC      AICc     w-AICc       BIC      w-BIC
JTT+I+G4        -10655.8491  21389.6982 - 0.0000  21392.6032 - 0.0000  21585.3110 + 0.6088
JTT+G4          -10660.3146  21396.6293 - 0.0000  21399.3865 - 0.0000  21587.2264 + 0.2336
JTTDCMut+I+G4   -10657.5428  21393.0856 - 0.0000  21395.9906 - 0.0000  21588.6984 + 0.1119
JTTDCMut+G4     -10661.9464  21399.8927 - 0.0000  21402.6499 - 0.0000  21590.4898 - 0.0457
JTT+F+I+G4      -10612.8790  21341.7581 + 0.4984  21348.2453 + 0.4967  21632.6694 - 0.0000
JTTDCMut+F+I+G4 -10612.9334  21341.8668 + 0.4721  21348.3540 + 0.4704  21632.7782 - 0.0000
JTTDCMut+F+G4   -10617.3808  21348.7616 - 0.0150  21355.0230 - 0.0168  21634.6572 - 0.0000
JTT+F+G4        -10617.4189  21348.8379 - 0.0145  21355.0993 - 0.0161  21634.7335 - 0.0000
LG+F+I+G4       -10637.2593  21390.5185 - 0.0000  21397.0057 - 0.0000  21681.4299 - 0.0000
LG+F+G4         -10641.8631  21397.7262 - 0.0000  21403.9876 - 0.0000  21683.6218 - 0.0000
WAG+I+G4        -10714.6093  21507.2186 - 0.0000  21510.1236 - 0.0000  21702.8314 - 0.0000
WAG+G4          -10718.6411  21513.2821 - 0.0000  21516.0393 - 0.0000  21703.8792 - 0.0000
LG+I+G4         -10722.9610  21523.9219 - 0.0000  21526.8270 - 0.0000  21719.5347 - 0.0000
LG+G4           -10727.7899  21531.5799 - 0.0000  21534.3371 - 0.0000  21722.1770 - 0.0000
WAG+F+I+G4      -10658.5057  21433.0115 - 0.0000  21439.4987 - 0.0000  21723.9228 - 0.0000
WAG+F+G4        -10662.4576  21438.9152 - 0.0000  21445.1766 - 0.0000  21724.8108 - 0.0000
Dayhoff+I+G4    -10740.3049  21558.6097 - 0.0000  21561.5147 - 0.0000  21754.2225 - 0.0000
Dayhoff+G4      -10743.9846  21563.9692 - 0.0000  21566.7264 - 0.0000  21754.5663 - 0.0000
DCMut+I+G4      -10741.8165  21561.6331 - 0.0000  21564.5381 - 0.0000  21757.2459 - 0.0000
DCMut+G4        -10745.7665  21567.5329 - 0.0000  21570.2901 - 0.0000  21758.1300 - 0.0000
cpREV+F+I+G4    -10691.8870  21499.7740 - 0.0000  21506.2612 - 0.0000  21790.6854 - 0.0000
cpREV+F+G4      -10696.2496  21506.4992 - 0.0000  21512.7605 - 0.0000  21792.3948 - 0.0000
Dayhoff+F+I+G4  -10696.4525  21508.9050 - 0.0000  21515.3922 - 0.0000  21799.8163 - 0.0000
Dayhoff+F+G4    -10700.3907  21514.7813 - 0.0000  21521.0427 - 0.0000  21800.6769 - 0.0000
DCMut+F+I+G4    -10697.8890  21511.7781 - 0.0000  21518.2653 - 0.0000  21802.6894 - 0.0000
DCMut+F+G4      -10702.1033  21518.2067 - 0.0000  21524.4680 - 0.0000  21804.1023 - 0.0000
FLU+F+I+G4      -10709.3830  21534.7660 - 0.0000  21541.2532 - 0.0000  21825.6773 - 0.0000
rtREV+F+I+G4    -10710.6281  21537.2562 - 0.0000  21543.7434 - 0.0000  21828.1675 - 0.0000
FLU+F+G4        -10714.3292  21542.6585 - 0.0000  21548.9198 - 0.0000  21828.5541 - 0.0000
rtREV+F+G4      -10715.9816  21545.9632 - 0.0000  21552.2246 - 0.0000  21831.8588 - 0.0000
JTT+I           -10787.6964  21651.3928 - 0.0000  21654.1500 - 0.0000  21841.9899 - 0.0000
JTTDCMut+I      -10789.9437  21655.8875 - 0.0000  21658.6447 - 0.0000  21846.4846 - 0.0000
HIVb+F+I+G4     -10722.7884  21561.5768 - 0.0000  21568.0640 - 0.0000  21852.4881 - 0.0000
VT+I+G4         -10791.7421  21661.4843 - 0.0000  21664.3893 - 0.0000  21857.0970 - 0.0000
VT+F+I+G4       -10725.6804  21567.3608 - 0.0000  21573.8480 - 0.0000  21858.2721 - 0.0000
VT+G4           -10795.9899  21667.9798 - 0.0000  21670.7370 - 0.0000  21858.5769 - 0.0000
VT+F+G4         -10729.8517  21573.7035 - 0.0000  21579.9648 - 0.0000  21859.5991 - 0.0000
HIVb+F+G4       -10730.5498  21575.0995 - 0.0000  21581.3609 - 0.0000  21860.9951 - 0.0000
mtInv+F+I+G4    -10733.4241  21582.8482 - 0.0000  21589.3354 - 0.0000  21873.7596 - 0.0000
mtInv+F+G4      -10739.6143  21593.2285 - 0.0000  21599.4899 - 0.0000  21879.1241 - 0.0000
mtMet+F+I+G4    -10742.0332  21600.0665 - 0.0000  21606.5537 - 0.0000  21890.9778 - 0.0000
mtMet+F+G4      -10748.2978  21610.5955 - 0.0000  21616.8569 - 0.0000  21896.4911 - 0.0000
cpREV+I+G4      -10815.4662  21708.9323 - 0.0000  21711.8374 - 0.0000  21904.5451 - 0.0000
JTT+F+I         -10753.4195  21620.8390 - 0.0000  21627.1003 - 0.0000  21906.7346 - 0.0000
cpREV+G4        -10820.4870  21716.9741 - 0.0000  21719.7313 - 0.0000  21907.5711 - 0.0000
JTTDCMut+F+I    -10754.1225  21622.2449 - 0.0000  21628.5063 - 0.0000  21908.1405 - 0.0000
mtREV+F+I+G4    -10757.0919  21630.1839 - 0.0000  21636.6711 - 0.0000  21921.0952 - 0.0000
mtREV+F+G4      -10760.9254  21635.8507 - 0.0000  21642.1121 - 0.0000  21921.7463 - 0.0000
WAG+I           -10832.5357  21741.0714 - 0.0000  21743.8286 - 0.0000  21931.6684 - 0.0000
WAG+F+I         -10781.9884  21677.9767 - 0.0000  21684.2381 - 0.0000  21963.8723 - 0.0000
LG+F+I          -10789.3349  21692.6698 - 0.0000  21698.9311 - 0.0000  21978.5654 - 0.0000
LG+I            -10866.8269  21809.6538 - 0.0000  21812.4110 - 0.0000  22000.2509 - 0.0000
HIVb+I+G4       -10868.8594  21815.7187 - 0.0000  21818.6238 - 0.0000  22011.3315 - 0.0000
rtREV+I+G4      -10869.8184  21817.6368 - 0.0000  21820.5419 - 0.0000  22013.2496 - 0.0000
rtREV+G4        -10875.1538  21826.3076 - 0.0000  21829.0648 - 0.0000  22016.9047 - 0.0000
mtVer+F+I+G4    -10805.1845  21726.3689 - 0.0000  21732.8561 - 0.0000  22017.2803 - 0.0000
HIVb+G4         -10876.0672  21828.1345 - 0.0000  21830.8917 - 0.0000  22018.7315 - 0.0000
mtZOA+F+I+G4    -10806.9105  21729.8210 - 0.0000  21736.3082 - 0.0000  22020.7323 - 0.0000
mtVer+F+G4      -10811.2142  21736.4284 - 0.0000  21742.6898 - 0.0000  22022.3240 - 0.0000
mtZOA+F+G4      -10813.3302  21740.6605 - 0.0000  21746.9218 - 0.0000  22026.5561 - 0.0000
Dayhoff+I       -10884.4311  21844.8623 - 0.0000  21847.6195 - 0.0000  22035.4594 - 0.0000
DCMut+I         -10885.8163  21847.6326 - 0.0000  21850.3898 - 0.0000  22038.2297 - 0.0000
cpREV+F+I       -10833.5339  21781.0677 - 0.0000  21787.3291 - 0.0000  22066.9633 - 0.0000
PMB+I+G4        -10902.5405  21883.0810 - 0.0000  21885.9860 - 0.0000  22078.6938 - 0.0000
PMB+G4          -10907.0831  21890.1662 - 0.0000  21892.9234 - 0.0000  22080.7633 - 0.0000
VT+I            -10907.1994  21890.3987 - 0.0000  21893.1559 - 0.0000  22080.9958 - 0.0000
FLU+I+G4        -10904.1914  21886.3827 - 0.0000  21889.2877 - 0.0000  22081.9955 - 0.0000
FLU+G4          -10910.2760  21896.5519 - 0.0000  21899.3091 - 0.0000  22087.1490 - 0.0000
VT+F+I          -10845.4162  21804.8324 - 0.0000  21811.0937 - 0.0000  22090.7280 - 0.0000
PMB+F+I+G4      -10843.6676  21803.3352 - 0.0000  21809.8224 - 0.0000  22094.2465 - 0.0000
PMB+F+G4        -10848.0400  21810.0800 - 0.0000  21816.3414 - 0.0000  22095.9756 - 0.0000
Blosum62+F+I+G4 -10847.2408  21810.4815 - 0.0000  21816.9687 - 0.0000  22101.3928 - 0.0000
Blosum62+F+G4   -10851.5878  21817.1756 - 0.0000  21823.4369 - 0.0000  22103.0712 - 0.0000
Dayhoff+F+I     -10853.9822  21821.9645 - 0.0000  21828.2259 - 0.0000  22107.8601 - 0.0000
DCMut+F+I       -10855.2482  21824.4964 - 0.0000  21830.7577 - 0.0000  22110.3920 - 0.0000
Blosum62+I+G4   -10922.2627  21922.5255 - 0.0000  21925.4305 - 0.0000  22118.1382 - 0.0000
Blosum62+G4     -10926.7198  21929.4396 - 0.0000  21932.1968 - 0.0000  22120.0367 - 0.0000
rtREV+F+I       -10861.8982  21837.7963 - 0.0000  21844.0577 - 0.0000  22123.6919 - 0.0000
mtMAM+F+I+G4    -10885.9554  21887.9107 - 0.0000  21894.3979 - 0.0000  22178.8220 - 0.0000
cpREV+I         -10959.8933  21995.7866 - 0.0000  21998.5438 - 0.0000  22186.3836 - 0.0000
mtMAM+F+G4      -10894.7089  21903.4179 - 0.0000  21909.6792 - 0.0000  22189.3135 - 0.0000
FLU+F+I         -10897.7810  21909.5620 - 0.0000  21915.8233 - 0.0000  22195.4576 - 0.0000
HIVb+F+I        -10914.0444  21942.0889 - 0.0000  21948.3502 - 0.0000  22227.9845 - 0.0000
mtInv+F+I       -10940.7132  21995.4264 - 0.0000  22001.6878 - 0.0000  22281.3220 - 0.0000
rtREV+I         -11012.2477  22100.4954 - 0.0000  22103.2526 - 0.0000  22291.0925 - 0.0000
PMB+I           -11024.8743  22125.7485 - 0.0000  22128.5057 - 0.0000  22316.3456 - 0.0000
PMB+F+I         -10967.0008  22048.0016 - 0.0000  22054.2630 - 0.0000  22333.8972 - 0.0000
Blosum62+F+I    -10969.8718  22053.7436 - 0.0000  22060.0049 - 0.0000  22339.6392 - 0.0000
mtREV+F+I       -10971.9179  22057.8359 - 0.0000  22064.0972 - 0.0000  22343.7315 - 0.0000
Blosum62+I      -11045.3322  22166.6643 - 0.0000  22169.4215 - 0.0000  22357.2614 - 0.0000
HIVb+I          -11047.4935  22170.9870 - 0.0000  22173.7442 - 0.0000  22361.5841 - 0.0000
mtART+F+I+G4    -10981.9697  22079.9394 - 0.0000  22086.4266 - 0.0000  22370.8507 - 0.0000
mtMet+F+I       -10987.8304  22089.6609 - 0.0000  22095.9222 - 0.0000  22375.5565 - 0.0000
mtART+F+G4      -10996.5623  22107.1247 - 0.0000  22113.3860 - 0.0000  22393.0203 - 0.0000
HIVw+F+I+G4     -11004.5179  22125.0357 - 0.0000  22131.5229 - 0.0000  22415.9471 - 0.0000
HIVw+F+G4       -11013.6110  22141.2221 - 0.0000  22147.4834 - 0.0000  22427.1177 - 0.0000
FLU+I           -11081.6969  22239.3937 - 0.0000  22242.1509 - 0.0000  22429.9908 - 0.0000
mtVer+F+I       -11065.4270  22244.8541 - 0.0000  22251.1154 - 0.0000  22530.7497 - 0.0000
mtZOA+F+I       -11085.3034  22284.6069 - 0.0000  22290.8682 - 0.0000  22570.5025 - 0.0000
JTT             -11201.7081  22477.4163 - 0.0000  22480.0297 - 0.0000  22662.9976 - 0.0000
JTTDCMut        -11202.2525  22478.5050 - 0.0000  22481.1184 - 0.0000  22664.0864 - 0.0000
mtZOA+I+G4      -11207.6696  22493.3391 - 0.0000  22496.2441 - 0.0000  22688.9519 - 0.0000
WAG             -11220.4698  22514.9396 - 0.0000  22517.5530 - 0.0000  22700.5210 - 0.0000
mtZOA+G4        -11218.3574  22512.7148 - 0.0000  22515.4720 - 0.0000  22703.3119 - 0.0000
JTTDCMut+F      -11168.5210  22449.0419 - 0.0000  22455.0817 - 0.0000  22729.9218 - 0.0000
JTT+F           -11169.2219  22450.4439 - 0.0000  22456.4836 - 0.0000  22731.3238 - 0.0000
WAG+F           -11171.1267  22454.2533 - 0.0000  22460.2931 - 0.0000  22735.1332 - 0.0000
HIVw+F+I        -11204.5227  22523.0454 - 0.0000  22529.3068 - 0.0000  22808.9410 - 0.0000
LG+F            -11218.2418  22548.4836 - 0.0000  22554.5233 - 0.0000  22829.3635 - 0.0000
Dayhoff         -11290.1196  22654.2393 - 0.0000  22656.8527 - 0.0000  22839.8206 - 0.0000
DCMut           -11291.8204  22657.6407 - 0.0000  22660.2541 - 0.0000  22843.2221 - 0.0000
cpREV+F         -11227.9937  22567.9874 - 0.0000  22574.0271 - 0.0000  22848.8673 - 0.0000
LG              -11297.0252  22668.0503 - 0.0000  22670.6637 - 0.0000  22853.6317 - 0.0000
HIVw+I+G4       -11301.1988  22680.3975 - 0.0000  22683.3026 - 0.0000  22876.0103 - 0.0000
VT              -11310.6871  22695.3741 - 0.0000  22697.9875 - 0.0000  22880.9555 - 0.0000
HIVw+G4         -11310.1463  22696.2927 - 0.0000  22699.0499 - 0.0000  22886.8897 - 0.0000
VT+F            -11248.2156  22608.4312 - 0.0000  22614.4710 - 0.0000  22889.3111 - 0.0000
mtMAM+F+I       -11262.4988  22638.9976 - 0.0000  22645.2590 - 0.0000  22924.8932 - 0.0000
Dayhoff+F       -11267.9576  22647.9153 - 0.0000  22653.9550 - 0.0000  22928.7952 - 0.0000
DCMut+F         -11269.5373  22651.0746 - 0.0000  22657.1143 - 0.0000  22931.9545 - 0.0000
rtREV+F         -11291.6476  22695.2952 - 0.0000  22701.3350 - 0.0000  22976.1751 - 0.0000
cpREV           -11365.8462  22805.6925 - 0.0000  22808.3058 - 0.0000  22991.2738 - 0.0000
mtREV+I+G4      -11380.7363  22839.4725 - 0.0000  22842.3776 - 0.0000  23035.0853 - 0.0000
mtREV+G4        -11385.3897  22846.7794 - 0.0000  22849.5366 - 0.0000  23037.3765 - 0.0000
mtMet+I+G4      -11384.2447  22846.4893 - 0.0000  22849.3943 - 0.0000  23042.1021 - 0.0000
mtVer+I+G4      -11384.9101  22847.8203 - 0.0000  22850.7253 - 0.0000  23043.4330 - 0.0000
mtMet+G4        -11393.6843  22863.3687 - 0.0000  22866.1259 - 0.0000  23053.9657 - 0.0000
mtVer+G4        -11393.9966  22863.9932 - 0.0000  22866.7504 - 0.0000  23054.5903 - 0.0000
FLU+F           -11340.8804  22793.7608 - 0.0000  22799.8005 - 0.0000  23074.6407 - 0.0000
Blosum62+F      -11366.5953  22845.1907 - 0.0000  22851.2304 - 0.0000  23126.0706 - 0.0000
mtART+F+I       -11364.5360  22843.0720 - 0.0000  22849.3334 - 0.0000  23128.9676 - 0.0000
PMB             -11436.0073  22946.0145 - 0.0000  22948.6279 - 0.0000  23131.5959 - 0.0000
PMB+F           -11370.0400  22852.0800 - 0.0000  22858.1198 - 0.0000  23132.9599 - 0.0000
rtREV           -11437.2877  22948.5755 - 0.0000  22951.1889 - 0.0000  23134.1569 - 0.0000
Blosum62        -11448.8902  22971.7804 - 0.0000  22974.3938 - 0.0000  23157.3618 - 0.0000
mtInv+F         -11398.6305  22909.2610 - 0.0000  22915.3008 - 0.0000  23190.1409 - 0.0000
HIVb+F          -11404.9702  22921.9404 - 0.0000  22927.9802 - 0.0000  23202.8203 - 0.0000
mtREV+F         -11417.5135  22947.0271 - 0.0000  22953.0668 - 0.0000  23227.9070 - 0.0000
HIVw+I          -11486.9388  23049.8776 - 0.0000  23052.6348 - 0.0000  23240.4747 - 0.0000
mtMAM+I+G4      -11498.2520  23074.5040 - 0.0000  23077.4091 - 0.0000  23270.1168 - 0.0000
mtMAM+G4        -11509.0915  23094.1830 - 0.0000  23096.9402 - 0.0000  23284.7801 - 0.0000
mtInv+I+G4      -11515.7304  23109.4608 - 0.0000  23112.3658 - 0.0000  23305.0736 - 0.0000
mtInv+G4        -11523.8790  23123.7579 - 0.0000  23126.5151 - 0.0000  23314.3550 - 0.0000
mtMet+F         -11462.1286  23036.2572 - 0.0000  23042.2970 - 0.0000  23317.1371 - 0.0000
FLU             -11532.7724  23139.5448 - 0.0000  23142.1581 - 0.0000  23325.1261 - 0.0000
mtART+I+G4      -11526.7535  23131.5070 - 0.0000  23134.4120 - 0.0000  23327.1197 - 0.0000
HIVb            -11541.8687  23157.7374 - 0.0000  23160.3508 - 0.0000  23343.3188 - 0.0000
mtART+G4        -11543.8063  23163.6125 - 0.0000  23166.3697 - 0.0000  23354.2096 - 0.0000
mtZOA+I         -11590.5094  23257.0189 - 0.0000  23259.7761 - 0.0000  23447.6160 - 0.0000
mtVer+F         -11559.1672  23230.3343 - 0.0000  23236.3741 - 0.0000  23511.2142 - 0.0000
mtZOA+F         -11577.9180  23267.8360 - 0.0000  23273.8757 - 0.0000  23548.7159 - 0.0000
mtREV+I         -11664.7545  23405.5091 - 0.0000  23408.2663 - 0.0000  23596.1062 - 0.0000
mtMet+I         -11706.1856  23488.3711 - 0.0000  23491.1283 - 0.0000  23678.9682 - 0.0000
mtVer+I         -11762.5253  23601.0507 - 0.0000  23603.8079 - 0.0000  23791.6477 - 0.0000
HIVw+F          -11705.8585  23523.7171 - 0.0000  23529.7568 - 0.0000  23804.5970 - 0.0000
mtInv+I         -11781.8272  23639.6545 - 0.0000  23642.4117 - 0.0000  23830.2515 - 0.0000
mtMAM+F         -11820.9481  23753.8961 - 0.0000  23759.9359 - 0.0000  24034.7760 - 0.0000
HIVw            -11976.6453  24027.2906 - 0.0000  24029.9040 - 0.0000  24212.8720 - 0.0000
mtART+F         -11927.5836  23967.1672 - 0.0000  23973.2069 - 0.0000  24248.0471 - 0.0000
mtART+I         -12030.0448  24136.0895 - 0.0000  24138.8467 - 0.0000  24326.6866 - 0.0000
mtMAM+I         -12039.9389  24155.8777 - 0.0000  24158.6349 - 0.0000  24346.4748 - 0.0000
mtZOA           -12153.3823  24380.7647 - 0.0000  24383.3780 - 0.0000  24566.3460 - 0.0000
mtREV           -12166.2310  24406.4620 - 0.0000  24409.0754 - 0.0000  24592.0434 - 0.0000
mtMet           -12234.7919  24543.5838 - 0.0000  24546.1972 - 0.0000  24729.1652 - 0.0000
mtInv           -12301.3907  24676.7813 - 0.0000  24679.3947 - 0.0000  24862.3627 - 0.0000
mtVer           -12301.4220  24676.8440 - 0.0000  24679.4574 - 0.0000  24862.4253 - 0.0000
mtMAM           -12663.8638  25401.7276 - 0.0000  25404.3410 - 0.0000  25587.3089 - 0.0000
mtART           -12694.5243  25463.0486 - 0.0000  25465.6620 - 0.0000  25648.6300 - 0.0000

AIC, w-AIC   : Akaike information criterion scores and weights.
AICc, w-AICc : Corrected AIC scores and weights.
BIC, w-BIC   : Bayesian information criterion scores and weights.

Plus signs denote the 95% confidence sets.
Minus signs denote significant exclusion.

SUBSTITUTION PROCESS
--------------------

Model of substitution: JTT+I+G4

State frequencies: (model)

Model of rate heterogeneity: Invar+Gamma with 4 categories
Proportion of invariable sites: 0.2451
Gamma shape alpha: 0.6540

 Category  Relative_rate  Proportion
  0         0              0.2451
  1         0.0853         0.1887
  2         0.4517         0.1887
  3         1.2008         0.1887
  4         3.5608         0.1887
Relative rates are computed as MEAN of the portion of the Gamma distribution falling in the category.

MAXIMUM LIKELIHOOD TREE
-----------------------

Log-likelihood of the tree: -10652.1941 (s.e. 297.2444)
Unconstrained log-likelihood (without tree): -6573.5863
Number of free parameters (#branches + #model parameters): 39
Akaike information criterion (AIC) score: 21382.3882
Corrected Akaike information criterion (AICc) score: 21385.2932
Bayesian information criterion (BIC) score: 21578.0010

Total tree length (sum of branch lengths): 1.8721
Sum of internal branch lengths: 0.5672 (30.2997% of tree length)

WARNING: 1 near-zero internal branches (<0.0009) should be treated with caution
         Such branches are denoted by '**' in the figure below

NOTE: Tree is UNROOTED although outgroup taxon 'Danio_rerio_gart' is drawn at root
Numbers in parentheses are SH-aLRT support (%) / ultrafast bootstrap support (%)

+----------------Danio_rerio_gart
|
|                                    +--Lucifuga_dentata_gart
|                              +-----| (100/100)
|                              |     +--Lucifuga_holguinensis_gart
|                           +--| (75.1/70)
|                           |  +------Brotula_barbata_gart
|                        +--| (90.4/54)
|                        |  |  +-------------Carapus_acus_gart
|                        |  +--| (65.4/49)
|                        |     +---Lamprogrammus_exutus_gart
|                    +---| (75.2/51)
|                    |   |              +--ENSGACT00000018847
|                    |   |  +-----------| (100/100)
|                    |   |  |           +--ENSGACT00000019151
|                    |   +--| (92.9/51)
|                    |      |  +-----ENSONIT00000002347
|                    |      +--| (70.6/67)
|                    |         |      +------------ENSORLT00000007888
|                    |         |  +---| (98/89)
|                    |         |  |   +-------------------------ENSXMAT00000002895
|                    |         +--| (81.4/65)
|                    |            +---------------ENSTNIT00000011320
|          +---------| (99.7/100)
|          |         +----------------------ENSGMOT00000010608
|       +--| (10/63)
|       |  +-------------------------ENSLOCT00000013301
+-------| (100/100)
|       |    +-----Pygocentrus_nattereri_gart
|       +----| (99.9/100)
|            |    +--Astyanax_mexicanus_Surface_gart
|            +----| (100/100)
|                 +--Astyanax_mexicanus_Cave_gart
|
|         +--Sinocyclocheilus_grahami_gart
|      +**| (0/77)
|      |  +--Sinocyclocheilus_anshuiensis_gart
+------| (100/100)
       +--Sinocyclocheilus_rhinocerous_gart

Tree in newick format:

(Danio_rerio_gart:0.1366865117,(((((((Lucifuga_dentata_gart:0.0021008043,Lucifuga_holguinensis_gart:0.0041844817)100/100:0.0503396398,Brotula_barbata_gart:0.0571262074)75.1/70:0.0044239264,(Carapus_acus_gart:0.1107372568,Lamprogrammus_exutus_gart:0.0324243785)65.4/49:0.0081567015)90.4/54:0.0163718057,((ENSGACT00000018847:0.0174390908,ENSGACT00000019151:0.0135828201)100/100:0.0926665369,(ENSONIT00000002347:0.0489722327,((ENSORLT00000007888:0.1045459220,ENSXMAT00000002895:0.2019326658)98/89:0.0334885519,ENSTNIT00000011320:0.1278122178)81.4/65:0.0079612167)70.6/67:0.0103582823)92.9/51:0.0193922356)75.2/51:0.0311369306,ENSGMOT00000010608:0.1779801123)99.7/100:0.0770255105,ENSLOCT00000013301:0.1987206764)10/63:0.0147593401,(Pygocentrus_nattereri_gart:0.0493246541,(Astyanax_mexicanus_Surface_gart:0.0017037142,Astyanax_mexicanus_Cave_gart:0.0025593530)100/100:0.0431796210)99.9/100:0.0430685280)100/100:0.0613751770,((Sinocyclocheilus_grahami_gart:0.0084201297,Sinocyclocheilus_anshuiensis_gart:0.0050303911)0/77:0.0000023203,Sinocyclocheilus_rhinocerous_gart:0.0035765520)100/100:0.0535350090);

CONSENSUS TREE
--------------

Consensus tree is constructed from 1000bootstrap trees
Log-likelihood of consensus tree: -10652.194071
Robinson-Foulds distance between ML tree and consensus tree: 0

Branches with support >0.000000% are kept (extended consensus)
Branch lengths are optimized by maximum likelihood on original alignment
Numbers in parentheses are bootstrap supports (%)

+----------------Danio_rerio_gart
|
|                                    +--Lucifuga_dentata_gart
|                              +-----| (100)
|                              |     +--Lucifuga_holguinensis_gart
|                           +--| (70)
|                           |  +------Brotula_barbata_gart
|                        +--| (54)
|                        |  |  +-------------Carapus_acus_gart
|                        |  +--| (49)
|                        |     +---Lamprogrammus_exutus_gart
|                    +---| (51)
|                    |   |              +--ENSGACT00000018847
|                    |   |  +-----------| (100)
|                    |   |  |           +--ENSGACT00000019151
|                    |   +--| (51)
|                    |      |  +-----ENSONIT00000002347
|                    |      +--| (67)
|                    |         |      +------------ENSORLT00000007888
|                    |         |  +---| (89)
|                    |         |  |   +-------------------------ENSXMAT00000002895
|                    |         +--| (65)
|                    |            +---------------ENSTNIT00000011320
|          +---------| (100)
|          |         +----------------------ENSGMOT00000010608
|       +--| (63)
|       |  +-------------------------ENSLOCT00000013301
+-------| (100)
|       |    +-----Pygocentrus_nattereri_gart
|       +----| (100)
|            |    +--Astyanax_mexicanus_Surface_gart
|            +----| (100)
|                 +--Astyanax_mexicanus_Cave_gart
|
|         +--Sinocyclocheilus_grahami_gart
|      +--| (77)
|      |  +--Sinocyclocheilus_anshuiensis_gart
+------| (100)
       +--Sinocyclocheilus_rhinocerous_gart


Consensus tree in newick format: 

(Danio_rerio_gart:0.1366342252,(((((((Lucifuga_dentata_gart:0.0020977980,Lucifuga_holguinensis_gart:0.0041820395)100:0.0503070650,Brotula_barbata_gart:0.0570867910)70:0.0044265517,(Carapus_acus_gart:0.1106531279,Lamprogrammus_exutus_gart:0.0323970537)49:0.0081649709)54:0.0163554883,((ENSGACT00000018847:0.0174304707,ENSGACT00000019151:0.0135715464)100:0.0925907238,(ENSONIT00000002347:0.0489335789,((ENSORLT00000007888:0.1044562401,ENSXMAT00000002895:0.2017497450)89:0.0334656147,ENSTNIT00000011320:0.1276999264)65:0.0079548633)67:0.0103576744)51:0.0193895629)51:0.0311647761,ENSGMOT00000010608:0.1778497087)100:0.0769700472,ENSLOCT00000013301:0.1986145738)63:0.0147539707,(Pygocentrus_nattereri_gart:0.0493056021,(Astyanax_mexicanus_Surface_gart:0.0017030532,Astyanax_mexicanus_Cave_gart:0.0025582213)100:0.0431589488)100:0.0430546938)100:0.0613551288,((Sinocyclocheilus_grahami_gart:0.0084171446,Sinocyclocheilus_anshuiensis_gart:0.0050286333)77:0.0000023163,Sinocyclocheilus_rhinocerous_gart:0.0035753927)100:0.0535136321);

TIME STAMP
----------

Date and time: Mon May 20 14:14:51 2019
Total CPU time used: 63.379721 seconds (0h:1m:3s)
Total wall-clock time used: 64.70302796 seconds (0h:1m:4s)
```
