## Supplementary material for "Contrasted gene decay in subterranean vertebrates: insights from cavefishes and fossorial mammals": gata3.fas.iqtree

```
IQ-TREE 1.6.10 built Feb 19 2019

Input file name: gata3.fas
Type of analysis: ModelFinder + tree reconstruction + ultrafast bootstrap (1000 replicates)
Random seed number: 861649

REFERENCES
----------

To cite ModelFinder please use: 

Subha Kalyaanamoorthy, Bui Quang Minh, Thomas KF Wong, Arndt von Haeseler,
and Lars S Jermiin (2017) ModelFinder: Fast model selection for
accurate phylogenetic estimates. Nature Methods, 14:587–589.
https://doi.org/10.1038/nmeth.4285

To cite IQ-TREE please use:

Lam-Tung Nguyen, Heiko A. Schmidt, Arndt von Haeseler, and Bui Quang Minh
(2015) IQ-TREE: A fast and effective stochastic algorithm for estimating
maximum likelihood phylogenies. Mol Biol Evol, 32:268-274.
https://doi.org/10.1093/molbev/msu300

Since you used ultrafast bootstrap (UFBoot) please also cite: 

Diep Thi Hoang, Olga Chernomor, Arndt von Haeseler, Bui Quang Minh,
and Le Sy Vinh (2017) UFBoot2: Improving the ultrafast bootstrap
approximation. Mol Biol Evol, in press.
https://doi.org/10.1093/molbev/msx281

SEQUENCE ALIGNMENT
------------------

Input data: 20 sequences with 461 amino-acid sites
Number of constant sites: 321 (= 69.6312% of all sites)
Number of invariant (constant or ambiguous constant) sites: 321 (= 69.6312% of all sites)
Number of parsimony informative sites: 94
Number of distinct site patterns: 249

ModelFinder
-----------

Best-fit model according to BIC: JTT+F+I

List of models sorted by BIC scores: 

Model             LogL          AIC      w-AIC      AICc     w-AICc       BIC      w-BIC
JTT+F+I          -2776.9099   5667.8197 + 0.3954   5684.2267 + 0.4145   5903.4234 + 0.4660
JTT+F+G4         -2777.3934   5668.7868 + 0.2438   5685.1938 + 0.2556   5904.3905 + 0.2873
JTTDCMut+F+I     -2778.1670   5670.3340 + 0.1125   5686.7409 + 0.1179   5905.9376 + 0.1326
JTTDCMut+F+G4    -2778.5810   5671.1620 + 0.0743   5687.5690 + 0.0779   5906.7657 + 0.0876
JTT+F+I+G4       -2777.0000   5670.0000 + 0.1329   5687.0249 + 0.1023   5909.7371 - 0.0198
JTTDCMut+F+I+G4  -2778.1890   5672.3780 - 0.0405   5689.4029 - 0.0312   5912.1151 - 0.0060
Dayhoff+F+G4     -2784.7438   5683.4875 - 0.0002   5699.8945 - 0.0002   5919.0912 - 0.0002
Dayhoff+F+I      -2784.9346   5683.8692 - 0.0001   5700.2762 - 0.0001   5919.4729 - 0.0002
DCMut+F+G4       -2785.2545   5684.5090 - 0.0001   5700.9160 - 0.0001   5920.1127 - 0.0001
DCMut+F+I        -2785.5200   5685.0400 - 0.0001   5701.4470 - 0.0001   5920.6437 - 0.0001
Dayhoff+F+I+G4   -2784.2616   5684.5231 - 0.0001   5701.5480 - 0.0001   5924.2602 - 0.0000
DCMut+F+I+G4     -2784.8149   5685.6297 - 0.0001   5702.6546 - 0.0000   5925.3668 - 0.0000
mtMet+F+G4       -2789.0821   5692.1642 - 0.0000   5708.5712 - 0.0000   5927.7679 - 0.0000
mtInv+F+G4       -2789.9380   5693.8760 - 0.0000   5710.2829 - 0.0000   5929.4797 - 0.0000
mtMet+F+I        -2791.2371   5696.4742 - 0.0000   5712.8812 - 0.0000   5932.0779 - 0.0000
mtInv+F+I        -2791.4937   5696.9874 - 0.0000   5713.3943 - 0.0000   5932.5911 - 0.0000
mtMet+F+I+G4     -2788.9558   5693.9116 - 0.0000   5710.9365 - 0.0000   5933.6487 - 0.0000
mtInv+F+I+G4     -2789.8110   5695.6219 - 0.0000   5712.6468 - 0.0000   5935.3590 - 0.0000
HIVb+F+G4        -2796.6164   5707.2328 - 0.0000   5723.6397 - 0.0000   5942.8364 - 0.0000
HIVb+F+I+G4      -2796.1932   5708.3865 - 0.0000   5725.4113 - 0.0000   5948.1236 - 0.0000
HIVb+F+I         -2800.0512   5714.1023 - 0.0000   5730.5093 - 0.0000   5949.7060 - 0.0000
FLU+F+G4         -2802.3806   5718.7612 - 0.0000   5735.1681 - 0.0000   5954.3649 - 0.0000
WAG+F+I          -2802.9883   5719.9766 - 0.0000   5736.3836 - 0.0000   5955.5803 - 0.0000
WAG+F+G4         -2803.4481   5720.8961 - 0.0000   5737.3031 - 0.0000   5956.4998 - 0.0000
FLU+F+I          -2803.8084   5721.6168 - 0.0000   5738.0237 - 0.0000   5957.2205 - 0.0000
mtVer+F+G4       -2804.1726   5722.3451 - 0.0000   5738.7521 - 0.0000   5957.9488 - 0.0000
VT+F+I           -2804.2197   5722.4394 - 0.0000   5738.8464 - 0.0000   5958.0431 - 0.0000
FLU+F+I+G4       -2801.9485   5719.8970 - 0.0000   5736.9219 - 0.0000   5959.6341 - 0.0000
VT+F+G4          -2805.1823   5724.3646 - 0.0000   5740.7716 - 0.0000   5959.9683 - 0.0000
LG+F+G4          -2806.2099   5726.4198 - 0.0000   5742.8268 - 0.0000   5962.0235 - 0.0000
WAG+F+I+G4       -2803.1591   5722.3181 - 0.0000   5739.3430 - 0.0000   5962.0552 - 0.0000
JTT+F            -2809.6545   5731.3089 - 0.0000   5747.1109 - 0.0000   5962.7792 - 0.0000
mtVer+F+I        -2806.7332   5727.4663 - 0.0000   5743.8733 - 0.0000   5963.0700 - 0.0000
mtVer+F+I+G4     -2803.9621   5723.9242 - 0.0000   5740.9491 - 0.0000   5963.6613 - 0.0000
LG+F+I           -2807.0294   5728.0588 - 0.0000   5744.4658 - 0.0000   5963.6625 - 0.0000
JTTDCMut+F       -2811.0596   5734.1192 - 0.0000   5749.9212 - 0.0000   5965.5895 - 0.0000
VT+F+I+G4        -2804.9594   5725.9188 - 0.0000   5742.9436 - 0.0000   5965.6559 - 0.0000
LG+F+I+G4        -2806.0348   5728.0695 - 0.0000   5745.0944 - 0.0000   5967.8066 - 0.0000
Dayhoff+F        -2817.0212   5746.0424 - 0.0000   5761.8444 - 0.0000   5977.5127 - 0.0000
DCMut+F          -2817.8722   5747.7443 - 0.0000   5763.5463 - 0.0000   5979.2146 - 0.0000
mtREV+F+G4       -2815.7383   5745.4765 - 0.0000   5761.8835 - 0.0000   5981.0802 - 0.0000
mtZOA+F+G4       -2816.6302   5747.2603 - 0.0000   5763.6673 - 0.0000   5982.8640 - 0.0000
JTT+G4           -2875.5154   5827.0308 - 0.0000   5834.0545 - 0.0000   5984.0999 - 0.0000
JTT+I            -2875.8735   5827.7470 - 0.0000   5834.7707 - 0.0000   5984.8161 - 0.0000
cpREV+F+G4       -2817.9184   5749.8369 - 0.0000   5766.2438 - 0.0000   5985.4406 - 0.0000
mtREV+F+I+G4     -2815.3361   5746.6722 - 0.0000   5763.6971 - 0.0000   5986.4093 - 0.0000
cpREV+F+I        -2818.8436   5751.6872 - 0.0000   5768.0941 - 0.0000   5987.2909 - 0.0000
mtREV+F+I        -2819.1903   5752.3807 - 0.0000   5768.7876 - 0.0000   5987.9844 - 0.0000
JTTDCMut+G4      -2877.5134   5831.0268 - 0.0000   5838.0505 - 0.0000   5988.0960 - 0.0000
mtZOA+F+I+G4     -2816.3957   5748.7915 - 0.0000   5765.8163 - 0.0000   5988.5285 - 0.0000
rtREV+F+G4       -2819.5786   5753.1572 - 0.0000   5769.5641 - 0.0000   5988.7609 - 0.0000
JTTDCMut+I       -2877.9714   5831.9429 - 0.0000   5838.9666 - 0.0000   5989.0120 - 0.0000
JTT+I+G4         -2875.2905   5828.5810 - 0.0000   5835.9919 - 0.0000   5989.7835 - 0.0000
cpREV+F+I+G4     -2817.7199   5751.4398 - 0.0000   5768.4647 - 0.0000   5991.1769 - 0.0000
rtREV+F+I        -2820.8329   5755.6659 - 0.0000   5772.0728 - 0.0000   5991.2696 - 0.0000
mtZOA+F+I        -2821.1201   5756.2402 - 0.0000   5772.6472 - 0.0000   5991.8439 - 0.0000
mtInv+F          -2824.4282   5760.8564 - 0.0000   5776.6584 - 0.0000   5992.3267 - 0.0000
JTTDCMut+I+G4    -2877.2940   5832.5880 - 0.0000   5839.9989 - 0.0000   5993.7905 - 0.0000
rtREV+F+I+G4     -2819.3704   5754.7409 - 0.0000   5771.7657 - 0.0000   5994.4779 - 0.0000
mtMet+F          -2827.0243   5766.0486 - 0.0000   5781.8506 - 0.0000   5997.5189 - 0.0000
Dayhoff+G4       -2882.2446   5840.4893 - 0.0000   5847.5130 - 0.0000   5997.5584 - 0.0000
DCMut+G4         -2882.7784   5841.5569 - 0.0000   5848.5806 - 0.0000   5998.6260 - 0.0000
Dayhoff+I        -2883.5276   5843.0552 - 0.0000   5850.0789 - 0.0000   6000.1243 - 0.0000
DCMut+I          -2884.1254   5844.2509 - 0.0000   5851.2746 - 0.0000   6001.3200 - 0.0000
Dayhoff+I+G4     -2881.9975   5841.9950 - 0.0000   5849.4059 - 0.0000   6003.1975 - 0.0000
mtMAM+F+G4       -2826.8951   5767.7902 - 0.0000   5784.1971 - 0.0000   6003.3938 - 0.0000
DCMut+I+G4       -2882.5327   5843.0655 - 0.0000   5850.4764 - 0.0000   6004.2680 - 0.0000
mtMAM+F+I+G4     -2825.8006   5767.6011 - 0.0000   5784.6260 - 0.0000   6007.3382 - 0.0000
PMB+F+I          -2830.2376   5774.4752 - 0.0000   5790.8821 - 0.0000   6010.0789 - 0.0000
PMB+F+G4         -2831.2025   5776.4051 - 0.0000   5792.8120 - 0.0000   6012.0087 - 0.0000
PMB+F+I+G4       -2830.9981   5777.9961 - 0.0000   5795.0210 - 0.0000   6017.7332 - 0.0000
VT+F             -2837.3153   5786.6307 - 0.0000   5802.4327 - 0.0000   6018.1010 - 0.0000
mtMAM+F+I        -2834.7821   5783.5643 - 0.0000   5799.9712 - 0.0000   6019.1680 - 0.0000
WAG+F            -2837.9753   5787.9506 - 0.0000   5803.7525 - 0.0000   6019.4209 - 0.0000
Blosum62+F+I     -2835.7320   5785.4639 - 0.0000   5801.8709 - 0.0000   6021.0676 - 0.0000
Blosum62+F+G4    -2836.5441   5787.0882 - 0.0000   5803.4951 - 0.0000   6022.6919 - 0.0000
Blosum62+F+I+G4  -2836.2834   5788.5667 - 0.0000   5805.5916 - 0.0000   6028.3038 - 0.0000
LG+F             -2843.1573   5798.3146 - 0.0000   5814.1166 - 0.0000   6029.7849 - 0.0000
FLU+F            -2846.6708   5805.3416 - 0.0000   5821.1435 - 0.0000   6036.8119 - 0.0000
HIVb+F           -2847.7417   5807.4834 - 0.0000   5823.2854 - 0.0000   6038.9537 - 0.0000
mtVer+F          -2848.0864   5808.1728 - 0.0000   5823.9748 - 0.0000   6039.6431 - 0.0000
JTT              -2906.4649   5886.9299 - 0.0000   5893.5776 - 0.0000   6039.8656 - 0.0000
JTTDCMut         -2908.4684   5890.9369 - 0.0000   5897.5846 - 0.0000   6043.8726 - 0.0000
Dayhoff          -2912.9395   5899.8789 - 0.0000   5906.5267 - 0.0000   6052.8146 - 0.0000
cpREV+F          -2854.7498   5821.4996 - 0.0000   5837.3016 - 0.0000   6052.9699 - 0.0000
FLU+G4           -2910.2258   5896.4515 - 0.0000   5903.4752 - 0.0000   6053.5206 - 0.0000
HIVw+F+G4        -2852.1200   5818.2399 - 0.0000   5834.6469 - 0.0000   6053.8436 - 0.0000
DCMut            -2913.7918   5901.5836 - 0.0000   5908.2313 - 0.0000   6054.5193 - 0.0000
HIVw+F+I         -2854.1041   5822.2083 - 0.0000   5838.6152 - 0.0000   6057.8120 - 0.0000
rtREV+F          -2857.2413   5826.4826 - 0.0000   5842.2846 - 0.0000   6057.9529 - 0.0000
HIVw+F+I+G4      -2851.1738   5818.3476 - 0.0000   5835.3724 - 0.0000   6058.0846 - 0.0000
FLU+I+G4         -2909.8112   5897.6223 - 0.0000   5905.0333 - 0.0000   6058.8248 - 0.0000
FLU+I            -2913.6453   5903.2907 - 0.0000   5910.3144 - 0.0000   6060.3598 - 0.0000
mtART+F+G4       -2855.4297   5824.8593 - 0.0000   5841.2663 - 0.0000   6060.4630 - 0.0000
mtZOA+F          -2859.1752   5830.3504 - 0.0000   5846.1524 - 0.0000   6061.8207 - 0.0000
WAG+G4           -2914.4838   5904.9677 - 0.0000   5911.9914 - 0.0000   6062.0368 - 0.0000
WAG+I            -2914.8254   5905.6507 - 0.0000   5912.6744 - 0.0000   6062.7198 - 0.0000
mtART+F+I+G4     -2854.4461   5824.8923 - 0.0000   5841.9171 - 0.0000   6064.6293 - 0.0000
WAG+I+G4         -2914.2398   5906.4797 - 0.0000   5913.8906 - 0.0000   6067.6822 - 0.0000
mtREV+F          -2862.7287   5837.4573 - 0.0000   5853.2593 - 0.0000   6068.9276 - 0.0000
PMB+F            -2863.5202   5839.0405 - 0.0000   5854.8425 - 0.0000   6070.5108 - 0.0000
VT+I             -2919.1709   5914.3418 - 0.0000   5921.3655 - 0.0000   6071.4109 - 0.0000
VT+G4            -2919.4780   5914.9561 - 0.0000   5921.9798 - 0.0000   6072.0252 - 0.0000
VT+I+G4          -2919.3309   5916.6619 - 0.0000   5924.0728 - 0.0000   6077.8644 - 0.0000
mtART+F+I        -2864.8895   5843.7789 - 0.0000   5860.1859 - 0.0000   6079.3826 - 0.0000
Blosum62+F       -2869.2723   5850.5445 - 0.0000   5866.3465 - 0.0000   6082.0148 - 0.0000
LG+G4            -2942.1429   5960.2857 - 0.0000   5967.3094 - 0.0000   6117.3548 - 0.0000
LG+I             -2944.0226   5964.0451 - 0.0000   5971.0688 - 0.0000   6121.1142 - 0.0000
WAG              -2947.8817   5969.7633 - 0.0000   5976.4111 - 0.0000   6122.6991 - 0.0000
LG+I+G4          -2941.9927   5961.9853 - 0.0000   5969.3962 - 0.0000   6123.1878 - 0.0000
mtMAM+F          -2890.0789   5892.1578 - 0.0000   5907.9598 - 0.0000   6123.6281 - 0.0000
PMB+I            -2948.3397   5972.6795 - 0.0000   5979.7032 - 0.0000   6129.7486 - 0.0000
PMB+G4           -2948.5989   5973.1977 - 0.0000   5980.2214 - 0.0000   6130.2668 - 0.0000
VT               -2951.7006   5977.4011 - 0.0000   5984.0489 - 0.0000   6130.3368 - 0.0000
HIVb+G4          -2949.0184   5974.0368 - 0.0000   5981.0604 - 0.0000   6131.1059 - 0.0000
PMB+I+G4         -2948.4516   5974.9031 - 0.0000   5982.3140 - 0.0000   6136.1056 - 0.0000
HIVb+I+G4        -2948.6084   5975.2168 - 0.0000   5982.6278 - 0.0000   6136.4194 - 0.0000
cpREV+G4         -2952.6174   5981.2348 - 0.0000   5988.2585 - 0.0000   6138.3039 - 0.0000
HIVb+I           -2952.8876   5981.7751 - 0.0000   5988.7988 - 0.0000   6138.8443 - 0.0000
cpREV+I          -2954.9310   5985.8620 - 0.0000   5992.8857 - 0.0000   6142.9311 - 0.0000
FLU              -2958.0325   5990.0650 - 0.0000   5996.7128 - 0.0000   6143.0008 - 0.0000
rtREV+G4         -2955.3712   5986.7425 - 0.0000   5993.7662 - 0.0000   6143.8116 - 0.0000
cpREV+I+G4       -2952.5415   5983.0829 - 0.0000   5990.4939 - 0.0000   6144.2854 - 0.0000
rtREV+I          -2958.0224   5992.0448 - 0.0000   5999.0685 - 0.0000   6149.1140 - 0.0000
rtREV+I+G4       -2955.1231   5988.2461 - 0.0000   5995.6570 - 0.0000   6149.4486 - 0.0000
HIVw+F           -2904.6586   5921.3172 - 0.0000   5937.1192 - 0.0000   6152.7875 - 0.0000
mtART+F          -2911.9763   5935.9526 - 0.0000   5951.7546 - 0.0000   6167.4229 - 0.0000
LG               -2980.0603   6034.1207 - 0.0000   6040.7684 - 0.0000   6187.0564 - 0.0000
PMB              -2982.3337   6038.6674 - 0.0000   6045.3151 - 0.0000   6191.6031 - 0.0000
Blosum62+G4      -2980.1996   6036.3993 - 0.0000   6043.4230 - 0.0000   6193.4684 - 0.0000
Blosum62+I       -2980.2020   6036.4041 - 0.0000   6043.4278 - 0.0000   6193.4732 - 0.0000
mtZOA+G4         -2980.8366   6037.6733 - 0.0000   6044.6970 - 0.0000   6194.7424 - 0.0000
Blosum62+I+G4    -2980.0049   6038.0097 - 0.0000   6045.4206 - 0.0000   6199.2122 - 0.0000
mtZOA+I+G4       -2980.6725   6039.3450 - 0.0000   6046.7559 - 0.0000   6200.5475 - 0.0000
mtVer+G4         -2985.7703   6047.5407 - 0.0000   6054.5644 - 0.0000   6204.6098 - 0.0000
mtMet+G4         -2986.1105   6048.2209 - 0.0000   6055.2446 - 0.0000   6205.2900 - 0.0000
cpREV            -2991.1398   6056.2796 - 0.0000   6062.9274 - 0.0000   6209.2154 - 0.0000
mtVer+I+G4       -2985.8328   6049.6656 - 0.0000   6057.0765 - 0.0000   6210.8681 - 0.0000
mtMet+I+G4       -2986.2662   6050.5323 - 0.0000   6057.9432 - 0.0000   6211.7348 - 0.0000
mtREV+G4         -2990.6819   6057.3637 - 0.0000   6064.3874 - 0.0000   6214.4328 - 0.0000
rtREV            -2994.2161   6062.4322 - 0.0000   6069.0800 - 0.0000   6215.3679 - 0.0000
mtZOA+I          -2991.4170   6058.8340 - 0.0000   6065.8577 - 0.0000   6215.9031 - 0.0000
mtMet+I          -2992.8764   6061.7528 - 0.0000   6068.7765 - 0.0000   6218.8219 - 0.0000
mtREV+I+G4       -2990.1244   6058.2488 - 0.0000   6065.6597 - 0.0000   6219.4513 - 0.0000
mtVer+I          -2994.2316   6064.4632 - 0.0000   6071.4869 - 0.0000   6221.5324 - 0.0000
HIVb             -2999.0458   6072.0915 - 0.0000   6078.7393 - 0.0000   6225.0272 - 0.0000
mtREV+I          -2997.8620   6071.7240 - 0.0000   6078.7477 - 0.0000   6228.7931 - 0.0000
mtMAM+G4         -3006.7186   6089.4373 - 0.0000   6096.4610 - 0.0000   6246.5064 - 0.0000
mtMAM+I+G4       -3005.7845   6089.5690 - 0.0000   6096.9799 - 0.0000   6250.7715 - 0.0000
Blosum62         -3013.8749   6101.7497 - 0.0000   6108.3975 - 0.0000   6254.6854 - 0.0000
HIVw+G4          -3023.4848   6122.9697 - 0.0000   6129.9934 - 0.0000   6280.0388 - 0.0000
mtMAM+I          -3025.5525   6127.1051 - 0.0000   6134.1288 - 0.0000   6284.1742 - 0.0000
HIVw+I+G4        -3022.8696   6123.7391 - 0.0000   6131.1501 - 0.0000   6284.9417 - 0.0000
HIVw+I           -3027.2090   6130.4180 - 0.0000   6137.4417 - 0.0000   6287.4871 - 0.0000
mtMet            -3032.9316   6139.8632 - 0.0000   6146.5110 - 0.0000   6292.7990 - 0.0000
mtVer            -3034.2024   6142.4047 - 0.0000   6149.0525 - 0.0000   6295.3405 - 0.0000
mtInv+G4         -3031.4428   6138.8856 - 0.0000   6145.9093 - 0.0000   6295.9547 - 0.0000
mtZOA            -3034.5437   6143.0873 - 0.0000   6149.7351 - 0.0000   6296.0231 - 0.0000
mtART+G4         -3032.3497   6140.6993 - 0.0000   6147.7230 - 0.0000   6297.7685 - 0.0000
mtART+I+G4       -3031.4884   6140.9769 - 0.0000   6148.3878 - 0.0000   6302.1794 - 0.0000
mtInv+I+G4       -3031.5953   6141.1905 - 0.0000   6148.6015 - 0.0000   6302.3930 - 0.0000
mtInv+I          -3036.3973   6148.7947 - 0.0000   6155.8184 - 0.0000   6305.8638 - 0.0000
mtREV            -3040.0791   6154.1581 - 0.0000   6160.8059 - 0.0000   6307.0938 - 0.0000
mtART+I          -3051.6133   6179.2267 - 0.0000   6186.2504 - 0.0000   6336.2958 - 0.0000
HIVw             -3073.4317   6220.8634 - 0.0000   6227.5112 - 0.0000   6373.7992 - 0.0000
mtInv            -3075.9418   6225.8836 - 0.0000   6232.5313 - 0.0000   6378.8193 - 0.0000
mtMAM            -3081.1569   6236.3138 - 0.0000   6242.9616 - 0.0000   6389.2496 - 0.0000
mtART            -3110.5359   6295.0718 - 0.0000   6301.7196 - 0.0000   6448.0075 - 0.0000

AIC, w-AIC   : Akaike information criterion scores and weights.
AICc, w-AICc : Corrected AIC scores and weights.
BIC, w-BIC   : Bayesian information criterion scores and weights.

Plus signs denote the 95% confidence sets.
Minus signs denote significant exclusion.

SUBSTITUTION PROCESS
--------------------

Model of substitution: JTT+F+I

State frequencies: (empirical counts from alignment)

  pi(A) = 0.0588
  pi(R) = 0.0434
  pi(N) = 0.0357
  pi(D) = 0.0352
  pi(C) = 0.0218
  pi(Q) = 0.0296
  pi(E) = 0.0252
  pi(G) = 0.0716
  pi(H) = 0.0681
  pi(I) = 0.0259
  pi(L) = 0.0670
  pi(K) = 0.0456
  pi(M) = 0.0331
  pi(F) = 0.0246
  pi(P) = 0.1173
  pi(S) = 0.1614
  pi(T) = 0.0534
  pi(W) = 0.0113
  pi(Y) = 0.0325
  pi(V) = 0.0386

Model of rate heterogeneity: Invar
Proportion of invariable sites: 0.5108

 Category  Relative_rate  Proportion
  0         0              0.5108
  1         2.0441         0.4892

MAXIMUM LIKELIHOOD TREE
-----------------------

Log-likelihood of the tree: -2772.5116 (s.e. 106.4029)
Unconstrained log-likelihood (without tree): -2367.4774
Number of free parameters (#branches + #model parameters): 57
Akaike information criterion (AIC) score: 5659.0232
Corrected Akaike information criterion (AICc) score: 5675.4302
Bayesian information criterion (BIC) score: 5894.6269

Total tree length (sum of branch lengths): 0.6592
Sum of internal branch lengths: 0.3450 (52.3366% of tree length)

WARNING: 2 near-zero internal branches (<0.0022) should be treated with caution
         Such branches are denoted by '**' in the figure below

NOTE: Tree is UNROOTED although outgroup taxon 'Astyanax_mexicanus_Surface_gata3' is drawn at root
Numbers in parentheses are SH-aLRT support (%) / ultrafast bootstrap support (%)

+**Astyanax_mexicanus_Surface_gata3
|
+--Astyanax_mexicanus_Cave_gata3
|
|            +--Pygocentrus_nattereri_gata3
+------------| (100/100)
             |                       +-----Danio_rerio_gata3
             |       +---------------| (100/100)
             |       |               |          +**Sinocyclocheilus_grahami_gata3_1
             |       |               |       +**| (0/75)
             |       |               |       |  +--Sinocyclocheilus_anshuiensis_gata3_1
             |       |               |  +----| (98.1/99)
             |       |               |  |    +--Sinocyclocheilus_rhinocerous_gata3_1
             |       |               +--| (93.4/95)
             |       |                  |     +--Sinocyclocheilus_grahami_gata3_2
             |       |                  |  +--| (77.5/89)
             |       |                  |  |  +--Sinocyclocheilus_anshuiensis_gata3_2
             |       |                  +--| (91.8/92)
             |       |                     +--Sinocyclocheilus_rhinocerous_gata3_2
             +-------| (95.4/95)
                     |                               +--Lucifuga_dentata_gata3
                     |                     +---------| (100/97)
                     |                     |         +**Lucifuga_holguinensis_gata3
                     |                  +--| (87.6/15)
                     |                  |  |               +**ENSTNIT00000006468
                     |                  |  |     +---------| (93.7/29)
                     |                  |  |     |         +**Lamprogrammus_exutus_gata3
                     |                  |  |  +--| (81.8/21)
                     |                  |  |  |  +-------------Carapus_acus_gata3
                     |                  |  +--| (74.3/21)
                     |                  |     +**Brotula_barbata_gata3
                     |               +**| (63.8/6)
                     |               |  +----ENSONIT00000022612
                     |            +--| (87.1/15)
                     |            |  +-----ENSORLT00000021423
                     |     +------| (98.4/99)
                     |     |      +-----------ENSGMOT00000004005
                     +-----| (95.8/96)
                           +-----------ENSLOCT00000019340

Tree in newick format:

(Astyanax_mexicanus_Surface_gata3:0.0000020599,Astyanax_mexicanus_Cave_gata3:0.0025311012,(Pygocentrus_nattereri_gata3:0.0100608323,((Danio_rerio_gata3:0.0276059329,(((Sinocyclocheilus_grahami_gata3_1:0.0000020599,Sinocyclocheilus_anshuiensis_gata3_1:0.0025319446)0/75:0.0000020599,Sinocyclocheilus_rhinocerous_gata3_1:0.0050802714)98.1/99:0.0203583438,((Sinocyclocheilus_grahami_gata3_2:0.0025063475,Sinocyclocheilus_anshuiensis_gata3_2:0.0050551130)77.5/89:0.0044462212,Sinocyclocheilus_rhinocerous_gata3_2:0.0108478633)91.8/92:0.0150780097)93.4/95:0.0150655768)100/100:0.0668603315,((((((Lucifuga_dentata_gata3:0.0024686747,Lucifuga_holguinensis_gata3:0.0000020599)100/97:0.0427511671,(((ENSTNIT00000006468:0.0000028460,Lamprogrammus_exutus_gata3:0.0000020599)93.7/29:0.0416577600,Carapus_acus_gata3:0.0569749022)81.8/21:0.0115569907,Brotula_barbata_gata3:0.0000020599)74.3/21:0.0035743175)87.6/15:0.0063781732,ENSONIT00000022612:0.0207669040)63.8/6:0.0010201463,ENSORLT00000021423:0.0268284972)87.1/15:0.0132512138,ENSGMOT00000004005:0.0489627678)98.4/99:0.0302967571,ENSLOCT00000019340:0.0503136178)95.8/96:0.0255439176)95.4/95:0.0336650821)100/100:0.0551633442);

CONSENSUS TREE
--------------

Consensus tree is constructed from 1000bootstrap trees
Log-likelihood of consensus tree: -2772.618439
Robinson-Foulds distance between ML tree and consensus tree: 12

Branches with support >0.000000% are kept (extended consensus)
Branch lengths are optimized by maximum likelihood on original alignment
Numbers in parentheses are bootstrap supports (%)

+--Astyanax_mexicanus_Surface_gata3
|
+--Astyanax_mexicanus_Cave_gata3
|
|            +--Pygocentrus_nattereri_gata3
+------------| (100)
             |                       +-----Danio_rerio_gata3
             |       +---------------| (100)
             |       |               |          +--Sinocyclocheilus_grahami_gata3_1
             |       |               |       +--| (75)
             |       |               |       |  +--Sinocyclocheilus_anshuiensis_gata3_1
             |       |               |  +----| (99)
             |       |               |  |    +--Sinocyclocheilus_rhinocerous_gata3_1
             |       |               +--| (95)
             |       |                  |     +--Sinocyclocheilus_grahami_gata3_2
             |       |                  |  +--| (89)
             |       |                  |  |  +--Sinocyclocheilus_anshuiensis_gata3_2
             |       |                  +--| (92)
             |       |                     +--Sinocyclocheilus_rhinocerous_gata3_2
             +-------| (95)
                     |                            +--Lucifuga_dentata_gata3
                     |                  +---------| (97)
                     |                  |         +--Lucifuga_holguinensis_gata3
                     |               +--| (36)
                     |               |  |     +---------ENSTNIT00000006468
                     |               |  |  +--| (42)
                     |               |  |  |  +-------------Carapus_acus_gata3
                     |               |  +--| (34)
                     |               |     +--Brotula_barbata_gata3
                     |            +--| (57)
                     |            |  |  +----ENSONIT00000022612
                     |            |  +--| (34)
                     |            |     +-----ENSORLT00000021423
                     |     +------| (99)
                     |     |      |           +--ENSGMOT00000004005
                     |     |      +-----------| (67)
                     |     |                  +--Lamprogrammus_exutus_gata3
                     +-----| (96)
                           +-----------ENSLOCT00000019340


Consensus tree in newick format: 

(Astyanax_mexicanus_Surface_gata3:0.0000020599,Astyanax_mexicanus_Cave_gata3:0.0025323441,(Pygocentrus_nattereri_gata3:0.0100626094,((Danio_rerio_gata3:0.0276251637,(((Sinocyclocheilus_grahami_gata3_1:0.0000020599,Sinocyclocheilus_anshuiensis_gata3_1:0.0025323394)75:0.0000020599,Sinocyclocheilus_rhinocerous_gata3_1:0.0050809090)99:0.0203644908,((Sinocyclocheilus_grahami_gata3_2:0.0025067451,Sinocyclocheilus_anshuiensis_gata3_2:0.0050559708)89:0.0044458487,Sinocyclocheilus_rhinocerous_gata3_2:0.0108510540)92:0.0150825831)95:0.0150587125)100:0.0668605084,(((((Lucifuga_dentata_gata3:0.0024688370,Lucifuga_holguinensis_gata3:0.0000020599)97:0.0427076269,((ENSTNIT00000006468:0.0416458474,Carapus_acus_gata3:0.0569815923)42:0.0115478383,Brotula_barbata_gata3:0.0000020599)34:0.0035526929)36:0.0071119433,(ENSONIT00000022612:0.0208660897,ENSORLT00000021423:0.0272030365)34:0.0000020614)57:0.0134231484,(ENSGMOT00000004005:0.0000028651,Lamprogrammus_exutus_gata3:0.0000020599)67:0.0487473318)99:0.0307022495,ENSLOCT00000019340:0.0502906203)96:0.0255316405)95:0.0337006519)100:0.0551805207);

TIME STAMP
----------

Date and time: Mon May 20 14:15:06 2019
Total CPU time used: 6.56381 seconds (0h:0m:6s)
Total wall-clock time used: 6.72943902 seconds (0h:0m:6s)
```
