## Supplementary material for "Contrasted gene decay in subterranean vertebrates: insights from cavefishes and fossorial mammals": gcap.fas.iqtree

```
IQ-TREE 1.6.10 built Feb 19 2019

Input file name: gcap.fas
Type of analysis: ModelFinder + tree reconstruction + ultrafast bootstrap (1000 replicates)
Random seed number: 558078

REFERENCES
----------

To cite ModelFinder please use: 

Subha Kalyaanamoorthy, Bui Quang Minh, Thomas KF Wong, Arndt von Haeseler,
and Lars S Jermiin (2017) ModelFinder: Fast model selection for
accurate phylogenetic estimates. Nature Methods, 14:587–589.
https://doi.org/10.1038/nmeth.4285

To cite IQ-TREE please use:

Lam-Tung Nguyen, Heiko A. Schmidt, Arndt von Haeseler, and Bui Quang Minh
(2015) IQ-TREE: A fast and effective stochastic algorithm for estimating
maximum likelihood phylogenies. Mol Biol Evol, 32:268-274.
https://doi.org/10.1093/molbev/msu300

Since you used ultrafast bootstrap (UFBoot) please also cite: 

Diep Thi Hoang, Olga Chernomor, Arndt von Haeseler, Bui Quang Minh,
and Le Sy Vinh (2017) UFBoot2: Improving the ultrafast bootstrap
approximation. Mol Biol Evol, in press.
https://doi.org/10.1093/molbev/msx281

SEQUENCE ALIGNMENT
------------------

Input data: 118 sequences with 237 amino-acid sites
Number of constant sites: 41 (= 17.2996% of all sites)
Number of invariant (constant or ambiguous constant) sites: 41 (= 17.2996% of all sites)
Number of parsimony informative sites: 174
Number of distinct site patterns: 232

ModelFinder
-----------

Best-fit model according to BIC: JTT+G4

List of models sorted by BIC scores: 

Model             LogL          AIC      w-AIC      AICc     w-AICc       BIC      w-BIC
JTT+G4           -8915.3921  18298.7842 + 0.5087  73288.7842 - 0.0000  19110.3102 + 0.7418
JTTDCMut+G4      -8916.9270  18301.8539 + 0.1096  73291.8539 - 0.0000  19113.3800 + 0.1599
JTT+I+G4         -8914.8890  18299.7781 + 0.3095 129219.7780 - 0.0000  19114.7722 + 0.0797
JTTDCMut+I+G4    -8916.3438  18302.6876 + 0.0722 129222.6876 - 0.0000  19117.6817 - 0.0186
LG+G4            -8975.0134  18418.0268 - 0.0000  73408.0268 - 0.0000  19229.5528 - 0.0000
LG+I+G4          -8974.9833  18419.9667 - 0.0000 129339.9667 - 0.0000  19234.9608 - 0.0000
WAG+G4           -8987.6310  18443.2620 - 0.0000  73433.2620 - 0.0000  19254.7881 - 0.0000
JTT+F+G4         -8935.7019  18377.4039 - 0.0000 146901.4039 - 0.0000  19254.8231 - 0.0000
JTT+F+I+G4       -8934.9959  18377.9919 - 0.0000 147917.9919 - 0.0000  19258.8791 - 0.0000
WAG+I+G4         -8986.9795  18443.9589 - 0.0000 129363.9589 - 0.0000  19258.9531 - 0.0000
JTTDCMut+F+G4    -8938.4277  18382.8555 - 0.0000 146906.8555 - 0.0000  19260.2747 - 0.0000
JTTDCMut+F+I+G4  -8937.6258  18383.2516 - 0.0000 147923.2516 - 0.0000  19264.1389 - 0.0000
VT+G4            -9017.1176  18502.2352 - 0.0000  73492.2352 - 0.0000  19313.7613 - 0.0000
VT+I+G4          -9017.0585  18504.1171 - 0.0000 129424.1171 - 0.0000  19319.1112 - 0.0000
HIVb+G4          -9023.0926  18514.1851 - 0.0000  73504.1851 - 0.0000  19325.7112 - 0.0000
HIVb+I+G4        -9023.1552  18516.3104 - 0.0000 129436.3104 - 0.0000  19331.3045 - 0.0000
FLU+G4           -9044.8804  18557.7609 - 0.0000  73547.7609 - 0.0000  19369.2870 - 0.0000
FLU+I+G4         -9045.1675  18560.3350 - 0.0000 129480.3350 - 0.0000  19375.3291 - 0.0000
LG+F+G4          -8998.9768  18503.9536 - 0.0000 147027.9536 - 0.0000  19381.3729 - 0.0000
LG+F+I+G4        -8998.9260  18505.8520 - 0.0000 148045.8520 - 0.0000  19386.7393 - 0.0000
cpREV+G4         -9053.8534  18575.7068 - 0.0000  73565.7068 - 0.0000  19387.2329 - 0.0000
cpREV+I+G4       -9053.3516  18576.7033 - 0.0000 129496.7033 - 0.0000  19391.6974 - 0.0000
WAG+F+G4         -9014.8495  18535.6990 - 0.0000 147059.6990 - 0.0000  19413.1182 - 0.0000
WAG+F+I+G4       -9014.1115  18536.2230 - 0.0000 148076.2230 - 0.0000  19417.1103 - 0.0000
Dayhoff+G4       -9072.8329  18613.6658 - 0.0000  73603.6658 - 0.0000  19425.1919 - 0.0000
DCMut+G4         -9073.1699  18614.3398 - 0.0000  73604.3398 - 0.0000  19425.8658 - 0.0000
Dayhoff+I+G4     -9070.7810  18611.5620 - 0.0000 129531.5620 - 0.0000  19426.5561 - 0.0000
DCMut+I+G4       -9071.2047  18612.4093 - 0.0000 129532.4093 - 0.0000  19427.4034 - 0.0000
VT+F+G4          -9034.6366  18575.2732 - 0.0000 147099.2732 - 0.0000  19452.6924 - 0.0000
VT+F+I+G4        -9034.5576  18577.1152 - 0.0000 148117.1152 - 0.0000  19458.0025 - 0.0000
HIVb+F+G4        -9042.0887  18590.1774 - 0.0000 147114.1774 - 0.0000  19467.5966 - 0.0000
HIVb+F+I+G4      -9041.8267  18591.6534 - 0.0000 148131.6534 - 0.0000  19472.5407 - 0.0000
rtREV+G4         -9100.0390  18668.0779 - 0.0000  73658.0779 - 0.0000  19479.6040 - 0.0000
rtREV+I+G4       -9100.0151  18670.0302 - 0.0000 129590.0302 - 0.0000  19485.0243 - 0.0000
rtREV+F+G4       -9073.7574  18653.5147 - 0.0000 147177.5147 - 0.0000  19530.9339 - 0.0000
rtREV+F+I+G4     -9073.6618  18655.3236 - 0.0000 148195.3236 - 0.0000  19536.2109 - 0.0000
cpREV+F+G4       -9083.6114  18673.2228 - 0.0000 147197.2228 - 0.0000  19550.6420 - 0.0000
cpREV+F+I+G4     -9082.1439  18672.2878 - 0.0000 148212.2878 - 0.0000  19553.1751 - 0.0000
DCMut+F+I+G4     -9099.4565  18706.9130 - 0.0000 148246.9130 - 0.0000  19587.8003 - 0.0000
Dayhoff+F+I+G4   -9099.5031  18707.0061 - 0.0000 148247.0061 - 0.0000  19587.8934 - 0.0000
DCMut+F+G4       -9102.3398  18710.6797 - 0.0000 147234.6797 - 0.0000  19588.0989 - 0.0000
Dayhoff+F+G4     -9102.4531  18710.9062 - 0.0000 147234.9062 - 0.0000  19588.3255 - 0.0000
PMB+G4           -9154.5054  18777.0109 - 0.0000  73767.0109 - 0.0000  19588.5370 - 0.0000
PMB+I+G4         -9154.5782  18779.1564 - 0.0000 129699.1564 - 0.0000  19594.1505 - 0.0000
Blosum62+G4      -9163.0530  18794.1059 - 0.0000  73784.1059 - 0.0000  19605.6320 - 0.0000
Blosum62+I+G4    -9163.0139  18796.0278 - 0.0000 129716.0278 - 0.0000  19611.0220 - 0.0000
FLU+F+G4         -9113.9502  18733.9004 - 0.0000 147257.9004 - 0.0000  19611.3196 - 0.0000
FLU+F+I+G4       -9114.1405  18736.2811 - 0.0000 148276.2811 - 0.0000  19617.1683 - 0.0000
mtInv+F+G4       -9122.5785  18751.1569 - 0.0000 147275.1569 - 0.0000  19628.5761 - 0.0000
mtInv+F+I+G4     -9122.4711  18752.9421 - 0.0000 148292.9421 - 0.0000  19633.8294 - 0.0000
mtMet+F+G4       -9161.5064  18829.0127 - 0.0000 147353.0127 - 0.0000  19706.4319 - 0.0000
mtMet+F+I+G4     -9161.4662  18830.9324 - 0.0000 148370.9324 - 0.0000  19711.8197 - 0.0000
JTT+I            -9223.0883  18914.1765 - 0.0000  73904.1765 - 0.0000  19725.7026 - 0.0000
JTTDCMut+I       -9223.7593  18915.5186 - 0.0000  73905.5186 - 0.0000  19727.0446 - 0.0000
PMB+F+G4         -9177.2807  18860.5614 - 0.0000 147384.5614 - 0.0000  19737.9806 - 0.0000
PMB+F+I+G4       -9177.0199  18862.0398 - 0.0000 148402.0398 - 0.0000  19742.9271 - 0.0000
Blosum62+F+G4    -9185.1597  18876.3194 - 0.0000 147400.3194 - 0.0000  19753.7386 - 0.0000
Blosum62+F+I+G4  -9185.0615  18878.1230 - 0.0000 148418.1230 - 0.0000  19759.0103 - 0.0000
mtZOA+F+G4       -9201.2574  18908.5148 - 0.0000 147432.5148 - 0.0000  19785.9340 - 0.0000
mtZOA+F+I+G4     -9201.2382  18910.4765 - 0.0000 148450.4765 - 0.0000  19791.3638 - 0.0000
mtREV+F+G4       -9204.8355  18915.6711 - 0.0000 147439.6711 - 0.0000  19793.0903 - 0.0000
mtREV+F+I+G4     -9204.7396  18917.4792 - 0.0000 148457.4792 - 0.0000  19798.3664 - 0.0000
WAG+I            -9276.1070  19020.2140 - 0.0000  74010.2140 - 0.0000  19831.7400 - 0.0000
JTT              -9280.0637  19026.1275 - 0.0000  55374.1275 + 0.8231  19834.1855 - 0.0000
JTTDCMut         -9281.6012  19029.2024 - 0.0000  55377.2024 + 0.1769  19837.2604 - 0.0000
JTT+F+I          -9248.8143  19003.6287 - 0.0000 147527.6287 - 0.0000  19881.0479 - 0.0000
JTTDCMut+F+I     -9251.6007  19009.2015 - 0.0000 147533.2015 - 0.0000  19886.6207 - 0.0000
VT+I             -9306.0895  19080.1791 - 0.0000  74070.1791 - 0.0000  19891.7051 - 0.0000
LG+I             -9312.6795  19093.3589 - 0.0000  74083.3589 - 0.0000  19904.8850 - 0.0000
WAG              -9335.9245  19137.8491 - 0.0000  55485.8491 - 0.0000  19945.9071 - 0.0000
mtVer+F+G4       -9307.1017  19120.2034 - 0.0000 147644.2034 - 0.0000  19997.6226 - 0.0000
VT               -9362.6335  19191.2669 - 0.0000  55539.2669 - 0.0000  19999.3249 - 0.0000
mtVer+F+I+G4     -9307.0014  19122.0027 - 0.0000 148662.0027 - 0.0000  20002.8900 - 0.0000
cpREV+I          -9362.1200  19192.2399 - 0.0000  74182.2399 - 0.0000  20003.7660 - 0.0000
LG               -9366.1345  19198.2691 - 0.0000  55546.2691 - 0.0000  20006.3271 - 0.0000
JTT+F            -9314.7983  19133.5967 - 0.0000 146645.5967 - 0.0000  20007.5478 - 0.0000
HIVw+F+G4        -9313.9435  19133.8869 - 0.0000 147657.8869 - 0.0000  20011.3062 - 0.0000
JTTDCMut+F       -9318.2712  19140.5425 - 0.0000 146652.5425 - 0.0000  20014.4936 - 0.0000
HIVw+F+I+G4      -9313.8475  19135.6951 - 0.0000 148675.6951 - 0.0000  20016.5824 - 0.0000
WAG+F+I          -9317.8878  19141.7757 - 0.0000 147665.7757 - 0.0000  20019.1949 - 0.0000
VT+F+I           -9326.4254  19158.8508 - 0.0000 147682.8508 - 0.0000  20036.2700 - 0.0000
HIVw+G4          -9381.0917  19230.1835 - 0.0000  74220.1835 - 0.0000  20041.7095 - 0.0000
DCMut+I          -9381.1315  19230.2630 - 0.0000  74220.2630 - 0.0000  20041.7890 - 0.0000
Dayhoff+I        -9381.1380  19230.2759 - 0.0000  74220.2759 - 0.0000  20041.8020 - 0.0000
HIVw+I+G4        -9380.7451  19231.4902 - 0.0000 130151.4902 - 0.0000  20046.4843 - 0.0000
LG+F+I           -9338.7154  19183.4308 - 0.0000 147707.4308 - 0.0000  20060.8500 - 0.0000
cpREV            -9421.2259  19308.4518 - 0.0000  55656.4518 - 0.0000  20116.5098 - 0.0000
HIVb+I           -9423.8655  19315.7311 - 0.0000  74305.7311 - 0.0000  20127.2571 - 0.0000
mtZOA+G4         -9423.9089  19315.8179 - 0.0000  74305.8179 - 0.0000  20127.3439 - 0.0000
mtZOA+I+G4       -9424.0355  19318.0709 - 0.0000 130238.0709 - 0.0000  20133.0651 - 0.0000
mtMet+G4         -9430.5307  19329.0613 - 0.0000  74319.0613 - 0.0000  20140.5874 - 0.0000
WAG+F            -9382.4534  19268.9067 - 0.0000 146780.9067 - 0.0000  20142.8579 - 0.0000
rtREV+I          -9432.6491  19333.2983 - 0.0000  74323.2983 - 0.0000  20144.8244 - 0.0000
mtMet+I+G4       -9430.6664  19331.3328 - 0.0000 130251.3328 - 0.0000  20146.3270 - 0.0000
VT+F             -9387.2611  19278.5223 - 0.0000 146790.5223 - 0.0000  20152.4734 - 0.0000
cpREV+F+I        -9394.1742  19294.3484 - 0.0000 147818.3484 - 0.0000  20171.7676 - 0.0000
FLU+I            -9446.5328  19361.0655 - 0.0000  74351.0655 - 0.0000  20172.5916 - 0.0000
LG+F             -9398.6783  19301.3566 - 0.0000 146813.3566 - 0.0000  20175.3078 - 0.0000
DCMut            -9451.5353  19369.0705 - 0.0000  55717.0705 - 0.0000  20177.1286 - 0.0000
Dayhoff          -9451.6467  19369.2934 - 0.0000  55717.2934 - 0.0000  20177.3514 - 0.0000
mtInv+G4         -9466.7882  19401.5763 - 0.0000  74391.5763 - 0.0000  20213.1024 - 0.0000
PMB+I            -9466.9737  19401.9474 - 0.0000  74391.9474 - 0.0000  20213.4734 - 0.0000
Blosum62+I       -9467.3250  19402.6500 - 0.0000  74392.6500 - 0.0000  20214.1761 - 0.0000
mtInv+I+G4       -9466.8547  19403.7094 - 0.0000 130323.7094 - 0.0000  20218.7035 - 0.0000
rtREV+F+I        -9417.8647  19341.7294 - 0.0000 147865.7294 - 0.0000  20219.1486 - 0.0000
HIVb             -9482.0358  19430.0716 - 0.0000  55778.0716 - 0.0000  20238.1296 - 0.0000
mtART+F+G4       -9427.7386  19361.4773 - 0.0000 147885.4773 - 0.0000  20238.8965 - 0.0000
mtART+F+I+G4     -9428.0879  19364.1758 - 0.0000 148904.1758 - 0.0000  20245.0631 - 0.0000
rtREV            -9487.0003  19440.0006 - 0.0000  55788.0006 - 0.0000  20248.0586 - 0.0000
DCMut+F+I        -9436.3471  19378.6942 - 0.0000 147902.6942 - 0.0000  20256.1134 - 0.0000
Dayhoff+F+I      -9436.9777  19379.9554 - 0.0000 147903.9554 - 0.0000  20257.3746 - 0.0000
mtREV+G4         -9491.2840  19450.5680 - 0.0000  74440.5680 - 0.0000  20262.0941 - 0.0000
mtREV+I+G4       -9491.9805  19453.9610 - 0.0000 130373.9610 - 0.0000  20268.9551 - 0.0000
FLU              -9500.2634  19466.5269 - 0.0000  55814.5269 - 0.0000  20274.5849 - 0.0000
HIVb+F+I         -9448.8733  19403.7467 - 0.0000 147927.7467 - 0.0000  20281.1659 - 0.0000
cpREV+F          -9463.0951  19430.1902 - 0.0000 146942.1902 - 0.0000  20304.1414 - 0.0000
mtMAM+F+G4       -9461.9398  19429.8795 - 0.0000 147953.8795 - 0.0000  20307.2987 - 0.0000
mtMAM+F+I+G4     -9462.2953  19432.5905 - 0.0000 148972.5905 - 0.0000  20313.4778 - 0.0000
Blosum62         -9522.1058  19510.2115 - 0.0000  55858.2115 - 0.0000  20318.2695 - 0.0000
PMB              -9524.4550  19514.9100 - 0.0000  55862.9100 - 0.0000  20322.9680 - 0.0000
rtREV+F          -9478.6216  19461.2432 - 0.0000 146973.2432 - 0.0000  20335.1944 - 0.0000
Blosum62+F+I     -9482.6607  19471.3215 - 0.0000 147995.3215 - 0.0000  20348.7407 - 0.0000
PMB+F+I          -9484.7722  19475.5444 - 0.0000 147999.5444 - 0.0000  20352.9636 - 0.0000
mtInv+F+I        -9488.2738  19482.5476 - 0.0000 148006.5476 - 0.0000  20359.9668 - 0.0000
mtVer+G4         -9540.6500  19549.3000 - 0.0000  74539.3000 - 0.0000  20360.8261 - 0.0000
mtVer+I+G4       -9540.5480  19551.0961 - 0.0000 130471.0961 - 0.0000  20366.0902 - 0.0000
HIVb+F           -9513.9238  19531.8476 - 0.0000 147043.8476 - 0.0000  20405.7988 - 0.0000
DCMut+F          -9518.9211  19541.8422 - 0.0000 147053.8422 - 0.0000  20415.7933 - 0.0000
Dayhoff+F        -9519.7549  19543.5097 - 0.0000 147055.5097 - 0.0000  20417.4609 - 0.0000
FLU+F+I          -9528.1748  19562.3496 - 0.0000 148086.3496 - 0.0000  20439.7688 - 0.0000
Blosum62+F       -9540.7431  19585.4861 - 0.0000 147097.4861 - 0.0000  20459.4373 - 0.0000
PMB+F            -9547.0444  19598.0888 - 0.0000 147110.0888 - 0.0000  20472.0400 - 0.0000
mtInv+F          -9562.2329  19628.4659 - 0.0000 147140.4659 - 0.0000  20502.4170 - 0.0000
mtMet+F+I        -9564.1402  19634.2804 - 0.0000 148158.2804 - 0.0000  20511.6996 - 0.0000
FLU+F            -9585.6792  19675.3584 - 0.0000 147187.3584 - 0.0000  20549.3095 - 0.0000
mtREV+F+I        -9596.1631  19698.3261 - 0.0000 148222.3261 - 0.0000  20575.7454 - 0.0000
mtMet+F          -9631.5537  19767.1073 - 0.0000 147279.1073 - 0.0000  20641.0585 - 0.0000
mtZOA+F+I        -9630.9174  19767.8347 - 0.0000 148291.8347 - 0.0000  20645.2539 - 0.0000
mtART+I+G4       -9692.1633  19854.3266 - 0.0000 130774.3266 - 0.0000  20669.3207 - 0.0000
mtREV+F          -9651.1370  19806.2741 - 0.0000 147318.2741 - 0.0000  20680.2252 - 0.0000
mtART+G4         -9701.9463  19871.8925 - 0.0000  74861.8925 - 0.0000  20683.4186 - 0.0000
mtMAM+G4         -9729.0559  19926.1118 - 0.0000  74916.1118 - 0.0000  20737.6378 - 0.0000
mtMAM+I+G4       -9727.4946  19924.9892 - 0.0000 130844.9892 - 0.0000  20739.9833 - 0.0000
mtZOA+F          -9697.8000  19899.6000 - 0.0000 147411.6000 - 0.0000  20773.5512 - 0.0000
HIVw+F+I         -9695.4370  19896.8740 - 0.0000 148420.8740 - 0.0000  20774.2932 - 0.0000
HIVw+I           -9754.6998  19977.3996 - 0.0000  74967.3996 - 0.0000  20788.9257 - 0.0000
mtVer+F+I        -9752.0012  20010.0025 - 0.0000 148534.0025 - 0.0000  20887.4217 - 0.0000
HIVw+F           -9762.6533  20029.3066 - 0.0000 147541.3066 - 0.0000  20903.2577 - 0.0000
HIVw             -9827.5781  20121.1561 - 0.0000  56469.1561 - 0.0000  20929.2141 - 0.0000
mtVer+F          -9826.7578  20157.5156 - 0.0000 147669.5156 - 0.0000  21031.4667 - 0.0000
mtInv+I          -9946.8834  20361.7668 - 0.0000  75351.7668 - 0.0000  21173.2929 - 0.0000
mtMet+I          -9949.7299  20367.4598 - 0.0000  75357.4598 - 0.0000  21178.9859 - 0.0000
mtREV+I          -9981.1168  20430.2336 - 0.0000  75420.2336 - 0.0000  21241.7597 - 0.0000
mtMet            -9994.7462  20455.4924 - 0.0000  56803.4924 - 0.0000  21263.5504 - 0.0000
mtInv            -9996.5375  20459.0750 - 0.0000  56807.0750 - 0.0000  21267.1331 - 0.0000
mtART+F+I        -9950.6359  20407.2718 - 0.0000 148931.2718 - 0.0000  21284.6911 - 0.0000
mtZOA+I         -10005.5333  20479.0667 - 0.0000  75469.0667 - 0.0000  21290.5928 - 0.0000
mtREV           -10019.1619  20504.3237 - 0.0000  56852.3237 - 0.0000  21312.3818 - 0.0000
mtZOA           -10045.9977  20557.9953 - 0.0000  56905.9953 - 0.0000  21366.0534 - 0.0000
mtMAM+F+I       -10007.9987  20521.9974 - 0.0000 149045.9974 - 0.0000  21399.4166 - 0.0000
mtART+F         -10019.3245  20542.6491 - 0.0000 148054.6491 - 0.0000  21416.6002 - 0.0000
mtVer+I         -10101.0393  20670.0787 - 0.0000  75660.0787 - 0.0000  21481.6047 - 0.0000
mtMAM+F         -10066.5603  20637.1206 - 0.0000 148149.1206 - 0.0000  21511.0718 - 0.0000
mtVer           -10148.9427  20763.8854 - 0.0000  57111.8854 - 0.0000  21571.9435 - 0.0000
mtART+I         -10400.5496  21269.0992 - 0.0000  76259.0992 - 0.0000  22080.6253 - 0.0000
mtART           -10445.6161  21357.2323 - 0.0000  57705.2323 - 0.0000  22165.2903 - 0.0000
mtMAM+I         -10452.2012  21372.4023 - 0.0000  76362.4023 - 0.0000  22183.9284 - 0.0000
mtMAM           -10491.9399  21449.8798 - 0.0000  57797.8798 - 0.0000  22257.9379 - 0.0000

AIC, w-AIC   : Akaike information criterion scores and weights.
AICc, w-AICc : Corrected AIC scores and weights.
BIC, w-BIC   : Bayesian information criterion scores and weights.

Plus signs denote the 95% confidence sets.
Minus signs denote significant exclusion.

SUBSTITUTION PROCESS
--------------------

Model of substitution: JTT+G4

State frequencies: (model)

Model of rate heterogeneity: Gamma with 4 categories
Gamma shape alpha: 0.9688

 Category  Relative_rate  Proportion
  1         0.1307         0.2500
  2         0.4672         0.2500
  3         0.9946         0.2500
  4         2.4075         0.2500
Relative rates are computed as MEAN of the portion of the Gamma distribution falling in the category.

MAXIMUM LIKELIHOOD TREE
-----------------------

Log-likelihood of the tree: -8880.7134 (s.e. 471.6936)
Unconstrained log-likelihood (without tree): -1288.4755
Number of free parameters (#branches + #model parameters): 234
Akaike information criterion (AIC) score: 18229.4267
Corrected Akaike information criterion (AICc) score: 73219.4267
Bayesian information criterion (BIC) score: 19040.9528

Total tree length (sum of branch lengths): 13.5223
Sum of internal branch lengths: 8.3443 (61.7076% of tree length)

WARNING: 18 near-zero internal branches (<0.0042) should be treated with caution
         Such branches are denoted by '**' in the figure below

NOTE: Tree is UNROOTED although outgroup taxon 'Danio_rerio_gcap1' is drawn at root
Numbers in parentheses are SH-aLRT support (%) / ultrafast bootstrap support (%)

+--Danio_rerio_gcap1
|
|                       +**Lucifuga_dentata_gcap1
|                    +--| (95.9/100)
|                    |  +--Lucifuga_holguinensis_gcap1
|                 +--| (37.6/85)
|                 |  +--Brotula_barbata_gcap1
|              +--| (90.4/95)
|              |  +--Lamprogrammus_exutus_gcap1
|           +--| (68.1/49)
|           |  +--Oreochromis_niloticus_gcap1
|        +**| (0/17)
|        |  |  +--Oryzias_latipes_gcap1
|        |  +--| (92/81)
|        |     +--Xiphophorus_maculatus_gcap1
|     +--| (94.8/74)
|     |  |     +--Gadus_morhua_gcap1
|     |  |  +--| (75.3/94)
|     |  |  |  +--Dichotomyctere_nigroviridis_gcap1
|     |  +--| (86.6/73)
|     |     +--Gasterosteus_aculeatus_gcap1
|  +--| (74.2/66)
|  |  |  +--Sinocyclocheilus_grahami_gcap1-1
|  |  +--| (74/83)
|  |     +--Sinocyclocheilus_rhinocerous_gcap1-1
+--| (40.7/36)
|  |  +--Carapus_acus_gcap1
|  +--| (75.4/46)
|     |  +--Sinocyclocheilus_anshuiensis__gcap1
|     +--| (87.2/100)
|        |  +**Sinocyclocheilus_grahami_gcap1-2
|        +**| (0/37)
|           +--Sinocyclocheilus_rhinocerous_gcap1-2
|
|                                          +---Gadus_morhua_gcap2
|                                    +-----| (99.4/100)
|                                    |     +--Brotula_barbata_gcap2
|                                 +--| (77.5/95)
|                                 |  |                       +--Gasterosteus_aculeatus_gcap7
|                                 |  |                    +--| (64.2/61)
|                                 |  |                    |  |  +--Oreochromis_niloticus_gcap7
|                                 |  |                    |  +--| (14.2/50)
|                                 |  |                    |     +-----Oryzias_latipes_gcap7
|                                 |  |                 +--| (59.9/87)
|                                 |  |                 |  +--Carapus_acus_gcap7
|                                 |  |             +---| (99.1/100)
|                                 |  |             |   +--Dichotomyctere_nigroviridis_gcap7
|                                 |  |         +---| (95.7/99)
|                                 |  |         |   |     +--Danio_rerio_gcap7
|                                 |  |         |   |  +--| (94/100)
|                                 |  |         |   |  |  |     +--Sinocyclocheilus_anshuiensis_gcap7-1
|                                 |  |         |   |  |  |  +--| (91.6/100)
|                                 |  |         |   |  |  |  |  |  +--Sinocyclocheilus_grahami_gcap7-1
|                                 |  |         |   |  |  |  |  +--| (77.8/100)
|                                 |  |         |   |  |  |  |     +--Sinocyclocheilus_rhinocerous_gcap7-1
|                                 |  |         |   |  |  +--| (96.5/100)
|                                 |  |         |   |  |     |     +--Sinocyclocheilus_anshuiensis_gcap7-2
|                                 |  |         |   |  |     |  +**| (0/75)
|                                 |  |         |   |  |     |  |  +--Sinocyclocheilus_rhinocerous_gcap7-2
|                                 |  |         |   |  |     +--| (94.9/99)
|                                 |  |         |   |  |        +--Sinocyclocheilus_grahami_gcap7-2
|                                 |  |         |   +--| (86.5/98)
|                                 |  |         |      |     +--Astyanax_mexicanus_Cave_gcap7
|                                 |  |         |      |  +--| (99.9/100)
|                                 |  |         |      |  |  +**Astyanax_mexicanus_Surface_gcap7
|                                 |  |         |      +--| (91.6/99)
|                                 |  |         |         +--Pygocentrus_nattereri_gcap7
|                                 |  +---------| (100/100)
|                                 |            |       +--Lucifuga_dentata_gcap7
|                                 |            |    +--| (93.5/100)
|                                 |            |    |  +--Lucifuga_holguinensis_gcap7
|                                 |            +----| (98.9/100)
|                                 |                 |  +--Brotula_barbata_gcap7
|                                 |                 +--| (81.5/98)
|                                 |                    |  +--Carapus_acus_gcap7-2
|                                 |                    +--| (83.4/100)
|                                 |                       +--Lamprogrammus_exutus_gcap7
|        +------------------------| (100/100)
|        |                        |     +--Gasterosteus_aculeatus_gcap2
|        |                        |  +--| (92.6/92)
|        |                        |  |  |        +--Oreochromis_niloticus_gcap2
|        |                        |  |  |     +--| (42.2/77)
|        |                        |  |  |     |  |  +--Dichotomyctere_nigroviridis_gcap2
|        |                        |  |  |     |  +--| (75.1/75)
|        |                        |  |  |     |     |        +**Lucifuga_dentata_gcap2
|        |                        |  |  |     |     |     +--| (97.9/100)
|        |                        |  |  |     |     |     |  +**Lucifuga_holguinensis_gcap2
|        |                        |  |  |     |     |  +--| (76.4/96)
|        |                        |  |  |     |     |  |  +--Lamprogrammus_exutus_gcap2
|        |                        |  |  |     |     +--| (92.3/94)
|        |                        |  |  |     |        +--Carapus_acus_gcap2
|        |                        |  |  |  +--| (80.4/89)
|        |                        |  |  |  |  |  +--Xiphophorus_maculatus_gcap2
|        |                        |  |  |  |  +--| (76.1/74)
|        |                        |  |  |  |     |     +--Danio_rerio_gcap2
|        |                        |  |  |  |     |  +--| (77.6/67)
|        |                        |  |  |  |     |  |  |     +**Sinocyclocheilus_anshuiensis_gcap2-1
|        |                        |  |  |  |     |  |  |  +--| (76/81)
|        |                        |  |  |  |     |  |  |  |  |  +--Sinocyclocheilus_grahami_gcap2-1
|        |                        |  |  |  |     |  |  |  |  +--| (85.1/82)
|        |                        |  |  |  |     |  |  |  |     |  +--Sinocyclocheilus_grahami_gcap2-2
|        |                        |  |  |  |     |  |  |  |     +**| (0/54)
|        |                        |  |  |  |     |  |  |  |        +--Sinocyclocheilus_rhinocerous_gcap2-2
|        |                        |  |  |  |     |  |  +--| (74.2/86)
|        |                        |  |  |  |     |  |     |  +--Sinocyclocheilus_anshuiensis_gcap2-2
|        |                        |  |  |  |     |  |     +--| (75.9/100)
|        |                        |  |  |  |     |  |        +--Sinocyclocheilus_rhinocerous_gcap2-1
|        |                        |  |  |  |     +--| (88/94)
|        |                        |  |  |  |        |     +**Astyanax_mexicanus_Cave_gcap2
|        |                        |  |  |  |        |  +**| (0/70)
|        |                        |  |  |  |        |  |  +**Astyanax_mexicanus_Surface_gcap2
|        |                        |  |  |  |        +--| (89.4/98)
|        |                        |  |  |  |           +--Pygocentrus_nattereri_gcap2
|        |                        |  |  +--| (79.5/89)
|        |                        |  |     +--Oryzias_latipes_gcap2
|        |                        +--| (86.6/94)
|        |                           +--Lepisosteus_oculatus_gcap2
|     +--| (77.5/99)
|     |  |                       +--Gadus_morhua_gcap3
|     |  |                    +--| (27.9/71)
|     |  |                    |  |           +---Gasterosteus_aculeatus_gcap3
|     |  |                    |  |        +--| (31.2/88)
|     |  |                    |  |        |  |     +--Lucifuga_dentata_gcap3
|     |  |                    |  |        |  |  +--| (99.5/100)
|     |  |                    |  |        |  |  |  +**Lucifuga_holguinensis_gcap3
|     |  |                    |  |        |  +**| (0/80)
|     |  |                    |  |        |     |     +--Brotula_barbata_gcap3
|     |  |                    |  |        |     |  +--| (73.3/99)
|     |  |                    |  |        |     |  |  +--Lamprogrammus_exutus_gcap3
|     |  |                    |  |        |     +--| (88.4/96)
|     |  |                    |  |        |        +--Carapus_acus_gcap3
|     |  |                    |  |     +--| (68.1/69)
|     |  |                    |  |     |  +--Dichotomyctere_nigroviridis_gcap3
|     |  |                    |  |  +--| (78.2/98)
|     |  |                    |  |  |  |  +--Oryzias_latipes_gcap3
|     |  |                    |  |  |  +--| (77.6/73)
|     |  |                    |  |  |     +--Xiphophorus_maculatus_gcap3
|     |  |                    |  +--| (90.4/100)
|     |  |                    |     +--Oreochromis_niloticus_gcap3
|     |  |                 +--| (97.6/100)
|     |  |                 |  |     +--Danio_rerio_gcap3
|     |  |                 |  |  +--| (96.1/99)
|     |  |                 |  |  |  |     +**Sinocyclocheilus_anshuiensis_gcap3-1
|     |  |                 |  |  |  |  +--| (64.3/88)
|     |  |                 |  |  |  |  |  |  +**Sinocyclocheilus_grahami_gcap3-1
|     |  |                 |  |  |  |  |  +--| (83.2/97)
|     |  |                 |  |  |  |  |     +--Sinocyclocheilus_rhinocerous_gcap3-1
|     |  |                 |  |  |  +--| (69.5/98)
|     |  |                 |  |  |     |     +**Sinocyclocheilus_anshuiensis_gcap3-2
|     |  |                 |  |  |     |  +**| (0/60)
|     |  |                 |  |  |     |  |  +--Sinocyclocheilus_grahami_gcap3-2
|     |  |                 |  |  |     +--| (93.3/99)
|     |  |                 |  |  |        +--Sinocyclocheilus_rhinocerous_gcap3-2
|     |  |                 |  +--| (78.2/92)
|     |  |                 |     |     +**Astyanax_mexicanus_Cave_gcap3
|     |  |                 |     |  +**| (0/44)
|     |  |                 |     |  |  +--Pygocentrus_nattereri_gcap3
|     |  |                 |     +**| (0/64)
|     |  |                 |        +**Astyanax_mexicanus_Surface_gcap3
|     |  |              +--| (98.9/100)
|     |  |              |  |           +--Gadus_morhua_gcap4
|     |  |              |  |        +--| (86.8/90)
|     |  |              |  |        |  +--Gasterosteus_aculeatus_gcap4
|     |  |              |  |     +--| (92.8/91)
|     |  |              |  |     |  |        +--Oreochromis_niloticus_gcap4
|     |  |              |  |     |  |     +--| (87.2/98)
|     |  |              |  |     |  |     |  +--Dichotomyctere_nigroviridis_gcap4
|     |  |              |  |     |  |  +--| (39.3/92)
|     |  |              |  |     |  |  |  |        +--Lucifuga_dentata_gcap4
|     |  |              |  |     |  |  |  |     +**| (0/83)
|     |  |              |  |     |  |  |  |     |  |  +--Lucifuga_holguinensis_gcap4
|     |  |              |  |     |  |  |  |     |  +**| (0/43)
|     |  |              |  |     |  |  |  |     |     +--Carapus_acus_gcap4
|     |  |              |  |     |  |  |  |  +--| (18.1/77)
|     |  |              |  |     |  |  |  |  |  +--Lamprogrammus_exutus_gcap4
|     |  |              |  |     |  |  |  +--| (92.6/99)
|     |  |              |  |     |  |  |     +**Brotula_barbata_gcap4
|     |  |              |  |     |  +--| (9.1/60)
|     |  |              |  |     |     |  +--Oryzias_latipes_gcap4
|     |  |              |  |     |     +--| (94.9/100)
|     |  |              |  |     |        +--Xiphophorus_maculatus_gcap4
|     |  |              |  |  +--| (81.8/87)
|     |  |              |  |  |  |  +--Danio_rerio_gcap4
|     |  |              |  |  |  +--| (79.8/97)
|     |  |              |  |  |     |        +--Sinocyclocheilus_anshuiensis_gcap4-1
|     |  |              |  |  |     |     +**| (0/69)
|     |  |              |  |  |     |     |  +--Sinocyclocheilus_grahami_gcap4-1
|     |  |              |  |  |     |  +--| (75.8/91)
|     |  |              |  |  |     |  |  |     +--Sinocyclocheilus_anshuiensis_gcap4-2
|     |  |              |  |  |     |  |  |  +**| (0/48)
|     |  |              |  |  |     |  |  |  |  +--Sinocyclocheilus_rhinocerous_gcap4-2
|     |  |              |  |  |     |  |  +--| (78.3/93)
|     |  |              |  |  |     |  |     +--Sinocyclocheilus_grahami_gcap4-2
|     |  |              |  |  |     +--| (75.1/96)
|     |  |              |  |  |        +--Sinocyclocheilus_rhinocerous_gcap4-1
|     |  |              |  +--| (97.1/97)
|     |  |              |     |     +--Astyanax_mexicanus_Cave_gcap4
|     |  |              |     |  +--| (99/100)
|     |  |              |     |  |  +--Astyanax_mexicanus_Surface_gcap4
|     |  |              |     +--| (80.7/96)
|     |  |              |        +--Pygocentrus_nattereri_gcap4
|     |  |  +-----------| (100/100)
|     |  |  |           +--Lepisosteus_oculatus_gcap3
|     |  +--| (53/88)
|     |     |        +--Danio_rerio_gcap5
|     |     |     +--| (98.6/100)
|     |     |     |  |     +--Sinocyclocheilus_anshuiensis_gcap5-2
|     |     |     |  |  +--| (86.6/96)
|     |     |     |  |  |  |  +--Sinocyclocheilus_grahami_gcap5-2
|     |     |     |  |  |  +**| (0/41)
|     |     |     |  |  |     +--Sinocyclocheilus_rhinocerous_gcap5-2
|     |     |     |  +--| (90.9/97)
|     |     |     |     |  +--Sinocyclocheilus_anshuiensis_gcap5-1
|     |     |     |     +**| (0/90)
|     |     |     |        |  +**Sinocyclocheilus_grahami_gcap5-1
|     |     |     |        +**| (0/66)
|     |     |     |           +--Sinocyclocheilus_rhinocerous_gcap5-1
|     |     +-----| (99.5/100)
|     |           |           +--Lucifuga_dentata_gcap5
|     |           |        +--| (98/100)
|     |           |        |  +**Lucifuga_holguinensis_gcap5
|     |           |     +**| (0/60)
|     |           |     |  +--Brotula_barbata_gcap5
|     |           |  +--| (82.3/69)
|     |           |  |  +--Lamprogrammus_exutus_gcap5
|     |           +--| (87.4/98)
|     |              +--Carapus_acus_gcap5
|  +--| (94.9/99)
|  |  +--Lepisosteus_oculatus_gcap1
+--| (80.8/66)
   |     +**Astyanax_mexicanus_Cave__gcap1
   |  +**| (0/91)
   |  |  +**Astyanax_mexicanus_Surface_gcap1
   +--| (43.4/93)
      +--Pygocentrus_nattereri_gcap1

Tree in newick format:

(Danio_rerio_gcap1:0.0238997592,((((((((Lucifuga_dentata_gcap1:0.0000020322,Lucifuga_holguinensis_gcap1:0.0129608425)95.9/100:0.0471148789,Brotula_barbata_gcap1:0.0821758566)37.6/85:0.0147945659,Lamprogrammus_exutus_gcap1:0.1263365490)90.4/95:0.0296396989,Oreochromis_niloticus_gcap1:0.0144455323)68.1/49:0.0064540821,(Oryzias_latipes_gcap1:0.0404631017,Xiphophorus_maculatus_gcap1:0.0512930950)92/81:0.0297056896)0/17:0.0000022492,((Gadus_morhua_gcap1:0.0273721930,Dichotomyctere_nigroviridis_gcap1:0.0419423625)75.3/94:0.0160627488,Gasterosteus_aculeatus_gcap1:0.0502502803)86.6/73:0.0169921981)94.8/74:0.0307531920,(Sinocyclocheilus_grahami_gcap1-1:0.0064073774,Sinocyclocheilus_rhinocerous_gcap1-1:0.0064168534)74/83:0.0059622888)74.2/66:0.0075897601,(Carapus_acus_gcap1:0.0948158949,(Sinocyclocheilus_anshuiensis__gcap1:0.0188037726,(Sinocyclocheilus_grahami_gcap1-2:0.0000020322,Sinocyclocheilus_rhinocerous_gcap1-2:0.0124846664)0/37:0.0000024419)87.2/100:0.0136515677)75.4/46:0.0057102948)40.7/36:0.0093334274,((((((Gadus_morhua_gcap2:0.2372311238,Brotula_barbata_gcap2:0.0623859834)99.4/100:0.3436848166,(((((Gasterosteus_aculeatus_gcap7:0.1290542811,(Oreochromis_niloticus_gcap7:0.1648489510,Oryzias_latipes_gcap7:0.3394354313)14.2/50:0.0266888278)64.2/61:0.0226481208,Carapus_acus_gcap7:0.1362146562)59.9/87:0.0675324960,Dichotomyctere_nigroviridis_gcap7:0.1226567391)99.1/100:0.2403326623,((Danio_rerio_gcap7:0.1328652145,((Sinocyclocheilus_anshuiensis_gcap7-1:0.0213386282,(Sinocyclocheilus_grahami_gcap7-1:0.0359931570,Sinocyclocheilus_rhinocerous_gcap7-1:0.0141337365)77.8/100:0.0076819171)91.6/100:0.0348942594,((Sinocyclocheilus_anshuiensis_gcap7-2:0.0140099559,Sinocyclocheilus_rhinocerous_gcap7-2:0.0212411747)0/75:0.0000027711,Sinocyclocheilus_grahami_gcap7-2:0.0143067197)94.9/99:0.0382675388)96.5/100:0.0811585072)94/100:0.0948152724,((Astyanax_mexicanus_Cave_gcap7:0.0069702950,Astyanax_mexicanus_Surface_gcap7:0.0000022289)99.9/100:0.1902714798,Pygocentrus_nattereri_gcap7:0.1174121158)91.6/99:0.1162803338)86.5/98:0.1369517663)95.7/99:0.2424655161,((Lucifuga_dentata_gcap7:0.0289826465,Lucifuga_holguinensis_gcap7:0.0172998722)93.5/100:0.0971437517,(Brotula_barbata_gcap7:0.0954888686,(Carapus_acus_gcap7-2:0.1093043532,Lamprogrammus_exutus_gcap7:0.0489395951)83.4/100:0.0257983535)81.5/98:0.0501097711)98.9/100:0.2938574434)100/100:0.5757036236)77.5/95:0.1481373208,((Gasterosteus_aculeatus_gcap2:0.0332025674,(((Oreochromis_niloticus_gcap2:0.0142678275,(Dichotomyctere_nigroviridis_gcap2:0.0308878631,(((Lucifuga_dentata_gcap2:0.0000020322,Lucifuga_holguinensis_gcap2:0.0000020322)97.9/100:0.0470048674,Lamprogrammus_exutus_gcap2:0.0291211621)76.4/96:0.0113520087,Carapus_acus_gcap2:0.0174376092)92.3/94:0.0224581126)75.1/75:0.0083619116)42.2/77:0.0102782055,(Xiphophorus_maculatus_gcap2:0.0060754943,((Danio_rerio_gcap2:0.0232914043,((Sinocyclocheilus_anshuiensis_gcap2-1:0.0000028812,(Sinocyclocheilus_grahami_gcap2-1:0.0061059983,(Sinocyclocheilus_grahami_gcap2-2:0.0061546542,Sinocyclocheilus_rhinocerous_gcap2-2:0.0066548799)0/54:0.0000020322)85.1/82:0.0062869105)76/81:0.0061731883,(Sinocyclocheilus_anshuiensis_gcap2-2:0.0184217551,Sinocyclocheilus_rhinocerous_gcap2-1:0.0123836307)75.9/100:0.0062467608)74.2/86:0.0054032962)77.6/67:0.0078795722,((Astyanax_mexicanus_Cave_gcap2:0.0000020322,Astyanax_mexicanus_Surface_gcap2:0.0000020322)0/70:0.0000020322,Pygocentrus_nattereri_gcap2:0.0121214160)89.4/98:0.0133693189)88/94:0.0187094465)76.1/74:0.0080530434)80.4/89:0.0102065850,Oryzias_latipes_gcap2:0.0192279794)79.5/89:0.0109857099)92.6/92:0.0836393886,Lepisosteus_oculatus_gcap2:0.0380579292)86.6/94:0.2048382196)100/100:1.3809004690,(((((Gadus_morhua_gcap3:0.0887139401,((((Gasterosteus_aculeatus_gcap3:0.2667701889,((Lucifuga_dentata_gcap3:0.0255161412,Lucifuga_holguinensis_gcap3:0.0000020322)99.5/100:0.0721741424,((Brotula_barbata_gcap3:0.0872045663,Lamprogrammus_exutus_gcap3:0.0150746280)73.3/99:0.0111397920,Carapus_acus_gcap3:0.0461057721)88.4/96:0.0327367538)0/80:0.0000027339)31.2/88:0.0153979265,Dichotomyctere_nigroviridis_gcap3:0.0696779259)68.1/69:0.0094244686,(Oryzias_latipes_gcap3:0.0307169055,Xiphophorus_maculatus_gcap3:0.0848929434)77.6/73:0.0129780710)78.2/98:0.0132177358,Oreochromis_niloticus_gcap3:0.0286891605)90.4/100:0.0578211661)27.9/71:0.0481092874,((Danio_rerio_gcap3:0.0397581829,((Sinocyclocheilus_anshuiensis_gcap3-1:0.0000026658,(Sinocyclocheilus_grahami_gcap3-1:0.0000024875,Sinocyclocheilus_rhinocerous_gcap3-1:0.0118801780)83.2/97:0.0116759267)64.3/88:0.0240810731,((Sinocyclocheilus_anshuiensis_gcap3-2:0.0000020322,Sinocyclocheilus_grahami_gcap3-2:0.0089186575)0/60:0.0000023727,Sinocyclocheilus_rhinocerous_gcap3-2:0.0343789139)93.3/99:0.0273155540)69.5/98:0.0079145699)96.1/99:0.0466834519,((Astyanax_mexicanus_Cave_gcap3:0.0000020322,Pygocentrus_nattereri_gcap3:0.0401065966)0/44:0.0000029086,Astyanax_mexicanus_Surface_gcap3:0.0000020322)0/64:0.0000021655)78.2/92:0.0524169011)97.6/100:0.1048801185,((((Gadus_morhua_gcap4:0.0705344433,Gasterosteus_aculeatus_gcap4:0.0683105713)86.8/90:0.1557152184,(((Oreochromis_niloticus_gcap4:0.0753938985,Dichotomyctere_nigroviridis_gcap4:0.0665680228)87.2/98:0.0391778526,(((Lucifuga_dentata_gcap4:0.0140104061,(Lucifuga_holguinensis_gcap4:0.0141117869,Carapus_acus_gcap4:0.0071807759)0/43:0.0000020322)0/83:0.0000016506,Lamprogrammus_exutus_gcap4:0.1352770448)18.1/77:0.0216769686,Brotula_barbata_gcap4:0.0000020322)92.6/99:0.0389711243)39.3/92:0.0306847309,(Oryzias_latipes_gcap4:0.1096269785,Xiphophorus_maculatus_gcap4:0.0580015282)94.9/100:0.0686925398)9.1/60:0.0183860290)92.8/91:0.0493656657,(Danio_rerio_gcap4:0.0432264381,(((Sinocyclocheilus_anshuiensis_gcap4-1:0.0192374120,Sinocyclocheilus_grahami_gcap4-1:0.0063583077)0/69:0.0000025167,((Sinocyclocheilus_anshuiensis_gcap4-2:0.0064302799,Sinocyclocheilus_rhinocerous_gcap4-2:0.0127895422)0/48:0.0000020322,Sinocyclocheilus_grahami_gcap4-2:0.0128062999)78.3/93:0.0063770674)75.8/91:0.0063071991,Sinocyclocheilus_rhinocerous_gcap4-1:0.0258647635)75.1/96:0.0114098175)79.8/97:0.0177477135)81.8/87:0.0279342877,((Astyanax_mexicanus_Cave_gcap4:0.0253205922,Astyanax_mexicanus_Surface_gcap4:0.0088347613)99/100:0.0811079669,Pygocentrus_nattereri_gcap4:0.0484217166)80.7/96:0.0233533534)97.1/97:0.1117847100)98.9/100:0.2145671790,Lepisosteus_oculatus_gcap3:0.0978833093)100/100:0.7012201522,((Danio_rerio_gcap5:0.1798275556,((Sinocyclocheilus_anshuiensis_gcap5-2:0.0124341006,(Sinocyclocheilus_grahami_gcap5-2:0.0127442845,Sinocyclocheilus_rhinocerous_gcap5-2:0.0062078174)0/41:0.0000021111)86.6/96:0.0176248855,(Sinocyclocheilus_anshuiensis_gcap5-1:0.0061564074,(Sinocyclocheilus_grahami_gcap5-1:0.0000020322,Sinocyclocheilus_rhinocerous_gcap5-1:0.0061033701)0/66:0.0000020294)0/90:0.0011711756)90.9/97:0.0812434909)98.6/100:0.2149877344,((((Lucifuga_dentata_gcap5:0.0134376878,Lucifuga_holguinensis_gcap5:0.0000022832)98/100:0.0941001337,Brotula_barbata_gcap5:0.1215519463)0/60:0.0039735454,Lamprogrammus_exutus_gcap5:0.0399842817)82.3/69:0.0539637406,Carapus_acus_gcap5:0.0822628601)87.4/98:0.1221828658)99.5/100:0.3752346882)53/88:0.0688990326)77.5/99:0.1016367006,Lepisosteus_oculatus_gcap1:0.0666137261)94.9/99:0.0931751129,((Astyanax_mexicanus_Cave__gcap1:0.0000020322,Astyanax_mexicanus_Surface_gcap1:0.0000020322)0/91:0.0000025278,Pygocentrus_nattereri_gcap1:0.0254417362)43.4/93:0.0215887064)80.8/66:0.0386958272);

CONSENSUS TREE
--------------

Consensus tree is constructed from 1000bootstrap trees
Log-likelihood of consensus tree: -8880.713383
Robinson-Foulds distance between ML tree and consensus tree: 10

Branches with support >0.000000% are kept (extended consensus)
Branch lengths are optimized by maximum likelihood on original alignment
Numbers in parentheses are bootstrap supports (%)

+--Danio_rerio_gcap1
|
|                       +--Lucifuga_dentata_gcap1
|                    +--| (100)
|                    |  +--Lucifuga_holguinensis_gcap1
|                 +--| (85)
|                 |  +--Brotula_barbata_gcap1
|              +--| (95)
|              |  +--Lamprogrammus_exutus_gcap1
|           +--| (49)
|           |  +--Oreochromis_niloticus_gcap1
|        +--| (41)
|        |  |     +--Gadus_morhua_gcap1
|        |  |  +--| (94)
|        |  |  |  +--Dichotomyctere_nigroviridis_gcap1
|        |  +--| (73)
|        |     +--Gasterosteus_aculeatus_gcap1
|     +--| (74)
|     |  |  +--Oryzias_latipes_gcap1
|     |  +--| (81)
|     |     +--Xiphophorus_maculatus_gcap1
|  +--| (66)
|  |  |  +--Sinocyclocheilus_grahami_gcap1-1
|  |  +--| (83)
|  |     +--Sinocyclocheilus_rhinocerous_gcap1-1
+--| (36)
|  |  +--Carapus_acus_gcap1
|  +--| (46)
|     |     +--Sinocyclocheilus_anshuiensis__gcap1
|     |  +--| (58)
|     |  |  +--Sinocyclocheilus_grahami_gcap1-2
|     +--| (100)
|        +--Sinocyclocheilus_rhinocerous_gcap1-2
|
|                                          +---Gadus_morhua_gcap2
|                                    +-----| (100)
|                                    |     +--Brotula_barbata_gcap2
|                                 +--| (95)
|                                 |  |                       +--Gasterosteus_aculeatus_gcap7
|                                 |  |                    +--| (61)
|                                 |  |                    |  |  +--Oreochromis_niloticus_gcap7
|                                 |  |                    |  +--| (50)
|                                 |  |                    |     +-----Oryzias_latipes_gcap7
|                                 |  |                 +--| (87)
|                                 |  |                 |  +--Carapus_acus_gcap7
|                                 |  |             +---| (100)
|                                 |  |             |   +--Dichotomyctere_nigroviridis_gcap7
|                                 |  |         +---| (99)
|                                 |  |         |   |     +--Danio_rerio_gcap7
|                                 |  |         |   |  +--| (100)
|                                 |  |         |   |  |  |     +--Sinocyclocheilus_anshuiensis_gcap7-1
|                                 |  |         |   |  |  |  +--| (100)
|                                 |  |         |   |  |  |  |  |  +--Sinocyclocheilus_grahami_gcap7-1
|                                 |  |         |   |  |  |  |  +--| (100)
|                                 |  |         |   |  |  |  |     +--Sinocyclocheilus_rhinocerous_gcap7-1
|                                 |  |         |   |  |  +--| (100)
|                                 |  |         |   |  |     |     +--Sinocyclocheilus_anshuiensis_gcap7-2
|                                 |  |         |   |  |     |  +--| (75)
|                                 |  |         |   |  |     |  |  +--Sinocyclocheilus_rhinocerous_gcap7-2
|                                 |  |         |   |  |     +--| (99)
|                                 |  |         |   |  |        +--Sinocyclocheilus_grahami_gcap7-2
|                                 |  |         |   +--| (98)
|                                 |  |         |      |     +--Astyanax_mexicanus_Cave_gcap7
|                                 |  |         |      |  +--| (100)
|                                 |  |         |      |  |  +--Astyanax_mexicanus_Surface_gcap7
|                                 |  |         |      +--| (99)
|                                 |  |         |         +--Pygocentrus_nattereri_gcap7
|                                 |  +---------| (100)
|                                 |            |       +--Lucifuga_dentata_gcap7
|                                 |            |    +--| (100)
|                                 |            |    |  +--Lucifuga_holguinensis_gcap7
|                                 |            +----| (100)
|                                 |                 |  +--Brotula_barbata_gcap7
|                                 |                 +--| (98)
|                                 |                    |  +--Carapus_acus_gcap7-2
|                                 |                    +--| (100)
|                                 |                       +--Lamprogrammus_exutus_gcap7
|        +------------------------| (100)
|        |                        |     +--Gasterosteus_aculeatus_gcap2
|        |                        |  +--| (92)
|        |                        |  |  |        +--Oreochromis_niloticus_gcap2
|        |                        |  |  |     +--| (77)
|        |                        |  |  |     |  |  +--Dichotomyctere_nigroviridis_gcap2
|        |                        |  |  |     |  +--| (75)
|        |                        |  |  |     |     |        +--Lucifuga_dentata_gcap2
|        |                        |  |  |     |     |     +--| (100)
|        |                        |  |  |     |     |     |  +--Lucifuga_holguinensis_gcap2
|        |                        |  |  |     |     |  +--| (96)
|        |                        |  |  |     |     |  |  +--Lamprogrammus_exutus_gcap2
|        |                        |  |  |     |     +--| (94)
|        |                        |  |  |     |        +--Carapus_acus_gcap2
|        |                        |  |  |  +--| (89)
|        |                        |  |  |  |  |  +--Xiphophorus_maculatus_gcap2
|        |                        |  |  |  |  +--| (74)
|        |                        |  |  |  |     |     +--Danio_rerio_gcap2
|        |                        |  |  |  |     |  +--| (67)
|        |                        |  |  |  |     |  |  |     +--Sinocyclocheilus_anshuiensis_gcap2-1
|        |                        |  |  |  |     |  |  |  +--| (81)
|        |                        |  |  |  |     |  |  |  |  |  +--Sinocyclocheilus_grahami_gcap2-1
|        |                        |  |  |  |     |  |  |  |  +--| (82)
|        |                        |  |  |  |     |  |  |  |     |  +--Sinocyclocheilus_grahami_gcap2-2
|        |                        |  |  |  |     |  |  |  |     +--| (54)
|        |                        |  |  |  |     |  |  |  |        +--Sinocyclocheilus_rhinocerous_gcap2-2
|        |                        |  |  |  |     |  |  +--| (86)
|        |                        |  |  |  |     |  |     |  +--Sinocyclocheilus_anshuiensis_gcap2-2
|        |                        |  |  |  |     |  |     +--| (100)
|        |                        |  |  |  |     |  |        +--Sinocyclocheilus_rhinocerous_gcap2-1
|        |                        |  |  |  |     +--| (94)
|        |                        |  |  |  |        |     +--Astyanax_mexicanus_Cave_gcap2
|        |                        |  |  |  |        |  +--| (70)
|        |                        |  |  |  |        |  |  +--Astyanax_mexicanus_Surface_gcap2
|        |                        |  |  |  |        +--| (98)
|        |                        |  |  |  |           +--Pygocentrus_nattereri_gcap2
|        |                        |  |  +--| (89)
|        |                        |  |     +--Oryzias_latipes_gcap2
|        |                        +--| (94)
|        |                           +--Lepisosteus_oculatus_gcap2
|     +--| (99)
|     |  |                       +--Gadus_morhua_gcap3
|     |  |                    +--| (71)
|     |  |                    |  |           +---Gasterosteus_aculeatus_gcap3
|     |  |                    |  |        +--| (88)
|     |  |                    |  |        |  |     +--Lucifuga_dentata_gcap3
|     |  |                    |  |        |  |  +--| (100)
|     |  |                    |  |        |  |  |  +--Lucifuga_holguinensis_gcap3
|     |  |                    |  |        |  +--| (80)
|     |  |                    |  |        |     |     +--Brotula_barbata_gcap3
|     |  |                    |  |        |     |  +--| (99)
|     |  |                    |  |        |     |  |  +--Lamprogrammus_exutus_gcap3
|     |  |                    |  |        |     +--| (96)
|     |  |                    |  |        |        +--Carapus_acus_gcap3
|     |  |                    |  |     +--| (69)
|     |  |                    |  |     |  +--Dichotomyctere_nigroviridis_gcap3
|     |  |                    |  |  +--| (98)
|     |  |                    |  |  |  |  +--Oryzias_latipes_gcap3
|     |  |                    |  |  |  +--| (73)
|     |  |                    |  |  |     +--Xiphophorus_maculatus_gcap3
|     |  |                    |  +--| (100)
|     |  |                    |     +--Oreochromis_niloticus_gcap3
|     |  |                 +--| (100)
|     |  |                 |  |     +--Danio_rerio_gcap3
|     |  |                 |  |  +--| (99)
|     |  |                 |  |  |  |     +--Sinocyclocheilus_anshuiensis_gcap3-1
|     |  |                 |  |  |  |  +--| (88)
|     |  |                 |  |  |  |  |  |  +--Sinocyclocheilus_grahami_gcap3-1
|     |  |                 |  |  |  |  |  +--| (97)
|     |  |                 |  |  |  |  |     +--Sinocyclocheilus_rhinocerous_gcap3-1
|     |  |                 |  |  |  +--| (98)
|     |  |                 |  |  |     |     +--Sinocyclocheilus_anshuiensis_gcap3-2
|     |  |                 |  |  |     |  +--| (60)
|     |  |                 |  |  |     |  |  +--Sinocyclocheilus_grahami_gcap3-2
|     |  |                 |  |  |     +--| (99)
|     |  |                 |  |  |        +--Sinocyclocheilus_rhinocerous_gcap3-2
|     |  |                 |  +--| (92)
|     |  |                 |     |     +--Astyanax_mexicanus_Cave_gcap3
|     |  |                 |     |  +--| (49)
|     |  |                 |     |  |  +--Astyanax_mexicanus_Surface_gcap3
|     |  |                 |     +--| (64)
|     |  |                 |        +--Pygocentrus_nattereri_gcap3
|     |  |              +--| (100)
|     |  |              |  |           +--Gadus_morhua_gcap4
|     |  |              |  |        +--| (90)
|     |  |              |  |        |  +--Gasterosteus_aculeatus_gcap4
|     |  |              |  |     +--| (91)
|     |  |              |  |     |  |        +--Oreochromis_niloticus_gcap4
|     |  |              |  |     |  |     +--| (98)
|     |  |              |  |     |  |     |  +--Dichotomyctere_nigroviridis_gcap4
|     |  |              |  |     |  |  +--| (92)
|     |  |              |  |     |  |  |  |           +--Lucifuga_dentata_gcap4
|     |  |              |  |     |  |  |  |        +--| (46)
|     |  |              |  |     |  |  |  |        |  +--Carapus_acus_gcap4
|     |  |              |  |     |  |  |  |     +--| (83)
|     |  |              |  |     |  |  |  |     |  +--Lucifuga_holguinensis_gcap4
|     |  |              |  |     |  |  |  |  +--| (77)
|     |  |              |  |     |  |  |  |  |  +--Lamprogrammus_exutus_gcap4
|     |  |              |  |     |  |  |  +--| (99)
|     |  |              |  |     |  |  |     +--Brotula_barbata_gcap4
|     |  |              |  |     |  +--| (60)
|     |  |              |  |     |     |  +--Oryzias_latipes_gcap4
|     |  |              |  |     |     +--| (100)
|     |  |              |  |     |        +--Xiphophorus_maculatus_gcap4
|     |  |              |  |  +--| (87)
|     |  |              |  |  |  |  +--Danio_rerio_gcap4
|     |  |              |  |  |  +--| (97)
|     |  |              |  |  |     |        +--Sinocyclocheilus_anshuiensis_gcap4-1
|     |  |              |  |  |     |     +--| (69)
|     |  |              |  |  |     |     |  +--Sinocyclocheilus_grahami_gcap4-1
|     |  |              |  |  |     |  +--| (91)
|     |  |              |  |  |     |  |  |     +--Sinocyclocheilus_anshuiensis_gcap4-2
|     |  |              |  |  |     |  |  |  +--| (48)
|     |  |              |  |  |     |  |  |  |  +--Sinocyclocheilus_rhinocerous_gcap4-2
|     |  |              |  |  |     |  |  +--| (93)
|     |  |              |  |  |     |  |     +--Sinocyclocheilus_grahami_gcap4-2
|     |  |              |  |  |     +--| (96)
|     |  |              |  |  |        +--Sinocyclocheilus_rhinocerous_gcap4-1
|     |  |              |  +--| (97)
|     |  |              |     |     +--Astyanax_mexicanus_Cave_gcap4
|     |  |              |     |  +--| (100)
|     |  |              |     |  |  +--Astyanax_mexicanus_Surface_gcap4
|     |  |              |     +--| (96)
|     |  |              |        +--Pygocentrus_nattereri_gcap4
|     |  |  +-----------| (100)
|     |  |  |           +--Lepisosteus_oculatus_gcap3
|     |  +--| (88)
|     |     |        +--Danio_rerio_gcap5
|     |     |     +--| (100)
|     |     |     |  |        +--Sinocyclocheilus_anshuiensis_gcap5-2
|     |     |     |  |     +--| (58)
|     |     |     |  |     |  +--Sinocyclocheilus_rhinocerous_gcap5-2
|     |     |     |  |  +--| (96)
|     |     |     |  |  |  +--Sinocyclocheilus_grahami_gcap5-2
|     |     |     |  +--| (97)
|     |     |     |     |  +--Sinocyclocheilus_anshuiensis_gcap5-1
|     |     |     |     +--| (90)
|     |     |     |        |  +--Sinocyclocheilus_grahami_gcap5-1
|     |     |     |        +--| (66)
|     |     |     |           +--Sinocyclocheilus_rhinocerous_gcap5-1
|     |     +-----| (100)
|     |           |           +--Lucifuga_dentata_gcap5
|     |           |        +--| (100)
|     |           |        |  +--Lucifuga_holguinensis_gcap5
|     |           |     +--| (60)
|     |           |     |  +--Brotula_barbata_gcap5
|     |           |  +--| (69)
|     |           |  |  +--Lamprogrammus_exutus_gcap5
|     |           +--| (98)
|     |              +--Carapus_acus_gcap5
|  +--| (99)
|  |  +--Lepisosteus_oculatus_gcap1
+--| (66)
   |     +--Astyanax_mexicanus_Cave__gcap1
   |  +--| (91)
   |  |  +--Astyanax_mexicanus_Surface_gcap1
   +--| (93)
      +--Pygocentrus_nattereri_gcap1


Consensus tree in newick format: 

(Danio_rerio_gcap1:0.0238808325,((((((((Lucifuga_dentata_gcap1:0.0000020322,Lucifuga_holguinensis_gcap1:0.0129487746)100:0.0470665317,Brotula_barbata_gcap1:0.0821116259)85:0.0147811891,Lamprogrammus_exutus_gcap1:0.1262090141)95:0.0296237655,Oreochromis_niloticus_gcap1:0.0144368370)49:0.0064482493,((Gadus_morhua_gcap1:0.0273524325,Dichotomyctere_nigroviridis_gcap1:0.0419030253)94:0.0160574472,Gasterosteus_aculeatus_gcap1:0.0502073650)73:0.0169792501)41:0.0000020322,(Oryzias_latipes_gcap1:0.0404352887,Xiphophorus_maculatus_gcap1:0.0512428336)81:0.0296812766)74:0.0307205718,(Sinocyclocheilus_grahami_gcap1-1:0.0064012942,Sinocyclocheilus_rhinocerous_gcap1-1:0.0064107707)83:0.0059567295)66:0.0075835790,(Carapus_acus_gcap1:0.0947266100,((Sinocyclocheilus_anshuiensis__gcap1:0.0187862130,Sinocyclocheilus_grahami_gcap1-2:0.0000020322)58:0.0000020322,Sinocyclocheilus_rhinocerous_gcap1-2:0.0124729992)100:0.0136384991)46:0.0057072066)36:0.0093239693,((((((Gadus_morhua_gcap2:0.2369245465,Brotula_barbata_gcap2:0.0622793386)100:0.3432173072,(((((Gasterosteus_aculeatus_gcap7:0.1289110612,(Oreochromis_niloticus_gcap7:0.1646598177,Oryzias_latipes_gcap7:0.3390314991)50:0.0266878946)61:0.0226312758,Carapus_acus_gcap7:0.1360496185)87:0.0674717683,Dichotomyctere_nigroviridis_gcap7:0.1225495656)100:0.2400741170,((Danio_rerio_gcap7:0.1327386932,((Sinocyclocheilus_anshuiensis_gcap7-1:0.0213181629,(Sinocyclocheilus_grahami_gcap7-1:0.0359565926,Sinocyclocheilus_rhinocerous_gcap7-1:0.0141182571)100:0.0076739593)100:0.0348589194,((Sinocyclocheilus_anshuiensis_gcap7-2:0.0139947010,Sinocyclocheilus_rhinocerous_gcap7-2:0.0212191999)75:0.0000020322,Sinocyclocheilus_grahami_gcap7-2:0.0142911025)99:0.0382316063)100:0.0810731810)100:0.0947073659,((Astyanax_mexicanus_Cave_gcap7:0.0069630605,Astyanax_mexicanus_Surface_gcap7:0.0000020322)100:0.1900492965,Pygocentrus_nattereri_gcap7:0.1173164378)99:0.1161892360)98:0.1368226313)99:0.2421096402,((Lucifuga_dentata_gcap7:0.0289487758,Lucifuga_holguinensis_gcap7:0.0172828024)100:0.0970965018,(Brotula_barbata_gcap7:0.0953765153,(Carapus_acus_gcap7-2:0.1091805654,Lamprogrammus_exutus_gcap7:0.0488769711)100:0.0257794468)98:0.0500219041)100:0.2936146787)100:0.5748501393)95:0.1477505812,((Gasterosteus_aculeatus_gcap2:0.0331635853,(((Oreochromis_niloticus_gcap2:0.0142444947,(Dichotomyctere_nigroviridis_gcap2:0.0308485737,(((Lucifuga_dentata_gcap2:0.0000020322,Lucifuga_holguinensis_gcap2:0.0000020322)100:0.0469495886,Lamprogrammus_exutus_gcap2:0.0290936278)96:0.0113388187,Carapus_acus_gcap2:0.0174158088)94:0.0224328491)75:0.0083619779)77:0.0102731793,(Xiphophorus_maculatus_gcap2:0.0060680696,((Danio_rerio_gcap2:0.0232648380,((Sinocyclocheilus_anshuiensis_gcap2-1:0.0000020322,(Sinocyclocheilus_grahami_gcap2-1:0.0060988809,(Sinocyclocheilus_grahami_gcap2-2:0.0061473820,Sinocyclocheilus_rhinocerous_gcap2-2:0.0066470531)54:0.0000020322)82:0.0062797070)81:0.0061660868,(Sinocyclocheilus_anshuiensis_gcap2-2:0.0184002709,Sinocyclocheilus_rhinocerous_gcap2-1:0.0123685261)100:0.0062392960)86:0.0053975866)67:0.0078707222,((Astyanax_mexicanus_Cave_gcap2:0.0000020322,Astyanax_mexicanus_Surface_gcap2:0.0000020322)70:0.0000020322,Pygocentrus_nattereri_gcap2:0.0121064527)98:0.0133541680)94:0.0186880343)74:0.0080501716)89:0.0101919273,Oryzias_latipes_gcap2:0.0192059520)89:0.0109779061)92:0.0836203547,Lepisosteus_oculatus_gcap2:0.0379691321)94:0.2051558796)100:1.3789876327,(((((Gadus_morhua_gcap3:0.0886449167,((((Gasterosteus_aculeatus_gcap3:0.2665388613,((Lucifuga_dentata_gcap3:0.0254976674,Lucifuga_holguinensis_gcap3:0.0000020322)100:0.0721196590,((Brotula_barbata_gcap3:0.0871311426,Lamprogrammus_exutus_gcap3:0.0150578586)99:0.0111451091,Carapus_acus_gcap3:0.0460744650)96:0.0327114817)80:0.0000029195)88:0.0153807260,Dichotomyctere_nigroviridis_gcap3:0.0696176202)69:0.0094330691,(Oryzias_latipes_gcap3:0.0306953339,Xiphophorus_maculatus_gcap3:0.0848286622)73:0.0129686687)98:0.0132076584,Oreochromis_niloticus_gcap3:0.0286603826)100:0.0577667084)71:0.0480715169,((Danio_rerio_gcap3:0.0397264915,((Sinocyclocheilus_anshuiensis_gcap3-1:0.0000020322,(Sinocyclocheilus_grahami_gcap3-1:0.0000020322,Sinocyclocheilus_rhinocerous_gcap3-1:0.0118703388)97:0.0116678338)88:0.0240648667,((Sinocyclocheilus_anshuiensis_gcap3-2:0.0000020322,Sinocyclocheilus_grahami_gcap3-2:0.0089121601)60:0.0000020346,Sinocyclocheilus_rhinocerous_gcap3-2:0.0343525101)99:0.0272960421)98:0.0079113985)99:0.0466447434,((Astyanax_mexicanus_Cave_gcap3:0.0000020322,Astyanax_mexicanus_Surface_gcap3:0.0000020322)49:0.0000020322,Pygocentrus_nattereri_gcap3:0.0400756957)64:0.0000025555)92:0.0523940106)100:0.1047929706,((((Gadus_morhua_gcap4:0.0702569000,Gasterosteus_aculeatus_gcap4:0.0699122601)90:0.1535024078,(((Oreochromis_niloticus_gcap4:0.0753479313,Dichotomyctere_nigroviridis_gcap4:0.0665162909)98:0.0391475729,((((Lucifuga_dentata_gcap4:0.0140000189,Carapus_acus_gcap4:0.0071748964)46:0.0000020322,Lucifuga_holguinensis_gcap4:0.0141015848)83:0.0170482217,Lamprogrammus_exutus_gcap4:0.1351550518)77:0.0046132259,Brotula_barbata_gcap4:0.0000020322)99:0.0389474013)92:0.0306920046,(Oryzias_latipes_gcap4:0.1095607806,Xiphophorus_maculatus_gcap4:0.0579553724)100:0.0686199464)60:0.0183919964)91:0.0493256094,(Danio_rerio_gcap4:0.0431933815,(((Sinocyclocheilus_anshuiensis_gcap4-1:0.0192233542,Sinocyclocheilus_grahami_gcap4-1:0.0063536852)69:0.0000020322,((Sinocyclocheilus_anshuiensis_gcap4-2:0.0064255533,Sinocyclocheilus_rhinocerous_gcap4-2:0.0127802375)48:0.0000020322,Sinocyclocheilus_grahami_gcap4-2:0.0127969603)93:0.0063724368)91:0.0063028438,Sinocyclocheilus_rhinocerous_gcap4-1:0.0258455335)96:0.0114021595)97:0.0177369296)87:0.0279096649,((Astyanax_mexicanus_Cave_gcap4:0.0253030619,Astyanax_mexicanus_Surface_gcap4:0.0088284993)100:0.0810563349,Pygocentrus_nattereri_gcap4:0.0483857632)96:0.0233500516)97:0.1117051203)100:0.2143584234,Lepisosteus_oculatus_gcap3:0.0978590988)100:0.7004929372,((Danio_rerio_gcap5:0.1797035300,(((Sinocyclocheilus_anshuiensis_gcap5-2:0.0124237600,Sinocyclocheilus_rhinocerous_gcap5-2:0.0062026576)58:0.0000020322,Sinocyclocheilus_grahami_gcap5-2:0.0127336019)96:0.0175965296,(Sinocyclocheilus_anshuiensis_gcap5-1:0.0061515127,(Sinocyclocheilus_grahami_gcap5-1:0.0000020322,Sinocyclocheilus_rhinocerous_gcap5-1:0.0042417713)66:0.0018564156)90:0.0011858293)97:0.0811573256)100:0.2147930995,((((Lucifuga_dentata_gcap5:0.0134256932,Lucifuga_holguinensis_gcap5:0.0000020322)100:0.0940073634,Brotula_barbata_gcap5:0.1214444482)60:0.0039972983,Lamprogrammus_exutus_gcap5:0.0399388727)69:0.0539000782,Carapus_acus_gcap5:0.0822046486)98:0.1221314501)100:0.3747874278)88:0.0688717287)99:0.1015674760,Lepisosteus_oculatus_gcap1:0.0666026984)99:0.0930586667,((Astyanax_mexicanus_Cave__gcap1:0.0000020322,Astyanax_mexicanus_Surface_gcap1:0.0000020322)91:0.0000020346,Pygocentrus_nattereri_gcap1:0.0254191334)93:0.0215712013)66:0.0386632299);

TIME STAMP
----------

Date and time: Mon May 20 09:44:26 2019
Total CPU time used: 485.691444 seconds (0h:8m:5s)
Total wall-clock time used: 487.998009 seconds (0h:8m:7s)
```
