## Supplementary material for "Contrasted gene decay in subterranean vertebrates: insights from cavefishes and fossorial mammals": gch.fas.iqtree

```
IQ-TREE 1.6.10 built Feb 19 2019

Input file name: gch.fas
Type of analysis: ModelFinder + tree reconstruction + ultrafast bootstrap (1000 replicates)
Random seed number: 10720

REFERENCES
----------

To cite ModelFinder please use: 

Subha Kalyaanamoorthy, Bui Quang Minh, Thomas KF Wong, Arndt von Haeseler,
and Lars S Jermiin (2017) ModelFinder: Fast model selection for
accurate phylogenetic estimates. Nature Methods, 14:587–589.
https://doi.org/10.1038/nmeth.4285

To cite IQ-TREE please use:

Lam-Tung Nguyen, Heiko A. Schmidt, Arndt von Haeseler, and Bui Quang Minh
(2015) IQ-TREE: A fast and effective stochastic algorithm for estimating
maximum likelihood phylogenies. Mol Biol Evol, 32:268-274.
https://doi.org/10.1093/molbev/msu300

Since you used ultrafast bootstrap (UFBoot) please also cite: 

Diep Thi Hoang, Olga Chernomor, Arndt von Haeseler, Bui Quang Minh,
and Le Sy Vinh (2017) UFBoot2: Improving the ultrafast bootstrap
approximation. Mol Biol Evol, in press.
https://doi.org/10.1093/molbev/msx281

SEQUENCE ALIGNMENT
------------------

Input data: 45 sequences with 287 amino-acid sites
Number of constant sites: 96 (= 33.4495% of all sites)
Number of invariant (constant or ambiguous constant) sites: 96 (= 33.4495% of all sites)
Number of parsimony informative sites: 135
Number of distinct site patterns: 260

ModelFinder
-----------

Best-fit model according to BIC: JTT+G4

List of models sorted by BIC scores: 

Model             LogL          AIC      w-AIC      AICc     w-AICc       BIC      w-BIC
JTT+G4           -5356.4690  10888.9380 + 0.7852  10968.0491 + 0.8447  11210.9725 + 0.8614
JTTDCMut+G4      -5358.4396  10892.8793 + 0.1094  10971.9904 + 0.1177  11214.9137 + 0.1201
JTT+I+G4         -5357.7874  10893.5748 + 0.0773  10974.8946 - 0.0276  11219.2687 - 0.0136
JTTDCMut+I+G4    -5358.8005  10895.6010 - 0.0281  10976.9208 - 0.0100  11221.2949 - 0.0049
WAG+G4           -5395.8320  10967.6641 - 0.0000  11046.7752 - 0.0000  11289.6985 - 0.0000
WAG+I+G4         -5397.2021  10972.4042 - 0.0000  11053.7240 - 0.0000  11298.0981 - 0.0000
Dayhoff+G4       -5403.9196  10983.8392 - 0.0000  11062.9503 - 0.0000  11305.8737 - 0.0000
DCMut+G4         -5403.9782  10983.9565 - 0.0000  11063.0676 - 0.0000  11305.9909 - 0.0000
DCMut+I+G4       -5404.8393  10987.6786 - 0.0000  11068.9984 - 0.0000  11313.3725 - 0.0000
VT+G4            -5408.6693  10993.3385 - 0.0000  11072.4496 - 0.0000  11315.3730 - 0.0000
Dayhoff+I+G4     -5406.3494  10990.6989 - 0.0000  11072.0187 - 0.0000  11316.3928 - 0.0000
VT+I+G4          -5409.4143  10996.8287 - 0.0000  11078.1485 - 0.0000  11322.5226 - 0.0000
JTT+F+G4         -5361.7484  10937.4968 - 0.0000  11066.6141 - 0.0000  11329.0614 - 0.0000
LG+G4            -5417.7186  11011.4371 - 0.0000  11090.5482 - 0.0000  11333.4716 - 0.0000
JTTDCMut+F+G4    -5363.9639  10941.9277 - 0.0000  11071.0451 - 0.0000  11333.4923 - 0.0000
JTT+F+I+G4       -5363.0884  10942.1768 - 0.0000  11074.4465 - 0.0000  11337.4009 - 0.0000
LG+I+G4          -5417.3216  11012.6431 - 0.0000  11093.9629 - 0.0000  11338.3370 - 0.0000
JTTDCMut+F+I+G4  -5364.3941  10944.7882 - 0.0000  11077.0578 - 0.0000  11340.0122 - 0.0000
VT+F+G4          -5406.3607  11026.7215 - 0.0000  11155.8388 - 0.0000  11418.2861 - 0.0000
cpREV+G4         -5460.5040  11097.0080 - 0.0000  11176.1191 - 0.0000  11419.0424 - 0.0000
WAG+F+G4         -5409.0721  11032.1441 - 0.0000  11161.2615 - 0.0000  11423.7087 - 0.0000
cpREV+I+G4       -5460.4048  11098.8096 - 0.0000  11180.1294 - 0.0000  11424.5035 - 0.0000
VT+F+I+G4        -5407.2200  11030.4401 - 0.0000  11162.7097 - 0.0000  11425.6642 - 0.0000
LG+F+G4          -5410.9409  11035.8817 - 0.0000  11164.9991 - 0.0000  11427.4463 - 0.0000
HIVb+G4          -5466.8031  11109.6061 - 0.0000  11188.7172 - 0.0000  11431.6406 - 0.0000
WAG+F+I+G4       -5410.4381  11036.8762 - 0.0000  11169.1459 - 0.0000  11432.1003 - 0.0000
LG+F+I+G4        -5410.9086  11037.8173 - 0.0000  11170.0869 - 0.0000  11433.0414 - 0.0000
HIVb+I+G4        -5466.6920  11111.3839 - 0.0000  11192.7037 - 0.0000  11437.0778 - 0.0000
DCMut+F+G4       -5417.9313  11049.8627 - 0.0000  11178.9800 - 0.0000  11441.4273 - 0.0000
Dayhoff+F+G4     -5417.9522  11049.9045 - 0.0000  11179.0218 - 0.0000  11441.4691 - 0.0000
DCMut+F+I+G4     -5418.7929  11053.5857 - 0.0000  11185.8554 - 0.0000  11448.8098 - 0.0000
Dayhoff+F+I+G4   -5420.4939  11056.9878 - 0.0000  11189.2574 - 0.0000  11452.2118 - 0.0000
HIVb+F+G4        -5428.2398  11070.4796 - 0.0000  11199.5970 - 0.0000  11462.0442 - 0.0000
PMB+G4           -5484.1911  11144.3823 - 0.0000  11223.4934 - 0.0000  11466.4167 - 0.0000
HIVb+F+I+G4      -5428.1775  11072.3551 - 0.0000  11204.6247 - 0.0000  11467.5791 - 0.0000
cpREV+F+G4       -5431.4530  11076.9060 - 0.0000  11206.0233 - 0.0000  11468.4706 - 0.0000
PMB+I+G4         -5484.4276  11146.8552 - 0.0000  11228.1750 - 0.0000  11472.5491 - 0.0000
cpREV+F+I+G4     -5431.8126  11079.6253 - 0.0000  11211.8949 - 0.0000  11474.8493 - 0.0000
rtREV+G4         -5490.0277  11156.0554 - 0.0000  11235.1665 - 0.0000  11478.0899 - 0.0000
rtREV+I+G4       -5489.4104  11156.8208 - 0.0000  11238.1406 - 0.0000  11482.5148 - 0.0000
Blosum62+G4      -5493.7176  11163.4353 - 0.0000  11242.5464 - 0.0000  11485.4697 - 0.0000
Blosum62+I+G4    -5493.7213  11165.4427 - 0.0000  11246.7625 - 0.0000  11491.1366 - 0.0000
mtInv+F+G4       -5443.4504  11100.9008 - 0.0000  11230.0181 - 0.0000  11492.4654 - 0.0000
mtInv+F+I+G4     -5443.5584  11103.1167 - 0.0000  11235.3864 - 0.0000  11498.3408 - 0.0000
FLU+G4           -5504.0046  11184.0093 - 0.0000  11263.1204 - 0.0000  11506.0437 - 0.0000
FLU+I+G4         -5503.4391  11184.8783 - 0.0000  11266.1981 - 0.0000  11510.5722 - 0.0000
rtREV+F+G4       -5454.7987  11123.5974 - 0.0000  11252.7147 - 0.0000  11515.1620 - 0.0000
rtREV+F+I+G4     -5454.0948  11124.1896 - 0.0000  11256.4593 - 0.0000  11519.4137 - 0.0000
mtMet+F+G4       -5462.3890  11138.7781 - 0.0000  11267.8954 - 0.0000  11530.3426 - 0.0000
mtMet+F+I+G4     -5462.1633  11140.3266 - 0.0000  11272.5962 - 0.0000  11535.5507 - 0.0000
FLU+F+G4         -5478.2075  11170.4150 - 0.0000  11299.5324 - 0.0000  11561.9796 - 0.0000
FLU+F+I+G4       -5477.5231  11171.0462 - 0.0000  11303.3158 - 0.0000  11566.2703 - 0.0000
PMB+F+G4         -5481.1683  11176.3367 - 0.0000  11305.4540 - 0.0000  11567.9013 - 0.0000
Blosum62+F+G4    -5482.7188  11179.4376 - 0.0000  11308.5550 - 0.0000  11571.0022 - 0.0000
PMB+F+I+G4       -5481.6027  11179.2053 - 0.0000  11311.4750 - 0.0000  11574.4294 - 0.0000
Blosum62+F+I+G4  -5482.9942  11181.9883 - 0.0000  11314.2580 - 0.0000  11577.2124 - 0.0000
mtREV+F+G4       -5487.9899  11189.9799 - 0.0000  11319.0972 - 0.0000  11581.5445 - 0.0000
mtREV+F+I+G4     -5488.0350  11192.0700 - 0.0000  11324.3396 - 0.0000  11587.2940 - 0.0000
mtZOA+F+G4       -5501.9969  11217.9938 - 0.0000  11347.1111 - 0.0000  11609.5584 - 0.0000
mtZOA+F+I+G4     -5501.8551  11219.7102 - 0.0000  11351.9799 - 0.0000  11614.9343 - 0.0000
mtVer+F+G4       -5515.3614  11244.7228 - 0.0000  11373.8401 - 0.0000  11636.2873 - 0.0000
mtVer+F+I+G4     -5515.5530  11247.1060 - 0.0000  11379.3756 - 0.0000  11642.3300 - 0.0000
HIVw+F+G4        -5557.7759  11329.5519 - 0.0000  11458.6692 - 0.0000  11721.1165 - 0.0000
HIVw+F+I+G4      -5557.4477  11330.8953 - 0.0000  11463.1650 - 0.0000  11726.1194 - 0.0000
mtMAM+F+G4       -5596.9468  11407.8936 - 0.0000  11537.0109 - 0.0000  11799.4582 - 0.0000
mtMAM+F+I+G4     -5598.5531  11413.1061 - 0.0000  11545.3758 - 0.0000  11808.3302 - 0.0000
mtART+F+G4       -5607.3815  11428.7629 - 0.0000  11557.8802 - 0.0000  11820.3275 - 0.0000
mtART+F+I+G4     -5606.1319  11428.2638 - 0.0000  11560.5334 - 0.0000  11823.4878 - 0.0000
JTT+I            -5663.8014  11503.6028 - 0.0000  11582.7139 - 0.0000  11825.6372 - 0.0000
JTTDCMut+I       -5665.4240  11506.8481 - 0.0000  11585.9592 - 0.0000  11828.8825 - 0.0000
HIVw+G4          -5668.2405  11512.4811 - 0.0000  11591.5922 - 0.0000  11834.5155 - 0.0000
HIVw+I+G4        -5667.8050  11513.6099 - 0.0000  11594.9297 - 0.0000  11839.3038 - 0.0000
VT+I             -5692.9440  11561.8881 - 0.0000  11640.9992 - 0.0000  11883.9225 - 0.0000
mtZOA+G4         -5693.9748  11563.9496 - 0.0000  11643.0607 - 0.0000  11885.9840 - 0.0000
mtZOA+I+G4       -5693.2742  11564.5483 - 0.0000  11645.8681 - 0.0000  11890.2423 - 0.0000
WAG+I            -5696.3712  11568.7424 - 0.0000  11647.8535 - 0.0000  11890.7768 - 0.0000
DCMut+I          -5729.2249  11634.4497 - 0.0000  11713.5608 - 0.0000  11956.4842 - 0.0000
Dayhoff+I        -5729.4384  11634.8769 - 0.0000  11713.9880 - 0.0000  11956.9113 - 0.0000
JTT+F+I          -5680.8192  11575.6383 - 0.0000  11704.7556 - 0.0000  11967.2029 - 0.0000
JTTDCMut+F+I     -5682.8503  11579.7006 - 0.0000  11708.8179 - 0.0000  11971.2652 - 0.0000
mtREV+G4         -5745.8350  11667.6701 - 0.0000  11746.7812 - 0.0000  11989.7045 - 0.0000
LG+I             -5746.2134  11668.4269 - 0.0000  11747.5380 - 0.0000  11990.4613 - 0.0000
mtREV+I+G4       -5744.7736  11667.5473 - 0.0000  11748.8671 - 0.0000  11993.2412 - 0.0000
mtMet+G4         -5747.7806  11671.5611 - 0.0000  11750.6722 - 0.0000  11993.5955 - 0.0000
VT+F+I           -5694.8632  11603.7263 - 0.0000  11732.8436 - 0.0000  11995.2909 - 0.0000
mtMet+I+G4       -5746.8177  11671.6355 - 0.0000  11752.9553 - 0.0000  11997.3294 - 0.0000
mtVer+G4         -5768.5613  11713.1225 - 0.0000  11792.2337 - 0.0000  12035.1570 - 0.0000
cpREV+I          -5769.9888  11715.9776 - 0.0000  11795.0887 - 0.0000  12038.0120 - 0.0000
mtVer+I+G4       -5767.5026  11713.0052 - 0.0000  11794.3250 - 0.0000  12038.6992 - 0.0000
WAG+F+I          -5721.5586  11657.1172 - 0.0000  11786.2345 - 0.0000  12048.6818 - 0.0000
PMB+I            -5781.8044  11739.6087 - 0.0000  11818.7198 - 0.0000  12061.6432 - 0.0000
Blosum62+I       -5783.1106  11742.2213 - 0.0000  11821.3324 - 0.0000  12064.2557 - 0.0000
LG+F+I           -5741.1252  11696.2503 - 0.0000  11825.3676 - 0.0000  12087.8149 - 0.0000
cpREV+F+I        -5747.2795  11708.5590 - 0.0000  11837.6763 - 0.0000  12100.1236 - 0.0000
mtInv+G4         -5804.8880  11785.7759 - 0.0000  11864.8870 - 0.0000  12107.8103 - 0.0000
mtInv+I+G4       -5804.1952  11786.3905 - 0.0000  11867.7103 - 0.0000  12112.0844 - 0.0000
rtREV+I          -5815.6357  11807.2714 - 0.0000  11886.3825 - 0.0000  12129.3058 - 0.0000
DCMut+F+I        -5763.1536  11740.3072 - 0.0000  11869.4245 - 0.0000  12131.8718 - 0.0000
Dayhoff+F+I      -5763.5216  11741.0431 - 0.0000  11870.1604 - 0.0000  12132.6077 - 0.0000
Blosum62+F+I     -5774.0364  11762.0728 - 0.0000  11891.1901 - 0.0000  12153.6374 - 0.0000
PMB+F+I          -5782.2122  11778.4244 - 0.0000  11907.5417 - 0.0000  12169.9889 - 0.0000
rtREV+F+I        -5784.4892  11782.9784 - 0.0000  11912.0958 - 0.0000  12174.5430 - 0.0000
mtInv+F+I        -5798.8201  11811.6402 - 0.0000  11940.7575 - 0.0000  12203.2048 - 0.0000
HIVb+I           -5854.2274  11884.4547 - 0.0000  11963.5659 - 0.0000  12206.4892 - 0.0000
mtART+G4         -5865.3161  11906.6321 - 0.0000  11985.7432 - 0.0000  12228.6666 - 0.0000
mtMAM+I+G4       -5864.5875  11907.1750 - 0.0000  11988.4948 - 0.0000  12232.8689 - 0.0000
mtART+I+G4       -5865.0369  11908.0738 - 0.0000  11989.3936 - 0.0000  12233.7677 - 0.0000
mtMAM+G4         -5868.1149  11912.2299 - 0.0000  11991.3410 - 0.0000  12234.2643 - 0.0000
JTT              -5883.5073  11941.0145 - 0.0000  12017.9593 - 0.0000  12259.3895 - 0.0000
HIVb+F+I         -5827.7693  11869.5385 - 0.0000  11998.6558 - 0.0000  12261.1031 - 0.0000
JTTDCMut         -5884.5061  11943.0122 - 0.0000  12019.9569 - 0.0000  12261.3872 - 0.0000
FLU+I            -5893.0332  11962.0665 - 0.0000  12041.1776 - 0.0000  12284.1009 - 0.0000
VT               -5904.1111  11982.2222 - 0.0000  12059.1669 - 0.0000  12300.5972 - 0.0000
mtMet+F+I        -5853.5198  11921.0397 - 0.0000  12050.1570 - 0.0000  12312.6043 - 0.0000
WAG              -5911.0694  11996.1388 - 0.0000  12073.0835 - 0.0000  12314.5137 - 0.0000
mtREV+F+I        -5881.6374  11977.2749 - 0.0000  12106.3922 - 0.0000  12368.8395 - 0.0000
DCMut            -5946.5188  12067.0375 - 0.0000  12143.9823 - 0.0000  12385.4125 - 0.0000
Dayhoff          -5946.7182  12067.4364 - 0.0000  12144.3811 - 0.0000  12385.8113 - 0.0000
FLU+F+I          -5892.0194  11998.0388 - 0.0000  12127.1562 - 0.0000  12389.6034 - 0.0000
JTT+F            -5899.9978  12011.9955 - 0.0000  12138.0177 - 0.0000  12399.9006 - 0.0000
JTTDCMut+F       -5901.4922  12014.9844 - 0.0000  12141.0066 - 0.0000  12402.8895 - 0.0000
VT+F             -5907.0151  12026.0303 - 0.0000  12152.0525 - 0.0000  12413.9354 - 0.0000
LG               -5966.5667  12107.1335 - 0.0000  12184.0782 - 0.0000  12425.5084 - 0.0000
mtZOA+F+I        -5910.9096  12035.8193 - 0.0000  12164.9366 - 0.0000  12427.3839 - 0.0000
cpREV            -5985.7750  12145.5500 - 0.0000  12222.4947 - 0.0000  12463.9249 - 0.0000
PMB              -5989.9802  12153.9604 - 0.0000  12230.9051 - 0.0000  12472.3354 - 0.0000
WAG+F            -5936.3474  12084.6949 - 0.0000  12210.7171 - 0.0000  12472.6000 - 0.0000
Blosum62         -5995.5414  12165.0828 - 0.0000  12242.0276 - 0.0000  12483.4578 - 0.0000
HIVw+F+I         -5941.9376  12097.8752 - 0.0000  12226.9925 - 0.0000  12489.4398 - 0.0000
mtVer+F+I        -5943.5858  12101.1715 - 0.0000  12230.2888 - 0.0000  12492.7361 - 0.0000
LG+F             -5963.6145  12139.2291 - 0.0000  12265.2513 - 0.0000  12527.1342 - 0.0000
cpREV+F          -5963.9217  12139.8435 - 0.0000  12265.8657 - 0.0000  12527.7486 - 0.0000
DCMut+F          -5978.5325  12169.0650 - 0.0000  12295.0873 - 0.0000  12556.9702 - 0.0000
Dayhoff+F        -5978.8955  12169.7910 - 0.0000  12295.8132 - 0.0000  12557.6961 - 0.0000
rtREV            -6038.4031  12250.8063 - 0.0000  12327.7510 - 0.0000  12569.1813 - 0.0000
Blosum62+F       -5988.3298  12188.6596 - 0.0000  12314.6818 - 0.0000  12576.5647 - 0.0000
PMB+F            -5991.4765  12194.9530 - 0.0000  12320.9752 - 0.0000  12582.8581 - 0.0000
HIVw+I           -6048.1627  12272.3254 - 0.0000  12351.4365 - 0.0000  12594.3599 - 0.0000
rtREV+F          -6009.2139  12230.4279 - 0.0000  12356.4501 - 0.0000  12618.3330 - 0.0000
mtInv+F          -6019.1677  12250.3355 - 0.0000  12376.3577 - 0.0000  12638.2406 - 0.0000
HIVb             -6094.9750  12363.9500 - 0.0000  12440.8947 - 0.0000  12682.3249 - 0.0000
FLU              -6121.4528  12416.9055 - 0.0000  12493.8502 - 0.0000  12735.2805 - 0.0000
HIVb+F           -6073.4365  12358.8731 - 0.0000  12484.8953 - 0.0000  12746.7782 - 0.0000
mtMet+F          -6080.4583  12372.9165 - 0.0000  12498.9387 - 0.0000  12760.8216 - 0.0000
mtREV+F          -6101.4056  12414.8111 - 0.0000  12540.8333 - 0.0000  12802.7162 - 0.0000
mtART+F+I        -6104.3619  12422.7238 - 0.0000  12551.8411 - 0.0000  12814.2884 - 0.0000
mtZOA+I          -6165.1493  12506.2985 - 0.0000  12585.4097 - 0.0000  12828.3330 - 0.0000
mtMAM+F+I        -6115.3596  12444.7192 - 0.0000  12573.8365 - 0.0000  12836.2838 - 0.0000
mtREV+I          -6172.6419  12521.2838 - 0.0000  12600.3949 - 0.0000  12843.3182 - 0.0000
FLU+F            -6125.4046  12462.8091 - 0.0000  12588.8314 - 0.0000  12850.7142 - 0.0000
mtMet+I          -6180.8030  12537.6060 - 0.0000  12616.7171 - 0.0000  12859.6404 - 0.0000
mtZOA+F          -6140.9462  12493.8925 - 0.0000  12619.9147 - 0.0000  12881.7976 - 0.0000
mtInv+I          -6208.8625  12593.7250 - 0.0000  12672.8361 - 0.0000  12915.7594 - 0.0000
mtVer+F          -6179.6093  12571.2187 - 0.0000  12697.2409 - 0.0000  12959.1238 - 0.0000
mtVer+I          -6238.6991  12653.3983 - 0.0000  12732.5094 - 0.0000  12975.4327 - 0.0000
HIVw+F           -6205.9485  12623.8970 - 0.0000  12749.9192 - 0.0000  13011.8021 - 0.0000
HIVw             -6301.0241  12776.0481 - 0.0000  12852.9929 - 0.0000  13094.4231 - 0.0000
mtREV            -6397.0698  12968.1396 - 0.0000  13045.0844 - 0.0000  13286.5146 - 0.0000
mtZOA            -6406.8562  12987.7123 - 0.0000  13064.6571 - 0.0000  13306.0873 - 0.0000
mtART+F          -6357.1712  12926.3425 - 0.0000  13052.3647 - 0.0000  13314.2476 - 0.0000
mtMet            -6413.9150  13001.8300 - 0.0000  13078.7748 - 0.0000  13320.2050 - 0.0000
mtMAM+F          -6380.8347  12973.6695 - 0.0000  13099.6917 - 0.0000  13361.5746 - 0.0000
mtInv            -6435.4561  13044.9123 - 0.0000  13121.8570 - 0.0000  13363.2872 - 0.0000
mtMAM+I          -6439.2418  13054.4836 - 0.0000  13133.5947 - 0.0000  13376.5180 - 0.0000
mtART+I          -6442.8498  13061.6997 - 0.0000  13140.8108 - 0.0000  13383.7341 - 0.0000
mtVer            -6480.0730  13134.1460 - 0.0000  13211.0907 - 0.0000  13452.5209 - 0.0000
mtMAM            -6711.8765  13597.7529 - 0.0000  13674.6976 - 0.0000  13916.1279 - 0.0000
mtART            -6712.5510  13599.1020 - 0.0000  13676.0467 - 0.0000  13917.4769 - 0.0000

AIC, w-AIC   : Akaike information criterion scores and weights.
AICc, w-AICc : Corrected AIC scores and weights.
BIC, w-BIC   : Bayesian information criterion scores and weights.

Plus signs denote the 95% confidence sets.
Minus signs denote significant exclusion.

SUBSTITUTION PROCESS
--------------------

Model of substitution: JTT+G4

State frequencies: (model)

Model of rate heterogeneity: Gamma with 4 categories
Gamma shape alpha: 0.3625

 Category  Relative_rate  Proportion
  1         0.0117         0.2500
  2         0.1532         0.2500
  3         0.6873         0.2500
  4         3.1478         0.2500
Relative rates are computed as MEAN of the portion of the Gamma distribution falling in the category.

MAXIMUM LIKELIHOOD TREE
-----------------------

Log-likelihood of the tree: -5321.7201 (s.e. 293.8464)
Unconstrained log-likelihood (without tree): -1581.9759
Number of free parameters (#branches + #model parameters): 88
Akaike information criterion (AIC) score: 10819.4403
Corrected Akaike information criterion (AICc) score: 10898.5514
Bayesian information criterion (BIC) score: 11141.4747

Total tree length (sum of branch lengths): 8.3659
Sum of internal branch lengths: 2.7169 (32.4760% of tree length)

WARNING: 4 near-zero internal branches (<0.0035) should be treated with caution
         Such branches are denoted by '**' in the figure below

NOTE: Tree is UNROOTED although outgroup taxon 'Danio_rerio_gch1' is drawn at root
Numbers in parentheses are SH-aLRT support (%) / ultrafast bootstrap support (%)

+--Danio_rerio_gch1
|
|                 +--Lucifuga_dentata_gch1
|              +--| (99/100)
|              |  +--Lucifuga_holguinensis_gch1
|           +--| (84.8/39)
|           |  |        +-----ENSGMOT00000015178
|           |  |     +--| (74.1/86)
|           |  |     |  +--ENSTNIT00000022221
|           |  |  +--| (79.7/42)
|           |  |  |  +--Brotula_barbata_gch1
|           |  +--| (73.1/41)
|           |     |  +--Carapus_acus_gch1
|           |     +--| (83.8/91)
|           |        +--Lamprogrammus_exutus_gch1
|        +--| (86.5/81)
|        |  |  +--ENSONIT00000008938
|        |  +--| (47.6/80)
|        |     +--ENSXMAT00000009891
|     +--| (89.8/91)
|     |  +--ENSGACT00000022928
|  +--| (35.6/39)
|  |  |  +--ENSLOCT00000014917
|  |  +--| (88.6/86)
|  |     |                        +--Danio_rerio_gch2
|  |     |                     +--| (97.5/100)
|  |     |                     |  |        +--Sinocyclocheilus_grahami_gch2_1
|  |     |                     |  |     +**| (0/57)
|  |     |                     |  |     |  +--Sinocyclocheilus_rhinocerous_gch2_1
|  |     |                     |  |  +--| (94.4/98)
|  |     |                     |  |  |  +--Sinocyclocheilus_anshuiensis_gch2_1
|  |     |                     |  +--| (74.1/89)
|  |     |                     |     |     +**Sinocyclocheilus_grahami_gch2_2
|  |     |                     |     |  +**| (0/78)
|  |     |                     |     |  |  +--Sinocyclocheilus_anshuiensis_gch2_2
|  |     |                     |     +**| (0/49)
|  |     |                     |        +--Sinocyclocheilus_rhinocerous_gch2_2
|  |     |                  +--| (79.8/95)
|  |     |                  |  |  +--Pygocentrus_nattereri_gch2
|  |     |                  |  +--| (97.9/100)
|  |     |                  |     |  +**Astyanax_mexicanus_Surface_gch2
|  |     |                  |     +--| (93.9/100)
|  |     |                  |        +--Astyanax_mexicanus_Cave_gch2
|  |     |               +--| (76.2/91)
|  |     |               |  +--ENSLOCT00000020190
|  |     +---------------| (100/100)
|  |                     |              +--Lucifuga_dentata_gch2
|  |                     |           +--| (87.9/99)
|  |                     |           |  +--Lucifuga_holguinensis_gch2
|  |                     |        +--| (82/72)
|  |                     |        |  +----------------------------------ENSTNIT00000013289
|  |                     |     +--| (79.8/64)
|  |                     |     |  |  +--Brotula_barbata_gch2
|  |                     |     |  +--| (8.5/63)
|  |                     |     |     |  +-----------Carapus_acus_gch2
|  |                     |     |     +--| (16.2/69)
|  |                     |     |        +------Lamprogrammus_exutus_gch2
|  |                     |  +--| (87.3/55)
|  |                     |  |  |          +------ENSTNIT00000003690
|  |                     |  |  |     +----| (100/100)
|  |                     |  |  |     |    +--ENSTNIT00000006345
|  |                     |  |  |  +--| (35.9/59)
|  |                     |  |  |  |  |  +---ENSONIT00000020050
|  |                     |  |  |  |  +--| (80.5/87)
|  |                     |  |  |  |     |  +--ENSORLT00000023429
|  |                     |  |  |  |     +--| (94.9/99)
|  |                     |  |  |  |        +--ENSXMAT00000016096
|  |                     |  |  +--| (89.8/76)
|  |                     |  |     +---ENSGACT00000003634
|  |                     +--| (89.3/94)
|  |                        +--------ENSGMOT00000007160
+--| (91.1/89)
|  |  +--Pygocentrus_nattereri_gch1
|  +--| (99.9/99)
|     |  +--Astyanax_mexicanus_Surface_gch1
|     +--| (94.3/96)
|        +**Astyanax_mexicanus_Cave_gch1
|
|        +--Sinocyclocheilus_grahami_gch1_1
|     +--| (46.7/71)
|     |  +--Sinocyclocheilus_anshuiensis_gch1_1
|  +--| (75.1/77)
|  |  +--Sinocyclocheilus_rhinocerous_gch1_1
+--| (74.4/59)
   |     +--Sinocyclocheilus_grahami_gch1_2
   |  +**| (0/85)
   |  |  +--Sinocyclocheilus_anshuiensis_gch1_2
   +--| (87.9/85)
      +--Sinocyclocheilus_rhinocerous_gch1_2

Tree in newick format:

(Danio_rerio_gch1:0.0478947082,((((((Lucifuga_dentata_gch1:0.0047828565,Lucifuga_holguinensis_gch1:0.0038807843)99/100:0.0712547140,(((ENSGMOT00000015178:0.3041016104,ENSTNIT00000022221:0.0978885918)74.1/86:0.0468499871,Brotula_barbata_gch1:0.1098058493)79.7/42:0.0173332074,(Carapus_acus_gch1:0.0533927935,Lamprogrammus_exutus_gch1:0.1014479211)83.8/91:0.0190521989)73.1/41:0.0143681562)84.8/39:0.0344058836,(ENSONIT00000008938:0.0957996717,ENSXMAT00000009891:0.0694701838)47.6/80:0.0150201768)86.5/81:0.0482822382,ENSGACT00000022928:0.1408904051)89.8/91:0.0691630141,(ENSLOCT00000014917:0.1313204793,((((Danio_rerio_gch2:0.0214409604,(((Sinocyclocheilus_grahami_gch2_1:0.0055154415,Sinocyclocheilus_rhinocerous_gch2_1:0.0054880825)0/57:0.0000020231,Sinocyclocheilus_anshuiensis_gch2_1:0.0221649234)94.4/98:0.0166375161,((Sinocyclocheilus_grahami_gch2_2:0.0000023617,Sinocyclocheilus_anshuiensis_gch2_2:0.0058715033)0/78:0.0000022783,Sinocyclocheilus_rhinocerous_gch2_2:0.0220439397)0/49:0.0000020023)74.1/89:0.0062990341)97.5/100:0.0811331979,(Pygocentrus_nattereri_gch2:0.0264515994,(Astyanax_mexicanus_Surface_gch2:0.0000027040,Astyanax_mexicanus_Cave_gch2:0.0052649309)93.9/100:0.0472367856)97.9/100:0.0797106432)79.8/95:0.0287641096,ENSLOCT00000020190:0.1532063277)76.2/91:0.0477211750,(((((Lucifuga_dentata_gch2:0.0063719880,Lucifuga_holguinensis_gch2:0.0060656348)87.9/99:0.1126237160,ENSTNIT00000013289:1.6464006369)82/72:0.0750780019,(Brotula_barbata_gch2:0.0908893594,(Carapus_acus_gch2:0.5990221215,Lamprogrammus_exutus_gch2:0.3549124859)16.2/69:0.0530279796)8.5/63:0.0085256190)79.8/64:0.0241431781,(((ENSTNIT00000003690:0.3703354372,ENSTNIT00000006345:0.0544244858)100/100:0.2740926459,(ENSONIT00000020050:0.2140180897,(ENSORLT00000023429:0.0685736249,ENSXMAT00000016096:0.0310556818)94.9/99:0.0867877580)80.5/87:0.0497891261)35.9/59:0.0241620207,ENSGACT00000003634:0.2071113196)89.8/76:0.0289536443)87.3/55:0.0675834036,ENSGMOT00000007160:0.4506847415)89.3/94:0.0803717471)100/100:0.7638377383)88.6/86:0.0812701548)35.6/39:0.0264731029,(Pygocentrus_nattereri_gch1:0.0473103249,(Astyanax_mexicanus_Surface_gch1:0.0247145351,Astyanax_mexicanus_Cave_gch1:0.0000020731)94.3/96:0.0661442384)99.9/99:0.1577157673)91.1/89:0.0500046916,(((Sinocyclocheilus_grahami_gch1_1:0.0130807503,Sinocyclocheilus_anshuiensis_gch1_1:0.0134479869)46.7/71:0.0042292327,Sinocyclocheilus_rhinocerous_gch1_1:0.0045933141)75.1/77:0.0049248033,((Sinocyclocheilus_grahami_gch1_2:0.0043955883,Sinocyclocheilus_anshuiensis_gch1_2:0.0043539572)0/85:0.0000027040,Sinocyclocheilus_rhinocerous_gch1_2:0.0090816796)87.9/85:0.0124844701)74.4/59:0.0214398757);

CONSENSUS TREE
--------------

Consensus tree is constructed from 1000bootstrap trees
Log-likelihood of consensus tree: -5322.594530
Robinson-Foulds distance between ML tree and consensus tree: 8

Branches with support >0.000000% are kept (extended consensus)
Branch lengths are optimized by maximum likelihood on original alignment
Numbers in parentheses are bootstrap supports (%)

+--Danio_rerio_gch1
|
|                    +--Lucifuga_dentata_gch1
|                 +--| (100)
|                 |  +--Lucifuga_holguinensis_gch1
|              +--| (40)
|              |  +--Brotula_barbata_gch1
|           +--| (46)
|           |  |  +--Carapus_acus_gch1
|           |  +--| (91)
|           |     +--Lamprogrammus_exutus_gch1
|        +--| (47)
|        |  |  +--ENSONIT00000008938
|        |  +--| (80)
|        |     +--ENSXMAT00000009891
|     +--| (81)
|     |  |  +----ENSGMOT00000015178
|     |  +--| (86)
|     |     +--ENSTNIT00000022221
|  +--| (91)
|  |  +--ENSGACT00000022928
+--| (89)
|  |     +--Pygocentrus_nattereri_gch1
|  |  +--| (99)
|  |  |  |  +--Astyanax_mexicanus_Surface_gch1
|  |  |  +--| (96)
|  |  |     +--Astyanax_mexicanus_Cave_gch1
|  +--| (47)
|     |  +--ENSLOCT00000014917
|     +--| (86)
|        |                        +--Danio_rerio_gch2
|        |                     +--| (100)
|        |                     |  |        +--Sinocyclocheilus_grahami_gch2_1
|        |                     |  |     +--| (57)
|        |                     |  |     |  +--Sinocyclocheilus_rhinocerous_gch2_1
|        |                     |  |  +--| (98)
|        |                     |  |  |  +--Sinocyclocheilus_anshuiensis_gch2_1
|        |                     |  +--| (89)
|        |                     |     |     +--Sinocyclocheilus_grahami_gch2_2
|        |                     |     |  +--| (78)
|        |                     |     |  |  +--Sinocyclocheilus_anshuiensis_gch2_2
|        |                     |     +--| (49)
|        |                     |        +--Sinocyclocheilus_rhinocerous_gch2_2
|        |                  +--| (95)
|        |                  |  |  +--Pygocentrus_nattereri_gch2
|        |                  |  +--| (100)
|        |                  |     |  +--Astyanax_mexicanus_Surface_gch2
|        |                  |     +--| (100)
|        |                  |        +--Astyanax_mexicanus_Cave_gch2
|        |               +--| (91)
|        |               |  +--ENSLOCT00000020190
|        +---------------| (100)
|                        |              +--Lucifuga_dentata_gch2
|                        |           +--| (99)
|                        |           |  +--Lucifuga_holguinensis_gch2
|                        |        +--| (72)
|                        |        |  +---------------------------------ENSTNIT00000013289
|                        |     +--| (64)
|                        |     |  |  +--Brotula_barbata_gch2
|                        |     |  +--| (63)
|                        |     |     |  +-----------Carapus_acus_gch2
|                        |     |     +--| (69)
|                        |     |        +------Lamprogrammus_exutus_gch2
|                        |  +--| (55)
|                        |  |  |          +------ENSTNIT00000003690
|                        |  |  |     +----| (100)
|                        |  |  |     |    +--ENSTNIT00000006345
|                        |  |  |  +--| (59)
|                        |  |  |  |  |  +---ENSONIT00000020050
|                        |  |  |  |  +--| (87)
|                        |  |  |  |     |  +--ENSORLT00000023429
|                        |  |  |  |     +--| (99)
|                        |  |  |  |        +--ENSXMAT00000016096
|                        |  |  +--| (76)
|                        |  |     +---ENSGACT00000003634
|                        +--| (94)
|                           +--------ENSGMOT00000007160
|
|        +--Sinocyclocheilus_grahami_gch1_1
|     +--| (71)
|     |  +--Sinocyclocheilus_anshuiensis_gch1_1
|  +--| (77)
|  |  +--Sinocyclocheilus_rhinocerous_gch1_1
+--| (59)
   |     +--Sinocyclocheilus_grahami_gch1_2
   |  +--| (85)
   |  |  +--Sinocyclocheilus_anshuiensis_gch1_2
   +--| (85)
      +--Sinocyclocheilus_rhinocerous_gch1_2


Consensus tree in newick format: 

(Danio_rerio_gch1:0.0519520220,(((((((Lucifuga_dentata_gch1:0.0045186668,Lucifuga_holguinensis_gch1:0.0040614991)100:0.0730443327,Brotula_barbata_gch1:0.1231353093)40:0.0066975647,(Carapus_acus_gch1:0.0518289308,Lamprogrammus_exutus_gch1:0.1017542516)91:0.0211258474)46:0.0396297022,(ENSONIT00000008938:0.0948159714,ENSXMAT00000009891:0.0699638543)80:0.0200646020)47:0.0264390565,(ENSGMOT00000015178:0.2625202859,ENSTNIT00000022221:0.1007002456)86:0.0513203390)81:0.0279914542,ENSGACT00000022928:0.1260997705)91:0.0895365992,((Pygocentrus_nattereri_gch1:0.0565434003,(Astyanax_mexicanus_Surface_gch1:0.0244643752,Astyanax_mexicanus_Cave_gch1:0.0000020731)96:0.0552109278)99:0.1305575907,(ENSLOCT00000014917:0.1100628273,((((Danio_rerio_gch2:0.0212139951,(((Sinocyclocheilus_grahami_gch2_1:0.0054568777,Sinocyclocheilus_rhinocerous_gch2_1:0.0054300573)57:0.0000027040,Sinocyclocheilus_anshuiensis_gch2_1:0.0219288313)98:0.0164602356,((Sinocyclocheilus_grahami_gch2_2:0.0000027040,Sinocyclocheilus_anshuiensis_gch2_2:0.0058128019)78:0.0000022539,Sinocyclocheilus_rhinocerous_gch2_2:0.0218020038)49:0.0000027040)89:0.0062263604)100:0.0800929840,(Pygocentrus_nattereri_gch2:0.0263842884,(Astyanax_mexicanus_Surface_gch2:0.0000027040,Astyanax_mexicanus_Cave_gch2:0.0052041962)100:0.0464817593)100:0.0786724878)95:0.0298450059,ENSLOCT00000020190:0.1502727906)91:0.0468126402,(((((Lucifuga_dentata_gch2:0.0062994346,Lucifuga_holguinensis_gch2:0.0059859789)99:0.1105126668,ENSTNIT00000013289:1.6080462804)72:0.0745946114,(Brotula_barbata_gch2:0.0894265294,(Carapus_acus_gch2:0.5869198845,Lamprogrammus_exutus_gch2:0.3470153983)69:0.0525426160)63:0.0087235999)64:0.0238161805,(((ENSTNIT00000003690:0.3646296525,ENSTNIT00000006345:0.0537937269)100:0.2703218168,(ENSONIT00000020050:0.2113155417,(ENSORLT00000023429:0.0678149582,ENSXMAT00000016096:0.0307055202)99:0.0856458541)87:0.0487905792)59:0.0240615642,ENSGACT00000003634:0.2046593851)76:0.0285396587)55:0.0666434856,ENSGMOT00000007160:0.4440688560)94:0.0798036299)100:0.7487077995)86:0.0846865489)47:0.0488407671)89:0.0404155982,(((Sinocyclocheilus_grahami_gch1_1:0.0129235188,Sinocyclocheilus_anshuiensis_gch1_1:0.0133543779)71:0.0041956072,Sinocyclocheilus_rhinocerous_gch1_1:0.0045759241)77:0.0050075676,((Sinocyclocheilus_grahami_gch1_2:0.0043582499,Sinocyclocheilus_anshuiensis_gch1_2:0.0043129888)85:0.0000027040,Sinocyclocheilus_rhinocerous_gch1_2:0.0089937576)85:0.0122170322)59:0.0165670993);

TIME STAMP
----------

Date and time: Mon May 20 14:17:17 2019
Total CPU time used: 100.320131 seconds (0h:1m:40s)
Total wall-clock time used: 102.052433 seconds (0h:1m:42s)
```
