## Supplementary material for "Contrasted gene decay in subterranean vertebrates: insights from cavefishes and fossorial mammals": gchfr.fas.iqtree

```
IQ-TREE 1.6.10 built Feb 19 2019

Input file name: gchfr.fas
Type of analysis: ModelFinder + tree reconstruction + ultrafast bootstrap (1000 replicates)
Random seed number: 745362

REFERENCES
----------

To cite ModelFinder please use: 

Subha Kalyaanamoorthy, Bui Quang Minh, Thomas KF Wong, Arndt von Haeseler,
and Lars S Jermiin (2017) ModelFinder: Fast model selection for
accurate phylogenetic estimates. Nature Methods, 14:587–589.
https://doi.org/10.1038/nmeth.4285

To cite IQ-TREE please use:

Lam-Tung Nguyen, Heiko A. Schmidt, Arndt von Haeseler, and Bui Quang Minh
(2015) IQ-TREE: A fast and effective stochastic algorithm for estimating
maximum likelihood phylogenies. Mol Biol Evol, 32:268-274.
https://doi.org/10.1093/molbev/msu300

Since you used ultrafast bootstrap (UFBoot) please also cite: 

Diep Thi Hoang, Olga Chernomor, Arndt von Haeseler, Bui Quang Minh,
and Le Sy Vinh (2017) UFBoot2: Improving the ultrafast bootstrap
approximation. Mol Biol Evol, in press.
https://doi.org/10.1093/molbev/msx281

SEQUENCE ALIGNMENT
------------------

Input data: 18 sequences with 90 amino-acid sites
Number of constant sites: 57 (= 63.3333% of all sites)
Number of invariant (constant or ambiguous constant) sites: 57 (= 63.3333% of all sites)
Number of parsimony informative sites: 24
Number of distinct site patterns: 75

ModelFinder
-----------

Best-fit model according to BIC: JTTDCMut+G4

List of models sorted by BIC scores: 

Model             LogL          AIC      w-AIC      AICc     w-AICc       BIC      w-BIC
JTTDCMut+G4       -749.0277   1566.0554 + 0.4068   1609.3281 + 0.5426   1651.0489 + 0.5206
JTT+G4            -749.5810   1567.1620 + 0.2339   1610.4347 + 0.3120   1652.1555 + 0.2994
JTTDCMut+I+G4     -748.7120   1567.4239 + 0.2052   1614.0906 + 0.0502   1654.9172 + 0.0752
JTTDCMut+I        -751.6562   1571.3125 - 0.0294   1614.5852 - 0.0392   1656.3060 - 0.0376
JTT+I+G4          -749.4390   1568.8780 + 0.0992   1615.5447 - 0.0242   1656.3713 - 0.0364
JTT+I             -752.1604   1572.3209 - 0.0177   1615.5936 - 0.0237   1657.3144 - 0.0227
LG+G4             -753.3317   1574.6633 - 0.0055   1617.9361 - 0.0073   1659.6569 - 0.0070
LG+I+G4           -753.3568   1576.7135 - 0.0020   1623.3802 - 0.0005   1664.2069 - 0.0007
LG+I              -756.2288   1580.4575 - 0.0003   1623.7303 - 0.0004   1665.4511 - 0.0004
HIVb+G4           -761.9620   1591.9240 - 0.0000   1635.1968 - 0.0000   1676.9176 - 0.0000
WAG+G4            -762.3266   1592.6532 - 0.0000   1635.9259 - 0.0000   1677.6467 - 0.0000
HIVb+I+G4         -761.3674   1592.7347 - 0.0000   1639.4014 - 0.0000   1680.2281 - 0.0000
VT+G4             -764.1927   1596.3854 - 0.0000   1639.6581 - 0.0000   1681.3789 - 0.0000
WAG+I+G4          -762.2415   1594.4831 - 0.0000   1641.1498 - 0.0000   1681.9764 - 0.0000
cpREV+G4          -764.7005   1597.4011 - 0.0000   1640.6738 - 0.0000   1682.3946 - 0.0000
WAG+I             -764.7449   1597.4898 - 0.0000   1640.7625 - 0.0000   1682.4833 - 0.0000
FLU+G4            -765.3362   1598.6723 - 0.0000   1641.9451 - 0.0000   1683.6659 - 0.0000
VT+I+G4           -764.0341   1598.0682 - 0.0000   1644.7349 - 0.0000   1685.5615 - 0.0000
VT+I              -766.5125   1601.0250 - 0.0000   1644.2977 - 0.0000   1686.0185 - 0.0000
mtZOA+I+G4        -764.4851   1598.9701 - 0.0000   1645.6368 - 0.0000   1686.4634 - 0.0000
cpREV+I+G4        -764.5863   1599.1727 - 0.0000   1645.8393 - 0.0000   1686.6660 - 0.0000
FLU+I+G4          -765.1308   1600.2617 - 0.0000   1646.9283 - 0.0000   1687.7550 - 0.0000
mtZOA+G4          -767.5000   1603.0000 - 0.0000   1646.2728 - 0.0000   1687.9936 - 0.0000
rtREV+G4          -767.9876   1603.9752 - 0.0000   1647.2479 - 0.0000   1688.9687 - 0.0000
rtREV+I           -769.1050   1606.2101 - 0.0000   1649.4828 - 0.0000   1691.2036 - 0.0000
rtREV+I+G4        -767.5242   1605.0483 - 0.0000   1651.7150 - 0.0000   1692.5416 - 0.0000
mtMAM+I+G4        -768.7861   1607.5723 - 0.0000   1654.2389 - 0.0000   1695.0656 - 0.0000
mtMAM+G4          -771.1207   1610.2414 - 0.0000   1653.5141 - 0.0000   1695.2349 - 0.0000
HIVb+I            -771.1476   1610.2953 - 0.0000   1653.5680 - 0.0000   1695.2888 - 0.0000
mtREV+G4          -771.5277   1611.0553 - 0.0000   1654.3281 - 0.0000   1696.0489 - 0.0000
mtZOA+I           -771.6217   1611.2435 - 0.0000   1654.5162 - 0.0000   1696.2370 - 0.0000
mtMet+G4          -771.6422   1611.2844 - 0.0000   1654.5572 - 0.0000   1696.2780 - 0.0000
FLU+I             -771.7233   1611.4466 - 0.0000   1654.7193 - 0.0000   1696.4401 - 0.0000
Dayhoff+G4        -772.0304   1612.0608 - 0.0000   1655.3335 - 0.0000   1697.0543 - 0.0000
mtMet+I+G4        -769.7878   1609.5757 - 0.0000   1656.2423 - 0.0000   1697.0690 - 0.0000
Blosum62+G4       -772.1735   1612.3471 - 0.0000   1655.6198 - 0.0000   1697.3406 - 0.0000
mtREV+I+G4        -769.9305   1609.8611 - 0.0000   1656.5277 - 0.0000   1697.3544 - 0.0000
Dayhoff+I         -772.2291   1612.4583 - 0.0000   1655.7310 - 0.0000   1697.4518 - 0.0000
DCMut+I           -772.3892   1612.7784 - 0.0000   1656.0512 - 0.0000   1697.7720 - 0.0000
DCMut+G4          -772.4224   1612.8447 - 0.0000   1656.1175 - 0.0000   1697.8383 - 0.0000
cpREV+I           -772.5914   1613.1828 - 0.0000   1656.4556 - 0.0000   1698.1764 - 0.0000
DCMut+I+G4        -770.7508   1611.5016 - 0.0000   1658.1683 - 0.0000   1698.9949 - 0.0000
PMB+G4            -773.5691   1615.1382 - 0.0000   1658.4109 - 0.0000   1700.1317 - 0.0000
Dayhoff+I+G4      -771.6146   1613.2293 - 0.0000   1659.8959 - 0.0000   1700.7226 - 0.0000
Blosum62+I+G4     -772.0402   1614.0804 - 0.0000   1660.7471 - 0.0000   1701.5738 - 0.0000
mtREV+I           -774.6288   1617.2576 - 0.0000   1660.5304 - 0.0000   1702.2512 - 0.0000
Blosum62+I        -774.6295   1617.2589 - 0.0000   1660.5317 - 0.0000   1702.2525 - 0.0000
mtVer+G4          -774.9505   1617.9009 - 0.0000   1661.1737 - 0.0000   1702.8945 - 0.0000
mtVer+I+G4        -772.7128   1615.4255 - 0.0000   1662.0922 - 0.0000   1702.9188 - 0.0000
mtMet+I           -775.0287   1618.0574 - 0.0000   1661.3302 - 0.0000   1703.0510 - 0.0000
PMB+I+G4          -773.5460   1617.0919 - 0.0000   1663.7586 - 0.0000   1704.5853 - 0.0000
PMB+I             -776.3319   1620.6638 - 0.0000   1663.9366 - 0.0000   1705.6574 - 0.0000
mtMAM+I           -777.1992   1622.3984 - 0.0000   1665.6712 - 0.0000   1707.3920 - 0.0000
mtVer+I           -778.5160   1625.0319 - 0.0000   1668.3047 - 0.0000   1710.0255 - 0.0000
mtART+I+G4        -777.0725   1624.1450 - 0.0000   1670.8116 - 0.0000   1711.6383 - 0.0000
mtART+G4          -780.5526   1629.1051 - 0.0000   1672.3779 - 0.0000   1714.0987 - 0.0000
mtInv+G4          -780.6517   1629.3034 - 0.0000   1672.5761 - 0.0000   1714.2969 - 0.0000
mtInv+I+G4        -779.3330   1628.6659 - 0.0000   1675.3326 - 0.0000   1716.1593 - 0.0000
JTTDCMut+F+G4     -740.9864   1587.9727 - 0.0000   1746.9727 - 0.0000   1720.4626 - 0.0000
mtInv+I           -783.7378   1635.4756 - 0.0000   1678.7483 - 0.0000   1720.4691 - 0.0000
JTT+F+G4          -741.6184   1589.2368 - 0.0000   1748.2368 - 0.0000   1721.7267 - 0.0000
JTTDCMut+F+I+G4   -740.7432   1589.4865 - 0.0000   1759.2008 - 0.0000   1724.4762 - 0.0000
JTTDCMut+F+I      -743.4094   1592.8187 - 0.0000   1751.8187 - 0.0000   1725.3087 - 0.0000
JTT+F+I+G4        -741.7249   1591.4498 - 0.0000   1761.1640 - 0.0000   1726.4395 - 0.0000
JTT+F+I           -743.9849   1593.9699 - 0.0000   1752.9699 - 0.0000   1726.4598 - 0.0000
mtART+I           -787.9281   1643.8561 - 0.0000   1687.1289 - 0.0000   1728.8497 - 0.0000
LG+F+G4           -745.3308   1596.6616 - 0.0000   1755.6616 - 0.0000   1729.1515 - 0.0000
JTTDCMut          -791.3076   1648.6152 - 0.0000   1688.6867 - 0.0000   1731.1090 - 0.0000
JTT               -792.1729   1650.3458 - 0.0000   1690.4172 - 0.0000   1732.8395 - 0.0000
LG+F+I+G4         -745.0622   1598.1243 - 0.0000   1767.8386 - 0.0000   1733.1140 - 0.0000
LG+F+I            -748.0005   1602.0010 - 0.0000   1761.0010 - 0.0000   1734.4909 - 0.0000
HIVb+F+G4         -748.6213   1603.2426 - 0.0000   1762.2426 - 0.0000   1735.7325 - 0.0000
mtMet+F+G4        -748.6732   1603.3464 - 0.0000   1762.3464 - 0.0000   1735.8363 - 0.0000
HIVb+F+I+G4       -747.2214   1602.4427 - 0.0000   1772.1570 - 0.0000   1737.4324 - 0.0000
mtZOA+F+G4        -749.7433   1605.4866 - 0.0000   1764.4866 - 0.0000   1737.9765 - 0.0000
rtREV+F+G4        -749.8721   1605.7443 - 0.0000   1764.7443 - 0.0000   1738.2342 - 0.0000
mtMet+F+I+G4      -747.6424   1603.2848 - 0.0000   1772.9991 - 0.0000   1738.2745 - 0.0000
mtInv+F+G4        -750.0523   1606.1047 - 0.0000   1765.1047 - 0.0000   1738.5946 - 0.0000
mtZOA+F+I+G4      -748.0961   1604.1922 - 0.0000   1773.9065 - 0.0000   1739.1819 - 0.0000
mtREV+F+G4        -750.7658   1607.5315 - 0.0000   1766.5315 - 0.0000   1740.0215 - 0.0000
mtMet+F+I         -750.8044   1607.6088 - 0.0000   1766.6088 - 0.0000   1740.0987 - 0.0000
rtREV+F+I         -751.1023   1608.2046 - 0.0000   1767.2046 - 0.0000   1740.6945 - 0.0000
LG                -796.3389   1658.6777 - 0.0000   1698.7491 - 0.0000   1741.1714 - 0.0000
rtREV+F+I+G4      -749.4023   1606.8046 - 0.0000   1776.5189 - 0.0000   1741.7943 - 0.0000
mtInv+F+I+G4      -749.4224   1606.8447 - 0.0000   1776.5590 - 0.0000   1741.8344 - 0.0000
mtREV+F+I+G4      -749.5767   1607.1534 - 0.0000   1776.8677 - 0.0000   1742.1432 - 0.0000
mtInv+F+I         -751.9562   1609.9124 - 0.0000   1768.9124 - 0.0000   1742.4023 - 0.0000
cpREV+F+G4        -751.9774   1609.9549 - 0.0000   1768.9549 - 0.0000   1742.4448 - 0.0000
WAG+F+G4          -752.1191   1610.2381 - 0.0000   1769.2381 - 0.0000   1742.7281 - 0.0000
mtMAM+F+I+G4      -750.2096   1608.4193 - 0.0000   1778.1336 - 0.0000   1743.4090 - 0.0000
HIVw+G4           -795.2452   1658.4903 - 0.0000   1701.7630 - 0.0000   1743.4838 - 0.0000
mtZOA+F+I         -752.9078   1611.8155 - 0.0000   1770.8155 - 0.0000   1744.3054 - 0.0000
mtVer+F+G4        -752.9670   1611.9340 - 0.0000   1770.9340 - 0.0000   1744.4239 - 0.0000
mtMAM+F+G4        -752.9999   1611.9998 - 0.0000   1770.9998 - 0.0000   1744.4897 - 0.0000
mtREV+F+I         -753.4479   1612.8958 - 0.0000   1771.8958 - 0.0000   1745.3858 - 0.0000
cpREV+F+I+G4      -751.4520   1610.9039 - 0.0000   1780.6182 - 0.0000   1745.8936 - 0.0000
Dayhoff+F+G4      -753.8672   1613.7343 - 0.0000   1772.7343 - 0.0000   1746.2242 - 0.0000
mtVer+F+I+G4      -751.8545   1611.7091 - 0.0000   1781.4234 - 0.0000   1746.6988 - 0.0000
FLU+F+G4          -754.1597   1614.3195 - 0.0000   1773.3195 - 0.0000   1746.8094 - 0.0000
DCMut+F+G4        -754.2964   1614.5929 - 0.0000   1773.5929 - 0.0000   1747.0828 - 0.0000
WAG+F+I+G4        -752.2037   1612.4075 - 0.0000   1782.1218 - 0.0000   1747.3972 - 0.0000
HIVw+I+G4         -795.1848   1660.3697 - 0.0000   1707.0363 - 0.0000   1747.8630 - 0.0000
Dayhoff+F+I       -754.7663   1615.5327 - 0.0000   1774.5327 - 0.0000   1748.0226 - 0.0000
WAG+F+I           -754.9135   1615.8271 - 0.0000   1774.8271 - 0.0000   1748.3170 - 0.0000
DCMut+F+I         -754.9436   1615.8872 - 0.0000   1774.8872 - 0.0000   1748.3771 - 0.0000
HIVb+F+I          -755.1553   1616.3107 - 0.0000   1775.3107 - 0.0000   1748.8006 - 0.0000
DCMut+F+I+G4      -752.9578   1613.9156 - 0.0000   1783.6298 - 0.0000   1748.9053 - 0.0000
FLU+F+I+G4        -753.1231   1614.2463 - 0.0000   1783.9606 - 0.0000   1749.2360 - 0.0000
mtVer+F+I         -755.7525   1617.5051 - 0.0000   1776.5051 - 0.0000   1749.9950 - 0.0000
Dayhoff+F+I+G4    -753.7440   1615.4879 - 0.0000   1785.2022 - 0.0000   1750.4777 - 0.0000
VT+F+G4           -756.4291   1618.8581 - 0.0000   1777.8581 - 0.0000   1751.3480 - 0.0000
mtMAM+F+I         -756.6036   1619.2072 - 0.0000   1778.2072 - 0.0000   1751.6971 - 0.0000
WAG               -802.2573   1670.5145 - 0.0000   1710.5859 - 0.0000   1753.0082 - 0.0000
VT+F+I+G4         -756.3881   1620.7762 - 0.0000   1790.4905 - 0.0000   1755.7659 - 0.0000
VT+F+I            -758.7916   1623.5832 - 0.0000   1782.5832 - 0.0000   1756.0731 - 0.0000
cpREV+F+I         -759.3058   1624.6116 - 0.0000   1783.6116 - 0.0000   1757.1015 - 0.0000
mtART+F+I+G4      -757.3084   1622.6169 - 0.0000   1792.3312 - 0.0000   1757.6066 - 0.0000
VT                -804.7955   1675.5910 - 0.0000   1715.6624 - 0.0000   1758.0847 - 0.0000
mtART+F+G4        -760.4393   1626.8787 - 0.0000   1785.8787 - 0.0000   1759.3686 - 0.0000
FLU+F+I           -760.5653   1627.1307 - 0.0000   1786.1307 - 0.0000   1759.6206 - 0.0000
HIVw+I            -804.9966   1677.9932 - 0.0000   1721.2659 - 0.0000   1762.9867 - 0.0000
cpREV             -809.3035   1684.6070 - 0.0000   1724.6785 - 0.0000   1767.1008 - 0.0000
rtREV             -809.7700   1685.5400 - 0.0000   1725.6114 - 0.0000   1768.0337 - 0.0000
mtART+F+I         -765.0495   1636.0989 - 0.0000   1795.0989 - 0.0000   1768.5888 - 0.0000
PMB+F+G4          -765.8396   1637.6792 - 0.0000   1796.6792 - 0.0000   1770.1691 - 0.0000
Blosum62+F+G4     -766.3906   1638.7813 - 0.0000   1797.7813 - 0.0000   1771.2712 - 0.0000
Dayhoff           -812.4252   1690.8504 - 0.0000   1730.9218 - 0.0000   1773.3441 - 0.0000
DCMut             -812.6700   1691.3400 - 0.0000   1731.4115 - 0.0000   1773.8338 - 0.0000
Blosum62          -812.8617   1691.7234 - 0.0000   1731.7949 - 0.0000   1774.2172 - 0.0000
FLU               -812.8791   1691.7582 - 0.0000   1731.8296 - 0.0000   1774.2519 - 0.0000
HIVw+F+G4         -767.9700   1641.9401 - 0.0000   1800.9401 - 0.0000   1774.4300 - 0.0000
PMB+F+I+G4        -765.7292   1639.4584 - 0.0000   1809.1727 - 0.0000   1774.4481 - 0.0000
Blosum62+F+I+G4   -766.1508   1640.3016 - 0.0000   1810.0159 - 0.0000   1775.2913 - 0.0000
PMB+F+I           -768.8720   1643.7441 - 0.0000   1802.7441 - 0.0000   1776.2340 - 0.0000
HIVb              -813.9582   1693.9165 - 0.0000   1733.9879 - 0.0000   1776.4102 - 0.0000
Blosum62+F+I      -769.0290   1644.0580 - 0.0000   1803.0580 - 0.0000   1776.5479 - 0.0000
PMB               -814.6435   1695.2870 - 0.0000   1735.3584 - 0.0000   1777.7807 - 0.0000
HIVw+F+I+G4       -767.5898   1643.1795 - 0.0000   1812.8938 - 0.0000   1778.1692 - 0.0000
mtREV             -814.9626   1695.9253 - 0.0000   1735.9967 - 0.0000   1778.4190 - 0.0000
mtZOA             -817.2506   1700.5013 - 0.0000   1740.5727 - 0.0000   1782.9950 - 0.0000
mtMet             -818.7728   1703.5457 - 0.0000   1743.6171 - 0.0000   1786.0394 - 0.0000
HIVw+F+I          -774.9195   1655.8391 - 0.0000   1814.8391 - 0.0000   1788.3290 - 0.0000
JTTDCMut+F        -781.3604   1666.7207 - 0.0000   1815.6937 - 0.0000   1796.7108 - 0.0000
mtVer             -824.9830   1715.9660 - 0.0000   1756.0374 - 0.0000   1798.4597 - 0.0000
JTT+F             -782.3323   1668.6646 - 0.0000   1817.6376 - 0.0000   1798.6547 - 0.0000
mtInv             -826.5266   1719.0533 - 0.0000   1759.1247 - 0.0000   1801.5470 - 0.0000
mtMAM             -827.2792   1720.5583 - 0.0000   1760.6298 - 0.0000   1803.0521 - 0.0000
LG+F              -786.4473   1676.8945 - 0.0000   1825.8675 - 0.0000   1806.8846 - 0.0000
mtREV+F           -788.7969   1681.5938 - 0.0000   1830.5667 - 0.0000   1811.5839 - 0.0000
mtMet+F           -789.2761   1682.5523 - 0.0000   1831.5253 - 0.0000   1812.5424 - 0.0000
rtREV+F           -789.9419   1683.8839 - 0.0000   1832.8569 - 0.0000   1813.8740 - 0.0000
mtInv+F           -790.2823   1684.5646 - 0.0000   1833.5376 - 0.0000   1814.5547 - 0.0000
WAG+F             -791.4468   1686.8937 - 0.0000   1835.8666 - 0.0000   1816.8838 - 0.0000
mtZOA+F           -792.3931   1688.7861 - 0.0000   1837.7591 - 0.0000   1818.7762 - 0.0000
cpREV+F           -793.6205   1691.2410 - 0.0000   1840.2140 - 0.0000   1821.2311 - 0.0000
Dayhoff+F         -794.2505   1692.5010 - 0.0000   1841.4740 - 0.0000   1822.4911 - 0.0000
DCMut+F           -794.5122   1693.0243 - 0.0000   1841.9973 - 0.0000   1823.0144 - 0.0000
mtART             -837.3513   1740.7026 - 0.0000   1780.7741 - 0.0000   1823.1964 - 0.0000
HIVb+F            -795.6016   1695.2032 - 0.0000   1844.1761 - 0.0000   1825.1933 - 0.0000
VT+F              -795.6338   1695.2677 - 0.0000   1844.2407 - 0.0000   1825.2578 - 0.0000
mtVer+F           -795.9745   1695.9490 - 0.0000   1844.9220 - 0.0000   1825.9391 - 0.0000
FLU+F             -798.5097   1701.0195 - 0.0000   1849.9925 - 0.0000   1831.0096 - 0.0000
mtMAM+F           -798.8929   1701.7859 - 0.0000   1850.7588 - 0.0000   1831.7760 - 0.0000
PMB+F             -806.0951   1716.1903 - 0.0000   1865.1633 - 0.0000   1846.1804 - 0.0000
Blosum62+F        -806.5342   1717.0684 - 0.0000   1866.0414 - 0.0000   1847.0585 - 0.0000
mtART+F           -807.4252   1718.8503 - 0.0000   1867.8233 - 0.0000   1848.8404 - 0.0000
HIVw              -851.7541   1769.5082 - 0.0000   1809.5797 - 0.0000   1852.0020 - 0.0000
HIVw+F            -819.4937   1742.9873 - 0.0000   1891.9603 - 0.0000   1872.9775 - 0.0000

AIC, w-AIC   : Akaike information criterion scores and weights.
AICc, w-AICc : Corrected AIC scores and weights.
BIC, w-BIC   : Bayesian information criterion scores and weights.

Plus signs denote the 95% confidence sets.
Minus signs denote significant exclusion.

SUBSTITUTION PROCESS
--------------------

Model of substitution: JTTDCMut+G4

State frequencies: (model)

Model of rate heterogeneity: Gamma with 4 categories
Gamma shape alpha: 0.2745

 Category  Relative_rate  Proportion
  1         0.0035         0.2500
  2         0.0848         0.2500
  3         0.5503         0.2500
  4         3.3614         0.2500
Relative rates are computed as MEAN of the portion of the Gamma distribution falling in the category.

MAXIMUM LIKELIHOOD TREE
-----------------------

Log-likelihood of the tree: -740.7265 (s.e. 72.5202)
Unconstrained log-likelihood (without tree): -379.5063
Number of free parameters (#branches + #model parameters): 34
Akaike information criterion (AIC) score: 1549.4531
Corrected Akaike information criterion (AICc) score: 1592.7258
Bayesian information criterion (BIC) score: 1634.4466

Total tree length (sum of branch lengths): 1.2759
Sum of internal branch lengths: 0.3473 (27.2213% of tree length)

WARNING: 4 near-zero internal branches (<0.0111) should be treated with caution
         Such branches are denoted by '**' in the figure below

NOTE: Tree is UNROOTED although outgroup taxon 'Danio_rerio_gchfr' is drawn at root
Numbers in parentheses are SH-aLRT support (%) / ultrafast bootstrap support (%)

+----------Danio_rerio_gchfr
|
|                                           +**Lucifuga_dentata_gchfr
|                                    +------| (87.4/95)
|                                    |      +--Lucifuga_holguinensis_gchfr
|                                +---| (73/37)
|                                |   |         +-------ENSONIT00000015298
|                                |   |  +------| (70.5/56)
|                                |   |  |      +-----------------ENSXMAT00000006833
|                                |   +**| (0/24)
|                                |      +------------------------ENSTNIT00000020830
|                             +--| (56/34)
|                             |  +--------------ENSGACT00000008189
|                          +**| (3.9/29)
|                          |  +-----------------------------ENSGMOT00000008027
|                       +**| (0/28)
|                       |  |          +**Carapus_acus_gchfr
|                       |  +----------| (86.1/92)
|                       |             +--------------------Lamprogrammus_exutus_gchfr
|  +--------------------| (96.9/95)
|  |                    +-------------------------Brotula_barbata_gchfr
+--| (7.2/67)
|  |     +**Sinocyclocheilus_grahami_gchfr
|  |  +**| (0/67)
|  |  |  +**Sinocyclocheilus_anshuiensis_gchfr
|  +--| (71.5/84)
|     +**Sinocyclocheilus_rhinocerous_gchfr
|
|   +--------------ENSLOCT00000015678
+---| (51.6/80)
    |                 +**Astyanax_mexicanus_Surface_gchfr
    |          +------| (83.3/95)
    |          |      +**Astyanax_mexicanus_Cave_gchfr
    +----------| (87.3/93)
               +-------------Pygocentrus_nattereri_gchfr

Tree in newick format:

(Danio_rerio_gchfr:0.0528556163,(((((((Lucifuga_dentata_gchfr:0.0000023642,Lucifuga_holguinensis_gchfr:0.0119829081)87.4/95:0.0349948378,((ENSONIT00000015298:0.0404217160,ENSXMAT00000006833:0.0849320369)70.5/56:0.0332598852,ENSTNIT00000020830:0.1140454870)0/24:0.0000021503)73/37:0.0184163599,ENSGACT00000008189:0.0717131566)56/34:0.0129627619,ENSGMOT00000008027:0.1403458292)3.9/29:0.0074249483,(Carapus_acus_gchfr:0.0085629068,Lamprogrammus_exutus_gchfr:0.0954611701)86.1/92:0.0540522919)0/28:0.0000023757,Brotula_barbata_gchfr:0.1180740822)96.9/95:0.0996923716,((Sinocyclocheilus_grahami_gchfr:0.0000023642,Sinocyclocheilus_anshuiensis_gchfr:0.0000023642)0/67:0.0000023642,Sinocyclocheilus_rhinocerous_gchfr:0.0102826022)71.5/84:0.0142206166)7.2/67:0.0155217752,(ENSLOCT00000015678:0.0694999882,((Astyanax_mexicanus_Surface_gchfr:0.0000023642,Astyanax_mexicanus_Cave_gchfr:0.0000023642)83.3/95:0.0323769252,Pygocentrus_nattereri_gchfr:0.0637898030)87.3/93:0.0528011644)51.6/80:0.0181834484);

CONSENSUS TREE
--------------

Consensus tree is constructed from 1000bootstrap trees
Log-likelihood of consensus tree: -740.726682
Robinson-Foulds distance between ML tree and consensus tree: 0

Branches with support >0.000000% are kept (extended consensus)
Branch lengths are optimized by maximum likelihood on original alignment
Numbers in parentheses are bootstrap supports (%)

+----------Danio_rerio_gchfr
|
|                                           +--Lucifuga_dentata_gchfr
|                                    +------| (95)
|                                    |      +--Lucifuga_holguinensis_gchfr
|                                +---| (37)
|                                |   |         +-------ENSONIT00000015298
|                                |   |  +------| (56)
|                                |   |  |      +-----------------ENSXMAT00000006833
|                                |   +--| (24)
|                                |      +------------------------ENSTNIT00000020830
|                             +--| (34)
|                             |  +--------------ENSGACT00000008189
|                          +--| (29)
|                          |  +------------------------------ENSGMOT00000008027
|                       +--| (28)
|                       |  |          +--Carapus_acus_gchfr
|                       |  +----------| (92)
|                       |             +--------------------Lamprogrammus_exutus_gchfr
|  +--------------------| (95)
|  |                    +-------------------------Brotula_barbata_gchfr
+--| (67)
|  |     +--Sinocyclocheilus_grahami_gchfr
|  |  +--| (67)
|  |  |  +--Sinocyclocheilus_anshuiensis_gchfr
|  +--| (84)
|     +--Sinocyclocheilus_rhinocerous_gchfr
|
|   +--------------ENSLOCT00000015678
+---| (80)
    |                 +--Astyanax_mexicanus_Surface_gchfr
    |          +------| (95)
    |          |      +--Astyanax_mexicanus_Cave_gchfr
    +----------| (93)
               +-------------Pygocentrus_nattereri_gchfr


Consensus tree in newick format: 

(Danio_rerio_gchfr:0.0528965611,(((((((Lucifuga_dentata_gchfr:0.0000023642,Lucifuga_holguinensis_gchfr:0.0119975110)95:0.0351882414,((ENSONIT00000015298:0.0405190654,ENSXMAT00000006833:0.0850116922)56:0.0331468592,ENSTNIT00000020830:0.1140893884)24:0.0000023237)37:0.0185283430,ENSGACT00000008189:0.0719486351)34:0.0131535330,ENSGMOT00000008027:0.1408475912)29:0.0071318642,(Carapus_acus_gchfr:0.0086367717,Lamprogrammus_exutus_gchfr:0.0953679082)92:0.0540220037)28:0.0000023891,Brotula_barbata_gchfr:0.1182364894)95:0.0997832141,((Sinocyclocheilus_grahami_gchfr:0.0000023642,Sinocyclocheilus_anshuiensis_gchfr:0.0000023642)67:0.0000023642,Sinocyclocheilus_rhinocerous_gchfr:0.0102898093)84:0.0142409409)67:0.0155252304,(ENSLOCT00000015678:0.0695602113,((Astyanax_mexicanus_Surface_gchfr:0.0000023642,Astyanax_mexicanus_Cave_gchfr:0.0000023642)95:0.0324034544,Pygocentrus_nattereri_gchfr:0.0638156047)93:0.0528380817)80:0.0181693792);

TIME STAMP
----------

Date and time: Mon May 20 14:17:40 2019
Total CPU time used: 18.887409 seconds (0h:0m:18s)
Total wall-clock time used: 19.21629691 seconds (0h:0m:19s)
```
