## Supplementary material for "Contrasted gene decay in subterranean vertebrates: insights from cavefishes and fossorial mammals": gfpt1.fas.iqtree

```
IQ-TREE 1.6.10 built Feb 19 2019

Input file name: gfpt1.fas
Type of analysis: ModelFinder + tree reconstruction + ultrafast bootstrap (1000 replicates)
Random seed number: 169873

REFERENCES
----------

To cite ModelFinder please use: 

Subha Kalyaanamoorthy, Bui Quang Minh, Thomas KF Wong, Arndt von Haeseler,
and Lars S Jermiin (2017) ModelFinder: Fast model selection for
accurate phylogenetic estimates. Nature Methods, 14:587–589.
https://doi.org/10.1038/nmeth.4285

To cite IQ-TREE please use:

Lam-Tung Nguyen, Heiko A. Schmidt, Arndt von Haeseler, and Bui Quang Minh
(2015) IQ-TREE: A fast and effective stochastic algorithm for estimating
maximum likelihood phylogenies. Mol Biol Evol, 32:268-274.
https://doi.org/10.1093/molbev/msu300

Since you used ultrafast bootstrap (UFBoot) please also cite: 

Diep Thi Hoang, Olga Chernomor, Arndt von Haeseler, Bui Quang Minh,
and Le Sy Vinh (2017) UFBoot2: Improving the ultrafast bootstrap
approximation. Mol Biol Evol, in press.
https://doi.org/10.1093/molbev/msx281

SEQUENCE ALIGNMENT
------------------

Input data: 22 sequences with 695 amino-acid sites
Number of constant sites: 457 (= 65.7554% of all sites)
Number of invariant (constant or ambiguous constant) sites: 457 (= 65.7554% of all sites)
Number of parsimony informative sites: 103
Number of distinct site patterns: 301

ModelFinder
-----------

Best-fit model according to BIC: JTT+I+G4

List of models sorted by BIC scores: 

Model             LogL          AIC      w-AIC      AICc     w-AICc       BIC      w-BIC
JTT+I+G4         -4947.8314   9981.6629 + 0.3208   9987.4755 + 0.6369  10177.0511 + 0.4184
JTT+G4           -4951.4360   9986.8720 - 0.0237   9992.4118 + 0.0540  10177.7162 + 0.3000
JTTDCMut+I+G4    -4948.7737   9983.5475 + 0.1250   9989.3601 + 0.2482  10178.9357 + 0.1630
JTTDCMut+G4      -4952.3638   9988.7276 - 0.0094   9994.2675 - 0.0213  10179.5719 + 0.1186
LG+I+G4          -4961.7333  10009.4666 - 0.0000  10015.2792 - 0.0000  10204.8548 - 0.0000
LG+G4            -4965.4090  10014.8180 - 0.0000  10020.3579 - 0.0000  10205.6623 - 0.0000
JTT+I            -4980.4132  10044.8264 - 0.0000  10050.3662 - 0.0000  10235.6707 - 0.0000
JTTDCMut+I       -4981.2454  10046.4909 - 0.0000  10052.0308 - 0.0000  10237.3352 - 0.0000
WAG+I+G4         -4983.4358  10052.8717 - 0.0000  10058.6843 - 0.0000  10248.2599 - 0.0000
WAG+G4           -4986.9270  10057.8540 - 0.0000  10063.3939 - 0.0000  10248.6983 - 0.0000
VT+I+G4          -4987.9676  10061.9352 - 0.0000  10067.7478 - 0.0000  10257.3234 - 0.0000
VT+G4            -4991.4484  10066.8968 - 0.0000  10072.4366 - 0.0000  10257.7410 - 0.0000
JTT+F+I+G4       -4929.2381   9982.4763 + 0.2136   9994.8370 - 0.0161  10264.1988 - 0.0000
mtInv+F+I+G4     -4929.5652   9983.1305 + 0.1540   9995.4912 - 0.0116  10264.8530 - 0.0000
JTTDCMut+F+I+G4  -4929.7631   9983.5262 + 0.1264   9995.8870 - 0.0095  10265.2487 - 0.0000
JTT+F+G4         -4933.1337   9988.2675 - 0.0118  10000.2169 - 0.0011  10265.4461 - 0.0000
mtInv+F+G4       -4933.4816   9988.9632 - 0.0083  10000.9126 - 0.0008  10266.1418 - 0.0000
JTTDCMut+F+G4    -4933.6507   9989.3014 - 0.0070  10001.2508 - 0.0006  10266.4800 - 0.0000
LG+I             -4996.0627  10076.1255 - 0.0000  10081.6654 - 0.0000  10266.9698 - 0.0000
cpREV+I+G4       -4998.6703  10083.3407 - 0.0000  10089.1533 - 0.0000  10278.7289 - 0.0000
cpREV+G4         -5002.8129  10089.6257 - 0.0000  10095.1656 - 0.0000  10280.4700 - 0.0000
HIVb+I+G4        -5001.9224  10089.8447 - 0.0000  10095.6573 - 0.0000  10285.2329 - 0.0000
HIVb+G4          -5006.2058  10096.4115 - 0.0000  10101.9514 - 0.0000  10287.2558 - 0.0000
LG+F+I+G4        -4943.2605  10010.5209 - 0.0000  10022.8817 - 0.0000  10292.2435 - 0.0000
Dayhoff+I+G4     -5005.9137  10097.8273 - 0.0000  10103.6399 - 0.0000  10293.2155 - 0.0000
LG+F+G4          -4947.1070  10016.2141 - 0.0000  10028.1635 - 0.0000  10293.3927 - 0.0000
Dayhoff+G4       -5009.2804  10102.5607 - 0.0000  10108.1006 - 0.0000  10293.4050 - 0.0000
DCMut+I+G4       -5006.3725  10098.7449 - 0.0000  10104.5575 - 0.0000  10294.1331 - 0.0000
DCMut+G4         -5009.8214  10103.6427 - 0.0000  10109.1826 - 0.0000  10294.4870 - 0.0000
mtMet+F+I+G4     -4945.0209  10014.0418 - 0.0000  10026.4026 - 0.0000  10295.7644 - 0.0000
mtMet+F+G4       -4948.9500  10019.8999 - 0.0000  10031.8493 - 0.0000  10297.0785 - 0.0000
WAG+I            -5015.6527  10115.3055 - 0.0000  10120.8454 - 0.0000  10306.1498 - 0.0000
mtZOA+F+I+G4     -4950.9513  10025.9026 - 0.0000  10038.2633 - 0.0000  10307.6251 - 0.0000
mtZOA+F+G4       -4955.0716  10032.1433 - 0.0000  10044.0927 - 0.0000  10309.3219 - 0.0000
VT+I             -5019.0327  10122.0654 - 0.0000  10127.6053 - 0.0000  10312.9097 - 0.0000
WAG+F+I+G4       -4956.5760  10037.1521 - 0.0000  10049.5128 - 0.0000  10318.8746 - 0.0000
WAG+F+G4         -4960.3525  10042.7049 - 0.0000  10054.6544 - 0.0000  10319.8835 - 0.0000
Dayhoff+F+I+G4   -4958.0173  10040.0345 - 0.0000  10052.3953 - 0.0000  10321.7571 - 0.0000
DCMut+F+I+G4     -4958.4615  10040.9231 - 0.0000  10053.2838 - 0.0000  10322.6456 - 0.0000
Dayhoff+F+G4     -4962.0233  10046.0467 - 0.0000  10057.9961 - 0.0000  10323.2253 - 0.0000
Blosum62+I+G4    -5021.3141  10128.6283 - 0.0000  10134.4409 - 0.0000  10324.0165 - 0.0000
HIVb+F+I+G4      -4959.1964  10042.3927 - 0.0000  10054.7535 - 0.0000  10324.1153 - 0.0000
DCMut+F+G4       -4962.5180  10047.0360 - 0.0000  10058.9855 - 0.0000  10324.2146 - 0.0000
Blosum62+G4      -5024.9853  10133.9706 - 0.0000  10139.5104 - 0.0000  10324.8149 - 0.0000
mtREV+F+G4       -4963.5509  10049.1018 - 0.0000  10061.0512 - 0.0000  10326.2804 - 0.0000
HIVb+F+G4        -4963.7226  10049.4452 - 0.0000  10061.3946 - 0.0000  10326.6238 - 0.0000
mtREV+F+I+G4     -4960.5151  10045.0301 - 0.0000  10057.3909 - 0.0000  10326.7527 - 0.0000
JTT+F+I          -4964.0295  10050.0591 - 0.0000  10062.0085 - 0.0000  10327.2377 - 0.0000
JTTDCMut+F+I     -4964.5130  10051.0259 - 0.0000  10062.9754 - 0.0000  10328.2046 - 0.0000
FLU+I+G4         -5024.6356  10135.2712 - 0.0000  10141.0838 - 0.0000  10330.6594 - 0.0000
FLU+G4           -5029.7860  10143.5720 - 0.0000  10149.1119 - 0.0000  10334.4163 - 0.0000
PMB+I+G4         -5027.4632  10140.9263 - 0.0000  10146.7389 - 0.0000  10336.3145 - 0.0000
PMB+G4           -5031.2743  10146.5486 - 0.0000  10152.0884 - 0.0000  10337.3928 - 0.0000
mtInv+F+I        -4971.9528  10065.9056 - 0.0000  10077.8551 - 0.0000  10343.0843 - 0.0000
VT+F+I+G4        -4968.6839  10061.3679 - 0.0000  10073.7286 - 0.0000  10343.0904 - 0.0000
VT+F+G4          -4972.3177  10066.6355 - 0.0000  10078.5849 - 0.0000  10343.8141 - 0.0000
cpREV+I          -5035.7499  10155.4998 - 0.0000  10161.0397 - 0.0000  10346.3441 - 0.0000
HIVb+I           -5036.4820  10156.9640 - 0.0000  10162.5039 - 0.0000  10347.8083 - 0.0000
cpREV+F+I+G4     -4972.5317  10069.0635 - 0.0000  10081.4242 - 0.0000  10350.7860 - 0.0000
cpREV+F+G4       -4976.5770  10075.1541 - 0.0000  10087.1035 - 0.0000  10352.3327 - 0.0000
Dayhoff+I        -5041.1164  10166.2327 - 0.0000  10171.7726 - 0.0000  10357.0770 - 0.0000
DCMut+I          -5041.5488  10167.0977 - 0.0000  10172.6376 - 0.0000  10357.9420 - 0.0000
LG+F+I           -4980.0279  10082.0558 - 0.0000  10094.0052 - 0.0000  10359.2344 - 0.0000
rtREV+I+G4       -5045.2026  10176.4052 - 0.0000  10182.2178 - 0.0000  10371.7934 - 0.0000
rtREV+G4         -5048.7728  10181.5457 - 0.0000  10187.0856 - 0.0000  10372.3900 - 0.0000
rtREV+F+I+G4     -4987.1896  10098.3793 - 0.0000  10110.7400 - 0.0000  10380.1018 - 0.0000
WAG+F+I          -4990.8810  10103.7620 - 0.0000  10115.7115 - 0.0000  10380.9407 - 0.0000
rtREV+F+G4       -4991.0166  10104.0332 - 0.0000  10115.9826 - 0.0000  10381.2118 - 0.0000
Blosum62+I       -5053.5687  10191.1374 - 0.0000  10196.6773 - 0.0000  10381.9817 - 0.0000
mtART+F+I+G4     -4988.3892  10100.7784 - 0.0000  10113.1391 - 0.0000  10382.5009 - 0.0000
mtART+F+G4       -4992.8306  10107.6613 - 0.0000  10119.6107 - 0.0000  10384.8399 - 0.0000
mtMet+F+I        -4993.5457  10109.0914 - 0.0000  10121.0408 - 0.0000  10386.2700 - 0.0000
mtVer+F+I+G4     -4991.1380  10106.2760 - 0.0000  10118.6367 - 0.0000  10387.9985 - 0.0000
mtVer+F+G4       -4996.1743  10114.3486 - 0.0000  10126.2981 - 0.0000  10391.5272 - 0.0000
Dayhoff+F+I      -4996.2239  10114.4479 - 0.0000  10126.3973 - 0.0000  10391.6265 - 0.0000
FLU+F+I+G4       -4993.0388  10110.0776 - 0.0000  10122.4384 - 0.0000  10391.8001 - 0.0000
HIVb+F+I         -4996.5153  10115.0307 - 0.0000  10126.9801 - 0.0000  10392.2093 - 0.0000
DCMut+F+I        -4996.5830  10115.1659 - 0.0000  10127.1154 - 0.0000  10392.3446 - 0.0000
PMB+I            -5060.0103  10204.0207 - 0.0000  10209.5606 - 0.0000  10394.8650 - 0.0000
FLU+F+G4         -4998.5429  10119.0857 - 0.0000  10131.0352 - 0.0000  10396.2644 - 0.0000
VT+F+I           -5001.1621  10124.3242 - 0.0000  10136.2737 - 0.0000  10401.5029 - 0.0000
mtREV+F+I        -5003.3971  10128.7943 - 0.0000  10140.7437 - 0.0000  10405.9729 - 0.0000
FLU+I            -5065.8814  10215.7628 - 0.0000  10221.3027 - 0.0000  10406.6071 - 0.0000
mtMAM+F+I+G4     -5002.2731  10128.5462 - 0.0000  10140.9070 - 0.0000  10410.2688 - 0.0000
mtZOA+F+I        -5006.1610  10134.3221 - 0.0000  10146.2715 - 0.0000  10411.5007 - 0.0000
mtMAM+F+G4       -5006.4177  10134.8355 - 0.0000  10146.7849 - 0.0000  10412.0141 - 0.0000
cpREV+F+I        -5010.6982  10143.3964 - 0.0000  10155.3458 - 0.0000  10420.5750 - 0.0000
Blosum62+F+I+G4  -5011.3548  10146.7096 - 0.0000  10159.0704 - 0.0000  10428.4322 - 0.0000
Blosum62+F+G4    -5015.1046  10152.2092 - 0.0000  10164.1586 - 0.0000  10429.3878 - 0.0000
PMB+F+I+G4       -5012.5914  10149.1828 - 0.0000  10161.5436 - 0.0000  10430.9053 - 0.0000
PMB+F+G4         -5016.5334  10155.0667 - 0.0000  10167.0162 - 0.0000  10432.2453 - 0.0000
rtREV+I          -5079.9856  10243.9713 - 0.0000  10249.5111 - 0.0000  10434.8156 - 0.0000
rtREV+F+I        -5023.8823  10169.7646 - 0.0000  10181.7141 - 0.0000  10446.9433 - 0.0000
JTT              -5104.2204  10290.4407 - 0.0000  10295.7148 - 0.0000  10476.7411 - 0.0000
JTTDCMut         -5105.1649  10292.3298 - 0.0000  10297.6039 - 0.0000  10478.6302 - 0.0000
FLU+F+I          -5040.2015  10202.4031 - 0.0000  10214.3525 - 0.0000  10479.5817 - 0.0000
Blosum62+F+I     -5044.3041  10210.6082 - 0.0000  10222.5577 - 0.0000  10487.7869 - 0.0000
mtVer+F+I        -5045.4706  10212.9411 - 0.0000  10224.8905 - 0.0000  10490.1197 - 0.0000
PMB+F+I          -5046.2931  10214.5862 - 0.0000  10226.5357 - 0.0000  10491.7648 - 0.0000
mtZOA+I+G4       -5111.6210  10309.2421 - 0.0000  10315.0547 - 0.0000  10504.6303 - 0.0000
mtZOA+G4         -5115.9618  10315.9237 - 0.0000  10321.4635 - 0.0000  10506.7680 - 0.0000
mtART+F+I        -5057.0523  10236.1047 - 0.0000  10248.0541 - 0.0000  10513.2833 - 0.0000
LG               -5123.3192  10328.6384 - 0.0000  10333.9125 - 0.0000  10514.9387 - 0.0000
VT               -5138.4974  10358.9948 - 0.0000  10364.2689 - 0.0000  10545.2952 - 0.0000
WAG              -5140.3560  10362.7121 - 0.0000  10367.9862 - 0.0000  10549.0125 - 0.0000
mtMAM+F+I        -5076.7806  10275.5611 - 0.0000  10287.5106 - 0.0000  10552.7398 - 0.0000
HIVw+F+I+G4      -5080.2967  10284.5934 - 0.0000  10296.9542 - 0.0000  10566.3159 - 0.0000
JTT+F            -5088.0800  10296.1600 - 0.0000  10307.7058 - 0.0000  10568.7947 - 0.0000
JTTDCMut+F       -5088.6276  10297.2551 - 0.0000  10308.8008 - 0.0000  10569.8898 - 0.0000
mtMet+I+G4       -5144.3951  10374.7902 - 0.0000  10380.6028 - 0.0000  10570.1784 - 0.0000
mtMet+G4         -5148.5573  10381.1146 - 0.0000  10386.6544 - 0.0000  10571.9589 - 0.0000
HIVw+F+G4        -5087.1238  10296.2475 - 0.0000  10308.1970 - 0.0000  10573.4261 - 0.0000
mtInv+F          -5095.6099  10311.2199 - 0.0000  10322.7656 - 0.0000  10583.8546 - 0.0000
cpREV            -5160.9329  10403.8657 - 0.0000  10409.1399 - 0.0000  10590.1661 - 0.0000
LG+F             -5107.7704  10335.5408 - 0.0000  10347.0865 - 0.0000  10608.1755 - 0.0000
HIVw+I+G4        -5164.3157  10414.6313 - 0.0000  10420.4439 - 0.0000  10610.0195 - 0.0000
mtREV+I+G4       -5165.6066  10417.2132 - 0.0000  10423.0258 - 0.0000  10612.6015 - 0.0000
mtREV+G4         -5169.1848  10422.3696 - 0.0000  10427.9095 - 0.0000  10613.2139 - 0.0000
Blosum62         -5174.3163  10430.6325 - 0.0000  10435.9066 - 0.0000  10616.9329 - 0.0000
HIVw+G4          -5171.1688  10426.3375 - 0.0000  10431.8774 - 0.0000  10617.1818 - 0.0000
Dayhoff          -5176.3449  10434.6897 - 0.0000  10439.9639 - 0.0000  10620.9901 - 0.0000
DCMut            -5176.8035  10435.6070 - 0.0000  10440.8812 - 0.0000  10621.9074 - 0.0000
WAG+F            -5116.4760  10352.9519 - 0.0000  10364.4977 - 0.0000  10625.5866 - 0.0000
PMB              -5181.8361  10445.6722 - 0.0000  10450.9464 - 0.0000  10631.9726 - 0.0000
VT+F             -5121.1557  10362.3115 - 0.0000  10373.8572 - 0.0000  10634.9462 - 0.0000
mtMet+F          -5121.5350  10363.0700 - 0.0000  10374.6157 - 0.0000  10635.7047 - 0.0000
HIVb             -5186.0367  10454.0734 - 0.0000  10459.3476 - 0.0000  10640.3738 - 0.0000
mtART+I+G4       -5180.3953  10446.7906 - 0.0000  10452.6032 - 0.0000  10642.1788 - 0.0000
mtZOA+I          -5185.6075  10455.2151 - 0.0000  10460.7550 - 0.0000  10646.0594 - 0.0000
mtInv+I+G4       -5182.3449  10450.6897 - 0.0000  10456.5023 - 0.0000  10646.0779 - 0.0000
mtART+G4         -5185.6476  10455.2952 - 0.0000  10460.8350 - 0.0000  10646.1395 - 0.0000
HIVw+F+I         -5124.6155  10371.2310 - 0.0000  10383.1804 - 0.0000  10648.4096 - 0.0000
mtInv+G4         -5186.8535  10457.7070 - 0.0000  10463.2468 - 0.0000  10648.5513 - 0.0000
Dayhoff+F        -5132.6020  10385.2041 - 0.0000  10396.7498 - 0.0000  10657.8388 - 0.0000
DCMut+F          -5132.9969  10385.9938 - 0.0000  10397.5395 - 0.0000  10658.6285 - 0.0000
mtREV+F          -5136.6717  10393.3435 - 0.0000  10404.8892 - 0.0000  10665.9782 - 0.0000
cpREV+F          -5137.4599  10394.9199 - 0.0000  10406.4656 - 0.0000  10667.5546 - 0.0000
mtZOA+F          -5137.7807  10395.5615 - 0.0000  10407.1072 - 0.0000  10668.1962 - 0.0000
mtVer+I+G4       -5194.1396  10474.2792 - 0.0000  10480.0918 - 0.0000  10669.6674 - 0.0000
mtVer+G4         -5198.2239  10480.4478 - 0.0000  10485.9877 - 0.0000  10671.2921 - 0.0000
mtMAM+I+G4       -5197.6709  10481.3417 - 0.0000  10487.1543 - 0.0000  10676.7299 - 0.0000
mtMAM+G4         -5201.0319  10486.0638 - 0.0000  10491.6037 - 0.0000  10676.9081 - 0.0000
HIVb+F           -5145.9518  10411.9036 - 0.0000  10423.4493 - 0.0000  10684.5383 - 0.0000
mtMet+I          -5204.9401  10493.8803 - 0.0000  10499.4202 - 0.0000  10684.7246 - 0.0000
FLU              -5210.5028  10503.0056 - 0.0000  10508.2797 - 0.0000  10689.3060 - 0.0000
rtREV            -5210.9970  10503.9939 - 0.0000  10509.2681 - 0.0000  10690.2943 - 0.0000
HIVw+I           -5207.7369  10499.4737 - 0.0000  10505.0136 - 0.0000  10690.3180 - 0.0000
rtREV+F          -5155.1495  10430.2989 - 0.0000  10441.8447 - 0.0000  10702.9337 - 0.0000
mtREV+I          -5217.7884  10519.5767 - 0.0000  10525.1166 - 0.0000  10710.4210 - 0.0000
Blosum62+F       -5165.4035  10450.8071 - 0.0000  10462.3528 - 0.0000  10723.4418 - 0.0000
PMB+F            -5168.5439  10457.0879 - 0.0000  10468.6336 - 0.0000  10729.7226 - 0.0000
mtInv+I          -5234.3263  10552.6527 - 0.0000  10558.1925 - 0.0000  10743.4970 - 0.0000
mtVer+F          -5183.6001  10487.2003 - 0.0000  10498.7460 - 0.0000  10759.8350 - 0.0000
FLU+F            -5185.3095  10490.6191 - 0.0000  10502.1648 - 0.0000  10763.2538 - 0.0000
mtART+F          -5203.5785  10527.1570 - 0.0000  10538.7028 - 0.0000  10799.7918 - 0.0000
mtVer+I          -5267.2223  10618.4445 - 0.0000  10623.9844 - 0.0000  10809.2888 - 0.0000
mtART+I          -5271.4129  10626.8258 - 0.0000  10632.3657 - 0.0000  10817.6701 - 0.0000
mtMAM+F          -5237.0383  10594.0766 - 0.0000  10605.6223 - 0.0000  10866.7113 - 0.0000
mtMAM+I          -5299.4552  10682.9105 - 0.0000  10688.4504 - 0.0000  10873.7548 - 0.0000
mtZOA            -5327.0385  10736.0770 - 0.0000  10741.3511 - 0.0000  10922.3774 - 0.0000
mtMet            -5340.1447  10762.2894 - 0.0000  10767.5635 - 0.0000  10948.5897 - 0.0000
HIVw+F           -5288.8692  10697.7384 - 0.0000  10709.2841 - 0.0000  10970.3731 - 0.0000
mtREV            -5356.4584  10794.9168 - 0.0000  10800.1909 - 0.0000  10981.2172 - 0.0000
mtInv            -5366.9927  10815.9854 - 0.0000  10821.2596 - 0.0000  11002.2858 - 0.0000
HIVw             -5376.0532  10834.1064 - 0.0000  10839.3805 - 0.0000  11020.4067 - 0.0000
mtVer            -5407.9100  10897.8200 - 0.0000  10903.0941 - 0.0000  11084.1203 - 0.0000
mtART            -5432.8110  10947.6220 - 0.0000  10952.8962 - 0.0000  11133.9224 - 0.0000
mtMAM            -5463.9354  11009.8708 - 0.0000  11015.1449 - 0.0000  11196.1712 - 0.0000

AIC, w-AIC   : Akaike information criterion scores and weights.
AICc, w-AICc : Corrected AIC scores and weights.
BIC, w-BIC   : Bayesian information criterion scores and weights.

Plus signs denote the 95% confidence sets.
Minus signs denote significant exclusion.

SUBSTITUTION PROCESS
--------------------

Model of substitution: JTT+I+G4

State frequencies: (model)

Model of rate heterogeneity: Invar+Gamma with 4 categories
Proportion of invariable sites: 0.2949
Gamma shape alpha: 0.6487

 Category  Relative_rate  Proportion
  0         0              0.2949
  1         0.0898         0.1763
  2         0.4798         0.1763
  3         1.2825         0.1763
  4         3.8210         0.1763
Relative rates are computed as MEAN of the portion of the Gamma distribution falling in the category.

MAXIMUM LIKELIHOOD TREE
-----------------------

Log-likelihood of the tree: -4940.6652 (s.e. 179.2718)
Unconstrained log-likelihood (without tree): -3434.4555
Number of free parameters (#branches + #model parameters): 43
Akaike information criterion (AIC) score: 9967.3304
Corrected Akaike information criterion (AICc) score: 9973.1430
Bayesian information criterion (BIC) score: 10162.7186

Total tree length (sum of branch lengths): 0.8406
Sum of internal branch lengths: 0.1851 (22.0147% of tree length)

WARNING: 1 near-zero internal branches (<0.0014) should be treated with caution
         Such branches are denoted by '**' in the figure below

NOTE: Tree is UNROOTED although outgroup taxon 'Astyanax_mexicanus_Cave_gfpt1' is drawn at root
Numbers in parentheses are SH-aLRT support (%) / ultrafast bootstrap support (%)

+--Astyanax_mexicanus_Cave_gfpt1
|
+**Astyanax_mexicanus_Surface_gfpt1
|
|                              +---Brotula_barbata_gfpt1
|                           +--| (87.2/92)
|                           |  |  +----------------------------------Carapus_acus_gfpt1
|                           |  +--| (90.6/98)
|                           |     +--Lamprogrammus_exutus_gfpt1
|                        +--| (86.5/88)
|                        |  |    +--Lucifuga_dentata_gfpt1
|                        |  +----| (99.9/100)
|                        |       +**Lucifuga_holguinensis_gfpt1
|                     +--| (73.5/50)
|                     |  +-----------------------------------ENSTNIT00000005714
|                  +--| (73.2/21)
|                  |  |  +--------------ENSGACT00000014553
|                  |  +--| (82.8/39)
|                  |     +---ENSONIT00000014715
|               +--| (81.6/24)
|               |  +----------ENSXMAT00000001821
|            +--| (83.2/80)
|            |  |  +-----------------ENSGMOT00000006496
|            |  +--| (24/24)
|            |     +----------------------ENSORLT00000014165
|         +--| (90.2/94)
|         |  +----ENSLOCT00000018466
|      +--| (89.5/92)
|      |  |     +-------Danio_rerio_gfpt1
|      |  +-----| (100/100)
|      |        |      +**Sinocyclocheilus_anshuiensis_gfpt1_1
|      |        |  +---| (99.7/100)
|      |        |  |   |  +--Sinocyclocheilus_grahami_gfpt1_1
|      |        |  |   +--| (78.7/96)
|      |        |  |      +--Sinocyclocheilus_rhinocerous_gfpt1_1
|      |        +--| (85.6/89)
|      |           |     +--Sinocyclocheilus_anshuiensis_gfpt1_2
|      |           |  +**| (0/70)
|      |           |  |  +--Sinocyclocheilus_rhinocerous_gfpt1_2
|      |           +--| (82.2/86)
|      |              +---Sinocyclocheilus_grahami_gfpt1_2
+------| (100/100)
       +----Pygocentrus_nattereri_gfpt1

Tree in newick format:

(Astyanax_mexicanus_Cave_gfpt1:0.0015385572,Astyanax_mexicanus_Surface_gfpt1:0.0000024024,(((((((((Brotula_barbata_gfpt1:0.0177793014,(Carapus_acus_gfpt1:0.1304156203,Lamprogrammus_exutus_gfpt1:0.0051011086)90.6/98:0.0073593689)87.2/92:0.0062040934,(Lucifuga_dentata_gfpt1:0.0015123661,Lucifuga_holguinensis_gfpt1:0.0000024024)99.9/100:0.0207272789)86.5/88:0.0059572709,ENSTNIT00000005714:0.1321963929)73.5/50:0.0034199368,(ENSGACT00000014553:0.0558739456,ENSONIT00000014715:0.0182640111)82.8/39:0.0079042324)73.2/21:0.0025332908,ENSXMAT00000001821:0.0413687123)81.6/24:0.0079909034,(ENSGMOT00000006496:0.0664346271,ENSORLT00000014165:0.0870793135)24/24:0.0103731514)83.2/80:0.0081723128,ENSLOCT00000018466:0.0217916431)90.2/94:0.0072706386,(Danio_rerio_gfpt1:0.0312779511,((Sinocyclocheilus_anshuiensis_gfpt1_1:0.0000024024,(Sinocyclocheilus_grahami_gfpt1_1:0.0021607994,Sinocyclocheilus_rhinocerous_gfpt1_1:0.0015143680)78.7/96:0.0015258519)99.7/100:0.0150877480,((Sinocyclocheilus_anshuiensis_gfpt1_2:0.0015209268,Sinocyclocheilus_rhinocerous_gfpt1_2:0.0045906358)0/70:0.0000024024,Sinocyclocheilus_grahami_gfpt1_2:0.0156481665)82.2/86:0.0034959495)85.6/89:0.0116922754)100/100:0.0253649686)89.5/92:0.0121253341,Pygocentrus_nattereri_gfpt1:0.0194504502)100/100:0.0278432550);

CONSENSUS TREE
--------------

Consensus tree is constructed from 1000bootstrap trees
Log-likelihood of consensus tree: -4941.014467
Robinson-Foulds distance between ML tree and consensus tree: 4

Branches with support >0.000000% are kept (extended consensus)
Branch lengths are optimized by maximum likelihood on original alignment
Numbers in parentheses are bootstrap supports (%)

+--Astyanax_mexicanus_Cave_gfpt1
|
+--Astyanax_mexicanus_Surface_gfpt1
|
|                              +---Brotula_barbata_gfpt1
|                           +--| (92)
|                           |  |  +----------------------------------Carapus_acus_gfpt1
|                           |  +--| (98)
|                           |     +--Lamprogrammus_exutus_gfpt1
|                        +--| (88)
|                        |  |    +--Lucifuga_dentata_gfpt1
|                        |  +----| (100)
|                        |       +--Lucifuga_holguinensis_gfpt1
|                     +--| (50)
|                     |  +-----------------------------------ENSTNIT00000005714
|                  +--| (21)
|                  |  |  +--------------ENSGACT00000014553
|                  |  +--| (39)
|                  |     +---ENSONIT00000014715
|               +--| (35)
|               |  |  +------------------------ENSORLT00000014165
|               |  +--| (47)
|               |     +--------ENSXMAT00000001821
|            +--| (80)
|            |  +-------------------ENSGMOT00000006496
|         +--| (94)
|         |  +----ENSLOCT00000018466
|      +--| (92)
|      |  |     +-------Danio_rerio_gfpt1
|      |  +-----| (100)
|      |        |      +--Sinocyclocheilus_anshuiensis_gfpt1_1
|      |        |  +---| (100)
|      |        |  |   |  +--Sinocyclocheilus_grahami_gfpt1_1
|      |        |  |   +--| (96)
|      |        |  |      +--Sinocyclocheilus_rhinocerous_gfpt1_1
|      |        +--| (89)
|      |           |     +--Sinocyclocheilus_anshuiensis_gfpt1_2
|      |           |  +--| (70)
|      |           |  |  +--Sinocyclocheilus_rhinocerous_gfpt1_2
|      |           +--| (86)
|      |              +---Sinocyclocheilus_grahami_gfpt1_2
+------| (100)
       +----Pygocentrus_nattereri_gfpt1


Consensus tree in newick format: 

(Astyanax_mexicanus_Cave_gfpt1:0.0015467179,Astyanax_mexicanus_Surface_gfpt1:0.0000024052,(((((((((Brotula_barbata_gfpt1:0.0178451719,(Carapus_acus_gfpt1:0.1311602477,Lamprogrammus_exutus_gfpt1:0.0051283648)98:0.0074139632)92:0.0061773065,(Lucifuga_dentata_gfpt1:0.0015202345,Lucifuga_holguinensis_gfpt1:0.0000024052)100:0.0208958565)88:0.0061814309,ENSTNIT00000005714:0.1327622620)50:0.0040789685,(ENSGACT00000014553:0.0566829134,ENSONIT00000014715:0.0176928658)39:0.0079278177)21:0.0028435990,(ENSORLT00000014165:0.0921436106,ENSXMAT00000001821:0.0333869200)47:0.0089027542)35:0.0080395890,ENSGMOT00000006496:0.0752495838)80:0.0072116252,ENSLOCT00000018466:0.0213741573)94:0.0079001660,(Danio_rerio_gfpt1:0.0314323157,((Sinocyclocheilus_anshuiensis_gfpt1_1:0.0000024052,(Sinocyclocheilus_grahami_gfpt1_1:0.0021740864,Sinocyclocheilus_rhinocerous_gfpt1_1:0.0015230387)96:0.0015346377)100:0.0151409970,((Sinocyclocheilus_anshuiensis_gfpt1_2:0.0015297989,Sinocyclocheilus_rhinocerous_gfpt1_2:0.0046164798)70:0.0000024052,Sinocyclocheilus_grahami_gfpt1_2:0.0157374349)86:0.0035479303)89:0.0117514453)100:0.0255199419)92:0.0121860269,Pygocentrus_nattereri_gfpt1:0.0196920092)100:0.0278851579);

TIME STAMP
----------

Date and time: Mon May 20 14:18:25 2019
Total CPU time used: 32.205555 seconds (0h:0m:32s)
Total wall-clock time used: 32.79503918 seconds (0h:0m:32s)
```
