## Supplementary material for "Contrasted gene decay in subterranean vertebrates: insights from cavefishes and fossorial mammals": ghr.fas.iqtree

```
IQ-TREE 1.6.10 built Feb 19 2019

Input file name: ghr.fas
Type of analysis: ModelFinder + tree reconstruction + ultrafast bootstrap (1000 replicates)
Random seed number: 956664

REFERENCES
----------

To cite ModelFinder please use: 

Subha Kalyaanamoorthy, Bui Quang Minh, Thomas KF Wong, Arndt von Haeseler,
and Lars S Jermiin (2017) ModelFinder: Fast model selection for
accurate phylogenetic estimates. Nature Methods, 14:587–589.
https://doi.org/10.1038/nmeth.4285

To cite IQ-TREE please use:

Lam-Tung Nguyen, Heiko A. Schmidt, Arndt von Haeseler, and Bui Quang Minh
(2015) IQ-TREE: A fast and effective stochastic algorithm for estimating
maximum likelihood phylogenies. Mol Biol Evol, 32:268-274.
https://doi.org/10.1093/molbev/msu300

Since you used ultrafast bootstrap (UFBoot) please also cite: 

Diep Thi Hoang, Olga Chernomor, Arndt von Haeseler, Bui Quang Minh,
and Le Sy Vinh (2017) UFBoot2: Improving the ultrafast bootstrap
approximation. Mol Biol Evol, in press.
https://doi.org/10.1093/molbev/msx281

SEQUENCE ALIGNMENT
------------------

Input data: 41 sequences with 759 amino-acid sites
Number of constant sites: 123 (= 16.2055% of all sites)
Number of invariant (constant or ambiguous constant) sites: 123 (= 16.2055% of all sites)
Number of parsimony informative sites: 540
Number of distinct site patterns: 719

ModelFinder
-----------

Best-fit model according to BIC: JTT+I+G4

List of models sorted by BIC scores: 

Model             LogL          AIC      w-AIC      AICc     w-AICc       BIC      w-BIC
JTT+I+G4        -21733.6135  43629.2269 - 0.0000  43648.8488 - 0.0000  44004.4190 + 1.0000
JTTDCMut+I+G4   -21746.0579  43654.1158 - 0.0000  43673.7376 - 0.0000  44029.3079 - 0.0000
JTT+G4          -21749.6092  43659.2185 - 0.0000  43678.3335 - 0.0000  44029.7786 - 0.0000
JTT+F+I+G4      -21694.1923  43588.3846 + 1.0000  43619.0837 + 1.0000  44051.5848 - 0.0000
JTTDCMut+G4     -21761.9480  43683.8959 - 0.0000  43703.0110 - 0.0000  44054.4561 - 0.0000
JTT+F+G4        -21710.3738  43618.7476 - 0.0000  43648.7931 - 0.0000  44077.3157 - 0.0000
JTTDCMut+F+I+G4 -21708.2513  43616.5025 - 0.0000  43647.2016 - 0.0000  44079.7027 - 0.0000
JTTDCMut+F+G4   -21724.3230  43646.6460 - 0.0000  43676.6915 - 0.0000  44105.2142 - 0.0000
HIVb+F+I+G4     -21888.8651  43977.7302 - 0.0000  44008.4293 - 0.0000  44440.9304 - 0.0000
VT+F+I+G4       -21897.6419  43995.2838 - 0.0000  44025.9828 - 0.0000  44458.4839 - 0.0000
HIVb+F+G4       -21901.4645  44000.9289 - 0.0000  44030.9744 - 0.0000  44459.4971 - 0.0000
VT+I+G4         -21966.6450  44095.2900 - 0.0000  44114.9118 - 0.0000  44470.4821 - 0.0000
VT+F+G4         -21916.2567  44030.5134 - 0.0000  44060.5589 - 0.0000  44489.0816 - 0.0000
WAG+F+I+G4      -21918.3819  44036.7638 - 0.0000  44067.4629 - 0.0000  44499.9640 - 0.0000
VT+G4           -21984.7879  44129.5758 - 0.0000  44148.6908 - 0.0000  44500.1359 - 0.0000
WAG+F+G4        -21933.1049  44064.2098 - 0.0000  44094.2554 - 0.0000  44522.7780 - 0.0000
WAG+I+G4        -21993.1938  44148.3876 - 0.0000  44168.0095 - 0.0000  44523.5797 - 0.0000
FLU+F+I+G4      -21935.4203  44070.8405 - 0.0000  44101.5396 - 0.0000  44534.0407 - 0.0000
FLU+F+G4        -21943.5624  44085.1247 - 0.0000  44115.1703 - 0.0000  44543.6929 - 0.0000
WAG+G4          -22007.8477  44175.6954 - 0.0000  44194.8105 - 0.0000  44546.2556 - 0.0000
mtMet+F+I+G4    -21942.3318  44084.6635 - 0.0000  44115.3626 - 0.0000  44547.8637 - 0.0000
mtMet+F+G4      -21957.1698  44112.3396 - 0.0000  44142.3852 - 0.0000  44570.9078 - 0.0000
mtInv+F+I+G4    -21964.6235  44129.2470 - 0.0000  44159.9461 - 0.0000  44592.4472 - 0.0000
mtInv+F+G4      -21979.7304  44157.4609 - 0.0000  44187.5064 - 0.0000  44616.0290 - 0.0000
LG+F+I+G4       -21996.9974  44193.9949 - 0.0000  44224.6940 - 0.0000  44657.1951 - 0.0000
LG+F+G4         -22009.3279  44216.6558 - 0.0000  44246.7013 - 0.0000  44675.2240 - 0.0000
DCMut+F+I+G4    -22009.8269  44219.6537 - 0.0000  44250.3528 - 0.0000  44682.8539 - 0.0000
Dayhoff+F+I+G4  -22010.3270  44220.6539 - 0.0000  44251.3530 - 0.0000  44683.8541 - 0.0000
DCMut+I+G4      -22081.0161  44324.0323 - 0.0000  44343.6542 - 0.0000  44699.2244 - 0.0000
Dayhoff+I+G4    -22081.1893  44324.3786 - 0.0000  44344.0004 - 0.0000  44699.5707 - 0.0000
DCMut+F+G4      -22025.5948  44249.1895 - 0.0000  44279.2351 - 0.0000  44707.7577 - 0.0000
Dayhoff+F+G4    -22026.0435  44250.0870 - 0.0000  44280.1325 - 0.0000  44708.6552 - 0.0000
DCMut+G4        -22096.8570  44353.7141 - 0.0000  44372.8291 - 0.0000  44724.2742 - 0.0000
Dayhoff+G4      -22096.9495  44353.8991 - 0.0000  44373.0141 - 0.0000  44724.4592 - 0.0000
cpREV+F+I+G4    -22033.7436  44267.4872 - 0.0000  44298.1862 - 0.0000  44730.6873 - 0.0000
cpREV+F+G4      -22046.5173  44291.0345 - 0.0000  44321.0800 - 0.0000  44749.6027 - 0.0000
HIVb+I+G4       -22114.9923  44391.9846 - 0.0000  44411.6065 - 0.0000  44767.1768 - 0.0000
HIVb+G4         -22126.6557  44413.3113 - 0.0000  44432.4264 - 0.0000  44783.8715 - 0.0000
mtVer+F+I+G4    -22068.0501  44336.1002 - 0.0000  44366.7993 - 0.0000  44799.3004 - 0.0000
mtVer+F+G4      -22081.6714  44361.3428 - 0.0000  44391.3883 - 0.0000  44819.9110 - 0.0000
LG+I+G4         -22143.1244  44448.2487 - 0.0000  44467.8706 - 0.0000  44823.4409 - 0.0000
LG+G4           -22154.6570  44469.3141 - 0.0000  44488.4291 - 0.0000  44839.8742 - 0.0000
JTT+I           -22163.5526  44487.1051 - 0.0000  44506.2202 - 0.0000  44857.6653 - 0.0000
JTT+F+I         -22114.5222  44427.0443 - 0.0000  44457.0899 - 0.0000  44885.6125 - 0.0000
JTTDCMut+I      -22178.4077  44516.8154 - 0.0000  44535.9305 - 0.0000  44887.3756 - 0.0000
JTTDCMut+F+I    -22131.2172  44460.4345 - 0.0000  44490.4800 - 0.0000  44919.0027 - 0.0000
cpREV+I+G4      -22193.1524  44548.3048 - 0.0000  44567.9267 - 0.0000  44923.4969 - 0.0000
cpREV+G4        -22206.1734  44572.3468 - 0.0000  44591.4618 - 0.0000  44942.9069 - 0.0000
rtREV+F+I+G4    -22140.8679  44481.7358 - 0.0000  44512.4349 - 0.0000  44944.9360 - 0.0000
FLU+I+G4        -22209.9613  44581.9226 - 0.0000  44601.5445 - 0.0000  44957.1148 - 0.0000
FLU+G4          -22218.0406  44596.0812 - 0.0000  44615.1962 - 0.0000  44966.6413 - 0.0000
rtREV+F+G4      -22155.4971  44508.9941 - 0.0000  44539.0397 - 0.0000  44967.5623 - 0.0000
mtREV+F+I+G4    -22175.7426  44551.4851 - 0.0000  44582.1842 - 0.0000  45014.6853 - 0.0000
mtREV+F+G4      -22187.4894  44572.9788 - 0.0000  44603.0243 - 0.0000  45031.5469 - 0.0000
PMB+F+I+G4      -22194.0031  44588.0061 - 0.0000  44618.7052 - 0.0000  45051.2063 - 0.0000
PMB+F+G4        -22211.0195  44620.0389 - 0.0000  44650.0844 - 0.0000  45078.6071 - 0.0000
PMB+I+G4        -22276.8973  44715.7947 - 0.0000  44735.4165 - 0.0000  45090.9868 - 0.0000
Blosum62+F+I+G4 -22225.5105  44651.0209 - 0.0000  44681.7200 - 0.0000  45114.2211 - 0.0000
PMB+G4          -22294.3424  44748.6848 - 0.0000  44767.7999 - 0.0000  45119.2450 - 0.0000
Blosum62+F+G4   -22242.3538  44682.7076 - 0.0000  44712.7531 - 0.0000  45141.2758 - 0.0000
rtREV+I+G4      -22305.1175  44772.2349 - 0.0000  44791.8568 - 0.0000  45147.4271 - 0.0000
VT+F+I          -22251.7686  44701.5372 - 0.0000  44731.5827 - 0.0000  45160.1054 - 0.0000
rtREV+G4        -22318.2997  44796.5993 - 0.0000  44815.7144 - 0.0000  45167.1595 - 0.0000
VT+I            -22332.4538  44824.9075 - 0.0000  44844.0226 - 0.0000  45195.4677 - 0.0000
HIVw+F+I+G4     -22306.8064  44813.6128 - 0.0000  44844.3118 - 0.0000  45276.8129 - 0.0000
Blosum62+I+G4   -22377.3758  44916.7517 - 0.0000  44936.3735 - 0.0000  45291.9438 - 0.0000
HIVw+F+G4       -22318.4511  44834.9022 - 0.0000  44864.9477 - 0.0000  45293.4704 - 0.0000
WAG+F+I         -22321.6264  44841.2528 - 0.0000  44871.2983 - 0.0000  45299.8210 - 0.0000
mtZOA+F+I+G4    -22325.9379  44851.8759 - 0.0000  44882.5750 - 0.0000  45315.0761 - 0.0000
JTT             -22396.2856  44950.5711 - 0.0000  44969.1867 - 0.0000  45316.4992 - 0.0000
Blosum62+G4     -22394.4284  44948.8568 - 0.0000  44967.9718 - 0.0000  45319.4169 - 0.0000
WAG+I           -22399.6154  44959.2309 - 0.0000  44978.3459 - 0.0000  45329.7910 - 0.0000
mtZOA+F+G4      -22338.1089  44874.2177 - 0.0000  44904.2633 - 0.0000  45332.7859 - 0.0000
JTTDCMut        -22410.0245  44978.0489 - 0.0000  44996.6645 - 0.0000  45343.9771 - 0.0000
JTT+F           -22347.5474  44891.0948 - 0.0000  44920.4948 - 0.0000  45345.0310 - 0.0000
JTTDCMut+F      -22363.2749  44922.5498 - 0.0000  44951.9498 - 0.0000  45376.4859 - 0.0000
mtMAM+F+I+G4    -22426.8713  45053.7425 - 0.0000  45084.4416 - 0.0000  45516.9427 - 0.0000
mtMAM+F+G4      -22441.8896  45081.7791 - 0.0000  45111.8246 - 0.0000  45540.3473 - 0.0000
VT+F            -22481.3954  45158.7909 - 0.0000  45188.1909 - 0.0000  45612.7271 - 0.0000
LG+F+I          -22482.8429  45163.6857 - 0.0000  45193.7313 - 0.0000  45622.2539 - 0.0000
DCMut+F+I       -22490.5410  45179.0820 - 0.0000  45209.1276 - 0.0000  45637.6502 - 0.0000
Dayhoff+F+I     -22492.9661  45183.9322 - 0.0000  45213.9777 - 0.0000  45642.5003 - 0.0000
DCMut+I         -22556.4314  45272.8629 - 0.0000  45291.9779 - 0.0000  45643.4230 - 0.0000
Dayhoff+I       -22558.4466  45276.8932 - 0.0000  45296.0082 - 0.0000  45647.4533 - 0.0000
VT              -22564.6316  45287.2632 - 0.0000  45305.8788 - 0.0000  45653.1914 - 0.0000
mtInv+F+I       -22505.4090  45208.8179 - 0.0000  45238.8634 - 0.0000  45667.3861 - 0.0000
HIVb+F+I        -22512.1599  45222.3198 - 0.0000  45252.3653 - 0.0000  45680.8880 - 0.0000
cpREV+F+I       -22514.9534  45227.9068 - 0.0000  45257.9524 - 0.0000  45686.4750 - 0.0000
FLU+F+I         -22531.6864  45261.3728 - 0.0000  45291.4183 - 0.0000  45719.9410 - 0.0000
WAG+F           -22539.6446  45275.2892 - 0.0000  45304.6892 - 0.0000  45729.2253 - 0.0000
mtMet+F+I       -22537.7196  45273.4392 - 0.0000  45303.4847 - 0.0000  45732.0073 - 0.0000
WAG             -22619.0160  45396.0319 - 0.0000  45414.6475 - 0.0000  45761.9601 - 0.0000
PMB+F+I         -22579.8501  45357.7001 - 0.0000  45387.7457 - 0.0000  45816.2683 - 0.0000
LG+I            -22655.1213  45470.2426 - 0.0000  45489.3577 - 0.0000  45840.8028 - 0.0000
Blosum62+F+I    -22605.8518  45409.7037 - 0.0000  45439.7492 - 0.0000  45868.2719 - 0.0000
PMB+I           -22670.1906  45500.3812 - 0.0000  45519.4962 - 0.0000  45870.9413 - 0.0000
cpREV+I         -22676.8635  45513.7270 - 0.0000  45532.8420 - 0.0000  45884.2871 - 0.0000
rtREV+F+I       -22618.5254  45435.0508 - 0.0000  45465.0963 - 0.0000  45893.6190 - 0.0000
HIVb+I          -22746.8288  45653.6575 - 0.0000  45672.7726 - 0.0000  46024.2177 - 0.0000
mtART+F+I+G4    -22702.7579  45605.5157 - 0.0000  45636.2148 - 0.0000  46068.7159 - 0.0000
Blosum62+I      -22770.1230  45700.2461 - 0.0000  45719.3611 - 0.0000  46070.8062 - 0.0000
DCMut+F         -22711.5153  45619.0306 - 0.0000  45648.4306 - 0.0000  46072.9668 - 0.0000
Dayhoff+F       -22714.0189  45624.0378 - 0.0000  45653.4378 - 0.0000  46077.9740 - 0.0000
DCMut           -22777.9978  45713.9956 - 0.0000  45732.6112 - 0.0000  46079.9237 - 0.0000
Dayhoff         -22780.0121  45718.0241 - 0.0000  45736.6397 - 0.0000  46083.9522 - 0.0000
mtART+F+G4      -22714.0835  45626.1669 - 0.0000  45656.2124 - 0.0000  46084.7351 - 0.0000
LG+F            -22721.0932  45638.1864 - 0.0000  45667.5864 - 0.0000  46092.1225 - 0.0000
cpREV+F         -22738.7339  45673.4677 - 0.0000  45702.8677 - 0.0000  46127.4039 - 0.0000
rtREV+I         -22803.5074  45767.0148 - 0.0000  45786.1298 - 0.0000  46137.5749 - 0.0000
HIVw+I+G4       -22801.3972  45764.7943 - 0.0000  45784.4162 - 0.0000  46139.9864 - 0.0000
HIVw+G4         -22812.6187  45785.2374 - 0.0000  45804.3524 - 0.0000  46155.7975 - 0.0000
FLU+F           -22755.7193  45707.4386 - 0.0000  45736.8386 - 0.0000  46161.3748 - 0.0000
mtInv+F         -22757.1848  45710.3696 - 0.0000  45739.7696 - 0.0000  46164.3058 - 0.0000
mtVer+I+G4      -22818.4834  45798.9667 - 0.0000  45818.5886 - 0.0000  46174.1589 - 0.0000
mtVer+F+I       -22762.3754  45722.7508 - 0.0000  45752.7963 - 0.0000  46181.3190 - 0.0000
FLU+I           -22830.9360  45821.8720 - 0.0000  45840.9870 - 0.0000  46192.4321 - 0.0000
mtVer+G4        -22833.6129  45827.2258 - 0.0000  45846.3409 - 0.0000  46197.7860 - 0.0000
HIVb+F          -22782.8440  45761.6881 - 0.0000  45791.0881 - 0.0000  46215.6242 - 0.0000
mtREV+F+I       -22781.0383  45760.0766 - 0.0000  45790.1221 - 0.0000  46218.6448 - 0.0000
mtMet+F         -22796.7634  45789.5267 - 0.0000  45818.9267 - 0.0000  46243.4629 - 0.0000
mtMet+I+G4      -22870.1866  45902.3732 - 0.0000  45921.9950 - 0.0000  46277.5653 - 0.0000
PMB+F           -22815.2113  45826.4227 - 0.0000  45855.8227 - 0.0000  46280.3589 - 0.0000
mtMet+G4        -22887.1792  45934.3583 - 0.0000  45953.4734 - 0.0000  46304.9185 - 0.0000
LG              -22897.5371  45953.0743 - 0.0000  45971.6899 - 0.0000  46319.0024 - 0.0000
Blosum62+F      -22836.1719  45868.3438 - 0.0000  45897.7438 - 0.0000  46322.2800 - 0.0000
cpREV           -22902.9595  45963.9191 - 0.0000  45982.5347 - 0.0000  46329.8472 - 0.0000
PMB             -22911.7667  45981.5334 - 0.0000  46000.1490 - 0.0000  46347.4615 - 0.0000
rtREV+F         -22864.3062  45924.6124 - 0.0000  45954.0124 - 0.0000  46378.5486 - 0.0000
mtZOA+I+G4      -22922.4112  46006.8223 - 0.0000  46026.4442 - 0.0000  46382.0145 - 0.0000
mtZOA+G4        -22942.5786  46045.1571 - 0.0000  46064.2722 - 0.0000  46415.7173 - 0.0000
mtREV+I+G4      -22960.6334  46083.2669 - 0.0000  46102.8887 - 0.0000  46458.4590 - 0.0000
HIVw+F+I        -22905.9205  46009.8411 - 0.0000  46039.8866 - 0.0000  46468.4092 - 0.0000
mtREV+G4        -22974.4239  46108.8477 - 0.0000  46127.9628 - 0.0000  46479.4079 - 0.0000
HIVb            -23005.6060  46169.2119 - 0.0000  46187.8275 - 0.0000  46535.1401 - 0.0000
Blosum62        -23006.0223  46170.0445 - 0.0000  46188.6602 - 0.0000  46535.9727 - 0.0000
rtREV           -23043.0528  46244.1056 - 0.0000  46262.7212 - 0.0000  46610.0337 - 0.0000
FLU             -23052.2452  46262.4904 - 0.0000  46281.1061 - 0.0000  46628.4186 - 0.0000
mtREV+F         -23017.3226  46230.6452 - 0.0000  46260.0452 - 0.0000  46684.5813 - 0.0000
mtVer+F         -23047.4807  46290.9615 - 0.0000  46320.3615 - 0.0000  46744.8977 - 0.0000
mtZOA+F+I       -23063.3480  46324.6960 - 0.0000  46354.7415 - 0.0000  46783.2641 - 0.0000
mtInv+I+G4      -23163.4159  46488.8317 - 0.0000  46508.4536 - 0.0000  46864.0238 - 0.0000
mtInv+G4        -23180.1179  46520.2357 - 0.0000  46539.3508 - 0.0000  46890.7959 - 0.0000
HIVw+F          -23177.4576  46550.9152 - 0.0000  46580.3152 - 0.0000  47004.8513 - 0.0000
mtMAM+I+G4      -23290.0311  46742.0622 - 0.0000  46761.6840 - 0.0000  47117.2543 - 0.0000
mtMAM+G4        -23314.6292  46789.2584 - 0.0000  46808.3734 - 0.0000  47159.8185 - 0.0000
mtZOA+F         -23331.5425  46859.0850 - 0.0000  46888.4850 - 0.0000  47313.0212 - 0.0000
mtMAM+F+I       -23335.1169  46868.2339 - 0.0000  46898.2794 - 0.0000  47326.8021 - 0.0000
HIVw+I          -23431.7065  47023.4130 - 0.0000  47042.5280 - 0.0000  47393.9731 - 0.0000
mtART+I+G4      -23544.7837  47251.5675 - 0.0000  47271.1893 - 0.0000  47626.7596 - 0.0000
mtART+G4        -23568.8779  47297.7557 - 0.0000  47316.8708 - 0.0000  47668.3159 - 0.0000
mtMet+I         -23674.7842  47509.5684 - 0.0000  47528.6834 - 0.0000  47880.1285 - 0.0000
HIVw            -23680.0031  47518.0061 - 0.0000  47536.6218 - 0.0000  47883.9343 - 0.0000
mtMAM+F         -23636.7055  47469.4109 - 0.0000  47498.8109 - 0.0000  47923.3471 - 0.0000
mtART+F+I       -23658.4212  47514.8424 - 0.0000  47544.8880 - 0.0000  47973.4106 - 0.0000
mtREV+I         -23738.2278  47636.4557 - 0.0000  47655.5707 - 0.0000  48007.0158 - 0.0000
mtVer+I         -23765.2803  47690.5606 - 0.0000  47709.6756 - 0.0000  48061.1207 - 0.0000
mtInv+I         -23875.5545  47911.1091 - 0.0000  47930.2241 - 0.0000  48281.6692 - 0.0000
mtZOA+I         -23913.3292  47986.6584 - 0.0000  48005.7734 - 0.0000  48357.2185 - 0.0000
mtMet           -23960.5306  48079.0612 - 0.0000  48097.6768 - 0.0000  48444.9894 - 0.0000
mtREV           -23997.7180  48153.4361 - 0.0000  48172.0517 - 0.0000  48519.3642 - 0.0000
mtART+F         -23962.4173  48120.8346 - 0.0000  48150.2346 - 0.0000  48574.7708 - 0.0000
mtVer           -24057.5859  48273.1719 - 0.0000  48291.7875 - 0.0000  48639.1000 - 0.0000
mtInv           -24162.0912  48482.1824 - 0.0000  48500.7980 - 0.0000  48848.1105 - 0.0000
mtZOA           -24222.9528  48603.9055 - 0.0000  48622.5211 - 0.0000  48969.8337 - 0.0000
mtMAM+I         -24591.1338  49342.2676 - 0.0000  49361.3827 - 0.0000  49712.8278 - 0.0000
mtART+I         -24818.5781  49797.1561 - 0.0000  49816.2711 - 0.0000  50167.7162 - 0.0000
mtMAM           -24923.6648  50005.3295 - 0.0000  50023.9451 - 0.0000  50371.2577 - 0.0000
mtART           -25177.3043  50512.6086 - 0.0000  50531.2242 - 0.0000  50878.5367 - 0.0000

AIC, w-AIC   : Akaike information criterion scores and weights.
AICc, w-AICc : Corrected AIC scores and weights.
BIC, w-BIC   : Bayesian information criterion scores and weights.

Plus signs denote the 95% confidence sets.
Minus signs denote significant exclusion.

SUBSTITUTION PROCESS
--------------------

Model of substitution: JTT+I+G4

State frequencies: (model)

Model of rate heterogeneity: Invar+Gamma with 4 categories
Proportion of invariable sites: 0.0581
Gamma shape alpha: 1.6218

 Category  Relative_rate  Proportion
  0         0              0.0581
  1         0.2586         0.2355
  2         0.6451         0.2355
  3         1.1220         0.2355
  4         2.2210         0.2355
Relative rates are computed as MEAN of the portion of the Gamma distribution falling in the category.

MAXIMUM LIKELIHOOD TREE
-----------------------

Log-likelihood of the tree: -21728.8529 (s.e. 501.8577)
Unconstrained log-likelihood (without tree): -4964.5668
Number of free parameters (#branches + #model parameters): 81
Akaike information criterion (AIC) score: 43619.7058
Corrected Akaike information criterion (AICc) score: 43639.3276
Bayesian information criterion (BIC) score: 43994.8979

Total tree length (sum of branch lengths): 12.0834
Sum of internal branch lengths: 4.4910 (37.1665% of tree length)

WARNING: 1 near-zero internal branches (<0.0013) should be treated with caution
         Such branches are denoted by '**' in the figure below

NOTE: Tree is UNROOTED although outgroup taxon 'Danio_rerio_ghra' is drawn at root
Numbers in parentheses are SH-aLRT support (%) / ultrafast bootstrap support (%)

+-----Danio_rerio_ghra
|
|                           +--Lucifuga_dentata_ghra
|                        +--| (100/100)
|                        |  +--Lucifuga_holguinensis_ghra
|                     +--| (100/100)
|                     |  |     +--Brotula_barbata_ghra
|                     |  |  +--| (7.1/63)
|                     |  |  |  +------Carapus_acus_ghra
|                     |  +--| (97.5/98)
|                     |     +--Lamprogrammus_exutus_ghra
|                  +--| (75.2/67)
|                  |  |  +---------ENSGACT00000009099
|                  |  +--| (21.8/47)
|                  |     |  +-----ENSORLT00000005070
|                  |     +--| (98.4/99)
|                  |        +------ENSXMAT00000015988
|               +--| (81.7/87)
|               |  +--------ENSTNIT00000004286
|        +------| (99.7/100)
|        |      +----------------------ENSGMOT00000008443
|     +--| (49.1/68)
|     |  |                            +------Danio_rerio_ghrb
|     |  |                       +----| (99.7/100)
|     |  |                       |    |        +--Sinocyclocheilus_grahami_ghrb_1
|     |  |                       |    |     +--| (73.4/95)
|     |  |                       |    |     |  +--Sinocyclocheilus_rhinocerous_ghrb_1
|     |  |                       |    |  +--| (99.1/100)
|     |  |                       |    |  |  +--Sinocyclocheilus_anshuiensis_ghrb_1
|     |  |                       |    +--| (92.8/95)
|     |  |                       |       |  +--Sinocyclocheilus_grahami_ghrb_2
|     |  |                       |       +--| (99/100)
|     |  |                       |          |  +--Sinocyclocheilus_rhinocerous_ghrb_2
|     |  |                       |          +--| (68.1/87)
|     |  |                       |             +--Sinocyclocheilus_anshuiensis_ghrb_2
|     |  |          +------------| (100/100)
|     |  |          |            |   +----Pygocentrus_nattereri_ghrb
|     |  |          |            +---| (99.4/100)
|     |  |          |                |   +--Astyanax_mexicanus_Surface_ghrb
|     |  |          |                +---| (100/100)
|     |  |          |                    +--Astyanax_mexicanus_Cave_ghrb
|     |  +----------| (100/100)
|     |             |                   +--Lucifuga_dentata_ghrb
|     |             |             +-----| (100/100)
|     |             |             |     +**Lucifuga_holguinensis_ghrb
|     |             |          +--| (95.5/86)
|     |             |          |  |  +----Brotula_barbata_ghrb
|     |             |          |  +--| (86.8/80)
|     |             |          |     |  +----Carapus_acus_ghrb
|     |             |          |     +--| (96.6/90)
|     |             |          |        +--Lamprogrammus_exutus_ghrb
|     |             |       +--| (91.8/80)
|     |             |       |  |  +---------ENSGACT00000023732
|     |             |       |  +--| (95.1/89)
|     |             |       |     |  +---------------ENSORLT00000018552
|     |             |       |     +--| (74.4/79)
|     |             |       |        |  +------------------ENSTNIT00000004285
|     |             |       |        +--| (33.8/78)
|     |             |       |           +-------------ENSXMAT00000016579
|     |             +-------| (99.7/100)
|     |                     +-------------ENSGMOT00000011011
|  +--| (96.7/98)
|  |  +----------------ENSLOCT00000009809
+--| (99.9/100)
|  |     +--Pygocentrus_nattereri_ghra
|  +-----| (100/100)
|        |    +--Astyanax_mexicanus_Surface_ghra
|        +----| (100/100)
|             +--Astyanax_mexicanus_Cave_ghra
|
|        +--Sinocyclocheilus_grahami_ghra_1
|     +--| (87.8/98)
|     |  +--Sinocyclocheilus_anshuiensis_ghra_1
|  +--| (100/100)
|  |  +--Sinocyclocheilus_rhinocerous_ghra_1
+--| (95.2/99)
   |     +--Sinocyclocheilus_grahami_ghra_2
   |  +**| (73.7/97)
   |  |  +--Sinocyclocheilus_anshuiensis_ghra_2
   +--| (98.9/98)
      +--Sinocyclocheilus_rhinocerous_ghra_2

Tree in newick format:

(Danio_rerio_ghra:0.2362434511,((((((((Lucifuga_dentata_ghra:0.0078209290,Lucifuga_holguinensis_ghra:0.0049563054)100/100:0.1179496733,((Brotula_barbata_ghra:0.1186437525,Carapus_acus_ghra:0.2641385554)7.1/63:0.0133117699,Lamprogrammus_exutus_ghra:0.1193626374)97.5/98:0.0442606165)100/100:0.1322703164,(ENSGACT00000009099:0.3942110372,(ENSORLT00000005070:0.2462985596,ENSXMAT00000015988:0.2632142380)98.4/99:0.0962279505)21.8/47:0.0055424752)75.2/67:0.0671604691,ENSTNIT00000004286:0.3609166818)81.7/87:0.1093863686,ENSGMOT00000008443:0.8572971049)99.7/100:0.2622001436,(((Danio_rerio_ghrb:0.2834114387,(((Sinocyclocheilus_grahami_ghrb_1:0.0073946867,Sinocyclocheilus_rhinocerous_ghrb_1:0.0059421114)73.4/95:0.0017751490,Sinocyclocheilus_anshuiensis_ghrb_1:0.0149858645)99.1/100:0.0358710583,(Sinocyclocheilus_grahami_ghrb_2:0.0171613871,(Sinocyclocheilus_rhinocerous_ghrb_2:0.0221851470,Sinocyclocheilus_anshuiensis_ghrb_2:0.0114756153)68.1/87:0.0018003420)99/100:0.0336847424)92.8/95:0.0539851415)99.7/100:0.1992655953,(Pygocentrus_nattereri_ghrb:0.2045064191,(Astyanax_mexicanus_Surface_ghrb:0.0187454448,Astyanax_mexicanus_Cave_ghrb:0.0017624905)100/100:0.1712528651)99.4/100:0.1578314335)100/100:0.5054052654,((((Lucifuga_dentata_ghrb:0.0109587854,Lucifuga_holguinensis_ghrb:0.0000023376)100/100:0.2344638839,(Brotula_barbata_ghrb:0.2173242241,(Carapus_acus_ghrb:0.2100509983,Lamprogrammus_exutus_ghrb:0.0669369342)96.6/90:0.0696282639)86.8/80:0.0346673691)95.5/86:0.0933800647,(ENSGACT00000023732:0.3891791812,(ENSORLT00000018552:0.5958816101,(ENSTNIT00000004285:0.7009921278,ENSXMAT00000016579:0.5132891615)33.8/78:0.0751371398)74.4/79:0.0751711266)95.1/89:0.1007247596)91.8/80:0.1076389469,ENSGMOT00000011011:0.5394371604)99.7/100:0.3263953790)100/100:0.4161300349)49.1/68:0.1135998200,ENSLOCT00000009809:0.6545048670)96.7/98:0.1358052316,(Pygocentrus_nattereri_ghra:0.1283685480,(Astyanax_mexicanus_Surface_ghra:0.0064159020,Astyanax_mexicanus_Cave_ghra:0.0088588540)100/100:0.2020641099)100/100:0.2362584373)99.9/100:0.1424844701,(((Sinocyclocheilus_grahami_ghra_1:0.0182757127,Sinocyclocheilus_anshuiensis_ghra_1:0.0115337667)87.8/98:0.0068967653,Sinocyclocheilus_rhinocerous_ghra_1:0.0152435207)100/100:0.0340668990,((Sinocyclocheilus_grahami_ghra_2:0.0141845231,Sinocyclocheilus_anshuiensis_ghra_2:0.0142428875)73.7/97:0.0012860090,Sinocyclocheilus_rhinocerous_ghra_2:0.0160544859)98.9/98:0.0291495702)95.2/99:0.0468348062);

CONSENSUS TREE
--------------

Consensus tree is constructed from 1000bootstrap trees
Log-likelihood of consensus tree: -21728.853036
Robinson-Foulds distance between ML tree and consensus tree: 0

Branches with support >0.000000% are kept (extended consensus)
Branch lengths are optimized by maximum likelihood on original alignment
Numbers in parentheses are bootstrap supports (%)

+-----Danio_rerio_ghra
|
|                           +--Lucifuga_dentata_ghra
|                        +--| (100)
|                        |  +--Lucifuga_holguinensis_ghra
|                     +--| (100)
|                     |  |     +--Brotula_barbata_ghra
|                     |  |  +--| (63)
|                     |  |  |  +------Carapus_acus_ghra
|                     |  +--| (98)
|                     |     +--Lamprogrammus_exutus_ghra
|                  +--| (67)
|                  |  |  +---------ENSGACT00000009099
|                  |  +--| (47)
|                  |     |  +-----ENSORLT00000005070
|                  |     +--| (99)
|                  |        +------ENSXMAT00000015988
|               +--| (87)
|               |  +--------ENSTNIT00000004286
|        +------| (100)
|        |      +----------------------ENSGMOT00000008443
|     +--| (68)
|     |  |                            +------Danio_rerio_ghrb
|     |  |                       +----| (100)
|     |  |                       |    |        +--Sinocyclocheilus_grahami_ghrb_1
|     |  |                       |    |     +--| (95)
|     |  |                       |    |     |  +--Sinocyclocheilus_rhinocerous_ghrb_1
|     |  |                       |    |  +--| (100)
|     |  |                       |    |  |  +--Sinocyclocheilus_anshuiensis_ghrb_1
|     |  |                       |    +--| (95)
|     |  |                       |       |  +--Sinocyclocheilus_grahami_ghrb_2
|     |  |                       |       +--| (100)
|     |  |                       |          |  +--Sinocyclocheilus_rhinocerous_ghrb_2
|     |  |                       |          +--| (87)
|     |  |                       |             +--Sinocyclocheilus_anshuiensis_ghrb_2
|     |  |          +------------| (100)
|     |  |          |            |   +----Pygocentrus_nattereri_ghrb
|     |  |          |            +---| (100)
|     |  |          |                |   +--Astyanax_mexicanus_Surface_ghrb
|     |  |          |                +---| (100)
|     |  |          |                    +--Astyanax_mexicanus_Cave_ghrb
|     |  +----------| (100)
|     |             |                   +--Lucifuga_dentata_ghrb
|     |             |             +-----| (100)
|     |             |             |     +--Lucifuga_holguinensis_ghrb
|     |             |          +--| (86)
|     |             |          |  |  +----Brotula_barbata_ghrb
|     |             |          |  +--| (80)
|     |             |          |     |  +----Carapus_acus_ghrb
|     |             |          |     +--| (90)
|     |             |          |        +--Lamprogrammus_exutus_ghrb
|     |             |       +--| (80)
|     |             |       |  |  +---------ENSGACT00000023732
|     |             |       |  +--| (89)
|     |             |       |     |  +---------------ENSORLT00000018552
|     |             |       |     +--| (79)
|     |             |       |        |  +------------------ENSTNIT00000004285
|     |             |       |        +--| (78)
|     |             |       |           +-------------ENSXMAT00000016579
|     |             +-------| (100)
|     |                     +-------------ENSGMOT00000011011
|  +--| (98)
|  |  +----------------ENSLOCT00000009809
+--| (100)
|  |     +--Pygocentrus_nattereri_ghra
|  +-----| (100)
|        |    +--Astyanax_mexicanus_Surface_ghra
|        +----| (100)
|             +--Astyanax_mexicanus_Cave_ghra
|
|        +--Sinocyclocheilus_grahami_ghra_1
|     +--| (98)
|     |  +--Sinocyclocheilus_anshuiensis_ghra_1
|  +--| (100)
|  |  +--Sinocyclocheilus_rhinocerous_ghra_1
+--| (99)
   |     +--Sinocyclocheilus_grahami_ghra_2
   |  +--| (97)
   |  |  +--Sinocyclocheilus_anshuiensis_ghra_2
   +--| (98)
      +--Sinocyclocheilus_rhinocerous_ghra_2


Consensus tree in newick format: 

(Danio_rerio_ghra:0.2361490798,((((((((Lucifuga_dentata_ghra:0.0078162756,Lucifuga_holguinensis_ghra:0.0049521816)100:0.1178579047,((Brotula_barbata_ghra:0.1185595941,Carapus_acus_ghra:0.2639230306)63:0.0133029490,Lamprogrammus_exutus_ghra:0.1192684353)98:0.0442414643)100:0.1321508246,(ENSGACT00000009099:0.3938518305,(ENSORLT00000005070:0.2461344209,ENSXMAT00000015988:0.2629985757)99:0.0961598676)47:0.0055632418)67:0.0671800689,ENSTNIT00000004286:0.3605837248)87:0.1099714903,ENSGMOT00000008443:0.8563197080)100:0.2614754400,(((Danio_rerio_ghrb:0.2832349655,(((Sinocyclocheilus_grahami_ghrb_1:0.0073902189,Sinocyclocheilus_rhinocerous_ghrb_1:0.0059376033)95:0.0017736489,Sinocyclocheilus_anshuiensis_ghrb_1:0.0149766771)100:0.0358551966,(Sinocyclocheilus_grahami_ghrb_2:0.0171508144,(Sinocyclocheilus_rhinocerous_ghrb_2:0.0221715867,Sinocyclocheilus_anshuiensis_ghrb_2:0.0114685532)87:0.0017990508)100:0.0336631478)95:0.0539504205)100:0.1990893263,(Pygocentrus_nattereri_ghrb:0.2044193069,(Astyanax_mexicanus_Surface_ghrb:0.0187287856,Astyanax_mexicanus_Cave_ghrb:0.0017637544)100:0.1711194014)100:0.1578263224)100:0.5050750666,((((Lucifuga_dentata_ghrb:0.0109535792,Lucifuga_holguinensis_ghrb:0.0000022866)100:0.2343476405,(Brotula_barbata_ghrb:0.2172113163,(Carapus_acus_ghrb:0.2099073775,Lamprogrammus_exutus_ghrb:0.0668999180)90:0.0696550904)80:0.0346506595)86:0.0933339061,(ENSGACT00000023732:0.3889293489,(ENSORLT00000018552:0.5954883457,(ENSTNIT00000004285:0.7004886935,ENSXMAT00000016579:0.5128791633)78:0.0752857779)79:0.0751619709)89:0.1007332976)80:0.1075598376,ENSGMOT00000011011:0.5390969980)100:0.3262089396)100:0.4158824646)68:0.1136058522,ENSLOCT00000009809:0.6542237187)98:0.1357305591,(Pygocentrus_nattereri_ghra:0.1283403974,(Astyanax_mexicanus_Surface_ghra:0.0064141340,Astyanax_mexicanus_Cave_ghra:0.0088558682)100:0.2019709544)100:0.2361800340)100:0.1424183433,(((Sinocyclocheilus_grahami_ghra_1:0.0182692099,Sinocyclocheilus_anshuiensis_ghra_1:0.0115300434)98:0.0068946694,Sinocyclocheilus_rhinocerous_ghra_1:0.0152379101)100:0.0340531689,((Sinocyclocheilus_grahami_ghra_2:0.0141800750,Sinocyclocheilus_anshuiensis_ghra_2:0.0142375302)97:0.0012847903,Sinocyclocheilus_rhinocerous_ghra_2:0.0160484769)98:0.0291404294)99:0.0468173095);

TIME STAMP
----------

Date and time: Mon May 20 14:22:31 2019
Total CPU time used: 163.031022 seconds (0h:2m:43s)
Total wall-clock time used: 166.961184 seconds (0h:2m:46s)
```
