## Supplementary material for "Contrasted gene decay in subterranean vertebrates: insights from cavefishes and fossorial mammals": gja5.fas.iqtree

```
IQ-TREE 1.6.10 built Feb 19 2019

Input file name: gja5.fas
Type of analysis: ModelFinder + tree reconstruction + ultrafast bootstrap (1000 replicates)
Random seed number: 892101

REFERENCES
----------

To cite ModelFinder please use: 

Subha Kalyaanamoorthy, Bui Quang Minh, Thomas KF Wong, Arndt von Haeseler,
and Lars S Jermiin (2017) ModelFinder: Fast model selection for
accurate phylogenetic estimates. Nature Methods, 14:587–589.
https://doi.org/10.1038/nmeth.4285

To cite IQ-TREE please use:

Lam-Tung Nguyen, Heiko A. Schmidt, Arndt von Haeseler, and Bui Quang Minh
(2015) IQ-TREE: A fast and effective stochastic algorithm for estimating
maximum likelihood phylogenies. Mol Biol Evol, 32:268-274.
https://doi.org/10.1093/molbev/msu300

Since you used ultrafast bootstrap (UFBoot) please also cite: 

Diep Thi Hoang, Olga Chernomor, Arndt von Haeseler, Bui Quang Minh,
and Le Sy Vinh (2017) UFBoot2: Improving the ultrafast bootstrap
approximation. Mol Biol Evol, in press.
https://doi.org/10.1093/molbev/msx281

SEQUENCE ALIGNMENT
------------------

Input data: 41 sequences with 481 amino-acid sites
Number of constant sites: 160 (= 33.264% of all sites)
Number of invariant (constant or ambiguous constant) sites: 160 (= 33.264% of all sites)
Number of parsimony informative sites: 247
Number of distinct site patterns: 414

ModelFinder
-----------

Best-fit model according to BIC: JTT+I+G4

List of models sorted by BIC scores: 

Model             LogL          AIC      w-AIC      AICc     w-AICc       BIC      w-BIC
JTT+I+G4         -9498.6000  19159.2001 + 0.9048  19192.4933 + 0.9337  19497.4453 + 0.9334
JTTDCMut+I+G4    -9501.2458  19164.4916 + 0.0642  19197.7849 + 0.0662  19502.7369 + 0.0662
JTT+G4           -9509.6774  19179.3548 - 0.0000  19211.7548 - 0.0001  19513.4242 - 0.0003
JTTDCMut+G4      -9512.2179  19184.4358 - 0.0000  19216.8358 - 0.0000  19518.5052 - 0.0000
JTT+F+I+G4       -9483.0382  19166.0764 - 0.0291  19219.2343 - 0.0000  19583.6631 - 0.0000
JTTDCMut+F+I+G4  -9485.7826  19171.5653 - 0.0019  19224.7232 - 0.0000  19589.1520 - 0.0000
JTT+F+G4         -9494.0665  19186.1330 - 0.0000  19238.1015 - 0.0000  19599.5439 - 0.0000
JTTDCMut+F+G4    -9496.7430  19191.4861 - 0.0000  19243.4546 - 0.0000  19604.8969 - 0.0000
FLU+F+I+G4       -9556.9152  19313.8305 - 0.0000  19366.9884 - 0.0000  19731.4172 - 0.0000
HIVb+F+I+G4      -9561.8393  19323.6785 - 0.0000  19376.8364 - 0.0000  19741.2653 - 0.0000
FLU+F+G4         -9565.9883  19329.9767 - 0.0000  19381.9452 - 0.0000  19743.3875 - 0.0000
HIVb+F+G4        -9572.1943  19342.3885 - 0.0000  19394.3570 - 0.0000  19755.7994 - 0.0000
WAG+I+G4         -9632.8619  19427.7238 - 0.0000  19461.0170 - 0.0000  19765.9690 - 0.0000
HIVb+I+G4        -9636.5106  19435.0212 - 0.0000  19468.3144 - 0.0000  19773.2665 - 0.0000
WAG+G4           -9642.2219  19444.4438 - 0.0000  19476.8438 - 0.0000  19778.5132 - 0.0000
VT+I+G4          -9640.6173  19443.2347 - 0.0000  19476.5279 - 0.0000  19781.4799 - 0.0000
HIVb+G4          -9646.8608  19453.7216 - 0.0000  19486.1216 - 0.0000  19787.7910 - 0.0000
Dayhoff+I+G4     -9646.1536  19454.3072 - 0.0000  19487.6005 - 0.0000  19792.5525 - 0.0000
DCMut+I+G4       -9646.9298  19455.8597 - 0.0000  19489.1529 - 0.0000  19794.1049 - 0.0000
VT+G4            -9650.6807  19461.3615 - 0.0000  19493.7615 - 0.0000  19795.4309 - 0.0000
Dayhoff+G4       -9658.4198  19476.8395 - 0.0000  19509.2395 - 0.0000  19810.9089 - 0.0000
DCMut+G4         -9659.3258  19478.6516 - 0.0000  19511.0516 - 0.0000  19812.7209 - 0.0000
WAG+F+I+G4       -9603.3510  19406.7021 - 0.0000  19459.8600 - 0.0000  19824.2888 - 0.0000
Dayhoff+F+I+G4   -9605.3871  19410.7742 - 0.0000  19463.9321 - 0.0000  19828.3609 - 0.0000
DCMut+F+I+G4     -9606.1378  19412.2756 - 0.0000  19465.4335 - 0.0000  19829.8624 - 0.0000
WAG+F+G4         -9612.2011  19422.4021 - 0.0000  19474.3706 - 0.0000  19835.8130 - 0.0000
LG+I+G4          -9670.1925  19502.3851 - 0.0000  19535.6783 - 0.0000  19840.6303 - 0.0000
VT+F+I+G4        -9611.5648  19423.1296 - 0.0000  19476.2874 - 0.0000  19840.7163 - 0.0000
FLU+I+G4         -9672.3979  19506.7957 - 0.0000  19540.0890 - 0.0000  19845.0410 - 0.0000
Dayhoff+F+G4     -9617.4052  19432.8104 - 0.0000  19484.7789 - 0.0000  19846.2212 - 0.0000
DCMut+F+G4       -9618.2175  19434.4350 - 0.0000  19486.4035 - 0.0000  19847.8459 - 0.0000
LG+G4            -9677.6775  19515.3550 - 0.0000  19547.7550 - 0.0000  19849.4244 - 0.0000
VT+F+G4          -9621.4940  19440.9880 - 0.0000  19492.9565 - 0.0000  19854.3989 - 0.0000
FLU+G4           -9681.0991  19522.1982 - 0.0000  19554.5982 - 0.0000  19856.2676 - 0.0000
LG+F+I+G4        -9627.4867  19454.9734 - 0.0000  19508.1313 - 0.0000  19872.5602 - 0.0000
LG+F+G4          -9635.2974  19468.5949 - 0.0000  19520.5634 - 0.0000  19882.0057 - 0.0000
mtMet+F+I+G4     -9632.8186  19465.6371 - 0.0000  19518.7950 - 0.0000  19883.2238 - 0.0000
mtInv+F+I+G4     -9639.0830  19478.1660 - 0.0000  19531.3239 - 0.0000  19895.7528 - 0.0000
mtMet+F+G4       -9642.8777  19483.7555 - 0.0000  19535.7240 - 0.0000  19897.1663 - 0.0000
mtInv+F+G4       -9648.2277  19494.4554 - 0.0000  19546.4239 - 0.0000  19907.8663 - 0.0000
cpREV+I+G4       -9713.3659  19588.7318 - 0.0000  19622.0250 - 0.0000  19926.9770 - 0.0000
cpREV+G4         -9720.1905  19600.3810 - 0.0000  19632.7810 - 0.0000  19934.4504 - 0.0000
cpREV+F+I+G4     -9665.2113  19530.4227 - 0.0000  19583.5806 - 0.0000  19948.0094 - 0.0000
cpREV+F+G4       -9672.2667  19542.5335 - 0.0000  19594.5020 - 0.0000  19955.9443 - 0.0000
JTT+I            -9746.9920  19653.9840 - 0.0000  19686.3840 - 0.0000  19988.0534 - 0.0000
JTTDCMut+I       -9751.1077  19662.2153 - 0.0000  19694.6153 - 0.0000  19996.2847 - 0.0000
PMB+I+G4         -9759.9984  19681.9967 - 0.0000  19715.2900 - 0.0000  20020.2420 - 0.0000
PMB+G4           -9769.3425  19698.6849 - 0.0000  19731.0849 - 0.0000  20032.7543 - 0.0000
rtREV+F+I+G4     -9708.9217  19617.8434 - 0.0000  19671.0013 - 0.0000  20035.4301 - 0.0000
mtVer+F+I+G4     -9712.3235  19624.6471 - 0.0000  19677.8050 - 0.0000  20042.2338 - 0.0000
rtREV+F+G4       -9717.6809  19633.3619 - 0.0000  19685.3304 - 0.0000  20046.7727 - 0.0000
mtVer+F+G4       -9722.3875  19642.7750 - 0.0000  19694.7435 - 0.0000  20056.1859 - 0.0000
HIVw+F+I+G4      -9723.9164  19647.8328 - 0.0000  19700.9907 - 0.0000  20065.4196 - 0.0000
JTT+F+I          -9728.7835  19655.5669 - 0.0000  19707.5354 - 0.0000  20068.9778 - 0.0000
rtREV+I+G4       -9788.4316  19738.8631 - 0.0000  19772.1563 - 0.0000  20077.1084 - 0.0000
JTTDCMut+F+I     -9733.1013  19664.2026 - 0.0000  19716.1711 - 0.0000  20077.6135 - 0.0000
rtREV+G4         -9796.3283  19752.6567 - 0.0000  19785.0567 - 0.0000  20086.7260 - 0.0000
PMB+F+I+G4       -9736.0002  19672.0004 - 0.0000  19725.1583 - 0.0000  20089.5871 - 0.0000
HIVw+F+G4        -9739.2508  19676.5016 - 0.0000  19728.4701 - 0.0000  20089.9124 - 0.0000
Blosum62+I+G4    -9796.0739  19754.1479 - 0.0000  19787.4411 - 0.0000  20092.3931 - 0.0000
PMB+F+G4         -9744.9838  19687.9676 - 0.0000  19739.9361 - 0.0000  20101.3784 - 0.0000
Blosum62+G4      -9805.4132  19770.8264 - 0.0000  19803.2264 - 0.0000  20104.8958 - 0.0000
mtREV+F+I+G4     -9748.4001  19696.8001 - 0.0000  19749.9580 - 0.0000  20114.3868 - 0.0000
Blosum62+F+I+G4  -9755.3033  19710.6066 - 0.0000  19763.7645 - 0.0000  20128.1933 - 0.0000
mtREV+F+G4       -9760.7216  19719.4431 - 0.0000  19771.4116 - 0.0000  20132.8540 - 0.0000
Blosum62+F+G4    -9764.3110  19726.6219 - 0.0000  19778.5904 - 0.0000  20140.0328 - 0.0000
mtZOA+F+I+G4     -9791.8930  19783.7860 - 0.0000  19836.9439 - 0.0000  20201.3727 - 0.0000
mtZOA+F+G4       -9801.6177  19801.2355 - 0.0000  19853.2040 - 0.0000  20214.6463 - 0.0000
VT+I             -9871.3453  19902.6905 - 0.0000  19935.0905 - 0.0000  20236.7599 - 0.0000
WAG+I            -9885.9380  19931.8761 - 0.0000  19964.2761 - 0.0000  20265.9454 - 0.0000
VT+F+I           -9839.9326  19877.8653 - 0.0000  19929.8338 - 0.0000  20291.2761 - 0.0000
WAG+F+I          -9855.6889  19909.3777 - 0.0000  19961.3462 - 0.0000  20322.7886 - 0.0000
HIVb+F+I         -9867.9619  19933.9237 - 0.0000  19985.8922 - 0.0000  20347.3346 - 0.0000
HIVw+I+G4        -9926.2257  20014.4515 - 0.0000  20047.7447 - 0.0000  20352.6967 - 0.0000
Dayhoff+I        -9934.3950  20028.7899 - 0.0000  20061.1899 - 0.0000  20362.8593 - 0.0000
DCMut+I          -9934.6543  20029.3085 - 0.0000  20061.7085 - 0.0000  20363.3779 - 0.0000
mtMAM+F+I+G4     -9873.4414  19946.8828 - 0.0000  20000.0407 - 0.0000  20364.4696 - 0.0000
HIVw+G4          -9940.2775  20040.5551 - 0.0000  20072.9551 - 0.0000  20374.6245 - 0.0000
FLU+F+I          -9884.9052  19967.8104 - 0.0000  20019.7789 - 0.0000  20381.2213 - 0.0000
HIVb+I           -9945.4977  20050.9954 - 0.0000  20083.3954 - 0.0000  20385.0648 - 0.0000
mtMAM+F+G4       -9890.2312  19978.4625 - 0.0000  20030.4310 - 0.0000  20391.8733 - 0.0000
Dayhoff+F+I      -9891.5483  19981.0966 - 0.0000  20033.0651 - 0.0000  20394.5074 - 0.0000
DCMut+F+I        -9891.7768  19981.5536 - 0.0000  20033.5221 - 0.0000  20394.9645 - 0.0000
LG+I             -9971.0652  20102.1305 - 0.0000  20134.5305 - 0.0000  20436.1998 - 0.0000
LG+F+I           -9923.7400  20045.4800 - 0.0000  20097.4485 - 0.0000  20458.8909 - 0.0000
FLU+I            -9999.1389  20158.2779 - 0.0000  20190.6779 - 0.0000  20492.3473 - 0.0000
PMB+I           -10007.4751  20174.9503 - 0.0000  20207.3503 - 0.0000  20509.0197 - 0.0000
cpREV+I         -10010.3188  20180.6377 - 0.0000  20213.0377 - 0.0000  20514.7070 - 0.0000
cpREV+F+I        -9957.0988  20112.1977 - 0.0000  20164.1662 - 0.0000  20525.6085 - 0.0000
mtInv+F+I        -9968.0751  20134.1502 - 0.0000  20186.1187 - 0.0000  20547.5610 - 0.0000
PMB+F+I          -9980.4360  20158.8721 - 0.0000  20210.8406 - 0.0000  20572.2829 - 0.0000
mtMet+F+I        -9986.3335  20170.6670 - 0.0000  20222.6355 - 0.0000  20584.0778 - 0.0000
Blosum62+I      -10048.7478  20257.4956 - 0.0000  20289.8956 - 0.0000  20591.5649 - 0.0000
mtART+F+I+G4     -9993.4414  20186.8827 - 0.0000  20240.0406 - 0.0000  20604.4694 - 0.0000
Blosum62+F+I    -10004.7966  20207.5933 - 0.0000  20259.5618 - 0.0000  20621.0041 - 0.0000
HIVw+F+I        -10006.9075  20211.8151 - 0.0000  20263.7836 - 0.0000  20625.2259 - 0.0000
mtMet+I+G4      -10065.8078  20293.6156 - 0.0000  20326.9088 - 0.0000  20631.8608 - 0.0000
mtART+F+G4      -10011.5522  20221.1044 - 0.0000  20273.0729 - 0.0000  20634.5153 - 0.0000
mtMet+G4        -10075.7810  20311.5621 - 0.0000  20343.9621 - 0.0000  20645.6314 - 0.0000
mtZOA+I+G4      -10073.4618  20308.9236 - 0.0000  20342.2168 - 0.0000  20647.1688 - 0.0000
rtREV+F+I       -10020.4475  20238.8951 - 0.0000  20290.8636 - 0.0000  20652.3059 - 0.0000
mtVer+I+G4      -10083.4553  20328.9106 - 0.0000  20362.2038 - 0.0000  20667.1558 - 0.0000
mtZOA+G4        -10088.0117  20336.0233 - 0.0000  20368.4233 - 0.0000  20670.0927 - 0.0000
mtVer+G4        -10094.3370  20348.6740 - 0.0000  20381.0740 - 0.0000  20682.7434 - 0.0000
rtREV+I         -10100.7180  20361.4361 - 0.0000  20393.8361 - 0.0000  20695.5054 - 0.0000
mtREV+I+G4      -10138.9109  20439.8218 - 0.0000  20473.1151 - 0.0000  20778.0671 - 0.0000
mtREV+G4        -10149.0551  20458.1103 - 0.0000  20490.5103 - 0.0000  20792.1796 - 0.0000
mtVer+F+I       -10094.3163  20386.6326 - 0.0000  20438.6011 - 0.0000  20800.0435 - 0.0000
JTT             -10161.6085  20481.2169 - 0.0000  20512.7381 - 0.0000  20811.1104 - 0.0000
JTTDCMut        -10165.9229  20489.8458 - 0.0000  20521.3670 - 0.0000  20819.7393 - 0.0000
mtREV+F+I       -10116.7072  20431.4144 - 0.0000  20483.3829 - 0.0000  20844.8252 - 0.0000
mtInv+I+G4      -10184.6384  20531.2768 - 0.0000  20564.5700 - 0.0000  20869.5220 - 0.0000
mtInv+G4        -10193.0274  20546.0549 - 0.0000  20578.4549 - 0.0000  20880.1243 - 0.0000
JTT+F           -10144.2899  20484.5798 - 0.0000  20535.3756 - 0.0000  20893.8148 - 0.0000
JTTDCMut+F      -10148.9360  20493.8720 - 0.0000  20544.6679 - 0.0000  20903.1070 - 0.0000
HIVw+I          -10221.6748  20603.3495 - 0.0000  20635.7495 - 0.0000  20937.4189 - 0.0000
VT              -10274.2741  20706.5483 - 0.0000  20738.0695 - 0.0000  21036.4418 - 0.0000
mtZOA+F+I       -10223.4639  20644.9277 - 0.0000  20696.8962 - 0.0000  21058.3386 - 0.0000
WAG             -10287.8728  20733.7455 - 0.0000  20765.2667 - 0.0000  21063.6390 - 0.0000
mtMAM+I+G4      -10287.6263  20737.2527 - 0.0000  20770.5459 - 0.0000  21075.4979 - 0.0000
VT+F            -10241.7776  20679.5551 - 0.0000  20730.3509 - 0.0000  21088.7901 - 0.0000
mtMAM+G4        -10302.0096  20764.0193 - 0.0000  20796.4193 - 0.0000  21098.0887 - 0.0000
WAG+F           -10258.6087  20713.2175 - 0.0000  20764.0133 - 0.0000  21122.4525 - 0.0000
Dayhoff         -10339.0480  20836.0960 - 0.0000  20867.6172 - 0.0000  21165.9896 - 0.0000
DCMut           -10339.4946  20836.9892 - 0.0000  20868.5104 - 0.0000  21166.8827 - 0.0000
Dayhoff+F       -10299.1338  20794.2676 - 0.0000  20845.0635 - 0.0000  21203.5026 - 0.0000
DCMut+F         -10299.5316  20795.0632 - 0.0000  20845.8591 - 0.0000  21204.2982 - 0.0000
FLU+F           -10339.3029  20874.6058 - 0.0000  20925.4017 - 0.0000  21283.8408 - 0.0000
mtART+I+G4      -10394.7820  20951.5639 - 0.0000  20984.8571 - 0.0000  21289.8091 - 0.0000
HIVb+F          -10346.9687  20889.9375 - 0.0000  20940.7333 - 0.0000  21299.1725 - 0.0000
LG              -10406.0068  20970.0135 - 0.0000  21001.5347 - 0.0000  21299.9070 - 0.0000
LG+F            -10354.2485  20904.4970 - 0.0000  20955.2928 - 0.0000  21313.7320 - 0.0000
mtART+G4        -10413.6506  20987.3012 - 0.0000  21019.7012 - 0.0000  21321.3706 - 0.0000
cpREV+F         -10358.1720  20912.3440 - 0.0000  20963.1398 - 0.0000  21321.5790 - 0.0000
HIVb            -10419.8980  20997.7961 - 0.0000  21029.3173 - 0.0000  21327.6896 - 0.0000
cpREV           -10420.9266  20999.8533 - 0.0000  21031.3745 - 0.0000  21329.7468 - 0.0000
PMB             -10421.8839  21001.7678 - 0.0000  21033.2890 - 0.0000  21331.6613 - 0.0000
mtMAM+F+I       -10384.2374  20966.4748 - 0.0000  21018.4433 - 0.0000  21379.8857 - 0.0000
PMB+F           -10388.6115  20973.2230 - 0.0000  21024.0188 - 0.0000  21382.4580 - 0.0000
FLU             -10447.5066  21053.0131 - 0.0000  21084.5343 - 0.0000  21382.9067 - 0.0000
mtInv+F         -10400.0479  20996.0959 - 0.0000  21046.8917 - 0.0000  21405.3309 - 0.0000
Blosum62        -10460.6888  21079.3775 - 0.0000  21110.8987 - 0.0000  21409.2711 - 0.0000
Blosum62+F      -10408.8931  21013.7862 - 0.0000  21064.5820 - 0.0000  21423.0212 - 0.0000
mtMet+F         -10434.4491  21064.8982 - 0.0000  21115.6940 - 0.0000  21474.1332 - 0.0000
mtMet+I         -10509.8312  21179.6624 - 0.0000  21212.0624 - 0.0000  21513.7318 - 0.0000
rtREV+F         -10454.9957  21105.9913 - 0.0000  21156.7871 - 0.0000  21515.2263 - 0.0000
rtREV           -10536.2346  21230.4692 - 0.0000  21261.9904 - 0.0000  21560.3628 - 0.0000
HIVw+F          -10486.3235  21168.6470 - 0.0000  21219.4428 - 0.0000  21577.8820 - 0.0000
mtVer+I         -10584.9687  21329.9374 - 0.0000  21362.3374 - 0.0000  21664.0068 - 0.0000
mtInv+I         -10585.9640  21331.9280 - 0.0000  21364.3280 - 0.0000  21665.9974 - 0.0000
mtREV+I         -10588.2470  21336.4941 - 0.0000  21368.8941 - 0.0000  21670.5634 - 0.0000
mtART+F+I       -10548.5953  21295.1907 - 0.0000  21347.1592 - 0.0000  21708.6015 - 0.0000
mtREV+F         -10556.1316  21308.2631 - 0.0000  21359.0590 - 0.0000  21717.4981 - 0.0000
mtZOA+I         -10624.2245  21408.4491 - 0.0000  21440.8491 - 0.0000  21742.5185 - 0.0000
mtVer+F         -10569.9672  21335.9345 - 0.0000  21386.7303 - 0.0000  21745.1695 - 0.0000
HIVw            -10682.8004  21523.6008 - 0.0000  21555.1220 - 0.0000  21853.4943 - 0.0000
mtZOA+F         -10685.0103  21566.0207 - 0.0000  21616.8165 - 0.0000  21975.2557 - 0.0000
mtMAM+I         -10961.1012  22082.2023 - 0.0000  22114.6023 - 0.0000  22416.2717 - 0.0000
mtMAM+F         -10918.6983  22033.3966 - 0.0000  22084.1924 - 0.0000  22442.6316 - 0.0000
mtMet           -10996.8137  22151.6274 - 0.0000  22183.1486 - 0.0000  22481.5210 - 0.0000
mtInv           -11062.4597  22282.9193 - 0.0000  22314.4405 - 0.0000  22612.8129 - 0.0000
mtREV           -11067.3917  22292.7834 - 0.0000  22324.3046 - 0.0000  22622.6769 - 0.0000
mtVer           -11092.6658  22343.3316 - 0.0000  22374.8528 - 0.0000  22673.2251 - 0.0000
mtART+I         -11092.2329  22344.4658 - 0.0000  22376.8658 - 0.0000  22678.5352 - 0.0000
mtART+F         -11067.2097  22330.4193 - 0.0000  22381.2151 - 0.0000  22739.6543 - 0.0000
mtZOA           -11138.5878  22435.1755 - 0.0000  22466.6967 - 0.0000  22765.0690 - 0.0000
mtMAM           -11541.0514  23240.1028 - 0.0000  23271.6240 - 0.0000  23569.9963 - 0.0000
mtART           -11672.1642  23502.3284 - 0.0000  23533.8496 - 0.0000  23832.2219 - 0.0000

AIC, w-AIC   : Akaike information criterion scores and weights.
AICc, w-AICc : Corrected AIC scores and weights.
BIC, w-BIC   : Bayesian information criterion scores and weights.

Plus signs denote the 95% confidence sets.
Minus signs denote significant exclusion.

SUBSTITUTION PROCESS
--------------------

Model of substitution: JTT+I+G4

State frequencies: (model)

Model of rate heterogeneity: Invar+Gamma with 4 categories
Proportion of invariable sites: 0.2064
Gamma shape alpha: 1.0360

 Category  Relative_rate  Proportion
  0         0              0.2064
  1         0.1816         0.1984
  2         0.6141         0.1984
  3         1.2674         0.1984
  4         2.9776         0.1984
Relative rates are computed as MEAN of the portion of the Gamma distribution falling in the category.

MAXIMUM LIKELIHOOD TREE
-----------------------

Log-likelihood of the tree: -9478.8355 (s.e. 375.9848)
Unconstrained log-likelihood (without tree): -2852.2378
Number of free parameters (#branches + #model parameters): 81
Akaike information criterion (AIC) score: 19119.6710
Corrected Akaike information criterion (AICc) score: 19152.9642
Bayesian information criterion (BIC) score: 19457.9163

Total tree length (sum of branch lengths): 6.6095
Sum of internal branch lengths: 3.1318 (47.3826% of tree length)

WARNING: 1 near-zero internal branches (<0.0021) should be treated with caution
         Such branches are denoted by '**' in the figure below

NOTE: Tree is UNROOTED although outgroup taxon 'ENSGMOT00000004393' is drawn at root
Numbers in parentheses are SH-aLRT support (%) / ultrafast bootstrap support (%)

+------ENSGMOT00000004393
|
+--ENSGACT00000004823
|
|        +--ENSONIT00000025996
|     +--| (85.6/65)
|     |  |  +----------ENSORLT00000022436
|     |  +--| (83.2/70)
|     |     +---ENSXMAT00000004091
|  +--| (54.4/70)
|  |  |  +----ENSTNIT00000004747
|  |  +--| (52/50)
|  |     |                   +--Pygocentrus_nattereri_gja5a
|  |     |                +--| (95.3/97)
|  |     |                |  |    +--Astyanax_mexicanus_Surface_gja5a
|  |     |                |  +----| (100/100)
|  |     |                |       +**Astyanax_mexicanus_Cave_gja5a
|  |     |          +-----| (98.8/100)
|  |     |          |     |    +--Danio_rerio_gja5a
|  |     |          |     +----| (99.3/100)
|  |     |          |          |     +--Sinocyclocheilus_grahami_gja5a_1
|  |     |          |          |  +--| (99.7/100)
|  |     |          |          |  |  |  +--Sinocyclocheilus_rhinocerous_gja5a_1
|  |     |          |          |  |  +--| (74.7/96)
|  |     |          |          |  |     +--Sinocyclocheilus_anshuiensis_gja5a_1
|  |     |          |          +--| (93.7/99)
|  |     |          |             |     +--Sinocyclocheilus_grahami_gja5a_2
|  |     |          |             |  +--| (75.9/96)
|  |     |          |             |  |  +--Sinocyclocheilus_anshuiensis_gja5a_2
|  |     |          |             +--| (98.2/100)
|  |     |          |                +--Sinocyclocheilus_rhinocerous_gja5a_2
|  |     |       +--| (40.2/48)
|  |     |       |  +-------------------ENSLOCT00000021931
|  |     +-------| (97.7/99)
|  |             |             +--Pygocentrus_nattereri_gja5b
|  |             |          +--| (95.7/99)
|  |             |          |  |   +--Astyanax_mexicanus_Surface_gja5b
|  |             |          |  +---| (100/100)
|  |             |          |      +--Astyanax_mexicanus_Cave_gja5b
|  |             |      +---| (93.8/97)
|  |             |      |   |      +--Danio_rerio_gja5b
|  |             |      |   +------| (100/100)
|  |             |      |          |              +--Sinocyclocheilus_grahami_gja5b_1
|  |             |      |          |           +**| (61.7/96)
|  |             |      |          |           |  +--Sinocyclocheilus_rhinocerous_gja5b_1
|  |             |      |          |        +--| (100/100)
|  |             |      |          |        |  +--Sinocyclocheilus_anshuiensis_gja5b_1
|  |             |      |          |     +--| (84.1/82)
|  |             |      |          |     |  +--Sinocyclocheilus_grahami_gja5b_2
|  |             |      |          |  +--| (93.2/85)
|  |             |      |          |  |  +--Sinocyclocheilus_anshuiensis_gja5b_2
|  |             |      |          +--| (89.4/92)
|  |             |      |             +--Sinocyclocheilus_rhinocerous_gja5b_2
|  |             +------| (98.9/100)
|  |                    |                                  +--Lucifuga_dentata_gja5b
|  |                    |                              +---| (99.9/100)
|  |                    |                              |   +**Lucifuga_holguinensis_gja5b
|  |                    |                           +--| (28.1/80)
|  |                    |                           |  +---Brotula_barbata_gja5b
|  |                    |                        +--| (96.7/95)
|  |                    |                        |  |      +**Carapus_acus_gja5b
|  |                    |                        |  +------| (92.8/97)
|  |                    |                        |         +--Lamprogrammus_exutus_gja5b
|  |                    |                     +--| (76.3/70)
|  |                    |                     |  +----------ENSTNIT00000012938
|  |                    |                  +--| (65/45)
|  |                    |                  |  |  +--ENSONIT00000001811
|  |                    |                  |  +--| (85.6/62)
|  |                    |                  |     +---------ENSORLT00000037576
|  |                    +------------------| (100/100)
|  |                                       +------------------ENSGACT00000015497
+--| (82/86)
   |     +--Lucifuga_dentata_gja5a
   |  +--| (99.7/100)
   |  |  +--Lucifuga_holguinensis_gja5a
   +--| (97.7/97)
      |  +---Brotula_barbata_gja5a
      +--| (88.9/91)
         |  +-------Carapus_acus_gja5a
         +--| (83.5/88)
            +--Lamprogrammus_exutus_gja5a

Tree in newick format:

(ENSGMOT00000004393:0.1863569489,ENSGACT00000004823:0.0969992921,(((ENSONIT00000025996:0.0877923398,(ENSORLT00000022436:0.2795234969,ENSXMAT00000004091:0.1139736154)83.2/70:0.0206901479)85.6/65:0.0188318612,(ENSTNIT00000004747:0.1436958761,((((Pygocentrus_nattereri_gja5a:0.0429820783,(Astyanax_mexicanus_Surface_gja5a:0.0047639981,Astyanax_mexicanus_Cave_gja5a:0.0000020320)100/100:0.1300139046)95.3/97:0.0925018769,(Danio_rerio_gja5a:0.0888553531,((Sinocyclocheilus_grahami_gja5a_1:0.0184798128,(Sinocyclocheilus_rhinocerous_gja5a_1:0.0025794528,Sinocyclocheilus_anshuiensis_gja5a_1:0.0103356722)74.7/96:0.0032179647)99.7/100:0.0603736593,((Sinocyclocheilus_grahami_gja5a_2:0.0155658811,Sinocyclocheilus_anshuiensis_gja5a_2:0.0025636161)75.9/96:0.0051974393,Sinocyclocheilus_rhinocerous_gja5a_2:0.0051864580)98.2/100:0.0362355451)93.7/99:0.0395796882)99.3/100:0.1329535956)98.8/100:0.1480133450,ENSLOCT00000021931:0.4972431867)40.2/48:0.0708931926,(((Pygocentrus_nattereri_gja5b:0.0808908462,(Astyanax_mexicanus_Surface_gja5b:0.0028191542,Astyanax_mexicanus_Cave_gja5b:0.0027741672)100/100:0.1162870814)95.7/99:0.0823547823,(Danio_rerio_gja5b:0.0823094701,(((((Sinocyclocheilus_grahami_gja5b_1:0.0085702712,Sinocyclocheilus_rhinocerous_gja5b_1:0.0143822336)61.7/96:0.0018074171,Sinocyclocheilus_anshuiensis_gja5b_1:0.0038856565)100/100:0.0940302357,Sinocyclocheilus_grahami_gja5b_2:0.0074001507)84.1/82:0.0058098159,Sinocyclocheilus_anshuiensis_gja5b_2:0.0105402480)93.2/85:0.0255737415,Sinocyclocheilus_rhinocerous_gja5b_2:0.0146720791)89.4/92:0.0372299022)100/100:0.1856670097)93.8/97:0.1126085895,((((((Lucifuga_dentata_gja5b:0.0026473474,Lucifuga_holguinensis_gja5b:0.0000020320)99.9/100:0.1042891701,Brotula_barbata_gja5b:0.1077973122)28.1/80:0.0331400857,(Carapus_acus_gja5b:0.0000021850,Lamprogrammus_exutus_gja5b:0.0220273492)92.8/97:0.1777386081)96.7/95:0.0931119984,ENSTNIT00000012938:0.2816045787)76.3/70:0.0373100298,(ENSONIT00000001811:0.0777296688,ENSORLT00000037576:0.2696892156)85.6/62:0.0515785701)65/45:0.0364848352,ENSGACT00000015497:0.4854309668)100/100:0.4877213287)98.9/100:0.1865500721)97.7/99:0.1978131964)52/50:0.0481730668)54.4/70:0.0249083814,((Lucifuga_dentata_gja5a:0.0370416656,Lucifuga_holguinensis_gja5a:0.0040864292)99.7/100:0.0652557801,(Brotula_barbata_gja5a:0.1066436229,(Carapus_acus_gja5a:0.2103773873,Lamprogrammus_exutus_gja5a:0.0475233599)83.5/88:0.0312975720)88.9/91:0.0292109487)97.7/97:0.0588736357)82/86:0.0484289131);

CONSENSUS TREE
--------------

Consensus tree is constructed from 1000bootstrap trees
Log-likelihood of consensus tree: -9479.825368
Robinson-Foulds distance between ML tree and consensus tree: 2

Branches with support >0.000000% are kept (extended consensus)
Branch lengths are optimized by maximum likelihood on original alignment
Numbers in parentheses are bootstrap supports (%)

+------ENSGMOT00000004393
|
+--ENSGACT00000004823
|
|        +--ENSONIT00000025996
|     +--| (65)
|     |  |  +----------ENSORLT00000022436
|     |  +--| (70)
|     |     +---ENSXMAT00000004091
|  +--| (70)
|  |  |  +-----ENSTNIT00000004747
|  |  +--| (50)
|  |     |                  +--Pygocentrus_nattereri_gja5a
|  |     |               +--| (97)
|  |     |               |  |    +--Astyanax_mexicanus_Surface_gja5a
|  |     |               |  +----| (100)
|  |     |               |       +--Astyanax_mexicanus_Cave_gja5a
|  |     |        +------| (100)
|  |     |        |      |    +--Danio_rerio_gja5a
|  |     |        |      +----| (100)
|  |     |        |           |     +--Sinocyclocheilus_grahami_gja5a_1
|  |     |        |           |  +--| (100)
|  |     |        |           |  |  |  +--Sinocyclocheilus_rhinocerous_gja5a_1
|  |     |        |           |  |  +--| (96)
|  |     |        |           |  |     +--Sinocyclocheilus_anshuiensis_gja5a_1
|  |     |        |           +--| (99)
|  |     |        |              |     +--Sinocyclocheilus_grahami_gja5a_2
|  |     |        |              |  +--| (96)
|  |     |        |              |  |  +--Sinocyclocheilus_anshuiensis_gja5a_2
|  |     |        |              +--| (100)
|  |     |        |                 +--Sinocyclocheilus_rhinocerous_gja5a_2
|  |     |     +--| (52)
|  |     |     |  |             +--Pygocentrus_nattereri_gja5b
|  |     |     |  |          +--| (99)
|  |     |     |  |          |  |   +--Astyanax_mexicanus_Surface_gja5b
|  |     |     |  |          |  +---| (100)
|  |     |     |  |          |      +--Astyanax_mexicanus_Cave_gja5b
|  |     |     |  |      +---| (97)
|  |     |     |  |      |   |      +--Danio_rerio_gja5b
|  |     |     |  |      |   +------| (100)
|  |     |     |  |      |          |              +--Sinocyclocheilus_grahami_gja5b_1
|  |     |     |  |      |          |           +--| (96)
|  |     |     |  |      |          |           |  +--Sinocyclocheilus_rhinocerous_gja5b_1
|  |     |     |  |      |          |        +--| (100)
|  |     |     |  |      |          |        |  +--Sinocyclocheilus_anshuiensis_gja5b_1
|  |     |     |  |      |          |     +--| (82)
|  |     |     |  |      |          |     |  +--Sinocyclocheilus_grahami_gja5b_2
|  |     |     |  |      |          |  +--| (85)
|  |     |     |  |      |          |  |  +--Sinocyclocheilus_anshuiensis_gja5b_2
|  |     |     |  |      |          +--| (92)
|  |     |     |  |      |             +--Sinocyclocheilus_rhinocerous_gja5b_2
|  |     |     |  +------| (100)
|  |     |     |         |                                  +--Lucifuga_dentata_gja5b
|  |     |     |         |                              +---| (100)
|  |     |     |         |                              |   +--Lucifuga_holguinensis_gja5b
|  |     |     |         |                           +--| (80)
|  |     |     |         |                           |  +---Brotula_barbata_gja5b
|  |     |     |         |                        +--| (95)
|  |     |     |         |                        |  |      +--Carapus_acus_gja5b
|  |     |     |         |                        |  +------| (97)
|  |     |     |         |                        |         +--Lamprogrammus_exutus_gja5b
|  |     |     |         |                     +--| (70)
|  |     |     |         |                     |  +----------ENSTNIT00000012938
|  |     |     |         |                  +--| (45)
|  |     |     |         |                  |  |  +--ENSONIT00000001811
|  |     |     |         |                  |  +--| (62)
|  |     |     |         |                  |     +---------ENSORLT00000037576
|  |     |     |         +------------------| (100)
|  |     |     |                            +------------------ENSGACT00000015497
|  |     +-----| (99)
|  |           +-------------------ENSLOCT00000021931
+--| (86)
   |     +--Lucifuga_dentata_gja5a
   |  +--| (100)
   |  |  +--Lucifuga_holguinensis_gja5a
   +--| (97)
      |  +---Brotula_barbata_gja5a
      +--| (91)
         |  +-------Carapus_acus_gja5a
         +--| (88)
            +--Lamprogrammus_exutus_gja5a


Consensus tree in newick format: 

(ENSGMOT00000004393:0.1868114742,ENSGACT00000004823:0.0973911856,(((ENSONIT00000025996:0.0883779135,(ENSORLT00000022436:0.2794500302,ENSXMAT00000004091:0.1142383585)70:0.0204093847)65:0.0198819216,(ENSTNIT00000004747:0.1522343178,((((Pygocentrus_nattereri_gja5a:0.0468642264,(Astyanax_mexicanus_Surface_gja5a:0.0047622405,Astyanax_mexicanus_Cave_gja5a:0.0000020158)100:0.1263880134)97:0.0936311963,(Danio_rerio_gja5a:0.0874770749,((Sinocyclocheilus_grahami_gja5a_1:0.0185003358,(Sinocyclocheilus_rhinocerous_gja5a_1:0.0025791958,Sinocyclocheilus_anshuiensis_gja5a_1:0.0103344329)96:0.0031979853)100:0.0603675243,((Sinocyclocheilus_grahami_gja5a_2:0.0155629769,Sinocyclocheilus_anshuiensis_gja5a_2:0.0025637057)96:0.0051968528,Sinocyclocheilus_rhinocerous_gja5a_2:0.0051843732)100:0.0361470250)99:0.0409579308)100:0.1309397368)100:0.1808203833,(((Pygocentrus_nattereri_gja5b:0.0788665214,(Astyanax_mexicanus_Surface_gja5b:0.0028203481,Astyanax_mexicanus_Cave_gja5b:0.0027745973)100:0.1182385617)99:0.0820665279,(Danio_rerio_gja5b:0.0826821581,(((((Sinocyclocheilus_grahami_gja5b_1:0.0085666215,Sinocyclocheilus_rhinocerous_gja5b_1:0.0143763077)96:0.0018092250,Sinocyclocheilus_anshuiensis_gja5b_1:0.0038829267)100:0.0940046633,Sinocyclocheilus_grahami_gja5b_2:0.0074034486)82:0.0058236457,Sinocyclocheilus_anshuiensis_gja5b_2:0.0105218813)85:0.0256025476,Sinocyclocheilus_rhinocerous_gja5b_2:0.0146484895)92:0.0368652394)100:0.1866367820)97:0.1156356858,((((((Lucifuga_dentata_gja5b:0.0026467664,Lucifuga_holguinensis_gja5b:0.0000020158)100:0.1043039209,Brotula_barbata_gja5b:0.1077772585)80:0.0330433226,(Carapus_acus_gja5b:0.0000024594,Lamprogrammus_exutus_gja5b:0.0218589359)97:0.1777040755)95:0.0927456981,ENSTNIT00000012938:0.2822066472)70:0.0383507160,(ENSONIT00000001811:0.0776297673,ENSORLT00000037576:0.2700325315)62:0.0510112854)45:0.0358472024,ENSGACT00000015497:0.4869928055)100:0.4879535552)100:0.1835292067)52:0.0737899916,ENSLOCT00000021931:0.5049406769)99:0.1747480858)50:0.0349621606)70:0.0240234053,((Lucifuga_dentata_gja5a:0.0370967464,Lucifuga_holguinensis_gja5a:0.0040725774)100:0.0652800483,(Brotula_barbata_gja5a:0.1065219086,(Carapus_acus_gja5a:0.2102751771,Lamprogrammus_exutus_gja5a:0.0476402961)88:0.0314378982)91:0.0293715133)97:0.0590396169)86:0.0485715982);

TIME STAMP
----------

Date and time: Mon May 20 14:24:54 2019
Total CPU time used: 100.407133 seconds (0h:1m:40s)
Total wall-clock time used: 102.419307 seconds (0h:1m:42s)
```
