## Supplementary material for "Contrasted gene decay in subterranean vertebrates: insights from cavefishes and fossorial mammals": gli3.fas.iqtree

```
IQ-TREE 1.6.10 built Feb 19 2019

Input file name: gli3.fas
Type of analysis: ModelFinder + tree reconstruction + ultrafast bootstrap (1000 replicates)
Random seed number: 593084

REFERENCES
----------

To cite ModelFinder please use: 

Subha Kalyaanamoorthy, Bui Quang Minh, Thomas KF Wong, Arndt von Haeseler,
and Lars S Jermiin (2017) ModelFinder: Fast model selection for
accurate phylogenetic estimates. Nature Methods, 14:587–589.
https://doi.org/10.1038/nmeth.4285

To cite IQ-TREE please use:

Lam-Tung Nguyen, Heiko A. Schmidt, Arndt von Haeseler, and Bui Quang Minh
(2015) IQ-TREE: A fast and effective stochastic algorithm for estimating
maximum likelihood phylogenies. Mol Biol Evol, 32:268-274.
https://doi.org/10.1093/molbev/msu300

Since you used ultrafast bootstrap (UFBoot) please also cite: 

Diep Thi Hoang, Olga Chernomor, Arndt von Haeseler, Bui Quang Minh,
and Le Sy Vinh (2017) UFBoot2: Improving the ultrafast bootstrap
approximation. Mol Biol Evol, in press.
https://doi.org/10.1093/molbev/msx281

SEQUENCE ALIGNMENT
------------------

Input data: 22 sequences with 1799 amino-acid sites
Number of constant sites: 737 (= 40.9672% of all sites)
Number of invariant (constant or ambiguous constant) sites: 737 (= 40.9672% of all sites)
Number of parsimony informative sites: 682
Number of distinct site patterns: 1348

ModelFinder
-----------

Best-fit model according to BIC: JTT+F+I+G4

List of models sorted by BIC scores: 

Model             LogL          AIC      w-AIC      AICc     w-AICc       BIC      w-BIC
JTT+F+I+G4      -20434.1905  40992.3811 + 0.9960  40996.8811 + 0.9957  41333.0702 + 0.9412
JTT+F+G4        -20440.7110  41003.4221 - 0.0040  41007.7767 - 0.0043  41338.6162 + 0.0588
JTTDCMut+F+I+G4 -20445.2359  41014.4718 - 0.0000  41018.9718 - 0.0000  41355.1610 - 0.0000
JTTDCMut+F+G4   -20451.6219  41025.2438 - 0.0000  41029.5984 - 0.0000  41360.4379 - 0.0000
HIVb+F+I+G4     -20517.4486  41158.8973 - 0.0000  41163.3973 - 0.0000  41499.5864 - 0.0000
HIVb+F+G4       -20528.3458  41178.6915 - 0.0000  41183.0462 - 0.0000  41513.8857 - 0.0000
mtMet+F+I+G4    -20532.2770  41188.5539 - 0.0000  41193.0539 - 0.0000  41529.2431 - 0.0000
mtMet+F+G4      -20537.8095  41197.6190 - 0.0000  41201.9737 - 0.0000  41532.8132 - 0.0000
JTT+I+G4        -20625.9910  41337.9820 - 0.0000  41340.1381 - 0.0000  41574.2664 - 0.0000
JTT+G4          -20631.6192  41347.2384 - 0.0000  41349.2953 - 0.0000  41578.0278 - 0.0000
JTTDCMut+I+G4   -20638.6586  41363.3173 - 0.0000  41365.4734 - 0.0000  41599.6017 - 0.0000
JTTDCMut+G4     -20644.2383  41372.4765 - 0.0000  41374.5335 - 0.0000  41603.2660 - 0.0000
mtVer+F+I+G4    -20579.2686  41282.5372 - 0.0000  41287.0372 - 0.0000  41623.2263 - 0.0000
mtVer+F+G4      -20586.1561  41294.3121 - 0.0000  41298.6667 - 0.0000  41629.5063 - 0.0000
FLU+F+I+G4      -20620.5700  41365.1400 - 0.0000  41369.6400 - 0.0000  41705.8291 - 0.0000
FLU+F+G4        -20626.8575  41375.7149 - 0.0000  41380.0696 - 0.0000  41710.9091 - 0.0000
mtInv+F+I+G4    -20627.2506  41378.5011 - 0.0000  41383.0011 - 0.0000  41719.1903 - 0.0000
mtInv+F+G4      -20632.7643  41387.5287 - 0.0000  41391.8833 - 0.0000  41722.7228 - 0.0000
JTT+F+I         -20656.9649  41435.9299 - 0.0000  41440.2845 - 0.0000  41771.1240 - 0.0000
JTTDCMut+F+I    -20670.6119  41463.2237 - 0.0000  41467.5783 - 0.0000  41798.4179 - 0.0000
VT+F+I+G4       -20700.2051  41524.4103 - 0.0000  41528.9103 - 0.0000  41865.0994 - 0.0000
VT+F+G4         -20706.0349  41534.0698 - 0.0000  41538.4244 - 0.0000  41869.2639 - 0.0000
WAG+F+I+G4      -20735.5367  41595.0735 - 0.0000  41599.5735 - 0.0000  41935.7626 - 0.0000
WAG+F+G4        -20740.8197  41603.6393 - 0.0000  41607.9940 - 0.0000  41938.8335 - 0.0000
mtREV+F+I+G4    -20744.4422  41612.8843 - 0.0000  41617.3843 - 0.0000  41953.5735 - 0.0000
mtREV+F+G4      -20751.8108  41625.6215 - 0.0000  41629.9762 - 0.0000  41960.8157 - 0.0000
JTT+I           -20839.7853  41763.5707 - 0.0000  41765.6276 - 0.0000  41994.3601 - 0.0000
JTTDCMut+I      -20855.5272  41795.0544 - 0.0000  41797.1113 - 0.0000  42025.8438 - 0.0000
Dayhoff+F+I+G4  -20791.8179  41707.6358 - 0.0000  41712.1358 - 0.0000  42048.3249 - 0.0000
DCMut+F+I+G4    -20791.8885  41707.7770 - 0.0000  41712.2770 - 0.0000  42048.4661 - 0.0000
Dayhoff+F+G4    -20796.9931  41715.9861 - 0.0000  41720.3408 - 0.0000  42051.1803 - 0.0000
DCMut+F+G4      -20797.4100  41716.8201 - 0.0000  41721.1747 - 0.0000  42052.0143 - 0.0000
LG+F+I+G4       -20809.3695  41742.7390 - 0.0000  41747.2390 - 0.0000  42083.4282 - 0.0000
LG+F+G4         -20816.4936  41754.9872 - 0.0000  41759.3418 - 0.0000  42090.1813 - 0.0000
cpREV+F+I+G4    -20820.1836  41764.3672 - 0.0000  41768.8672 - 0.0000  42105.0564 - 0.0000
cpREV+F+G4      -20825.6511  41773.3021 - 0.0000  41777.6568 - 0.0000  42108.4963 - 0.0000
mtMet+F+I       -20832.9306  41787.8612 - 0.0000  41792.2158 - 0.0000  42123.0553 - 0.0000
HIVw+F+I+G4     -20831.4154  41786.8307 - 0.0000  41791.3307 - 0.0000  42127.5199 - 0.0000
mtMAM+F+I+G4    -20834.2124  41792.4247 - 0.0000  41796.9247 - 0.0000  42133.1139 - 0.0000
HIVw+F+G4       -20841.1505  41804.3010 - 0.0000  41808.6556 - 0.0000  42139.4952 - 0.0000
mtMAM+F+G4      -20843.1189  41808.2378 - 0.0000  41812.5925 - 0.0000  42143.4320 - 0.0000
HIVb+F+I        -20852.8213  41827.6427 - 0.0000  41831.9973 - 0.0000  42162.8368 - 0.0000
HIVb+I+G4       -20936.9067  41959.8133 - 0.0000  41961.9694 - 0.0000  42196.0977 - 0.0000
HIVb+G4         -20946.5540  41977.1080 - 0.0000  41979.1649 - 0.0000  42207.8974 - 0.0000
FLU+I+G4        -20957.1650  42000.3301 - 0.0000  42002.4862 - 0.0000  42236.6145 - 0.0000
FLU+G4          -20962.0240  42008.0480 - 0.0000  42010.1049 - 0.0000  42238.8374 - 0.0000
mtVer+F+I       -20891.4151  41904.8301 - 0.0000  41909.1848 - 0.0000  42240.0243 - 0.0000
VT+F+I          -20898.3518  41918.7035 - 0.0000  41923.0581 - 0.0000  42253.8977 - 0.0000
VT+I+G4         -20971.2972  42028.5945 - 0.0000  42030.7506 - 0.0000  42264.8789 - 0.0000
VT+G4           -20976.1600  42036.3200 - 0.0000  42038.3769 - 0.0000  42267.1094 - 0.0000
mtZOA+F+I+G4    -20902.8091  41929.6183 - 0.0000  41934.1183 - 0.0000  42270.3074 - 0.0000
mtZOA+F+G4      -20907.9050  41937.8099 - 0.0000  41942.1646 - 0.0000  42273.0041 - 0.0000
mtInv+F+I       -20910.6927  41943.3855 - 0.0000  41947.7401 - 0.0000  42278.5796 - 0.0000
FLU+F+I         -20933.1488  41988.2976 - 0.0000  41992.6522 - 0.0000  42323.4918 - 0.0000
rtREV+F+I+G4    -20936.8164  41997.6329 - 0.0000  42002.1329 - 0.0000  42338.3220 - 0.0000
rtREV+F+G4      -20943.0161  42008.0321 - 0.0000  42012.3868 - 0.0000  42343.2263 - 0.0000
PMB+F+I+G4      -20941.7308  42007.4615 - 0.0000  42011.9615 - 0.0000  42348.1507 - 0.0000
PMB+F+G4        -20945.8956  42013.7913 - 0.0000  42018.1459 - 0.0000  42348.9854 - 0.0000
WAG+I+G4        -21016.5841  42119.1683 - 0.0000  42121.3244 - 0.0000  42355.4527 - 0.0000
WAG+G4          -21020.9849  42125.9698 - 0.0000  42128.0267 - 0.0000  42356.7592 - 0.0000
Dayhoff+I+G4    -21017.7530  42121.5059 - 0.0000  42123.6621 - 0.0000  42357.7903 - 0.0000
DCMut+I+G4      -21018.2722  42122.5445 - 0.0000  42124.7006 - 0.0000  42358.8289 - 0.0000
Dayhoff+G4      -21022.6277  42129.2554 - 0.0000  42131.3123 - 0.0000  42360.0448 - 0.0000
DCMut+G4        -21023.6026  42131.2053 - 0.0000  42133.2622 - 0.0000  42361.9947 - 0.0000
WAG+F+I         -20975.3144  42072.6287 - 0.0000  42076.9833 - 0.0000  42407.8229 - 0.0000
Blosum62+F+I+G4 -21022.8522  42169.7044 - 0.0000  42174.2044 - 0.0000  42510.3936 - 0.0000
Blosum62+F+G4   -21028.0973  42178.1945 - 0.0000  42182.5492 - 0.0000  42513.3887 - 0.0000
LG+F+I          -21072.5697  42267.1393 - 0.0000  42271.4940 - 0.0000  42602.3335 - 0.0000
DCMut+F+I       -21080.1139  42282.2278 - 0.0000  42286.5825 - 0.0000  42617.4220 - 0.0000
Dayhoff+F+I     -21080.9146  42283.8291 - 0.0000  42288.1838 - 0.0000  42619.0233 - 0.0000
VT+I            -21161.7936  42407.5873 - 0.0000  42409.6442 - 0.0000  42638.3767 - 0.0000
mtREV+F+I       -21093.0427  42308.0854 - 0.0000  42312.4401 - 0.0000  42643.2796 - 0.0000
cpREV+I+G4      -21175.8883  42437.7765 - 0.0000  42439.9326 - 0.0000  42674.0609 - 0.0000
cpREV+G4        -21180.3020  42444.6039 - 0.0000  42446.6608 - 0.0000  42675.3933 - 0.0000
cpREV+F+I       -21117.2588  42356.5177 - 0.0000  42360.8723 - 0.0000  42691.7118 - 0.0000
LG+I+G4         -21184.7797  42455.5594 - 0.0000  42457.7156 - 0.0000  42691.8438 - 0.0000
LG+G4           -21190.4958  42464.9917 - 0.0000  42467.0486 - 0.0000  42695.7811 - 0.0000
PMB+F+I         -21154.7660  42431.5320 - 0.0000  42435.8866 - 0.0000  42766.7261 - 0.0000
mtART+F+I+G4    -21161.1705  42446.3411 - 0.0000  42450.8411 - 0.0000  42787.0302 - 0.0000
mtART+F+G4      -21166.4872  42454.9744 - 0.0000  42459.3291 - 0.0000  42790.1686 - 0.0000
WAG+I           -21248.2360  42580.4720 - 0.0000  42582.5289 - 0.0000  42811.2614 - 0.0000
PMB+G4          -21259.3363  42602.6725 - 0.0000  42604.7295 - 0.0000  42833.4620 - 0.0000
HIVw+F+I        -21188.2570  42498.5140 - 0.0000  42502.8686 - 0.0000  42833.7082 - 0.0000
PMB+I+G4        -21256.0857  42598.1713 - 0.0000  42600.3274 - 0.0000  42834.4557 - 0.0000
HIVb+I          -21259.9169  42603.8338 - 0.0000  42605.8908 - 0.0000  42834.6233 - 0.0000
rtREV+F+I       -21213.7953  42549.5906 - 0.0000  42553.9453 - 0.0000  42884.7848 - 0.0000
DCMut+I         -21296.1126  42676.2251 - 0.0000  42678.2821 - 0.0000  42907.0146 - 0.0000
Dayhoff+I       -21296.3316  42676.6632 - 0.0000  42678.7201 - 0.0000  42907.4526 - 0.0000
FLU+I           -21303.2324  42690.4649 - 0.0000  42692.5218 - 0.0000  42921.2543 - 0.0000
Blosum62+F+I    -21252.4571  42626.9142 - 0.0000  42631.2689 - 0.0000  42962.1084 - 0.0000
JTT+F           -21264.7444  42649.4888 - 0.0000  42653.7005 - 0.0000  42979.1880 - 0.0000
rtREV+I+G4      -21343.3803  42772.7607 - 0.0000  42774.9168 - 0.0000  43009.0451 - 0.0000
JTTDCMut+F      -21280.3218  42680.6435 - 0.0000  42684.8553 - 0.0000  43010.3427 - 0.0000
rtREV+G4        -21348.9176  42781.8353 - 0.0000  42783.8922 - 0.0000  43012.6247 - 0.0000
mtMAM+F+I       -21286.0318  42694.0636 - 0.0000  42698.4182 - 0.0000  43029.2578 - 0.0000
mtVer+I+G4      -21365.2423  42816.4847 - 0.0000  42818.6408 - 0.0000  43052.7691 - 0.0000
mtVer+G4        -21369.5614  42823.1229 - 0.0000  42825.1798 - 0.0000  43053.9123 - 0.0000
mtZOA+F+I       -21303.3175  42728.6350 - 0.0000  42732.9896 - 0.0000  43063.8292 - 0.0000
HIVw+I+G4       -21372.4556  42830.9112 - 0.0000  42833.0674 - 0.0000  43067.1956 - 0.0000
HIVw+G4         -21381.0644  42846.1287 - 0.0000  42848.1857 - 0.0000  43076.9182 - 0.0000
Blosum62+I+G4   -21410.2571  42906.5142 - 0.0000  42908.6703 - 0.0000  43142.7986 - 0.0000
Blosum62+G4     -21414.4804  42912.9607 - 0.0000  42915.0177 - 0.0000  43143.7502 - 0.0000
JTT             -21439.5291  42961.0583 - 0.0000  42963.0184 - 0.0000  43186.3527 - 0.0000
LG+I            -21441.3414  42966.6827 - 0.0000  42968.7397 - 0.0000  43197.4721 - 0.0000
JTTDCMut        -21457.7224  42997.4447 - 0.0000  42999.4049 - 0.0000  43222.7392 - 0.0000
cpREV+I         -21463.5550  43011.1101 - 0.0000  43013.1670 - 0.0000  43241.8995 - 0.0000
PMB+I           -21466.0064  43016.0128 - 0.0000  43018.0697 - 0.0000  43246.8022 - 0.0000
mtMet+G4        -21471.1711  43026.3422 - 0.0000  43028.3991 - 0.0000  43257.1316 - 0.0000
mtMet+I+G4      -21468.0218  43022.0436 - 0.0000  43024.1997 - 0.0000  43258.3280 - 0.0000
mtREV+I+G4      -21523.8229  43133.6458 - 0.0000  43135.8019 - 0.0000  43369.9302 - 0.0000
mtREV+G4        -21528.1283  43140.2567 - 0.0000  43142.3136 - 0.0000  43371.0461 - 0.0000
mtMet+F         -21465.4051  43050.8103 - 0.0000  43055.0220 - 0.0000  43380.5095 - 0.0000
VT+F            -21479.9112  43079.8225 - 0.0000  43084.0342 - 0.0000  43409.5217 - 0.0000
mtZOA+G4        -21577.9516  43239.9033 - 0.0000  43241.9602 - 0.0000  43470.6927 - 0.0000
mtZOA+I+G4      -21574.7153  43235.4307 - 0.0000  43237.5868 - 0.0000  43471.7151 - 0.0000
mtInv+F         -21530.4503  43180.9005 - 0.0000  43185.1122 - 0.0000  43510.5997 - 0.0000
rtREV+I         -21612.9414  43309.8828 - 0.0000  43311.9398 - 0.0000  43540.6723 - 0.0000
Blosum62+I      -21631.8994  43347.7989 - 0.0000  43349.8558 - 0.0000  43578.5883 - 0.0000
WAG+F           -21585.0432  43290.0864 - 0.0000  43294.2981 - 0.0000  43619.7855 - 0.0000
mtVer+F         -21588.0291  43296.0582 - 0.0000  43300.2699 - 0.0000  43625.7574 - 0.0000
mtMAM+I+G4      -21694.5232  43475.0464 - 0.0000  43477.2025 - 0.0000  43711.3308 - 0.0000
mtMAM+G4        -21700.1088  43484.2176 - 0.0000  43486.2746 - 0.0000  43715.0071 - 0.0000
HIVb+F          -21638.7335  43397.4669 - 0.0000  43401.6787 - 0.0000  43727.1661 - 0.0000
VT              -21736.5520  43555.1039 - 0.0000  43557.0641 - 0.0000  43780.3984 - 0.0000
FLU+F           -21673.7440  43467.4879 - 0.0000  43471.6996 - 0.0000  43797.1871 - 0.0000
HIVw+I          -21753.2142  43590.4284 - 0.0000  43592.4853 - 0.0000  43821.2178 - 0.0000
DCMut+F         -21690.8619  43501.7238 - 0.0000  43505.9355 - 0.0000  43831.4230 - 0.0000
Dayhoff+F       -21692.4566  43504.9132 - 0.0000  43509.1250 - 0.0000  43834.6124 - 0.0000
mtART+F+I       -21693.1829  43508.3658 - 0.0000  43512.7205 - 0.0000  43843.5600 - 0.0000
LG+F            -21713.9156  43547.8311 - 0.0000  43552.0429 - 0.0000  43877.5303 - 0.0000
PMB+F           -21729.3874  43578.7747 - 0.0000  43582.9865 - 0.0000  43908.4739 - 0.0000
mtVer+I         -21807.9960  43699.9920 - 0.0000  43702.0489 - 0.0000  43930.7814 - 0.0000
WAG             -21846.7871  43775.5743 - 0.0000  43777.5344 - 0.0000  44000.8687 - 0.0000
mtREV+F         -21779.8662  43679.7325 - 0.0000  43683.9442 - 0.0000  44009.4317 - 0.0000
mtMet+I         -21853.7463  43791.4925 - 0.0000  43793.5495 - 0.0000  44022.2819 - 0.0000
mtInv+G4        -21859.9295  43803.8591 - 0.0000  43805.9160 - 0.0000  44034.6485 - 0.0000
mtInv+I+G4      -21856.8871  43799.7742 - 0.0000  43801.9303 - 0.0000  44036.0586 - 0.0000
cpREV+F         -21801.5072  43723.0145 - 0.0000  43727.2262 - 0.0000  44052.7137 - 0.0000
DCMut           -21902.4563  43886.9125 - 0.0000  43888.8727 - 0.0000  44112.2070 - 0.0000
Dayhoff         -21903.4272  43888.8545 - 0.0000  43890.8146 - 0.0000  44114.1489 - 0.0000
Blosum62+F      -21855.7775  43831.5549 - 0.0000  43835.7667 - 0.0000  44161.2541 - 0.0000
rtREV+F         -21861.9909  43843.9819 - 0.0000  43848.1936 - 0.0000  44173.6811 - 0.0000
mtREV+I         -21944.6776  43973.3551 - 0.0000  43975.4121 - 0.0000  44204.1445 - 0.0000
PMB             -22036.7573  44155.5146 - 0.0000  44157.4748 - 0.0000  44380.8090 - 0.0000
FLU             -22048.8924  44179.7848 - 0.0000  44181.7450 - 0.0000  44405.0793 - 0.0000
HIVb            -22050.8256  44183.6512 - 0.0000  44185.6114 - 0.0000  44408.9457 - 0.0000
mtART+I+G4      -22044.8792  44175.7583 - 0.0000  44177.9144 - 0.0000  44412.0427 - 0.0000
mtART+G4        -22048.6641  44181.3281 - 0.0000  44183.3851 - 0.0000  44412.1175 - 0.0000
mtZOA+F         -21989.2892  44098.5783 - 0.0000  44102.7901 - 0.0000  44428.2775 - 0.0000
mtZOA+I         -22072.3532  44228.7063 - 0.0000  44230.7633 - 0.0000  44459.4957 - 0.0000
LG              -22080.0324  44242.0647 - 0.0000  44244.0249 - 0.0000  44467.3591 - 0.0000
HIVw+F          -22035.0265  44190.0530 - 0.0000  44194.2647 - 0.0000  44519.7521 - 0.0000
cpREV           -22134.0803  44350.1606 - 0.0000  44352.1207 - 0.0000  44575.4550 - 0.0000
mtMAM+F         -22101.6305  44323.2609 - 0.0000  44327.4727 - 0.0000  44652.9601 - 0.0000
mtInv+I         -22191.5826  44467.1653 - 0.0000  44469.2222 - 0.0000  44697.9547 - 0.0000
Blosum62        -22225.2100  44532.4200 - 0.0000  44534.3801 - 0.0000  44757.7144 - 0.0000
rtREV           -22264.6303  44611.2606 - 0.0000  44613.2208 - 0.0000  44836.5550 - 0.0000
mtMAM+I         -22355.5026  44795.0051 - 0.0000  44797.0621 - 0.0000  45025.7946 - 0.0000
mtMet           -22503.1972  45088.3943 - 0.0000  45090.3545 - 0.0000  45313.6888 - 0.0000
mtVer           -22517.8239  45117.6479 - 0.0000  45119.6080 - 0.0000  45342.9423 - 0.0000
mtART+F         -22484.9738  45089.9477 - 0.0000  45094.1594 - 0.0000  45419.6469 - 0.0000
HIVw            -22589.2257  45260.4515 - 0.0000  45262.4116 - 0.0000  45485.7459 - 0.0000
mtREV           -22647.8775  45377.7551 - 0.0000  45379.7152 - 0.0000  45603.0495 - 0.0000
mtART+I         -22721.8064  45527.6129 - 0.0000  45529.6698 - 0.0000  45758.4023 - 0.0000
mtZOA           -22788.1290  45658.2580 - 0.0000  45660.2182 - 0.0000  45883.5525 - 0.0000
mtInv           -22814.6879  45711.3757 - 0.0000  45713.3359 - 0.0000  45936.6702 - 0.0000
mtMAM           -23213.8168  46509.6336 - 0.0000  46511.5938 - 0.0000  46734.9280 - 0.0000
mtART           -23570.7791  47223.5582 - 0.0000  47225.5183 - 0.0000  47448.8526 - 0.0000

AIC, w-AIC   : Akaike information criterion scores and weights.
AICc, w-AICc : Corrected AIC scores and weights.
BIC, w-BIC   : Bayesian information criterion scores and weights.

Plus signs denote the 95% confidence sets.
Minus signs denote significant exclusion.

SUBSTITUTION PROCESS
--------------------

Model of substitution: JTT+F+I+G4

State frequencies: (empirical counts from alignment)

  pi(A) = 0.0626
  pi(R) = 0.0582
  pi(N) = 0.0429
  pi(D) = 0.0412
  pi(C) = 0.0185
  pi(Q) = 0.0605
  pi(E) = 0.0595
  pi(G) = 0.0764
  pi(H) = 0.0448
  pi(I) = 0.0305
  pi(L) = 0.0758
  pi(K) = 0.0343
  pi(M) = 0.0252
  pi(F) = 0.0225
  pi(P) = 0.0878
  pi(S) = 0.1309
  pi(T) = 0.0578
  pi(W) = 0.0035
  pi(Y) = 0.0231
  pi(V) = 0.0442

Model of rate heterogeneity: Invar+Gamma with 4 categories
Proportion of invariable sites: 0.1812
Gamma shape alpha: 0.8992

 Category  Relative_rate  Proportion
  0         0              0.1812
  1         0.1422         0.2047
  2         0.5425         0.2047
  3         1.1981         0.2047
  4         3.0022         0.2047
Relative rates are computed as MEAN of the portion of the Gamma distribution falling in the category.

MAXIMUM LIKELIHOOD TREE
-----------------------

Log-likelihood of the tree: -20419.0742 (s.e. 369.3656)
Unconstrained log-likelihood (without tree): -12498.4294
Number of free parameters (#branches + #model parameters): 62
Akaike information criterion (AIC) score: 40962.1484
Corrected Akaike information criterion (AICc) score: 40966.6484
Bayesian information criterion (BIC) score: 41302.8376

Total tree length (sum of branch lengths): 3.4234
Sum of internal branch lengths: 0.9628 (28.1238% of tree length)

WARNING: 1 near-zero internal branches (<0.0006) should be treated with caution
         Such branches are denoted by '**' in the figure below

NOTE: Tree is UNROOTED although outgroup taxon 'Pygocentrus_nattereri_gli3' is drawn at root
Numbers in parentheses are SH-aLRT support (%) / ultrafast bootstrap support (%)

+-----Pygocentrus_nattereri_gli3
|
|   +--Astyanax_mexicanus_Surface_gli3
+---| (100/100)
|   +--Astyanax_mexicanus_Cave_gli3
|
|                 +-------------------Danio_rerio_gli3
|       +---------| (100/100)
|       |         |        +--Sinocyclocheilus_grahami_gli3_2
|       |         |     +--| (60.7/85)
|       |         |     |  +--Sinocyclocheilus_anshuiensis_gli3_2
|       |         |  +--| (100/100)
|       |         |  |  +--Sinocyclocheilus_rhinocerous_gli3_2
|       |         +--| (94.9/92)
|       |            |     +--Sinocyclocheilus_grahami_gli3_1
|       |            |  +--| (93.3/98)
|       |            |  |  +--Sinocyclocheilus_rhinocerous_gli3_1
|       |            +--| (99.6/100)
|       |               +--Sinocyclocheilus_anshuiensis_gli3_1
+-------| (100/100)
        |                                 +--Lucifuga_dentata_gli3
        |                              +--| (98.9/100)
        |                              |  +--Lucifuga_holguinensis_gli3
        |                           +--| (97.7/82)
        |                           |  +----Lamprogrammus_exutus_gli3
        |                        +--| (58.2/25)
        |                        |  |        +----ENSONIT00000007945
        |                        |  |     +--| (98.4/91)
        |                        |  |     |  |  +----------------ENSORLT00000015646
        |                        |  |     |  +--| (93.3/68)
        |                        |  |     |     |  +-----------ENSXMAT00000001781
        |                        |  |     |     +**| (0/23)
        |                        |  |     |        +--Carapus_acus_gli3
        |                        |  |  +--| (87.5/48)
        |                        |  |  |  +-------------------ENSTNIT00000016882
        |                        |  +--| (62.9/25)
        |                        |     +-----------Brotula_barbata_gli3
        |                 +------| (99.4/95)
        |                 |      +------ENSGACT00000006408
        |         +-------| (99.3/99)
        |         |       +---------------------ENSGMOT00000007367
        +---------| (100/100)
                  +--------------------------------------ENSLOCT00000014774

Tree in newick format:

(Pygocentrus_nattereri_gli3:0.0937046686,(Astyanax_mexicanus_Surface_gli3:0.0037969099,Astyanax_mexicanus_Cave_gli3:0.0024609774)100/100:0.0670608801,((Danio_rerio_gli3:0.2770013744,(((Sinocyclocheilus_grahami_gli3_2:0.0209730904,Sinocyclocheilus_anshuiensis_gli3_2:0.0158668059)60.7/85:0.0006198309,Sinocyclocheilus_rhinocerous_gli3_2:0.0199602333)100/100:0.0281806531,((Sinocyclocheilus_grahami_gli3_1:0.0152300688,Sinocyclocheilus_rhinocerous_gli3_1:0.0088310270)93.3/98:0.0104563976,Sinocyclocheilus_anshuiensis_gli3_1:0.0127530919)99.6/100:0.0252151163)94.9/92:0.0304537946)100/100:0.1472604736,((((((Lucifuga_dentata_gli3:0.0042309585,Lucifuga_holguinensis_gli3:0.0066351403)98.9/100:0.0365454025,Lamprogrammus_exutus_gli3:0.0749844426)97.7/82:0.0397829087,(((ENSONIT00000007945:0.0785949964,(ENSORLT00000015646:0.2373062695,(ENSXMAT00000001781:0.1691977608,Carapus_acus_gli3:0.0335761855)0/23:0.0000027146)93.3/68:0.0370655604)98.4/91:0.0260360616,ENSTNIT00000016882:0.2800917823)87.5/48:0.0139476949,Brotula_barbata_gli3:0.1692894507)62.9/25:0.0138484151)58.2/25:0.0202358050,ENSGACT00000006408:0.0951894127)99.4/95:0.0972451778,ENSGMOT00000007367:0.3071528875)99.3/99:0.1098890939,ENSLOCT00000014774:0.5337861097)100/100:0.1430323058)100/100:0.1159139834);

CONSENSUS TREE
--------------

Consensus tree is constructed from 1000bootstrap trees
Log-likelihood of consensus tree: -20423.209203
Robinson-Foulds distance between ML tree and consensus tree: 6

Branches with support >0.000000% are kept (extended consensus)
Branch lengths are optimized by maximum likelihood on original alignment
Numbers in parentheses are bootstrap supports (%)

+-----Pygocentrus_nattereri_gli3
|
|   +--Astyanax_mexicanus_Surface_gli3
+---| (100)
|   +--Astyanax_mexicanus_Cave_gli3
|
|                 +-------------------Danio_rerio_gli3
|       +---------| (100)
|       |         |        +--Sinocyclocheilus_grahami_gli3_2
|       |         |     +--| (85)
|       |         |     |  +--Sinocyclocheilus_anshuiensis_gli3_2
|       |         |  +--| (100)
|       |         |  |  +--Sinocyclocheilus_rhinocerous_gli3_2
|       |         +--| (92)
|       |            |     +--Sinocyclocheilus_grahami_gli3_1
|       |            |  +--| (98)
|       |            |  |  +--Sinocyclocheilus_rhinocerous_gli3_1
|       |            +--| (100)
|       |               +--Sinocyclocheilus_anshuiensis_gli3_1
+-------| (100)
        |                               +--Lucifuga_dentata_gli3
        |                            +--| (100)
        |                            |  +--Lucifuga_holguinensis_gli3
        |                         +--| (82)
        |                         |  +----Lamprogrammus_exutus_gli3
        |                      +--| (27)
        |                      |  |  +------ENSGACT00000006408
        |                      |  +--| (17)
        |                      |     |     +----ENSONIT00000007945
        |                      |     |  +--| (91)
        |                      |     |  |  |     +----------------ENSORLT00000015646
        |                      |     |  |  |  +--| (50)
        |                      |     |  |  |  |  +-----------ENSXMAT00000001781
        |                      |     |  |  +--| (68)
        |                      |     |  |     +--Carapus_acus_gli3
        |                      |     +--| (48)
        |                      |        +-------------------ENSTNIT00000016882
        |                 +----| (95)
        |                 |    +--------Brotula_barbata_gli3
        |         +-------| (99)
        |         |       +---------------------ENSGMOT00000007367
        +---------| (100)
                  +--------------------------------------ENSLOCT00000014774


Consensus tree in newick format: 

(Pygocentrus_nattereri_gli3:0.0941840649,(Astyanax_mexicanus_Surface_gli3:0.0037999382,Astyanax_mexicanus_Cave_gli3:0.0024509369)100:0.0664183707,((Danio_rerio_gli3:0.2764428522,(((Sinocyclocheilus_grahami_gli3_2:0.0209186964,Sinocyclocheilus_anshuiensis_gli3_2:0.0158622741)85:0.0006273665,Sinocyclocheilus_rhinocerous_gli3_2:0.0199086449)100:0.0282321799,((Sinocyclocheilus_grahami_gli3_1:0.0152054569,Sinocyclocheilus_rhinocerous_gli3_1:0.0088180817)98:0.0104734698,Sinocyclocheilus_anshuiensis_gli3_1:0.0127155504)100:0.0251134101)92:0.0304301814)100:0.1464266939,((((((Lucifuga_dentata_gli3:0.0042293181,Lucifuga_holguinensis_gli3:0.0066053138)100:0.0380284895,Lamprogrammus_exutus_gli3:0.0744217098)82:0.0438416028,(ENSGACT00000006408:0.1069607814,((ENSONIT00000007945:0.0793693876,((ENSORLT00000015646:0.2372717274,ENSXMAT00000001781:0.1682086043)50:0.0004420055,Carapus_acus_gli3:0.0339916723)68:0.0363636379)91:0.0266280580,ENSTNIT00000016882:0.2780513799)48:0.0098053984)17:0.0122426597)27:0.0419323111,Brotula_barbata_gli3:0.1331682048)95:0.0725800349,ENSGMOT00000007367:0.3072624135)99:0.1209960211,ENSLOCT00000014774:0.5353331502)100:0.1381650666)100:0.1169045349);

TIME STAMP
----------

Date and time: Mon May 20 14:31:56 2019
Total CPU time used: 349.426548 seconds (0h:5m:49s)
Total wall-clock time used: 355.1622629 seconds (0h:5m:55s)
```
