## Supplementary material for "Contrasted gene decay in subterranean vertebrates: insights from cavefishes and fossorial mammals": gna.fas.iqtree

```
IQ-TREE 1.6.10 built Feb 19 2019

Input file name: gna.fas
Type of analysis: ModelFinder + tree reconstruction + ultrafast bootstrap (1000 replicates)
Random seed number: 405087

REFERENCES
----------

To cite ModelFinder please use: 

Subha Kalyaanamoorthy, Bui Quang Minh, Thomas KF Wong, Arndt von Haeseler,
and Lars S Jermiin (2017) ModelFinder: Fast model selection for
accurate phylogenetic estimates. Nature Methods, 14:587–589.
https://doi.org/10.1038/nmeth.4285

To cite IQ-TREE please use:

Lam-Tung Nguyen, Heiko A. Schmidt, Arndt von Haeseler, and Bui Quang Minh
(2015) IQ-TREE: A fast and effective stochastic algorithm for estimating
maximum likelihood phylogenies. Mol Biol Evol, 32:268-274.
https://doi.org/10.1093/molbev/msu300

Since you used ultrafast bootstrap (UFBoot) please also cite: 

Diep Thi Hoang, Olga Chernomor, Arndt von Haeseler, Bui Quang Minh,
and Le Sy Vinh (2017) UFBoot2: Improving the ultrafast bootstrap
approximation. Mol Biol Evol, in press.
https://doi.org/10.1093/molbev/msx281

SEQUENCE ALIGNMENT
------------------

Input data: 64 sequences with 416 amino-acid sites
Number of constant sites: 199 (= 47.8365% of all sites)
Number of invariant (constant or ambiguous constant) sites: 199 (= 47.8365% of all sites)
Number of parsimony informative sites: 158
Number of distinct site patterns: 287

ModelFinder
-----------

Best-fit model according to BIC: JTT+I+G4

List of models sorted by BIC scores: 

Model             LogL          AIC      w-AIC      AICc     w-AICc       BIC      w-BIC
JTT+I+G4         -5588.7248  11431.4497 + 0.5484  11544.3386 + 0.5479  11943.3467 + 0.5469
JTTDCMut+I+G4    -5588.9200  11431.8400 + 0.4512  11544.7289 + 0.4508  11943.7370 + 0.4499
JTT+G4           -5597.4080  11446.8159 - 0.0003  11557.5564 - 0.0007  11954.6823 - 0.0019
JTTDCMut+G4      -5597.7732  11447.5464 - 0.0002  11558.2869 - 0.0005  11955.4128 - 0.0013
LG+I+G4          -5603.5057  11461.0114 - 0.0000  11573.9003 - 0.0000  11972.9084 - 0.0000
LG+G4            -5611.3773  11474.7547 - 0.0000  11585.4952 - 0.0000  11982.6210 - 0.0000
WAG+I+G4         -5638.2688  11530.5376 - 0.0000  11643.4265 - 0.0000  12042.4346 - 0.0000
WAG+G4           -5647.3754  11546.7507 - 0.0000  11657.4912 - 0.0000  12054.6171 - 0.0000
VT+I+G4          -5658.5058  11571.0116 - 0.0000  11683.9005 - 0.0000  12082.9087 - 0.0000
Dayhoff+I+G4     -5660.8854  11575.7709 - 0.0000  11688.6598 - 0.0000  12087.6679 - 0.0000
DCMut+I+G4       -5661.6557  11577.3113 - 0.0000  11690.2002 - 0.0000  12089.2084 - 0.0000
VT+G4            -5666.4122  11584.8245 - 0.0000  11695.5650 - 0.0000  12092.6908 - 0.0000
JTT+F+I+G4       -5606.5449  11505.0899 - 0.0000  11664.6586 - 0.0000  12093.5699 - 0.0000
cpREV+I+G4       -5664.4170  11582.8339 - 0.0000  11695.7228 - 0.0000  12094.7310 - 0.0000
JTTDCMut+F+I+G4  -5607.6400  11507.2800 - 0.0000  11666.8488 - 0.0000  12095.7600 - 0.0000
Dayhoff+G4       -5669.9747  11591.9495 - 0.0000  11702.6899 - 0.0000  12099.8158 - 0.0000
DCMut+G4         -5670.7758  11593.5516 - 0.0000  11704.2921 - 0.0000  12101.4180 - 0.0000
JTT+F+G4         -5614.3944  11518.7889 - 0.0000  11675.6037 - 0.0000  12103.2382 - 0.0000
cpREV+G4         -5672.4662  11596.9324 - 0.0000  11707.6729 - 0.0000  12104.7987 - 0.0000
JTTDCMut+F+G4    -5615.5398  11521.0796 - 0.0000  11677.8944 - 0.0000  12105.5290 - 0.0000
LG+F+I+G4        -5626.9491  11545.8983 - 0.0000  11705.4670 - 0.0000  12134.3783 - 0.0000
mtZOA+F+I+G4     -5629.5631  11551.1262 - 0.0000  11710.6950 - 0.0000  12139.6062 - 0.0000
LG+F+G4          -5634.2988  11558.5977 - 0.0000  11715.4125 - 0.0000  12143.0470 - 0.0000
mtZOA+F+G4       -5636.2940  11562.5879 - 0.0000  11719.4027 - 0.0000  12147.0373 - 0.0000
mtInv+F+I+G4     -5633.3414  11558.6828 - 0.0000  11718.2516 - 0.0000  12147.1628 - 0.0000
mtInv+F+G4       -5639.7928  11569.5856 - 0.0000  11726.4005 - 0.0000  12154.0350 - 0.0000
mtMet+F+I+G4     -5640.2137  11572.4274 - 0.0000  11731.9962 - 0.0000  12160.9075 - 0.0000
mtMet+F+G4       -5645.6031  11581.2062 - 0.0000  11738.0210 - 0.0000  12165.6556 - 0.0000
JTT+I            -5703.4096  11658.8191 - 0.0000  11769.5596 - 0.0000  12166.6855 - 0.0000
JTTDCMut+I       -5703.6005  11659.2011 - 0.0000  11769.9416 - 0.0000  12167.0674 - 0.0000
rtREV+I+G4       -5708.8646  11671.7293 - 0.0000  11784.6182 - 0.0000  12183.6263 - 0.0000
rtREV+G4         -5716.2367  11684.4733 - 0.0000  11795.2138 - 0.0000  12192.3397 - 0.0000
WAG+F+I+G4       -5666.2691  11624.5383 - 0.0000  11784.1071 - 0.0000  12213.0183 - 0.0000
Dayhoff+F+I+G4   -5667.3633  11626.7265 - 0.0000  11786.2953 - 0.0000  12215.2066 - 0.0000
DCMut+F+I+G4     -5667.9262  11627.8524 - 0.0000  11787.4212 - 0.0000  12216.3325 - 0.0000
HIVb+I+G4        -5725.4144  11704.8287 - 0.0000  11817.7176 - 0.0000  12216.7257 - 0.0000
FLU+I+G4         -5727.2992  11708.5983 - 0.0000  11821.4872 - 0.0000  12220.4954 - 0.0000
WAG+F+G4         -5673.9199  11637.8398 - 0.0000  11794.6546 - 0.0000  12222.2891 - 0.0000
Dayhoff+F+G4     -5675.6322  11641.2643 - 0.0000  11798.0791 - 0.0000  12225.7137 - 0.0000
Blosum62+I+G4    -5729.9479  11713.8959 - 0.0000  11826.7848 - 0.0000  12225.7929 - 0.0000
DCMut+F+G4       -5676.2038  11642.4076 - 0.0000  11799.2224 - 0.0000  12226.8569 - 0.0000
PMB+I+G4         -5731.1198  11716.2396 - 0.0000  11829.1285 - 0.0000  12228.1366 - 0.0000
FLU+G4           -5734.9292  11721.8583 - 0.0000  11832.5988 - 0.0000  12229.7247 - 0.0000
LG+I             -5735.6669  11723.3338 - 0.0000  11834.0743 - 0.0000  12231.2001 - 0.0000
HIVb+G4          -5736.9695  11725.9390 - 0.0000  11836.6795 - 0.0000  12233.8053 - 0.0000
Blosum62+G4      -5737.4451  11726.8901 - 0.0000  11837.6306 - 0.0000  12234.7565 - 0.0000
PMB+G4           -5738.4054  11728.8108 - 0.0000  11839.5512 - 0.0000  12236.6771 - 0.0000
VT+F+I+G4        -5679.5684  11651.1368 - 0.0000  11810.7056 - 0.0000  12239.6168 - 0.0000
rtREV+F+I+G4     -5681.4585  11654.9170 - 0.0000  11814.4857 - 0.0000  12243.3970 - 0.0000
VT+F+G4          -5686.8724  11663.7447 - 0.0000  11820.5595 - 0.0000  12248.1941 - 0.0000
rtREV+F+G4       -5688.0721  11666.1442 - 0.0000  11822.9590 - 0.0000  12250.5936 - 0.0000
mtREV+F+I+G4     -5685.7581  11663.5162 - 0.0000  11823.0850 - 0.0000  12251.9962 - 0.0000
mtREV+F+G4       -5691.1207  11672.2413 - 0.0000  11829.0561 - 0.0000  12256.6907 - 0.0000
mtZOA+I+G4       -5745.4753  11744.9506 - 0.0000  11857.8395 - 0.0000  12256.8476 - 0.0000
mtZOA+G4         -5750.1942  11752.3884 - 0.0000  11863.1289 - 0.0000  12260.2547 - 0.0000
cpREV+F+I+G4     -5691.0493  11674.0986 - 0.0000  11833.6674 - 0.0000  12262.5786 - 0.0000
cpREV+F+G4       -5698.5370  11687.0739 - 0.0000  11843.8887 - 0.0000  12271.5233 - 0.0000
mtVer+F+I+G4     -5697.6052  11687.2103 - 0.0000  11846.7791 - 0.0000  12275.6904 - 0.0000
WAG+I            -5758.4260  11768.8521 - 0.0000  11879.5926 - 0.0000  12276.7184 - 0.0000
mtVer+F+G4       -5703.5586  11697.1171 - 0.0000  11853.9319 - 0.0000  12281.5665 - 0.0000
mtART+F+I+G4     -5702.9129  11697.8257 - 0.0000  11857.3945 - 0.0000  12286.3058 - 0.0000
mtART+F+G4       -5711.5923  11713.1847 - 0.0000  11869.9995 - 0.0000  12297.6340 - 0.0000
VT+I             -5771.9238  11795.8476 - 0.0000  11906.5881 - 0.0000  12303.7139 - 0.0000
HIVb+F+I+G4      -5715.4581  11722.9162 - 0.0000  11882.4850 - 0.0000  12311.3963 - 0.0000
Dayhoff+I        -5779.6327  11811.2653 - 0.0000  11922.0058 - 0.0000  12319.1317 - 0.0000
DCMut+I          -5780.1488  11812.2975 - 0.0000  11923.0380 - 0.0000  12320.1639 - 0.0000
HIVb+F+G4        -5725.9858  11741.9715 - 0.0000  11898.7864 - 0.0000  12326.4209 - 0.0000
JTT+F+I          -5726.0071  11742.0142 - 0.0000  11898.8291 - 0.0000  12326.4636 - 0.0000
JTTDCMut+F+I     -5727.3385  11744.6769 - 0.0000  11901.4917 - 0.0000  12329.1263 - 0.0000
FLU+F+I+G4       -5729.3782  11750.7565 - 0.0000  11910.3252 - 0.0000  12339.2365 - 0.0000
FLU+F+G4         -5735.9845  11761.9690 - 0.0000  11918.7838 - 0.0000  12346.4183 - 0.0000
cpREV+I          -5803.1793  11858.3585 - 0.0000  11969.0990 - 0.0000  12366.2248 - 0.0000
Blosum62+F+I+G4  -5749.9082  11791.8165 - 0.0000  11951.3852 - 0.0000  12380.2965 - 0.0000
Blosum62+F+G4    -5757.0941  11804.1883 - 0.0000  11961.0031 - 0.0000  12388.6377 - 0.0000
mtMAM+F+I+G4     -5756.9097  11805.8194 - 0.0000  11965.3882 - 0.0000  12394.2994 - 0.0000
PMB+F+I+G4       -5756.9647  11805.9293 - 0.0000  11965.4981 - 0.0000  12394.4093 - 0.0000
LG+F+I           -5760.9648  11811.9297 - 0.0000  11968.7445 - 0.0000  12396.3790 - 0.0000
PMB+F+G4         -5763.8398  11817.6796 - 0.0000  11974.4944 - 0.0000  12402.1289 - 0.0000
mtMAM+F+G4       -5764.2514  11818.5028 - 0.0000  11975.3176 - 0.0000  12402.9522 - 0.0000
mtMet+G4         -5831.0658  11914.1315 - 0.0000  12024.8720 - 0.0000  12421.9979 - 0.0000
mtMet+I+G4       -5828.5692  11911.1384 - 0.0000  12024.0273 - 0.0000  12423.0354 - 0.0000
mtInv+F+I        -5781.1228  11852.2455 - 0.0000  12009.0604 - 0.0000  12436.6949 - 0.0000
rtREV+I          -5843.2980  11938.5959 - 0.0000  12049.3364 - 0.0000  12446.4623 - 0.0000
WAG+F+I          -5792.9822  11875.9645 - 0.0000  12032.7793 - 0.0000  12460.4138 - 0.0000
VT+F+I           -5796.4697  11882.9394 - 0.0000  12039.7542 - 0.0000  12467.3887 - 0.0000
Dayhoff+F+I      -5797.4117  11884.8235 - 0.0000  12041.6383 - 0.0000  12469.2728 - 0.0000
DCMut+F+I        -5797.6255  11885.2511 - 0.0000  12042.0659 - 0.0000  12469.7004 - 0.0000
PMB+I            -5855.5965  11963.1931 - 0.0000  12073.9336 - 0.0000  12471.0594 - 0.0000
Blosum62+I       -5856.4683  11964.9367 - 0.0000  12075.6772 - 0.0000  12472.8030 - 0.0000
mtMet+F+I        -5803.9648  11897.9295 - 0.0000  12054.7443 - 0.0000  12482.3789 - 0.0000
mtZOA+F+I        -5806.6866  11903.3732 - 0.0000  12060.1880 - 0.0000  12487.8226 - 0.0000
mtART+I+G4       -5863.2145  11980.4290 - 0.0000  12093.3179 - 0.0000  12492.3260 - 0.0000
mtREV+I+G4       -5863.3818  11980.7636 - 0.0000  12093.6525 - 0.0000  12492.6607 - 0.0000
mtREV+G4         -5868.8075  11989.6150 - 0.0000  12100.3555 - 0.0000  12497.4813 - 0.0000
mtART+G4         -5869.4018  11990.8037 - 0.0000  12101.5442 - 0.0000  12498.6700 - 0.0000
mtInv+G4         -5876.5587  12005.1175 - 0.0000  12115.8580 - 0.0000  12512.9838 - 0.0000
mtInv+I+G4       -5874.1969  12002.3938 - 0.0000  12115.2827 - 0.0000  12514.2908 - 0.0000
HIVw+F+I+G4      -5817.6905  11927.3810 - 0.0000  12086.9498 - 0.0000  12515.8611 - 0.0000
HIVb+I           -5878.3761  12008.7522 - 0.0000  12119.4927 - 0.0000  12516.6185 - 0.0000
mtVer+I+G4       -5876.0446  12006.0892 - 0.0000  12118.9781 - 0.0000  12517.9863 - 0.0000
rtREV+F+I        -5822.1829  11934.3658 - 0.0000  12091.1807 - 0.0000  12518.8152 - 0.0000
mtVer+G4         -5880.9142  12013.8284 - 0.0000  12124.5689 - 0.0000  12521.6947 - 0.0000
HIVw+F+G4        -5829.0942  11948.1884 - 0.0000  12105.0032 - 0.0000  12532.6377 - 0.0000
cpREV+F+I        -5837.1946  11964.3892 - 0.0000  12121.2040 - 0.0000  12548.8386 - 0.0000
FLU+I            -5897.0636  12046.1272 - 0.0000  12156.8677 - 0.0000  12553.9935 - 0.0000
mtREV+F+I        -5844.0045  11978.0091 - 0.0000  12134.8239 - 0.0000  12562.4584 - 0.0000
HIVw+I+G4        -5917.6945  12089.3890 - 0.0000  12202.2779 - 0.0000  12601.2860 - 0.0000
JTTDCMut         -5924.4989  12098.9978 - 0.0000  12207.6185 - 0.0000  12602.8335 - 0.0000
JTT              -5924.5670  12099.1340 - 0.0000  12207.7547 - 0.0000  12602.9697 - 0.0000
mtMAM+I+G4       -5924.2941  12102.5881 - 0.0000  12215.4770 - 0.0000  12614.4852 - 0.0000
HIVw+G4          -5927.9444  12107.8889 - 0.0000  12218.6294 - 0.0000  12615.7552 - 0.0000
mtMAM+G4         -5930.5709  12113.1419 - 0.0000  12223.8823 - 0.0000  12621.0082 - 0.0000
mtVer+F+I        -5874.9788  12039.9576 - 0.0000  12196.7724 - 0.0000  12624.4070 - 0.0000
HIVb+F+I         -5875.5506  12041.1013 - 0.0000  12197.9161 - 0.0000  12625.5506 - 0.0000
Blosum62+F+I     -5877.0214  12044.0429 - 0.0000  12200.8577 - 0.0000  12628.4922 - 0.0000
PMB+F+I          -5884.6758  12059.3517 - 0.0000  12216.1665 - 0.0000  12643.8010 - 0.0000
LG               -5954.6580  12159.3160 - 0.0000  12267.9367 - 0.0000  12663.1517 - 0.0000
WAG              -5969.3888  12188.7777 - 0.0000  12297.3984 - 0.0000  12692.6134 - 0.0000
mtART+F+I        -5916.9810  12123.9619 - 0.0000  12280.7767 - 0.0000  12708.4113 - 0.0000
FLU+F+I          -5919.6334  12129.2668 - 0.0000  12286.0816 - 0.0000  12713.7161 - 0.0000
VT               -5985.1602  12220.3203 - 0.0000  12328.9410 - 0.0000  12724.1560 - 0.0000
mtZOA+I          -5984.5508  12221.1016 - 0.0000  12331.8421 - 0.0000  12728.9679 - 0.0000
Dayhoff          -5994.1514  12238.3028 - 0.0000  12346.9235 - 0.0000  12742.1385 - 0.0000
DCMut            -5994.6425  12239.2851 - 0.0000  12347.9058 - 0.0000  12743.1207 - 0.0000
JTT+F            -5946.0696  12180.1392 - 0.0000  12334.2352 - 0.0000  12760.5579 - 0.0000
JTTDCMut+F       -5947.0764  12182.1527 - 0.0000  12336.2487 - 0.0000  12762.5714 - 0.0000
cpREV            -6020.5855  12291.1710 - 0.0000  12399.7917 - 0.0000  12795.0067 - 0.0000
HIVw+F+I         -5970.5946  12231.1892 - 0.0000  12388.0040 - 0.0000  12815.6386 - 0.0000
mtMet+I          -6030.9921  12313.9842 - 0.0000  12424.7247 - 0.0000  12821.8505 - 0.0000
mtMAM+F+I        -5976.1418  12242.2836 - 0.0000  12399.0984 - 0.0000  12826.7330 - 0.0000
LG+F             -5980.8506  12249.7011 - 0.0000  12403.7971 - 0.0000  12830.1198 - 0.0000
mtInv+F          -5995.0037  12278.0073 - 0.0000  12432.1032 - 0.0000  12858.4260 - 0.0000
mtREV+I          -6056.7857  12365.5714 - 0.0000  12476.3119 - 0.0000  12873.4378 - 0.0000
mtInv+I          -6056.8365  12365.6731 - 0.0000  12476.4135 - 0.0000  12873.5394 - 0.0000
WAG+F            -6003.4103  12294.8206 - 0.0000  12448.9165 - 0.0000  12875.2392 - 0.0000
rtREV            -6064.9044  12379.8089 - 0.0000  12488.4296 - 0.0000  12883.6445 - 0.0000
PMB              -6066.5142  12383.0284 - 0.0000  12491.6491 - 0.0000  12886.8640 - 0.0000
Blosum62         -6066.7330  12383.4661 - 0.0000  12492.0867 - 0.0000  12887.3017 - 0.0000
VT+F             -6010.3794  12308.7589 - 0.0000  12462.8548 - 0.0000  12889.1776 - 0.0000
Dayhoff+F        -6010.7936  12309.5871 - 0.0000  12463.6831 - 0.0000  12890.0058 - 0.0000
DCMut+F          -6010.9904  12309.9808 - 0.0000  12464.0767 - 0.0000  12890.3994 - 0.0000
HIVw+I           -6066.9577  12385.9155 - 0.0000  12496.6559 - 0.0000  12893.7818 - 0.0000
mtMet+F          -6018.5202  12325.0403 - 0.0000  12479.1363 - 0.0000  12905.4590 - 0.0000
mtZOA+F          -6023.8149  12335.6298 - 0.0000  12489.7258 - 0.0000  12916.0485 - 0.0000
mtVer+I          -6096.2614  12444.5227 - 0.0000  12555.2632 - 0.0000  12952.3891 - 0.0000
rtREV+F          -6044.8036  12377.6071 - 0.0000  12531.7031 - 0.0000  12958.0258 - 0.0000
cpREV+F          -6055.3472  12398.6944 - 0.0000  12552.7903 - 0.0000  12979.1131 - 0.0000
mtREV+F          -6057.0900  12402.1800 - 0.0000  12556.2760 - 0.0000  12982.5987 - 0.0000
FLU              -6131.4164  12512.8328 - 0.0000  12621.4535 - 0.0000  13016.6685 - 0.0000
HIVb             -6142.1478  12534.2957 - 0.0000  12642.9163 - 0.0000  13038.1313 - 0.0000
Blosum62+F       -6088.7556  12465.5113 - 0.0000  12619.6072 - 0.0000  13045.9300 - 0.0000
PMB+F            -6096.5043  12481.0085 - 0.0000  12635.1045 - 0.0000  13061.4272 - 0.0000
mtART+I          -6151.0427  12554.0854 - 0.0000  12664.8259 - 0.0000  13061.9518 - 0.0000
mtVer+F          -6101.0771  12490.1543 - 0.0000  12644.2502 - 0.0000  13070.5730 - 0.0000
HIVb+F           -6141.6942  12571.3885 - 0.0000  12725.4844 - 0.0000  13151.8072 - 0.0000
mtART+F          -6151.5127  12591.0253 - 0.0000  12745.1212 - 0.0000  13171.4440 - 0.0000
mtZOA            -6210.1266  12670.2532 - 0.0000  12778.8738 - 0.0000  13174.0888 - 0.0000
FLU+F            -6159.1800  12606.3600 - 0.0000  12760.4560 - 0.0000  13186.7787 - 0.0000
mtMAM+I          -6215.1320  12682.2639 - 0.0000  12793.0044 - 0.0000  13190.1303 - 0.0000
mtMet            -6249.4465  12748.8930 - 0.0000  12857.5137 - 0.0000  13252.7287 - 0.0000
mtREV            -6273.6835  12797.3669 - 0.0000  12905.9876 - 0.0000  13301.2026 - 0.0000
mtMAM+F          -6217.9316  12723.8631 - 0.0000  12877.9591 - 0.0000  13304.2818 - 0.0000
mtInv            -6276.1143  12802.2286 - 0.0000  12910.8493 - 0.0000  13306.0643 - 0.0000
HIVw+F           -6236.5359  12761.0717 - 0.0000  12915.1676 - 0.0000  13341.4904 - 0.0000
mtVer            -6320.3135  12890.6269 - 0.0000  12999.2476 - 0.0000  13394.4626 - 0.0000
HIVw             -6328.0604  12906.1208 - 0.0000  13014.7415 - 0.0000  13409.9564 - 0.0000
mtART            -6398.7807  13047.5613 - 0.0000  13156.1820 - 0.0000  13551.3970 - 0.0000
mtMAM            -6461.6736  13173.3472 - 0.0000  13281.9679 - 0.0000  13677.1829 - 0.0000

AIC, w-AIC   : Akaike information criterion scores and weights.
AICc, w-AICc : Corrected AIC scores and weights.
BIC, w-BIC   : Bayesian information criterion scores and weights.

Plus signs denote the 95% confidence sets.
Minus signs denote significant exclusion.

SUBSTITUTION PROCESS
--------------------

Model of substitution: JTT+I+G4

State frequencies: (model)

Model of rate heterogeneity: Invar+Gamma with 4 categories
Proportion of invariable sites: 0.2615
Gamma shape alpha: 0.7325

 Category  Relative_rate  Proportion
  0         0              0.2615
  1         0.1099         0.1846
  2         0.5125         0.1846
  3         1.2679         0.1846
  4         3.5263         0.1846
Relative rates are computed as MEAN of the portion of the Gamma distribution falling in the category.

MAXIMUM LIKELIHOOD TREE
-----------------------

Log-likelihood of the tree: -5576.4060 (s.e. 305.7081)
Unconstrained log-likelihood (without tree): -2248.6273
Number of free parameters (#branches + #model parameters): 127
Akaike information criterion (AIC) score: 11406.8120
Corrected Akaike information criterion (AICc) score: 11519.7009
Bayesian information criterion (BIC) score: 11918.7090

Total tree length (sum of branch lengths): 3.4756
Sum of internal branch lengths: 1.2654 (36.4080% of tree length)

WARNING: 2 near-zero internal branches (<0.0024) should be treated with caution
         Such branches are denoted by '**' in the figure below

NOTE: Tree is UNROOTED although outgroup taxon 'ENSGMOT00000013248' is drawn at root
Numbers in parentheses are SH-aLRT support (%) / ultrafast bootstrap support (%)

+--ENSGMOT00000013248
|
|     +--ENSGACT00000013025
|  +--| (48.1/61)
|  |  +--ENSORLT00000017727
+--| (72.1/18)
|  |                          +**ENSLOCT00000007735
|  |                       +--| (94.8/95)
|  |                       |  |                        +**Astyanax_mexicanus_Surface_gna11b
|  |                       |  |                     +--| (95.8/100)
|  |                       |  |                     |  +**Astyanax_mexicanus_Cave_gna11b
|  |                       |  |  +------------------| (100/100)
|  |                       |  |  |                  +--Pygocentrus_nattereri_gna11b
|  |                       |  +--| (85.2/94)
|  |                       |     |              +--Danio_rerio_gnaq
|  |                       |     |           +--| (96.6/100)
|  |                       |     |           |  |        +**Sinocyclocheilus_grahami_gnaq_1
|  |                       |     |           |  |     +--| (86.4/100)
|  |                       |     |           |  |     |  +--Sinocyclocheilus_anshuiensis_gnaq_1
|  |                       |     |           |  |  +--| (75.7/99)
|  |                       |     |           |  |  |  +**Sinocyclocheilus_rhinocerous_gnaq_1
|  |                       |     |           |  +--| (88.9/100)
|  |                       |     |           |     |     +--Sinocyclocheilus_grahami_gnaq_2
|  |                       |     |           |     |  +--| (72.9/100)
|  |                       |     |           |     |  |  +--Sinocyclocheilus_rhinocerous_gnaq_2
|  |                       |     |           |     +--| (96.3/100)
|  |                       |     |           |        +--Sinocyclocheilus_anshuiensis_gnaq_2
|  |                       |     |        +--| (89.6/96)
|  |                       |     |        |  |     +**Astyanax_mexicanus_Surface_gnaq
|  |                       |     |        |  |  +--| (97.8/100)
|  |                       |     |        |  |  |  +**Astyanax_mexicanus_Cave_gnaq
|  |                       |     |        |  +--| (74.5/97)
|  |                       |     |        |     +--Pygocentrus_nattereri_gnaq
|  |                       |     |     +--| (85.1/72)
|  |                       |     |     |  |    +--------ENSGMOT00000015782
|  |                       |     |     |  +----| (99.6/100)
|  |                       |     |     |       |      +---ENSGACT00000021427
|  |                       |     |     |       |   +--| (18.3/55)
|  |                       |     |     |       |   |  +------------------------------------ENSGACT00000024604
|  |                       |     |     |       +---| (98.1/100)
|  |                       |     |     |           |  +----ENSONIT00000009542
|  |                       |     |     |           +--| (92.5/58)
|  |                       |     |     |              +--------ENSORLT00000005962
|  |                       |     |  +--| (50.9/58)
|  |                       |     |  |  +--ENSLOCT00000012079
|  |                       |     +--| (95/97)
|  |                       |        |        +--Lucifuga_dentata_gnaq
|  |                       |        |     +--| (94.4/100)
|  |                       |        |     |  +**Lucifuga_holguinensis_gnaq
|  |                       |        |  +--| (88/90)
|  |                       |        |  |  +--ENSGACT00000010483
|  |                       |        +--| (88.4/77)
|  |                       |           |        +--ENSGMOT00000005555
|  |                       |           |     +--| (80.4/71)
|  |                       |           |     |  +**Lamprogrammus_exutus_gnaq
|  |                       |           |  +--| (73.4/59)
|  |                       |           |  |  +--Carapus_acus_gnaq
|  |                       |           +**| (69.2/45)
|  |                       |              |     +--ENSONIT00000018791
|  |                       |              |  +--| (84.2/31)
|  |                       |              |  |  +--ENSXMAT00000017327
|  |                       |              +--| (79.4/40)
|  |                       |                 |  +--ENSORLT00000007129
|  |                       |                 +--| (71.8/34)
|  |                       |                    |  +--ENSTNIT00000019119
|  |                       |                    +--| (72.2/54)
|  |                       |                       +--Brotula_barbata_gnaq
|  |                    +--| (97.4/99)
|  |                    |  |        +--Danio_rerio_gna11a
|  |                    |  |     +--| (73.7/85)
|  |                    |  |     |  |     +--Sinocyclocheilus_grahami_gna11a_1
|  |                    |  |     |  |  +--| (74.5/98)
|  |                    |  |     |  |  |  +**Sinocyclocheilus_rhinocerous_gna11a_1
|  |                    |  |     |  +--| (73.5/95)
|  |                    |  |     |     +--Sinocyclocheilus_anshuiensis_gna11a_1
|  |                    |  |  +--| (99.6/95)
|  |                    |  |  |  |  +--Sinocyclocheilus_grahami_gna11a_2
|  |                    |  |  |  +--| (82.9/90)
|  |                    |  |  |     |  +--Sinocyclocheilus_rhinocerous_gna11a_2
|  |                    |  |  |     +**| (0/59)
|  |                    |  |  |        +--Sinocyclocheilus_anshuiensis_gna11a_2
|  |                    |  +--| (90.1/94)
|  |                    |     |           +**Lucifuga_dentata_gna11b
|  |                    |     |        +--| (98.3/100)
|  |                    |     |        |  +**Lucifuga_holguinensis_gna11b
|  |                    |     |     +--| (79.1/99)
|  |                    |     |     |  +**Lamprogrammus_exutus_gna11b
|  |                    |     |  +--| (89.3/100)
|  |                    |     |  |  +--Carapus_acus_gna11b
|  |                    |     +--| (97.8/100)
|  |                    |        +**Brotula_barbata_gna11a
|  |                 +--| (73.6/34)
|  |                 |  |     +**Astyanax_mexicanus_Surface_gna11a
|  |                 |  |  +--| (86.6/100)
|  |                 |  |  |  +**Astyanax_mexicanus_Cave_gna11a
|  |                 |  +--| (86.9/96)
|  |                 |     |  +--Pygocentrus_nattereri_gna11a
|  |                 |     +--| (83.3/97)
|  |                 |        +--Danio_rerio_gna11b
|  |              +--| (80.8/35)
|  |              |  +**Sinocyclocheilus_rhinocerous_gna11b_1
|  |           +--| (79.6/33)
|  |           |  +--Sinocyclocheilus_anshuiensis_gna11b_1
|  |        +--| (73.9/33)
|  |        |  +**Sinocyclocheilus_grahami_gna11b_1
|  |     +--| (99.9/100)
|  |     |  |  +**Sinocyclocheilus_grahami_gna11b_2
|  |     |  +--| (88.1/98)
|  |     |     |  +**Sinocyclocheilus_rhinocerous_gna11b_2
|  |     |     +--| (83.4/92)
|  |     |        +**Sinocyclocheilus_anshuiensis_gna11b_2
|  |  +--| (94.7/52)
|  |  |  +--ENSONIT00000001451
|  +--| (16.9/17)
|     +**ENSXMAT00000010199
|
|     +--ENSTNIT00000020560
|  +--| (75/26)
|  |  |  +**Lucifuga_dentata_gna11a
|  |  +--| (98.5/100)
|  |     +**Lucifuga_holguinensis_gna11a
+--| (73.4/35)
   |  +--Carapus_acus_gna11a
   +--| (76.3/40)
      |  +--Lamprogrammus_exutus_gna11a
      +--| (81.9/68)
         +--Brotula_barbata_gna11b

Tree in newick format:

(ENSGMOT00000013248:0.0251974022,((ENSGACT00000013025:0.0295181023,ENSORLT00000017727:0.0507643424)48.1/61:0.0073351232,(((((((((ENSLOCT00000007735:0.0000020653,(((Astyanax_mexicanus_Surface_gna11b:0.0000021816,Astyanax_mexicanus_Cave_gna11b:0.0000021632)95.8/100:0.0535620822,Pygocentrus_nattereri_gna11b:0.0123702811)100/100:0.4024055253,(((((Danio_rerio_gnaq:0.0186167261,(((Sinocyclocheilus_grahami_gnaq_1:0.0000027692,Sinocyclocheilus_anshuiensis_gnaq_1:0.0033921645)86.4/100:0.0033918637,Sinocyclocheilus_rhinocerous_gnaq_1:0.0000021816)75.7/99:0.0033341115,((Sinocyclocheilus_grahami_gnaq_2:0.0102288744,Sinocyclocheilus_rhinocerous_gnaq_2:0.0171750348)72.9/100:0.0034335001,Sinocyclocheilus_anshuiensis_gnaq_2:0.0172607283)96.3/100:0.0174231713)88.9/100:0.0145870705)96.6/100:0.0303352285,((Astyanax_mexicanus_Surface_gnaq:0.0000021816,Astyanax_mexicanus_Cave_gnaq:0.0000021816)97.8/100:0.0267295060,Pygocentrus_nattereri_gnaq:0.0091191541)74.5/97:0.0060206395)89.6/96:0.0259906772,(ENSGMOT00000015782:0.1934100928,((ENSGACT00000021427:0.0872577161,ENSGACT00000024604:0.7710199268)18.3/55:0.0189634380,(ENSONIT00000009542:0.1056790093,ENSORLT00000005962:0.1911632925)92.5/58:0.0496253564)98.1/100:0.0878071086)99.6/100:0.1074453236)85.1/72:0.0157200106,ENSLOCT00000012079:0.0122678698)50.9/58:0.0076918904,(((Lucifuga_dentata_gnaq:0.0034488679,Lucifuga_holguinensis_gnaq:0.0000023144)94.4/100:0.0200826852,ENSGACT00000010483:0.0402135522)88/90:0.0082040095,(((ENSGMOT00000005555:0.0574223009,Lamprogrammus_exutus_gnaq:0.0000025195)80.4/71:0.0079846990,Carapus_acus_gnaq:0.0105129313)73.4/59:0.0034386201,((ENSONIT00000018791:0.0180402749,ENSXMAT00000017327:0.0700936056)84.2/31:0.0076357458,(ENSORLT00000007129:0.0322504656,(ENSTNIT00000019119:0.0634334850,Brotula_barbata_gnaq:0.0156760362)72.2/54:0.0030163239)71.8/34:0.0035587906)79.4/40:0.0039433660)69.2/45:0.0018221446)88.4/77:0.0149262880)95/97:0.0585914784)85.2/94:0.0380290737)94.8/95:0.0197175592,(((Danio_rerio_gna11a:0.0644146002,((Sinocyclocheilus_grahami_gna11a_1:0.0032318429,Sinocyclocheilus_rhinocerous_gna11a_1:0.0000021816)74.5/98:0.0025539992,Sinocyclocheilus_anshuiensis_gna11a_1:0.0033726355)73.5/95:0.0106013326)73.7/85:0.0039879291,(Sinocyclocheilus_grahami_gna11a_2:0.0029393623,(Sinocyclocheilus_rhinocerous_gna11a_2:0.0089133055,Sinocyclocheilus_anshuiensis_gna11a_2:0.0059059359)0/59:0.0000021054)82.9/90:0.0070416571)99.6/95:0.0319664664,((((Lucifuga_dentata_gna11b:0.0000020440,Lucifuga_holguinensis_gna11b:0.0000021816)98.3/100:0.0174930629,Lamprogrammus_exutus_gna11b:0.0000021161)79.1/99:0.0034817484,Carapus_acus_gna11b:0.0069145036)89.3/100:0.0069618887,Brotula_barbata_gna11a:0.0000024203)97.8/100:0.0251621006)90.1/94:0.0154131370)97.4/99:0.0280000545,((Astyanax_mexicanus_Surface_gna11a:0.0000021816,Astyanax_mexicanus_Cave_gna11a:0.0000021816)86.6/100:0.0089455923,(Pygocentrus_nattereri_gna11a:0.0232654119,Danio_rerio_gna11b:0.0140648339)83.3/97:0.0083261153)86.9/96:0.0092336474)73.6/34:0.0031785267,Sinocyclocheilus_rhinocerous_gna11b_1:0.0000027681)80.8/35:0.0033198295,Sinocyclocheilus_anshuiensis_gna11b_1:0.0033970162)79.6/33:0.0033296112,Sinocyclocheilus_grahami_gna11b_1:0.0000025240)73.9/33:0.0032102333,(Sinocyclocheilus_grahami_gna11b_2:0.0000021435,(Sinocyclocheilus_rhinocerous_gna11b_2:0.0000021843,Sinocyclocheilus_anshuiensis_gna11b_2:0.0000021816)83.4/92:0.0033877462)88.1/98:0.0071318492)99.9/100:0.0510390599,ENSONIT00000001451:0.0108866424)94.7/52:0.0175018575,ENSXMAT00000010199:0.0000025731)16.9/17:0.0078636113)72.1/18:0.0068361901,((ENSTNIT00000020560:0.0213610395,(Lucifuga_dentata_gna11a:0.0000021816,Lucifuga_holguinensis_gna11a:0.0000021816)98.5/100:0.0250123991)75/26:0.0030834323,(Carapus_acus_gna11a:0.0222968879,(Lamprogrammus_exutus_gna11a:0.0080649038,Brotula_barbata_gna11b:0.0104384396)81.9/68:0.0065954170)76.3/40:0.0037740441)73.4/35:0.0033312687);

CONSENSUS TREE
--------------

Consensus tree is constructed from 1000bootstrap trees
Log-likelihood of consensus tree: -5581.024634
Robinson-Foulds distance between ML tree and consensus tree: 14

Branches with support >0.000000% are kept (extended consensus)
Branch lengths are optimized by maximum likelihood on original alignment
Numbers in parentheses are bootstrap supports (%)

+--ENSGMOT00000013248
|
|        +--ENSGACT00000013025
|     +--| (61)
|     |  +--ENSORLT00000017727
|  +--| (35)
|  |  +--ENSXMAT00000010199
+--| (18)
|  |           +--ENSLOCT00000007735
|  |        +--| (95)
|  |        |  |                        +--Astyanax_mexicanus_Surface_gna11b
|  |        |  |                     +--| (100)
|  |        |  |                     |  +--Astyanax_mexicanus_Cave_gna11b
|  |        |  |  +------------------| (100)
|  |        |  |  |                  +--Pygocentrus_nattereri_gna11b
|  |        |  +--| (94)
|  |        |     |              +--Danio_rerio_gnaq
|  |        |     |           +--| (100)
|  |        |     |           |  |        +--Sinocyclocheilus_grahami_gnaq_1
|  |        |     |           |  |     +--| (100)
|  |        |     |           |  |     |  +--Sinocyclocheilus_anshuiensis_gnaq_1
|  |        |     |           |  |  +--| (99)
|  |        |     |           |  |  |  +--Sinocyclocheilus_rhinocerous_gnaq_1
|  |        |     |           |  +--| (100)
|  |        |     |           |     |     +--Sinocyclocheilus_grahami_gnaq_2
|  |        |     |           |     |  +--| (100)
|  |        |     |           |     |  |  +--Sinocyclocheilus_rhinocerous_gnaq_2
|  |        |     |           |     +--| (100)
|  |        |     |           |        +--Sinocyclocheilus_anshuiensis_gnaq_2
|  |        |     |        +--| (96)
|  |        |     |        |  |     +--Astyanax_mexicanus_Surface_gnaq
|  |        |     |        |  |  +--| (100)
|  |        |     |        |  |  |  +--Astyanax_mexicanus_Cave_gnaq
|  |        |     |        |  +--| (97)
|  |        |     |        |     +--Pygocentrus_nattereri_gnaq
|  |        |     |     +--| (72)
|  |        |     |     |  |    +--------ENSGMOT00000015782
|  |        |     |     |  +----| (100)
|  |        |     |     |       |      +---ENSGACT00000021427
|  |        |     |     |       |   +--| (55)
|  |        |     |     |       |   |  +-------------------------------------ENSGACT00000024604
|  |        |     |     |       +---| (100)
|  |        |     |     |           |  +----ENSONIT00000009542
|  |        |     |     |           +--| (58)
|  |        |     |     |              +--------ENSORLT00000005962
|  |        |     |  +--| (58)
|  |        |     |  |  +--ENSLOCT00000012079
|  |        |     +--| (97)
|  |        |        |        +--Lucifuga_dentata_gnaq
|  |        |        |     +--| (100)
|  |        |        |     |  +--Lucifuga_holguinensis_gnaq
|  |        |        |  +--| (90)
|  |        |        |  |  +--ENSGACT00000010483
|  |        |        +--| (77)
|  |        |           |        +--ENSGMOT00000005555
|  |        |           |     +--| (71)
|  |        |           |     |  +--Lamprogrammus_exutus_gnaq
|  |        |           |  +--| (59)
|  |        |           |  |  +--Carapus_acus_gnaq
|  |        |           +--| (45)
|  |        |              |     +--ENSONIT00000018791
|  |        |              |  +--| (31)
|  |        |              |  |  +--ENSXMAT00000017327
|  |        |              +--| (40)
|  |        |                 |  +--ENSORLT00000007129
|  |        |                 +--| (34)
|  |        |                    |  +--ENSTNIT00000019119
|  |        |                    +--| (54)
|  |        |                       +--Brotula_barbata_gnaq
|  |     +--| (99)
|  |     |  |        +--Danio_rerio_gna11a
|  |     |  |     +--| (85)
|  |     |  |     |  |     +--Sinocyclocheilus_grahami_gna11a_1
|  |     |  |     |  |  +--| (98)
|  |     |  |     |  |  |  +--Sinocyclocheilus_rhinocerous_gna11a_1
|  |     |  |     |  +--| (95)
|  |     |  |     |     +--Sinocyclocheilus_anshuiensis_gna11a_1
|  |     |  |  +--| (95)
|  |     |  |  |  |  +--Sinocyclocheilus_grahami_gna11a_2
|  |     |  |  |  +--| (90)
|  |     |  |  |     |  +--Sinocyclocheilus_rhinocerous_gna11a_2
|  |     |  |  |     +--| (59)
|  |     |  |  |        +--Sinocyclocheilus_anshuiensis_gna11a_2
|  |     |  +--| (94)
|  |     |     |           +--Lucifuga_dentata_gna11b
|  |     |     |        +--| (100)
|  |     |     |        |  +--Lucifuga_holguinensis_gna11b
|  |     |     |     +--| (99)
|  |     |     |     |  +--Lamprogrammus_exutus_gna11b
|  |     |     |  +--| (100)
|  |     |     |  |  +--Carapus_acus_gna11b
|  |     |     +--| (100)
|  |     |        +--Brotula_barbata_gna11a
|  |  +--| (100)
|  |  |  |        +--Astyanax_mexicanus_Surface_gna11a
|  |  |  |     +--| (100)
|  |  |  |     |  +--Astyanax_mexicanus_Cave_gna11a
|  |  |  |  +--| (96)
|  |  |  |  |  |  +--Pygocentrus_nattereri_gna11a
|  |  |  |  |  +--| (97)
|  |  |  |  |     +--Danio_rerio_gna11b
|  |  |  +--| (60)
|  |  |     |        +--Sinocyclocheilus_grahami_gna11b_1
|  |  |     |     +--| (34)
|  |  |     |     |  |  +--Sinocyclocheilus_grahami_gna11b_2
|  |  |     |     |  +--| (98)
|  |  |     |     |     |  +--Sinocyclocheilus_rhinocerous_gna11b_2
|  |  |     |     |     +--| (92)
|  |  |     |     |        +--Sinocyclocheilus_anshuiensis_gna11b_2
|  |  |     |  +--| (31)
|  |  |     |  |  +--Sinocyclocheilus_anshuiensis_gna11b_1
|  |  |     +--| (33)
|  |  |        +--Sinocyclocheilus_rhinocerous_gna11b_1
|  +--| (52)
|     +--ENSONIT00000001451
|
|  +--ENSTNIT00000020560
+--| (35)
   |        +--Lucifuga_dentata_gna11a
   |     +--| (100)
   |     |  +--Lucifuga_holguinensis_gna11a
   |  +--| (54)
   |  |  |  +--Lamprogrammus_exutus_gna11a
   |  |  +--| (68)
   |  |     +--Brotula_barbata_gna11b
   +--| (35)
      +--Carapus_acus_gna11a


Consensus tree in newick format: 

(ENSGMOT00000013248:0.0218687586,(((ENSGACT00000013025:0.0318053548,ENSORLT00000017727:0.0477156005)61:0.0080902862,ENSXMAT00000010199:0.0036327451)35:0.0067937141,((((ENSLOCT00000007735:0.0023635849,(((Astyanax_mexicanus_Surface_gna11b:0.0000021748,Astyanax_mexicanus_Cave_gna11b:0.0000021748)100:0.0524728634,Pygocentrus_nattereri_gna11b:0.0126808288)100:0.3956988585,(((((Danio_rerio_gnaq:0.0183397041,(((Sinocyclocheilus_grahami_gnaq_1:0.0000021748,Sinocyclocheilus_anshuiensis_gnaq_1:0.0033461540)100:0.0033458504,Sinocyclocheilus_rhinocerous_gnaq_1:0.0000021748)99:0.0032868088,((Sinocyclocheilus_grahami_gnaq_2:0.0100889240,Sinocyclocheilus_rhinocerous_gnaq_2:0.0169399389)100:0.0033864614,Sinocyclocheilus_anshuiensis_gnaq_2:0.0170229235)100:0.0171867823)100:0.0144225768)100:0.0298909161,((Astyanax_mexicanus_Surface_gnaq:0.0000021748,Astyanax_mexicanus_Cave_gnaq:0.0000021748)100:0.0263371161,Pygocentrus_nattereri_gnaq:0.0090088979)97:0.0059652735)96:0.0255725474,(ENSGMOT00000015782:0.1905962193,((ENSGACT00000021427:0.0859671647,ENSGACT00000024604:0.7585272503)55:0.0187793218,(ENSONIT00000009542:0.1043003360,ENSORLT00000005962:0.1885645055)58:0.0488739440)100:0.0866941431)100:0.1058932963)72:0.0155667796,ENSLOCT00000012079:0.0121056375)58:0.0077336852,(((Lucifuga_dentata_gnaq:0.0034039214,Lucifuga_holguinensis_gnaq:0.0000021748)100:0.0198022033,ENSGACT00000010483:0.0397808284)90:0.0081427830,(((ENSGMOT00000005555:0.0566452045,Lamprogrammus_exutus_gnaq:0.0000021748)71:0.0078958064,Carapus_acus_gnaq:0.0103740313)59:0.0033942647,((ENSONIT00000018791:0.0178049239,ENSXMAT00000017327:0.0691426744)31:0.0075367626,(ENSORLT00000007129:0.0318258795,(ENSTNIT00000019119:0.0625873000,Brotula_barbata_gnaq:0.0154900973)54:0.0029891424)34:0.0035125859)40:0.0038857836)45:0.0016853229)77:0.0146969238)97:0.0576456050)94:0.0352589205)95:0.0192585377,(((Danio_rerio_gna11a:0.0635503044,((Sinocyclocheilus_grahami_gna11a_1:0.0031926083,Sinocyclocheilus_rhinocerous_gna11a_1:0.0000021748)98:0.0025559559,Sinocyclocheilus_anshuiensis_gna11a_1:0.0032922913)95:0.0104885433)85:0.0039480958,(Sinocyclocheilus_grahami_gna11a_2:0.0029005015,(Sinocyclocheilus_rhinocerous_gna11a_2:0.0087939752,Sinocyclocheilus_anshuiensis_gna11a_2:0.0058273825)59:0.0000021748)90:0.0068776639)95:0.0284714399,((((Lucifuga_dentata_gna11b:0.0000021748,Lucifuga_holguinensis_gna11b:0.0000021748)100:0.0172723245,Lamprogrammus_exutus_gna11b:0.0000021748)99:0.0034379825,Carapus_acus_gna11b:0.0068281393)100:0.0068740365,Brotula_barbata_gna11a:0.0000027671)100:0.0279083404)94:0.0143284885)99:0.0203568603,(((Astyanax_mexicanus_Surface_gna11a:0.0000021748,Astyanax_mexicanus_Cave_gna11a:0.0000021748)100:0.0081584104,(Pygocentrus_nattereri_gna11a:0.0229722228,Danio_rerio_gna11b:0.0138804720)97:0.0082467667)96:0.0079719934,(((Sinocyclocheilus_grahami_gna11b_1:0.0000021748,(Sinocyclocheilus_grahami_gna11b_2:0.0000021748,(Sinocyclocheilus_rhinocerous_gna11b_2:0.0000021748,Sinocyclocheilus_anshuiensis_gna11b_2:0.0000021748)92:0.0033468781)98:0.0101416999)34:0.0033609454,Sinocyclocheilus_anshuiensis_gna11b_1:0.0033558054)31:0.0033496708,Sinocyclocheilus_rhinocerous_gna11b_1:0.0000021748)33:0.0037300304)60:0.0115689524)100:0.0459025140,ENSONIT00000001451:0.0153013547)52:0.0102065380)18:0.0067002173,(ENSTNIT00000020560:0.0209879200,(((Lucifuga_dentata_gna11a:0.0000021748,Lucifuga_holguinensis_gna11a:0.0000021748)100:0.0278209801,(Lamprogrammus_exutus_gna11a:0.0087821271,Brotula_barbata_gna11b:0.0094945626)68:0.0000026493)54:0.0064300021,Carapus_acus_gna11a:0.0222645602)35:0.0069592023)35:0.0032808804);

TIME STAMP
----------

Date and time: Mon May 20 14:36:37 2019
Total CPU time used: 231.814684 seconds (0h:3m:51s)
Total wall-clock time used: 235.6066179 seconds (0h:3m:55s)
```
