## Supplementary material for "Contrasted gene decay in subterranean vertebrates: insights from cavefishes and fossorial mammals": gnat.fas.iqtree

```
IQ-TREE 1.6.10 built Feb 19 2019

Input file name: gnat.fas
Type of analysis: ModelFinder + tree reconstruction + ultrafast bootstrap (1000 replicates)
Random seed number: 92683

REFERENCES
----------

To cite ModelFinder please use: 

Subha Kalyaanamoorthy, Bui Quang Minh, Thomas KF Wong, Arndt von Haeseler,
and Lars S Jermiin (2017) ModelFinder: Fast model selection for
accurate phylogenetic estimates. Nature Methods, 14:587–589.
https://doi.org/10.1038/nmeth.4285

To cite IQ-TREE please use:

Lam-Tung Nguyen, Heiko A. Schmidt, Arndt von Haeseler, and Bui Quang Minh
(2015) IQ-TREE: A fast and effective stochastic algorithm for estimating
maximum likelihood phylogenies. Mol Biol Evol, 32:268-274.
https://doi.org/10.1093/molbev/msu300

Since you used ultrafast bootstrap (UFBoot) please also cite: 

Diep Thi Hoang, Olga Chernomor, Arndt von Haeseler, Bui Quang Minh,
and Le Sy Vinh (2017) UFBoot2: Improving the ultrafast bootstrap
approximation. Mol Biol Evol, in press.
https://doi.org/10.1093/molbev/msx281

SEQUENCE ALIGNMENT
------------------

Input data: 41 sequences with 363 amino-acid sites
Number of constant sites: 177 (= 48.7603% of all sites)
Number of invariant (constant or ambiguous constant) sites: 177 (= 48.7603% of all sites)
Number of parsimony informative sites: 113
Number of distinct site patterns: 252

ModelFinder
-----------

Best-fit model according to BIC: LG+G4

List of models sorted by BIC scores: 

Model             LogL          AIC      w-AIC      AICc     w-AICc       BIC      w-BIC
LG+G4            -3864.9155   7889.8310 + 0.5315   7935.7884 + 0.6867   8201.3832 + 0.8883
LG+I+G4          -3864.0417   7890.0834 + 0.4685   7937.3574 + 0.3133   8205.5300 + 0.1117
JTTDCMut+G4      -3882.3229   7924.6457 - 0.0000   7970.6032 - 0.0000   8236.1980 - 0.0000
JTT+G4           -3882.5931   7925.1861 - 0.0000   7971.1436 - 0.0000   8236.7383 - 0.0000
JTTDCMut+I+G4    -3881.6609   7925.3217 - 0.0000   7972.5958 - 0.0000   8240.7684 - 0.0000
JTT+I+G4         -3882.0273   7926.0546 - 0.0000   7973.3286 - 0.0000   8241.5012 - 0.0000
WAG+G4           -3900.6280   7961.2559 - 0.0000   8007.2134 - 0.0000   8272.8082 - 0.0000
WAG+I+G4         -3899.7022   7961.4044 - 0.0000   8008.6784 - 0.0000   8276.8511 - 0.0000
Dayhoff+G4       -3903.2678   7966.5357 - 0.0000   8012.4931 - 0.0000   8278.0879 - 0.0000
DCMut+G4         -3903.7698   7967.5396 - 0.0000   8013.4971 - 0.0000   8279.0919 - 0.0000
Dayhoff+I+G4     -3902.8971   7967.7942 - 0.0000   8015.0682 - 0.0000   8283.2408 - 0.0000
DCMut+I+G4       -3902.9649   7967.9298 - 0.0000   8015.2039 - 0.0000   8283.3765 - 0.0000
LG+F+G4          -3855.9078   7909.8156 - 0.0000   7985.1008 - 0.0000   8295.3615 - 0.0000
LG+F+I+G4        -3855.0515   7910.1030 - 0.0000   7987.2022 - 0.0000   8299.5433 - 0.0000
VT+G4            -3914.1313   7988.2626 - 0.0000   8034.2201 - 0.0000   8299.8149 - 0.0000
VT+I+G4          -3913.4617   7988.9234 - 0.0000   8036.1975 - 0.0000   8304.3701 - 0.0000
rtREV+G4         -3922.7881   8005.5761 - 0.0000   8051.5336 - 0.0000   8317.1284 - 0.0000
rtREV+I+G4       -3922.0863   8006.1727 - 0.0000   8053.4467 - 0.0000   8321.6193 - 0.0000
JTTDCMut+F+G4    -3869.0983   7936.1966 - 0.0000   8011.4818 - 0.0000   8321.7425 - 0.0000
JTT+F+G4         -3869.3968   7936.7935 - 0.0000   8012.0787 - 0.0000   8322.3394 - 0.0000
JTTDCMut+F+I+G4  -3868.4114   7936.8228 - 0.0000   8013.9220 - 0.0000   8326.2630 - 0.0000
JTT+F+I+G4       -3868.7869   7937.5737 - 0.0000   8014.6730 - 0.0000   8327.0140 - 0.0000
rtREV+F+G4       -3873.8144   7945.6288 - 0.0000   8020.9140 - 0.0000   8331.1747 - 0.0000
rtREV+F+I+G4     -3873.1057   7946.2114 - 0.0000   8023.3107 - 0.0000   8335.6517 - 0.0000
LG+I             -3937.4326   8034.8653 - 0.0000   8080.8227 - 0.0000   8346.4175 - 0.0000
Blosum62+G4      -3938.1245   8036.2489 - 0.0000   8082.2064 - 0.0000   8347.8012 - 0.0000
Dayhoff+F+G4     -3883.9088   7965.8176 - 0.0000   8041.1028 - 0.0000   8351.3635 - 0.0000
DCMut+F+G4       -3884.3265   7966.6530 - 0.0000   8041.9381 - 0.0000   8352.1988 - 0.0000
Blosum62+I+G4    -3937.4755   8036.9511 - 0.0000   8084.2251 - 0.0000   8352.3977 - 0.0000
Dayhoff+F+I+G4   -3883.4475   7966.8950 - 0.0000   8043.9942 - 0.0000   8356.3352 - 0.0000
DCMut+F+I+G4     -3883.5512   7967.1025 - 0.0000   8044.2017 - 0.0000   8356.5428 - 0.0000
mtInv+F+G4       -3886.7864   7971.5728 - 0.0000   8046.8580 - 0.0000   8357.1187 - 0.0000
cpREV+G4         -3944.4352   8048.8704 - 0.0000   8094.8278 - 0.0000   8360.4226 - 0.0000
mtInv+F+I+G4     -3886.3808   7972.7615 - 0.0000   8049.8607 - 0.0000   8362.2018 - 0.0000
cpREV+I+G4       -3943.0807   8048.1613 - 0.0000   8095.4354 - 0.0000   8363.6080 - 0.0000
mtZOA+F+G4       -3890.7604   7979.5207 - 0.0000   8054.8059 - 0.0000   8365.0666 - 0.0000
PMB+G4           -3948.5744   8057.1489 - 0.0000   8103.1063 - 0.0000   8368.7011 - 0.0000
mtZOA+F+I+G4     -3890.1057   7980.2113 - 0.0000   8057.3106 - 0.0000   8369.6516 - 0.0000
WAG+F+G4         -3893.4755   7984.9510 - 0.0000   8060.2361 - 0.0000   8370.4968 - 0.0000
PMB+I+G4         -3947.7438   8057.4877 - 0.0000   8104.7617 - 0.0000   8372.9343 - 0.0000
WAG+F+I+G4       -3892.6292   7985.2583 - 0.0000   8062.3576 - 0.0000   8374.6986 - 0.0000
JTTDCMut+I       -3955.3079   8070.6159 - 0.0000   8116.5733 - 0.0000   8382.1681 - 0.0000
JTT+I            -3955.7285   8071.4571 - 0.0000   8117.4145 - 0.0000   8383.0093 - 0.0000
VT+F+G4          -3903.7419   8005.4837 - 0.0000   8080.7689 - 0.0000   8391.0296 - 0.0000
mtMet+F+G4       -3905.0694   8008.1387 - 0.0000   8083.4239 - 0.0000   8393.6846 - 0.0000
VT+F+I+G4        -3903.1003   8006.2007 - 0.0000   8083.2999 - 0.0000   8395.6410 - 0.0000
FLU+G4           -3963.3114   8086.6227 - 0.0000   8132.5802 - 0.0000   8398.1750 - 0.0000
mtMet+F+I+G4     -3904.7252   8009.4503 - 0.0000   8086.5496 - 0.0000   8398.8906 - 0.0000
FLU+I+G4         -3962.1646   8086.3292 - 0.0000   8133.6032 - 0.0000   8401.7758 - 0.0000
WAG+I            -3969.9645   8099.9290 - 0.0000   8145.8864 - 0.0000   8411.4812 - 0.0000
mtZOA+G4         -3974.2946   8108.5891 - 0.0000   8154.5466 - 0.0000   8420.1414 - 0.0000
mtZOA+I+G4       -3973.9826   8109.9653 - 0.0000   8157.2393 - 0.0000   8425.4119 - 0.0000
mtREV+F+G4       -3922.1882   8042.3764 - 0.0000   8117.6616 - 0.0000   8427.9223 - 0.0000
mtREV+F+I+G4     -3920.9314   8041.8629 - 0.0000   8118.9621 - 0.0000   8431.3032 - 0.0000
Dayhoff+I        -3982.0920   8124.1839 - 0.0000   8170.1414 - 0.0000   8435.7362 - 0.0000
DCMut+I          -3982.4775   8124.9550 - 0.0000   8170.9125 - 0.0000   8436.5073 - 0.0000
VT+I             -3982.5872   8125.1743 - 0.0000   8171.1318 - 0.0000   8436.7265 - 0.0000
FLU+F+G4         -3927.2308   8052.4617 - 0.0000   8127.7469 - 0.0000   8438.0076 - 0.0000
LG+F+I           -3927.8689   8053.7378 - 0.0000   8129.0230 - 0.0000   8439.2837 - 0.0000
FLU+F+I+G4       -3925.6114   8051.2227 - 0.0000   8128.3220 - 0.0000   8440.6630 - 0.0000
mtART+F+G4       -3930.6705   8059.3410 - 0.0000   8134.6262 - 0.0000   8444.8869 - 0.0000
Blosum62+F+G4    -3931.5525   8061.1049 - 0.0000   8136.3901 - 0.0000   8446.6508 - 0.0000
cpREV+F+G4       -3931.9651   8061.9302 - 0.0000   8137.2154 - 0.0000   8447.4761 - 0.0000
mtART+F+I+G4     -3929.1302   8058.2605 - 0.0000   8135.3597 - 0.0000   8447.7007 - 0.0000
cpREV+F+I+G4     -3930.5863   8061.1726 - 0.0000   8138.2719 - 0.0000   8450.6129 - 0.0000
Blosum62+F+I+G4  -3930.9926   8061.9852 - 0.0000   8139.0845 - 0.0000   8451.4255 - 0.0000
rtREV+I          -3996.6248   8153.2495 - 0.0000   8199.2070 - 0.0000   8464.8018 - 0.0000
PMB+F+G4         -3941.0754   8080.1507 - 0.0000   8155.4359 - 0.0000   8465.6966 - 0.0000
PMB+F+I+G4       -3940.3258   8080.6515 - 0.0000   8157.7507 - 0.0000   8470.0918 - 0.0000
JTTDCMut+F+I     -3943.8357   8085.6714 - 0.0000   8160.9566 - 0.0000   8471.2173 - 0.0000
JTT+F+I          -3944.1969   8086.3939 - 0.0000   8161.6790 - 0.0000   8471.9397 - 0.0000
rtREV+F+I        -3948.0573   8094.1146 - 0.0000   8169.3998 - 0.0000   8479.6605 - 0.0000
Blosum62+I       -4007.0276   8174.0552 - 0.0000   8220.0126 - 0.0000   8485.6074 - 0.0000
mtVer+F+G4       -3958.2441   8114.4882 - 0.0000   8189.7734 - 0.0000   8500.0341 - 0.0000
cpREV+I          -4015.3669   8190.7337 - 0.0000   8236.6912 - 0.0000   8502.2860 - 0.0000
mtVer+F+I+G4     -3957.5452   8115.0905 - 0.0000   8192.1897 - 0.0000   8504.5308 - 0.0000
PMB+I            -4016.6042   8193.2084 - 0.0000   8239.1659 - 0.0000   8504.7606 - 0.0000
WAG+F+I          -3964.4167   8126.8334 - 0.0000   8202.1185 - 0.0000   8512.3792 - 0.0000
HIVb+G4          -4021.0191   8202.0381 - 0.0000   8247.9956 - 0.0000   8513.5904 - 0.0000
Dayhoff+F+I      -3965.3081   8128.6163 - 0.0000   8203.9015 - 0.0000   8514.1622 - 0.0000
HIVb+I+G4        -4018.3852   8198.7703 - 0.0000   8246.0443 - 0.0000   8514.2170 - 0.0000
DCMut+F+I        -3965.5723   8129.1447 - 0.0000   8204.4299 - 0.0000   8514.6906 - 0.0000
mtMAM+F+G4       -3967.2805   8132.5610 - 0.0000   8207.8462 - 0.0000   8518.1069 - 0.0000
mtMAM+F+I+G4     -3965.8883   8131.7766 - 0.0000   8208.8758 - 0.0000   8521.2169 - 0.0000
mtMet+G4         -4025.2616   8210.5232 - 0.0000   8256.4806 - 0.0000   8522.0754 - 0.0000
mtInv+F+I        -3971.7774   8141.5547 - 0.0000   8216.8399 - 0.0000   8527.1006 - 0.0000
mtMet+I+G4       -4025.2753   8212.5505 - 0.0000   8259.8245 - 0.0000   8527.9972 - 0.0000
VT+F+I           -3972.4968   8142.9937 - 0.0000   8218.2788 - 0.0000   8528.5395 - 0.0000
HIVb+F+I+G4      -3974.5741   8149.1483 - 0.0000   8226.2475 - 0.0000   8538.5885 - 0.0000
HIVb+F+G4        -3977.8075   8153.6149 - 0.0000   8228.9001 - 0.0000   8539.1608 - 0.0000
LG               -4038.4357   8234.8713 - 0.0000   8279.5356 - 0.0000   8542.5291 - 0.0000
mtInv+G4         -4035.8929   8231.7858 - 0.0000   8277.7433 - 0.0000   8543.3381 - 0.0000
mtART+G4         -4036.3147   8232.6293 - 0.0000   8278.5868 - 0.0000   8544.1815 - 0.0000
mtART+I+G4       -4034.6628   8231.3256 - 0.0000   8278.5996 - 0.0000   8546.7722 - 0.0000
mtInv+I+G4       -4035.6285   8233.2570 - 0.0000   8280.5310 - 0.0000   8548.7036 - 0.0000
mtZOA+F+I        -3982.9905   8163.9810 - 0.0000   8239.2662 - 0.0000   8549.5269 - 0.0000
mtREV+G4         -4045.4028   8250.8056 - 0.0000   8296.7631 - 0.0000   8562.3579 - 0.0000
JTTDCMut         -4049.3382   8256.6764 - 0.0000   8301.3407 - 0.0000   8564.3342 - 0.0000
JTT              -4050.1722   8258.3444 - 0.0000   8303.0088 - 0.0000   8566.0023 - 0.0000
mtREV+I+G4       -4044.6076   8251.2153 - 0.0000   8298.4893 - 0.0000   8566.6619 - 0.0000
FLU+I            -4048.7754   8257.5508 - 0.0000   8303.5082 - 0.0000   8569.1030 - 0.0000
mtMet+F+I        -3994.8988   8187.7977 - 0.0000   8263.0829 - 0.0000   8573.3436 - 0.0000
Blosum62+F+I     -4000.7569   8199.5138 - 0.0000   8274.7989 - 0.0000   8585.0597 - 0.0000
mtREV+F+I        -4001.6971   8201.3941 - 0.0000   8276.6793 - 0.0000   8586.9400 - 0.0000
cpREV+F+I        -4006.6537   8211.3075 - 0.0000   8286.5927 - 0.0000   8596.8534 - 0.0000
WAG              -4065.8955   8289.7910 - 0.0000   8334.4553 - 0.0000   8597.4489 - 0.0000
PMB+F+I          -4010.0952   8218.1904 - 0.0000   8293.4755 - 0.0000   8603.7363 - 0.0000
VT               -4075.7910   8309.5820 - 0.0000   8354.2463 - 0.0000   8617.2398 - 0.0000
FLU+F+I          -4017.2003   8232.4007 - 0.0000   8307.6859 - 0.0000   8617.9466 - 0.0000
Dayhoff          -4076.5271   8311.0543 - 0.0000   8355.7186 - 0.0000   8618.7121 - 0.0000
DCMut            -4076.8058   8311.6115 - 0.0000   8356.2758 - 0.0000   8619.2693 - 0.0000
LG+F             -4028.8793   8253.7586 - 0.0000   8327.2586 - 0.0000   8635.4101 - 0.0000
mtVer+G4         -4086.4591   8332.9182 - 0.0000   8378.8757 - 0.0000   8644.4705 - 0.0000
mtZOA+I          -4087.1159   8334.2318 - 0.0000   8380.1893 - 0.0000   8645.7840 - 0.0000
mtVer+I+G4       -4086.5123   8335.0246 - 0.0000   8382.2986 - 0.0000   8650.4712 - 0.0000
mtMAM+G4         -4090.0002   8340.0004 - 0.0000   8385.9578 - 0.0000   8651.5526 - 0.0000
mtART+F+I        -4034.7252   8267.4505 - 0.0000   8342.7357 - 0.0000   8652.9964 - 0.0000
JTTDCMut+F       -4038.5600   8273.1200 - 0.0000   8346.6200 - 0.0000   8654.7715 - 0.0000
JTT+F            -4039.1166   8274.2333 - 0.0000   8347.7333 - 0.0000   8655.8848 - 0.0000
mtMAM+I+G4       -4089.4699   8340.9398 - 0.0000   8388.2138 - 0.0000   8656.3864 - 0.0000
rtREV            -4097.8455   8353.6910 - 0.0000   8398.3553 - 0.0000   8661.3488 - 0.0000
HIVb+I           -4097.4365   8354.8731 - 0.0000   8400.8305 - 0.0000   8666.4253 - 0.0000
Blosum62         -4101.1910   8360.3819 - 0.0000   8405.0462 - 0.0000   8668.0397 - 0.0000
rtREV+F          -4050.0437   8296.0874 - 0.0000   8369.5874 - 0.0000   8677.7389 - 0.0000
PMB              -4111.4340   8380.8681 - 0.0000   8425.5324 - 0.0000   8688.5259 - 0.0000
mtVer+F+I        -4053.6458   8305.2917 - 0.0000   8380.5768 - 0.0000   8690.8376 - 0.0000
HIVb+F+I         -4055.2185   8308.4370 - 0.0000   8383.7221 - 0.0000   8693.9828 - 0.0000
WAG+F            -4061.3291   8318.6581 - 0.0000   8392.1581 - 0.0000   8700.3096 - 0.0000
Dayhoff+F        -4062.1629   8320.3258 - 0.0000   8393.8258 - 0.0000   8701.9773 - 0.0000
DCMut+F          -4062.3198   8320.6396 - 0.0000   8394.1396 - 0.0000   8702.2911 - 0.0000
VT+F             -4066.0598   8328.1196 - 0.0000   8401.6196 - 0.0000   8709.7711 - 0.0000
cpREV            -4123.4712   8404.9424 - 0.0000   8449.6067 - 0.0000   8712.6003 - 0.0000
mtMet+I          -4123.3165   8406.6329 - 0.0000   8452.5904 - 0.0000   8718.1852 - 0.0000
HIVw+F+G4        -4067.5908   8333.1817 - 0.0000   8408.4669 - 0.0000   8718.7276 - 0.0000
HIVw+F+I+G4      -4064.8153   8329.6306 - 0.0000   8406.7299 - 0.0000   8719.0709 - 0.0000
mtInv+I          -4124.3797   8408.7594 - 0.0000   8454.7168 - 0.0000   8720.3116 - 0.0000
mtInv+F          -4071.7346   8339.4692 - 0.0000   8412.9692 - 0.0000   8721.1207 - 0.0000
mtMAM+F+I        -4073.4126   8344.8252 - 0.0000   8420.1103 - 0.0000   8730.3710 - 0.0000
mtREV+I          -4135.7181   8431.4362 - 0.0000   8477.3936 - 0.0000   8742.9884 - 0.0000
Blosum62+F       -4094.3439   8384.6877 - 0.0000   8458.1877 - 0.0000   8766.3392 - 0.0000
mtZOA+F          -4094.9846   8385.9691 - 0.0000   8459.4691 - 0.0000   8767.6206 - 0.0000
mtMet+F          -4098.5175   8393.0349 - 0.0000   8466.5349 - 0.0000   8774.6864 - 0.0000
FLU              -4157.2700   8472.5399 - 0.0000   8517.2042 - 0.0000   8780.1977 - 0.0000
PMB+F            -4104.4543   8404.9086 - 0.0000   8478.4086 - 0.0000   8786.5601 - 0.0000
mtART+I          -4162.6252   8485.2505 - 0.0000   8531.2079 - 0.0000   8796.8027 - 0.0000
cpREV+F          -4114.7140   8425.4280 - 0.0000   8498.9280 - 0.0000   8807.0794 - 0.0000
mtREV+F          -4118.2770   8432.5541 - 0.0000   8506.0541 - 0.0000   8814.2055 - 0.0000
HIVw+G4          -4175.0968   8510.1936 - 0.0000   8556.1511 - 0.0000   8821.7459 - 0.0000
HIVw+I+G4        -4173.1068   8508.2136 - 0.0000   8555.4876 - 0.0000   8823.6602 - 0.0000
FLU+F            -4130.3090   8456.6180 - 0.0000   8530.1180 - 0.0000   8838.2695 - 0.0000
mtVer+I          -4194.9412   8549.8824 - 0.0000   8595.8398 - 0.0000   8861.4346 - 0.0000
mtZOA            -4211.6699   8581.3397 - 0.0000   8626.0040 - 0.0000   8888.9975 - 0.0000
mtART+F          -4163.3991   8522.7981 - 0.0000   8596.2981 - 0.0000   8904.4496 - 0.0000
HIVw+F+I         -4160.8881   8519.7763 - 0.0000   8595.0614 - 0.0000   8905.3221 - 0.0000
mtVer+F          -4165.8233   8527.6467 - 0.0000   8601.1467 - 0.0000   8909.2981 - 0.0000
mtMAM+I          -4223.7955   8607.5910 - 0.0000   8653.5485 - 0.0000   8919.1432 - 0.0000
HIVb             -4229.5938   8617.1877 - 0.0000   8661.8520 - 0.0000   8924.8455 - 0.0000
mtMet            -4234.9457   8627.8915 - 0.0000   8672.5558 - 0.0000   8935.5493 - 0.0000
mtInv            -4236.8914   8631.7827 - 0.0000   8676.4470 - 0.0000   8939.4405 - 0.0000
HIVb+F           -4191.1289   8578.2577 - 0.0000   8651.7577 - 0.0000   8959.9092 - 0.0000
mtREV            -4254.4284   8666.8568 - 0.0000   8711.5211 - 0.0000   8974.5147 - 0.0000
mtMAM+F          -4206.4082   8608.8163 - 0.0000   8682.3163 - 0.0000   8990.4678 - 0.0000
HIVw+I           -4266.2898   8692.5796 - 0.0000   8738.5370 - 0.0000   9004.1318 - 0.0000
mtVer            -4305.4078   8768.8156 - 0.0000   8813.4799 - 0.0000   9076.4734 - 0.0000
mtART            -4308.5309   8775.0617 - 0.0000   8819.7260 - 0.0000   9082.7196 - 0.0000
HIVw+F           -4288.3349   8772.6698 - 0.0000   8846.1698 - 0.0000   9154.3213 - 0.0000
mtMAM            -4360.0256   8878.0511 - 0.0000   8922.7154 - 0.0000   9185.7090 - 0.0000
HIVw             -4386.6344   8931.2688 - 0.0000   8975.9331 - 0.0000   9238.9266 - 0.0000

AIC, w-AIC   : Akaike information criterion scores and weights.
AICc, w-AICc : Corrected AIC scores and weights.
BIC, w-BIC   : Bayesian information criterion scores and weights.

Plus signs denote the 95% confidence sets.
Minus signs denote significant exclusion.

SUBSTITUTION PROCESS
--------------------

Model of substitution: LG+G4

State frequencies: (model)

Model of rate heterogeneity: Gamma with 4 categories
Gamma shape alpha: 0.4233

 Category  Relative_rate  Proportion
  1         0.0202         0.2500
  2         0.1989         0.2500
  3         0.7553         0.2500
  4         3.0255         0.2500
Relative rates are computed as MEAN of the portion of the Gamma distribution falling in the category.

MAXIMUM LIKELIHOOD TREE
-----------------------

Log-likelihood of the tree: -3849.7164 (s.e. 204.6574)
Unconstrained log-likelihood (without tree): -1907.4286
Number of free parameters (#branches + #model parameters): 80
Akaike information criterion (AIC) score: 7859.4328
Corrected Akaike information criterion (AICc) score: 7905.3903
Bayesian information criterion (BIC) score: 8170.9850

Total tree length (sum of branch lengths): 2.2750
Sum of internal branch lengths: 0.8667 (38.0971% of tree length)

WARNING: 8 near-zero internal branches (<0.0028) should be treated with caution
         Such branches are denoted by '**' in the figure below

NOTE: Tree is UNROOTED although outgroup taxon 'Danio_rerio_gnat1' is drawn at root
Numbers in parentheses are SH-aLRT support (%) / ultrafast bootstrap support (%)

+--Danio_rerio_gnat1
|
|                 +--Lucifuga_dentata_gnat1
|              +**| (0/31)
|              |  |        +--Brotula_barbata_gnat1
|              |  |     +--| (61.6/59)
|              |  |     |  +--Carapus_acus_gnat1
|              |  |  +--| (90.5/85)
|              |  |  |  |  +--Lamprogrammus_exutus_gnat1
|              |  |  |  +**| (0/42)
|              |  |  |     |                                         +----Gadus_morhua_gnat2
|              |  |  |     |                                      +--| (68.6/51)
|              |  |  |     |                                      |  |  +--Danio_rerio_gnat2
|              |  |  |     |                                      |  +--| (90.5/94)
|              |  |  |     |                                      |     |  +-----Pygocentrus_nattereri_gnat2
|              |  |  |     |                                      |     +--| (86.9/89)
|              |  |  |     |                                      |        |     +--Sinocyclocheilus_anshuiensis_gnat2-1
|              |  |  |     |                                      |        |  +--| (95.1/61)
|              |  |  |     |                                      |        |  |  |  +--Sinocyclocheilus_grahami_gnat2-1
|              |  |  |     |                                      |        |  |  +**| (0/33)
|              |  |  |     |                                      |        |  |     +--Sinocyclocheilus_rhinocerous_gnat2-1
|              |  |  |     |                                      |        +--| (48.9/49)
|              |  |  |     |                                      |           |     +--Sinocyclocheilus_anshuiensis_gnat2-2
|              |  |  |     |                                      |           |  +**| (58.4/71)
|              |  |  |     |                                      |           |  |  +--Sinocyclocheilus_grahami_gnat2-2
|              |  |  |     |                                      |           +--| (84.7/95)
|              |  |  |     |                                      |              +--Sinocyclocheilus_rhinocerous_gnat2-2
|              |  |  |     |                                   +--| (85.9/50)
|              |  |  |     |                                   |  +--Xiphophorus_maculatus_gnat2
|              |  |  |     |                                +--| (81.5/58)
|              |  |  |     |                                |  +--Oryzias_latipes_gnat2
|              |  |  |     |                             +--| (83.5/53)
|              |  |  |     |                             |  |     +--Lucifuga_dentata_gnat2
|              |  |  |     |                             |  |  +--| (93.6/100)
|              |  |  |     |                             |  |  |  +**Lucifuga_holguinensis_gnat2
|              |  |  |     |                             |  +--| (85.2/93)
|              |  |  |     |                             |     |  +--Brotula_barbata_gnat2
|              |  |  |     |                             |     +--| (81.3/94)
|              |  |  |     |                             |        +--Carapus_acus_gnat2
|              |  |  |     |                          +--| (61.7/53)
|              |  |  |     |                          |  |  +-----Gasterosteus_aculeatus_gnat2
|              |  |  |     |                          |  +--| (81.7/58)
|              |  |  |     |                          |     +--Oreochromis_niloticus_gnat2
|              |  |  |     |              +-----------| (99.7/100)
|              |  |  |     |              |           +--Dichotomyctere_nigroviridis_gnat2
|              |  |  |     +--------------| (99.4/100)
|              |  |  |                    +-------------------------------------Lepisosteus_oculatus_gnat1
|              |  +--| (80.9/48)
|              |     |  +**Oreochromis_niloticus_gnat1
|              |     +--| (92.3/87)
|              |        |  +--Oryzias_latipes_gnat1
|              |        +--| (73.1/82)
|              |           +--Dichotomyctere_nigroviridis_gnat1
|           +--| (95.9/75)
|           |  +--Lucifuga_holguinensis_gnat1
|        +**| (0/47)
|        |  +--Xiphophorus_maculatus_gnat1
|     +--| (41.9/64)
|     |  |  +---Gadus_morhua_gnat1
|     |  +--| (99.6/100)
|     |     +--Gasterosteus_aculeatus_gnat1
|  +--| (89.9/86)
|  |  +--Lepisosteus_oculatus_gnat2
+--| (91/85)
|  |     +**Astyanax_mexicanus_Cave_gnat1
|  |  +--| (84.8/99)
|  |  |  +**Astyanax_mexicanus_Surface_gnat1
|  +--| (85.4/93)
|     +--Pygocentrus_nattereri_gnat1
|
|              +**Sinocyclocheilus_anshuiensis_gnat1-1
|           +**| (0/89)
|           |  +**Sinocyclocheilus_rhinocerous_gnat1-1
|        +--| (90.5/99)
|        |  +--Sinocyclocheilus_grahami_gnat1-1
|     +**| (0/11)
|     |  +--Sinocyclocheilus_grahami_gnat1-2
|  +**| (0/11)
|  |  +**Sinocyclocheilus_anshuiensis_gnat1-2
+--| (98.2/99)
   +--Sinocyclocheilus_rhinocerous_gnat1-2

Tree in newick format:

(Danio_rerio_gnat1:0.0111323012,((((((Lucifuga_dentata_gnat1:0.0185110367,(((Brotula_barbata_gnat1:0.0151994482,Carapus_acus_gnat1:0.0218659472)61.6/59:0.0072033600,(Lamprogrammus_exutus_gnat1:0.0436954365,(((((((Gadus_morhua_gnat2:0.0803613094,(Danio_rerio_gnat2:0.0100834208,(Pygocentrus_nattereri_gnat2:0.0870902325,((Sinocyclocheilus_anshuiensis_gnat2-1:0.0076612405,(Sinocyclocheilus_grahami_gnat2-1:0.0070910443,Sinocyclocheilus_rhinocerous_gnat2-1:0.0039451107)0/33:0.0000023466)95.1/61:0.0212179330,((Sinocyclocheilus_anshuiensis_gnat2-2:0.0073955663,Sinocyclocheilus_grahami_gnat2-2:0.0111767983)58.4/71:0.0016808911,Sinocyclocheilus_rhinocerous_gnat2-2:0.0059161834)84.7/95:0.0089240166)48.9/49:0.0146904336)86.9/89:0.0174126618)90.5/94:0.0284201642)68.6/51:0.0315881997,Xiphophorus_maculatus_gnat2:0.0275028001)85.9/50:0.0199606106,Oryzias_latipes_gnat2:0.0213472645)81.5/58:0.0108937484,((Lucifuga_dentata_gnat2:0.0150110114,Lucifuga_holguinensis_gnat2:0.0000023466)93.6/100:0.0240043989,(Brotula_barbata_gnat2:0.0205329123,Carapus_acus_gnat2:0.0105225639)81.3/94:0.0210271448)85.2/93:0.0179682639)83.5/53:0.0122070629,(Gasterosteus_aculeatus_gnat2:0.0972531616,Oreochromis_niloticus_gnat2:0.0102204078)81.7/58:0.0108341525)61.7/53:0.0051705600,Dichotomyctere_nigroviridis_gnat2:0.0558709912)99.7/100:0.1833171676,Lepisosteus_oculatus_gnat1:0.5464711400)99.4/100:0.2191323389)0/42:0.0009857502)90.5/85:0.0135236875,(Oreochromis_niloticus_gnat1:0.0000020250,(Oryzias_latipes_gnat1:0.0370391064,Dichotomyctere_nigroviridis_gnat1:0.0141232579)73.1/82:0.0043262744)92.3/87:0.0142568428)80.9/48:0.0075162996)0/31:0.0000026134,Lucifuga_holguinensis_gnat1:0.0039082586)95.9/75:0.0154543412,Xiphophorus_maculatus_gnat1:0.0149641802)0/47:0.0000027049,(Gadus_morhua_gnat1:0.0607978799,Gasterosteus_aculeatus_gnat1:0.0191453786)99.6/100:0.0511777470)41.9/64:0.0120873010,Lepisosteus_oculatus_gnat2:0.0335625382)89.9/86:0.0209511067,((Astyanax_mexicanus_Cave_gnat1:0.0000020532,Astyanax_mexicanus_Surface_gnat1:0.0000022883)84.8/99:0.0082214667,Pygocentrus_nattereri_gnat1:0.0295169256)85.4/93:0.0157137305)91/85:0.0167996470,(((((Sinocyclocheilus_anshuiensis_gnat1-1:0.0000023466,Sinocyclocheilus_rhinocerous_gnat1-1:0.0000023466)0/89:0.0000024554,Sinocyclocheilus_grahami_gnat1-1:0.0036870210)90.5/99:0.0091963166,Sinocyclocheilus_grahami_gnat1-2:0.0434898275)0/11:0.0000021170,Sinocyclocheilus_anshuiensis_gnat1-2:0.0000023466)0/11:0.0000028357,Sinocyclocheilus_rhinocerous_gnat1-2:0.0039773656)98.2/99:0.0290636188);

CONSENSUS TREE
--------------

Consensus tree is constructed from 1000bootstrap trees
Log-likelihood of consensus tree: -3851.766804
Robinson-Foulds distance between ML tree and consensus tree: 10

Branches with support >0.000000% are kept (extended consensus)
Branch lengths are optimized by maximum likelihood on original alignment
Numbers in parentheses are bootstrap supports (%)

+--Danio_rerio_gnat1
|
|                 +--Lucifuga_dentata_gnat1
|              +--| (53)
|              |  +--Lucifuga_holguinensis_gnat1
|           +--| (75)
|           |  |        +--Brotula_barbata_gnat1
|           |  |     +--| (59)
|           |  |     |  +--Carapus_acus_gnat1
|           |  |  +--| (85)
|           |  |  |  |  +--Lamprogrammus_exutus_gnat1
|           |  |  |  +--| (42)
|           |  |  |     |                                         +----Gadus_morhua_gnat2
|           |  |  |     |                                      +--| (51)
|           |  |  |     |                                      |  |  +--Danio_rerio_gnat2
|           |  |  |     |                                      |  +--| (94)
|           |  |  |     |                                      |     |     +-----Pygocentrus_nattereri_gnat2
|           |  |  |     |                                      |     |  +--| (51)
|           |  |  |     |                                      |     |  |  |     +--Sinocyclocheilus_anshuiensis_gnat2-1
|           |  |  |     |                                      |     |  |  |  +--| (42)
|           |  |  |     |                                      |     |  |  |  |  +--Sinocyclocheilus_rhinocerous_gnat2-1
|           |  |  |     |                                      |     |  |  +--| (61)
|           |  |  |     |                                      |     |  |     +--Sinocyclocheilus_grahami_gnat2-1
|           |  |  |     |                                      |     +--| (89)
|           |  |  |     |                                      |        |     +--Sinocyclocheilus_anshuiensis_gnat2-2
|           |  |  |     |                                      |        |  +--| (71)
|           |  |  |     |                                      |        |  |  +--Sinocyclocheilus_grahami_gnat2-2
|           |  |  |     |                                      |        +--| (95)
|           |  |  |     |                                      |           +--Sinocyclocheilus_rhinocerous_gnat2-2
|           |  |  |     |                                   +--| (50)
|           |  |  |     |                                   |  +--Xiphophorus_maculatus_gnat2
|           |  |  |     |                                +--| (58)
|           |  |  |     |                                |  +--Oryzias_latipes_gnat2
|           |  |  |     |                             +--| (53)
|           |  |  |     |                             |  |     +--Lucifuga_dentata_gnat2
|           |  |  |     |                             |  |  +--| (100)
|           |  |  |     |                             |  |  |  +--Lucifuga_holguinensis_gnat2
|           |  |  |     |                             |  +--| (93)
|           |  |  |     |                             |     |  +--Brotula_barbata_gnat2
|           |  |  |     |                             |     +--| (94)
|           |  |  |     |                             |        +--Carapus_acus_gnat2
|           |  |  |     |                          +--| (53)
|           |  |  |     |                          |  |  +-----Gasterosteus_aculeatus_gnat2
|           |  |  |     |                          |  +--| (58)
|           |  |  |     |                          |     +--Oreochromis_niloticus_gnat2
|           |  |  |     |              +-----------| (100)
|           |  |  |     |              |           +--Dichotomyctere_nigroviridis_gnat2
|           |  |  |     +--------------| (100)
|           |  |  |                    +-------------------------------------Lepisosteus_oculatus_gnat1
|           |  +--| (48)
|           |     |  +--Oreochromis_niloticus_gnat1
|           |     +--| (87)
|           |        |  +--Oryzias_latipes_gnat1
|           |        +--| (82)
|           |           +--Dichotomyctere_nigroviridis_gnat1
|        +--| (47)
|        |  +--Xiphophorus_maculatus_gnat1
|     +--| (64)
|     |  |  +---Gadus_morhua_gnat1
|     |  +--| (100)
|     |     +--Gasterosteus_aculeatus_gnat1
|  +--| (86)
|  |  +--Lepisosteus_oculatus_gnat2
+--| (85)
|  |     +--Astyanax_mexicanus_Cave_gnat1
|  |  +--| (99)
|  |  |  +--Astyanax_mexicanus_Surface_gnat1
|  +--| (93)
|     +--Pygocentrus_nattereri_gnat1
|
|              +--Sinocyclocheilus_anshuiensis_gnat1-1
|           +--| (89)
|           |  +--Sinocyclocheilus_rhinocerous_gnat1-1
|        +--| (99)
|        |  +--Sinocyclocheilus_grahami_gnat1-1
|     +--| (71)
|     |  +--Sinocyclocheilus_rhinocerous_gnat1-2
|  +--| (72)
|  |  +--Sinocyclocheilus_anshuiensis_gnat1-2
+--| (99)
   +--Sinocyclocheilus_grahami_gnat1-2


Consensus tree in newick format: 

(Danio_rerio_gnat1:0.0109281711,((((((Lucifuga_dentata_gnat1:0.0181551075,Lucifuga_holguinensis_gnat1:0.0038295328)53:0.0000023466,(((Brotula_barbata_gnat1:0.0149400858,Carapus_acus_gnat1:0.0214150375)59:0.0070919297,(Lamprogrammus_exutus_gnat1:0.0422221830,(((((((Gadus_morhua_gnat2:0.0800237946,(Danio_rerio_gnat2:0.0081692761,((Pygocentrus_nattereri_gnat2:0.0881453899,((Sinocyclocheilus_anshuiensis_gnat2-1:0.0074030702,Sinocyclocheilus_rhinocerous_gnat2-1:0.0038792310)42:0.0000023466,Sinocyclocheilus_grahami_gnat2-1:0.0071124527)61:0.0079060214)51:0.0147818155,((Sinocyclocheilus_anshuiensis_gnat2-2:0.0072525646,Sinocyclocheilus_grahami_gnat2-2:0.0109861319)71:0.0000025987,Sinocyclocheilus_rhinocerous_gnat2-2:0.0072571800)95:0.0082002233)89:0.0297094306)94:0.0302793166)51:0.0292329166,Xiphophorus_maculatus_gnat2:0.0277138400)50:0.0189288689,Oryzias_latipes_gnat2:0.0210975805)58:0.0108750260,((Lucifuga_dentata_gnat2:0.0147779704,Lucifuga_holguinensis_gnat2:0.0000023466)100:0.0235617725,(Brotula_barbata_gnat2:0.0201709950,Carapus_acus_gnat2:0.0103462274)94:0.0207259460)93:0.0174648105)53:0.0120766344,(Gasterosteus_aculeatus_gnat2:0.0954551248,Oreochromis_niloticus_gnat2:0.0102304474)58:0.0105692495)53:0.0070050385,Dichotomyctere_nigroviridis_gnat2:0.0528477376)100:0.1773904578,Lepisosteus_oculatus_gnat1:0.5337996571)100:0.2132639990)42:0.0015182479)85:0.0132127009,(Oreochromis_niloticus_gnat1:0.0000023466,(Oryzias_latipes_gnat1:0.0363919468,Dichotomyctere_nigroviridis_gnat1:0.0138508278)82:0.0042453205)87:0.0139845288)48:0.0073764127)75:0.0151575518,Xiphophorus_maculatus_gnat1:0.0146730986)47:0.0000023529,(Gadus_morhua_gnat1:0.0596766042,Gasterosteus_aculeatus_gnat1:0.0187524718)100:0.0501767940)64:0.0118545831,Lepisosteus_oculatus_gnat2:0.0329033008)86:0.0205480317,((Astyanax_mexicanus_Cave_gnat1:0.0000023466,Astyanax_mexicanus_Surface_gnat1:0.0000023466)99:0.0080652207,Pygocentrus_nattereri_gnat1:0.0289337024)93:0.0154020678)85:0.0164538951,(((((Sinocyclocheilus_anshuiensis_gnat1-1:0.0000023466,Sinocyclocheilus_rhinocerous_gnat1-1:0.0000023466)89:0.0000023466,Sinocyclocheilus_grahami_gnat1-1:0.0036248615)99:0.0090390376,Sinocyclocheilus_rhinocerous_gnat1-2:0.0039019559)71:0.0000023488,Sinocyclocheilus_anshuiensis_gnat1-2:0.0000023466)72:0.0000020131,Sinocyclocheilus_grahami_gnat1-2:0.0426107407)99:0.0284935347);

TIME STAMP
----------

Date and time: Mon May 20 09:46:06 2019
Total CPU time used: 80.956424 seconds (0h:1m:20s)
Total wall-clock time used: 81.56461096 seconds (0h:1m:21s)
```
