## Supplementary material for "Contrasted gene decay in subterranean vertebrates: insights from cavefishes and fossorial mammals": gnb.fas.iqtree

```
IQ-TREE 1.6.10 built Feb 19 2019

Input file name: gnb.fas
Type of analysis: ModelFinder + tree reconstruction + ultrafast bootstrap (1000 replicates)
Random seed number: 4254

REFERENCES
----------

To cite ModelFinder please use: 

Subha Kalyaanamoorthy, Bui Quang Minh, Thomas KF Wong, Arndt von Haeseler,
and Lars S Jermiin (2017) ModelFinder: Fast model selection for
accurate phylogenetic estimates. Nature Methods, 14:587–589.
https://doi.org/10.1038/nmeth.4285

To cite IQ-TREE please use:

Lam-Tung Nguyen, Heiko A. Schmidt, Arndt von Haeseler, and Bui Quang Minh
(2015) IQ-TREE: A fast and effective stochastic algorithm for estimating
maximum likelihood phylogenies. Mol Biol Evol, 32:268-274.
https://doi.org/10.1093/molbev/msu300

Since you used ultrafast bootstrap (UFBoot) please also cite: 

Diep Thi Hoang, Olga Chernomor, Arndt von Haeseler, Bui Quang Minh,
and Le Sy Vinh (2017) UFBoot2: Improving the ultrafast bootstrap
approximation. Mol Biol Evol, in press.
https://doi.org/10.1093/molbev/msx281

SEQUENCE ALIGNMENT
------------------

Input data: 78 sequences with 350 amino-acid sites
Number of constant sites: 119 (= 34% of all sites)
Number of invariant (constant or ambiguous constant) sites: 119 (= 34% of all sites)
Number of parsimony informative sites: 184
Number of distinct site patterns: 327

ModelFinder
-----------

Best-fit model according to BIC: LG+G4

List of models sorted by BIC scores: 

Model             LogL          AIC      w-AIC      AICc     w-AICc       BIC      w-BIC
LG+G4            -5693.0396  11682.0793 - 0.0000  11901.5021 + 0.9509  12253.0534 + 0.9455
LG+I+G4          -5692.9649  11683.9297 - 0.0000  11907.4297 - 0.0491  12258.7617 + 0.0545
LG+F+G4          -5655.5312  11645.0624 + 0.6860  11953.3701 - 0.0000  12289.3373 - 0.0000
LG+F+I+G4        -5655.3128  11646.6257 + 0.3140  11960.3494 - 0.0000  12294.7584 - 0.0000
JTTDCMut+G4      -5715.1540  11726.3079 - 0.0000  11945.7308 - 0.0000  12297.2820 - 0.0000
JTT+G4           -5716.5084  11729.0169 - 0.0000  11948.4397 - 0.0000  12299.9910 - 0.0000
JTTDCMut+I+G4    -5714.7662  11727.5323 - 0.0000  11951.0323 - 0.0000  12302.3644 - 0.0000
JTT+I+G4         -5716.2089  11730.4178 - 0.0000  11953.9178 - 0.0000  12305.2499 - 0.0000
WAG+G4           -5724.4263  11744.8527 - 0.0000  11964.2756 - 0.0000  12315.8268 - 0.0000
WAG+I+G4         -5724.0328  11746.0656 - 0.0000  11969.5656 - 0.0000  12320.8976 - 0.0000
JTTDCMut+F+G4    -5685.8805  11705.7610 - 0.0000  12014.0687 - 0.0000  12350.0358 - 0.0000
VT+G4            -5742.4396  11780.8793 - 0.0000  12000.3022 - 0.0000  12351.8534 - 0.0000
WAG+F+G4         -5687.1034  11708.2068 - 0.0000  12016.5145 - 0.0000  12352.4817 - 0.0000
JTT+F+G4         -5687.6674  11709.3348 - 0.0000  12017.6425 - 0.0000  12353.6096 - 0.0000
JTTDCMut+F+I+G4  -5685.4963  11706.9925 - 0.0000  12020.7163 - 0.0000  12355.1253 - 0.0000
VT+I+G4          -5742.2895  11782.5789 - 0.0000  12006.0789 - 0.0000  12357.4109 - 0.0000
WAG+F+I+G4       -5686.8147  11709.6293 - 0.0000  12023.3531 - 0.0000  12357.7621 - 0.0000
JTT+F+I+G4       -5687.3688  11710.7376 - 0.0000  12024.4614 - 0.0000  12358.8704 - 0.0000
rtREV+F+G4       -5698.4026  11730.8051 - 0.0000  12039.1128 - 0.0000  12375.0799 - 0.0000
Dayhoff+G4       -5754.2009  11804.4019 - 0.0000  12023.8248 - 0.0000  12375.3760 - 0.0000
DCMut+G4         -5754.6615  11805.3229 - 0.0000  12024.7458 - 0.0000  12376.2970 - 0.0000
Dayhoff+I+G4     -5752.9951  11803.9903 - 0.0000  12027.4903 - 0.0000  12378.8223 - 0.0000
DCMut+I+G4       -5753.6049  11805.2097 - 0.0000  12028.7097 - 0.0000  12380.0418 - 0.0000
rtREV+F+I+G4     -5698.2233  11732.4466 - 0.0000  12046.1704 - 0.0000  12380.5794 - 0.0000
mtInv+F+G4       -5703.5270  11741.0540 - 0.0000  12049.3617 - 0.0000  12385.3289 - 0.0000
VT+F+G4          -5704.6610  11743.3219 - 0.0000  12051.6296 - 0.0000  12387.5967 - 0.0000
mtInv+F+I+G4     -5703.3121  11742.6242 - 0.0000  12056.3479 - 0.0000  12390.7569 - 0.0000
VT+F+I+G4        -5704.4568  11744.9135 - 0.0000  12058.6373 - 0.0000  12393.0463 - 0.0000
Dayhoff+F+G4     -5708.1044  11750.2087 - 0.0000  12058.5164 - 0.0000  12394.4836 - 0.0000
DCMut+F+G4       -5708.3715  11750.7430 - 0.0000  12059.0507 - 0.0000  12395.0178 - 0.0000
Dayhoff+F+I+G4   -5707.4605  11750.9209 - 0.0000  12064.6447 - 0.0000  12399.0537 - 0.0000
DCMut+F+I+G4     -5707.5698  11751.1396 - 0.0000  12064.8634 - 0.0000  12399.2724 - 0.0000
PMB+G4           -5766.3527  11828.7054 - 0.0000  12048.1283 - 0.0000  12399.6795 - 0.0000
cpREV+G4         -5768.4573  11832.9147 - 0.0000  12052.3376 - 0.0000  12403.8888 - 0.0000
PMB+I+G4         -5766.3034  11830.6067 - 0.0000  12054.1067 - 0.0000  12405.4388 - 0.0000
cpREV+I+G4       -5768.6635  11835.3270 - 0.0000  12058.8270 - 0.0000  12410.1590 - 0.0000
mtZOA+F+G4       -5716.8301  11767.6603 - 0.0000  12075.9680 - 0.0000  12411.9351 - 0.0000
Blosum62+G4      -5772.9244  11841.8488 - 0.0000  12061.2717 - 0.0000  12412.8229 - 0.0000
mtZOA+F+I+G4     -5716.7613  11769.5226 - 0.0000  12083.2464 - 0.0000  12417.6554 - 0.0000
Blosum62+I+G4    -5772.8902  11843.7805 - 0.0000  12067.2805 - 0.0000  12418.6125 - 0.0000
LG+I             -5780.5510  11857.1021 - 0.0000  12076.5250 - 0.0000  12428.0762 - 0.0000
rtREV+G4         -5780.5602  11857.1204 - 0.0000  12076.5433 - 0.0000  12428.0945 - 0.0000
cpREV+F+G4       -5727.2834  11788.5667 - 0.0000  12096.8744 - 0.0000  12432.8416 - 0.0000
rtREV+I+G4       -5780.4036  11858.8072 - 0.0000  12082.3072 - 0.0000  12433.6392 - 0.0000
cpREV+F+I+G4     -5727.3750  11790.7499 - 0.0000  12104.4737 - 0.0000  12438.8827 - 0.0000
Blosum62+F+G4    -5735.3245  11804.6490 - 0.0000  12112.9567 - 0.0000  12448.9239 - 0.0000
Blosum62+F+I+G4  -5735.1744  11806.3488 - 0.0000  12120.0725 - 0.0000  12454.4815 - 0.0000
PMB+F+G4         -5739.2674  11812.5347 - 0.0000  12120.8424 - 0.0000  12456.8095 - 0.0000
LG+F+I           -5742.0207  11818.0415 - 0.0000  12126.3492 - 0.0000  12462.3163 - 0.0000
PMB+F+I+G4       -5739.1056  11814.2112 - 0.0000  12127.9349 - 0.0000  12462.3440 - 0.0000
JTTDCMut+I       -5798.9930  11893.9861 - 0.0000  12113.4090 - 0.0000  12464.9602 - 0.0000
JTT+I            -5800.3082  11896.6164 - 0.0000  12116.0393 - 0.0000  12467.5905 - 0.0000
mtZOA+G4         -5802.2248  11900.4497 - 0.0000  12119.8726 - 0.0000  12471.4238 - 0.0000
mtZOA+I+G4       -5802.4363  11902.8725 - 0.0000  12126.3725 - 0.0000  12477.7046 - 0.0000
WAG+I            -5810.2351  11916.4702 - 0.0000  12135.8931 - 0.0000  12487.4443 - 0.0000
mtMet+F+G4       -5764.8274  11863.6548 - 0.0000  12171.9625 - 0.0000  12507.9297 - 0.0000
mtMet+F+I+G4     -5764.7167  11865.4334 - 0.0000  12179.1572 - 0.0000  12513.5662 - 0.0000
VT+I             -5824.4665  11944.9330 - 0.0000  12164.3559 - 0.0000  12515.9071 - 0.0000
JTTDCMut+F+I     -5771.7307  11877.4615 - 0.0000  12185.7692 - 0.0000  12521.7363 - 0.0000
JTT+F+I          -5773.3601  11880.7201 - 0.0000  12189.0278 - 0.0000  12524.9950 - 0.0000
WAG+F+I          -5773.9253  11881.8506 - 0.0000  12190.1583 - 0.0000  12526.1254 - 0.0000
mtREV+F+G4       -5783.9530  11901.9060 - 0.0000  12210.2136 - 0.0000  12546.1808 - 0.0000
Dayhoff+I        -5840.9803  11977.9606 - 0.0000  12197.3835 - 0.0000  12548.9347 - 0.0000
DCMut+I          -5841.3744  11978.7487 - 0.0000  12198.1716 - 0.0000  12549.7228 - 0.0000
VT+F+I           -5786.6844  11907.3688 - 0.0000  12215.6765 - 0.0000  12551.6436 - 0.0000
mtREV+F+I+G4     -5784.1519  11904.3037 - 0.0000  12218.0275 - 0.0000  12552.4365 - 0.0000
rtREV+F+I        -5787.2230  11908.4460 - 0.0000  12216.7537 - 0.0000  12552.7209 - 0.0000
mtART+F+G4       -5787.7116  11909.4232 - 0.0000  12217.7309 - 0.0000  12553.6981 - 0.0000
mtART+F+I+G4     -5787.4334  11910.8668 - 0.0000  12224.5905 - 0.0000  12558.9996 - 0.0000
PMB+I            -5848.6505  11993.3011 - 0.0000  12212.7240 - 0.0000  12564.2752 - 0.0000
mtInv+F+I        -5795.1227  11924.2454 - 0.0000  12232.5531 - 0.0000  12568.5202 - 0.0000
Blosum62+I       -5855.1191  12006.2381 - 0.0000  12225.6610 - 0.0000  12577.2122 - 0.0000
Dayhoff+F+I      -5799.5357  11933.0714 - 0.0000  12241.3791 - 0.0000  12577.3462 - 0.0000
DCMut+F+I        -5799.7125  11933.4250 - 0.0000  12241.7327 - 0.0000  12577.6999 - 0.0000
FLU+G4           -5868.6254  12033.2507 - 0.0000  12252.6736 - 0.0000  12604.2248 - 0.0000
FLU+F+G4         -5815.0957  11964.1914 - 0.0000  12272.4991 - 0.0000  12608.4662 - 0.0000
rtREV+I          -5870.7859  12037.5719 - 0.0000  12256.9948 - 0.0000  12608.5460 - 0.0000
FLU+I+G4         -5868.3870  12034.7741 - 0.0000  12258.2741 - 0.0000  12609.6061 - 0.0000
Blosum62+F+I     -5816.3782  11966.7563 - 0.0000  12275.0640 - 0.0000  12611.0311 - 0.0000
FLU+F+I+G4       -5814.8300  11965.6601 - 0.0000  12279.3838 - 0.0000  12613.7928 - 0.0000
mtZOA+F+I        -5819.7258  11973.4516 - 0.0000  12281.7593 - 0.0000  12617.7265 - 0.0000
PMB+F+I          -5820.0368  11974.0736 - 0.0000  12282.3812 - 0.0000  12618.3484 - 0.0000
cpREV+I          -5877.9002  12051.8005 - 0.0000  12271.2234 - 0.0000  12622.7746 - 0.0000
LG               -5887.0549  12068.1097 - 0.0000  12283.5157 - 0.0000  12635.2259 - 0.0000
cpREV+F+I        -5837.2723  12008.5446 - 0.0000  12316.8523 - 0.0000  12652.8195 - 0.0000
mtInv+G4         -5895.7649  12087.5298 - 0.0000  12306.9527 - 0.0000  12658.5039 - 0.0000
LG+F             -5845.1710  12022.3420 - 0.0000  12325.3147 - 0.0000  12662.7589 - 0.0000
mtInv+I+G4       -5896.0726  12090.1451 - 0.0000  12313.6451 - 0.0000  12664.9772 - 0.0000
mtMet+G4         -5905.6457  12107.2914 - 0.0000  12326.7143 - 0.0000  12678.2655 - 0.0000
mtMet+I+G4       -5905.8061  12109.6122 - 0.0000  12333.1122 - 0.0000  12684.4443 - 0.0000
JTTDCMut         -5915.4613  12124.9225 - 0.0000  12340.3285 - 0.0000  12692.0387 - 0.0000
JTT              -5915.7635  12125.5271 - 0.0000  12340.9330 - 0.0000  12692.6432 - 0.0000
mtMet+F+I        -5862.6695  12059.3389 - 0.0000  12367.6466 - 0.0000  12703.6138 - 0.0000
mtZOA+I          -5921.3712  12138.7424 - 0.0000  12358.1653 - 0.0000  12709.7165 - 0.0000
WAG              -5925.0743  12144.1485 - 0.0000  12359.5545 - 0.0000  12711.2647 - 0.0000
mtVer+F+G4       -5868.1793  12070.3586 - 0.0000  12378.6662 - 0.0000  12714.6334 - 0.0000
mtART+G4         -5923.9774  12143.9547 - 0.0000  12363.3776 - 0.0000  12714.9288 - 0.0000
mtVer+F+I+G4     -5867.8306  12071.6613 - 0.0000  12385.3850 - 0.0000  12719.7940 - 0.0000
mtART+I+G4       -5923.8352  12145.6704 - 0.0000  12369.1704 - 0.0000  12720.5024 - 0.0000
VT               -5933.1260  12160.2520 - 0.0000  12375.6580 - 0.0000  12727.3682 - 0.0000
JTTDCMut+F       -5879.8980  12091.7961 - 0.0000  12394.7687 - 0.0000  12732.2130 - 0.0000
JTT+F            -5881.2632  12094.5263 - 0.0000  12397.4990 - 0.0000  12734.9432 - 0.0000
HIVb+F+G4        -5878.9039  12091.8077 - 0.0000  12400.1154 - 0.0000  12736.0826 - 0.0000
WAG+F            -5882.8616  12097.7231 - 0.0000  12400.6958 - 0.0000  12738.1400 - 0.0000
HIVb+F+I+G4      -5878.0399  12092.0798 - 0.0000  12405.8036 - 0.0000  12740.2126 - 0.0000
rtREV+F          -5887.9061  12107.8122 - 0.0000  12410.7849 - 0.0000  12748.2291 - 0.0000
mtREV+F+I        -5887.0461  12108.0921 - 0.0000  12416.3998 - 0.0000  12752.3670 - 0.0000
VT+F             -5891.2240  12114.4479 - 0.0000  12417.4206 - 0.0000  12754.8648 - 0.0000
HIVb+G4          -5944.6176  12185.2352 - 0.0000  12404.6581 - 0.0000  12756.2093 - 0.0000
mtInv+F          -5893.6989  12119.3977 - 0.0000  12422.3704 - 0.0000  12759.8146 - 0.0000
HIVb+I+G4        -5944.1003  12186.2005 - 0.0000  12409.7005 - 0.0000  12761.0326 - 0.0000
mtREV+G4         -5950.0626  12196.1252 - 0.0000  12415.5481 - 0.0000  12767.0993 - 0.0000
PMB              -5953.1623  12200.3246 - 0.0000  12415.7305 - 0.0000  12767.4408 - 0.0000
mtREV+I+G4       -5950.5149  12199.0298 - 0.0000  12422.5298 - 0.0000  12773.8619 - 0.0000
Blosum62         -5957.2254  12208.4508 - 0.0000  12423.8567 - 0.0000  12775.5670 - 0.0000
mtART+F+I        -5902.7901  12139.5802 - 0.0000  12447.8879 - 0.0000  12783.8551 - 0.0000
mtZOA+F          -5914.5409  12161.0817 - 0.0000  12464.0544 - 0.0000  12801.4986 - 0.0000
Blosum62+F       -5918.4542  12168.9083 - 0.0000  12471.8810 - 0.0000  12809.3252 - 0.0000
Dayhoff          -5974.3096  12242.6192 - 0.0000  12458.0252 - 0.0000  12809.7354 - 0.0000
DCMut            -5974.6183  12243.2366 - 0.0000  12458.6426 - 0.0000  12810.3528 - 0.0000
rtREV            -5977.7741  12249.5482 - 0.0000  12464.9542 - 0.0000  12816.6644 - 0.0000
Dayhoff+F        -5922.5116  12177.0232 - 0.0000  12479.9958 - 0.0000  12817.4401 - 0.0000
DCMut+F          -5922.6552  12177.3103 - 0.0000  12480.2830 - 0.0000  12817.7272 - 0.0000
PMB+F            -5923.9336  12179.8672 - 0.0000  12482.8398 - 0.0000  12820.2841 - 0.0000
FLU+F+I          -5929.4430  12192.8859 - 0.0000  12501.1936 - 0.0000  12837.1608 - 0.0000
FLU+I            -5986.3314  12268.6629 - 0.0000  12488.0858 - 0.0000  12839.6370 - 0.0000
cpREV            -5992.3514  12278.7028 - 0.0000  12494.1087 - 0.0000  12845.8189 - 0.0000
mtInv+I          -5996.1469  12288.2938 - 0.0000  12507.7167 - 0.0000  12859.2679 - 0.0000
mtZOA            -6000.3965  12294.7930 - 0.0000  12510.1989 - 0.0000  12861.9092 - 0.0000
cpREV+F          -5950.6993  12233.3986 - 0.0000  12536.3712 - 0.0000  12873.8155 - 0.0000
mtMAM+F+G4       -5948.7064  12231.4127 - 0.0000  12539.7204 - 0.0000  12875.6876 - 0.0000
mtMAM+F+I+G4     -5947.8687  12231.7374 - 0.0000  12545.4611 - 0.0000  12879.8701 - 0.0000
mtMet+F          -5954.7323  12241.4647 - 0.0000  12544.4373 - 0.0000  12881.8816 - 0.0000
mtMet+I          -6013.7085  12323.4169 - 0.0000  12542.8398 - 0.0000  12894.3910 - 0.0000
mtVer+G4         -6015.9257  12327.8515 - 0.0000  12547.2744 - 0.0000  12898.8256 - 0.0000
mtVer+I+G4       -6015.6452  12329.2903 - 0.0000  12552.7903 - 0.0000  12904.1224 - 0.0000
mtVer+F+I        -5976.0935  12286.1870 - 0.0000  12594.4947 - 0.0000  12930.4618 - 0.0000
mtREV+F          -5984.3253  12300.6506 - 0.0000  12603.6233 - 0.0000  12941.0675 - 0.0000
HIVb+F+I         -5993.0132  12320.0264 - 0.0000  12628.3341 - 0.0000  12964.3012 - 0.0000
mtART+F          -5999.4953  12330.9905 - 0.0000  12633.9632 - 0.0000  12971.4074 - 0.0000
mtREV+I          -6057.8791  12411.7582 - 0.0000  12631.1811 - 0.0000  12982.7323 - 0.0000
HIVb+I           -6058.6977  12413.3955 - 0.0000  12632.8184 - 0.0000  12984.3696 - 0.0000
mtART+I          -6066.4417  12428.8833 - 0.0000  12648.3062 - 0.0000  12999.8574 - 0.0000
mtInv            -6078.6946  12451.3893 - 0.0000  12666.7952 - 0.0000  13018.5054 - 0.0000
FLU+F            -6038.7932  12409.5863 - 0.0000  12712.5590 - 0.0000  13050.0032 - 0.0000
mtMet            -6094.7882  12483.5764 - 0.0000  12698.9823 - 0.0000  13050.6925 - 0.0000
HIVw+F+G4        -6050.4917  12434.9835 - 0.0000  12743.2912 - 0.0000  13079.2583 - 0.0000
FLU              -6110.2408  12514.4817 - 0.0000  12729.8876 - 0.0000  13081.5978 - 0.0000
HIVw+F+I+G4      -6049.3928  12434.7855 - 0.0000  12748.5093 - 0.0000  13082.9183 - 0.0000
mtMAM+G4         -6121.5656  12539.1312 - 0.0000  12758.5541 - 0.0000  13110.1053 - 0.0000
mtMAM+I+G4       -6120.3280  12538.6561 - 0.0000  12762.1561 - 0.0000  13113.4881 - 0.0000
mtMAM+F+I        -6073.5294  12481.0589 - 0.0000  12789.3666 - 0.0000  13125.3337 - 0.0000
mtVer+I          -6135.2845  12566.5690 - 0.0000  12785.9919 - 0.0000  13137.5431 - 0.0000
mtVer+F          -6082.6441  12497.2882 - 0.0000  12800.2608 - 0.0000  13137.7051 - 0.0000
mtREV            -6145.4497  12584.8994 - 0.0000  12800.3053 - 0.0000  13152.0155 - 0.0000
mtART            -6150.4096  12594.8193 - 0.0000  12810.2252 - 0.0000  13161.9354 - 0.0000
HIVb+F           -6110.1024  12552.2049 - 0.0000  12855.1775 - 0.0000  13192.6218 - 0.0000
HIVb             -6187.3680  12668.7359 - 0.0000  12884.1419 - 0.0000  13235.8521 - 0.0000
HIVw+G4          -6184.8009  12665.6019 - 0.0000  12885.0247 - 0.0000  13236.5760 - 0.0000
HIVw+I+G4        -6183.9806  12665.9612 - 0.0000  12889.4612 - 0.0000  13240.7933 - 0.0000
mtVer            -6227.8241  12749.6483 - 0.0000  12965.0542 - 0.0000  13316.7644 - 0.0000
HIVw+F+I         -6171.7264  12677.4528 - 0.0000  12985.7605 - 0.0000  13321.7277 - 0.0000
mtMAM+F          -6179.2087  12690.4174 - 0.0000  12993.3901 - 0.0000  13330.8343 - 0.0000
mtMAM+I          -6272.3954  12840.7908 - 0.0000  13060.2137 - 0.0000  13411.7649 - 0.0000
HIVw+I           -6321.0015  12938.0030 - 0.0000  13157.4259 - 0.0000  13508.9772 - 0.0000
mtMAM            -6370.8282  13035.6564 - 0.0000  13251.0624 - 0.0000  13602.7726 - 0.0000
HIVw+F           -6316.0998  12964.1995 - 0.0000  13267.1722 - 0.0000  13604.6164 - 0.0000
HIVw             -6489.6435  13273.2871 - 0.0000  13488.6930 - 0.0000  13840.4032 - 0.0000

AIC, w-AIC   : Akaike information criterion scores and weights.
AICc, w-AICc : Corrected AIC scores and weights.
BIC, w-BIC   : Bayesian information criterion scores and weights.

Plus signs denote the 95% confidence sets.
Minus signs denote significant exclusion.

SUBSTITUTION PROCESS
--------------------

Model of substitution: LG+G4

State frequencies: (model)

Model of rate heterogeneity: Gamma with 4 categories
Gamma shape alpha: 0.7365

 Category  Relative_rate  Proportion
  1         0.0820         0.2500
  2         0.3802         0.2500
  3         0.9377         0.2500
  4         2.6001         0.2500
Relative rates are computed as MEAN of the portion of the Gamma distribution falling in the category.

MAXIMUM LIKELIHOOD TREE
-----------------------

Log-likelihood of the tree: -5671.5118 (s.e. 269.0579)
Unconstrained log-likelihood (without tree): -2012.5940
Number of free parameters (#branches + #model parameters): 148
Akaike information criterion (AIC) score: 11639.0236
Corrected Akaike information criterion (AICc) score: 11858.4465
Bayesian information criterion (BIC) score: 12209.9977

Total tree length (sum of branch lengths): 2.8979
Sum of internal branch lengths: 1.4026 (48.4015% of tree length)

WARNING: 16 near-zero internal branches (<0.0029) should be treated with caution
         Such branches are denoted by '**' in the figure below

NOTE: Tree is UNROOTED although outgroup taxon 'Danio_rerio_gnb1a' is drawn at root
Numbers in parentheses are SH-aLRT support (%) / ultrafast bootstrap support (%)

+**Danio_rerio_gnb1a
|
|                          +**Lucifuga_dentata_gnb1a
|                       +--| (79.1/99)
|                       |  +**Lucifuga_holguinensis_gnb1a
|                    +--| (79.8/97)
|                    |  |  +**Brotula_barbata_gnb1a
|                    |  +--| (83.2/99)
|                    |     +----Lamprogrammus_exutus_gnb1a
|                 +**| (0/8)
|                 |  |        +------Carapus_acus_gnb1a
|                 |  |     +--| (71.4/92)
|                 |  |     |  |                                               +---------Gadus_morhua_gnb3a
|                 |  |     |  |                                            +--| (68.7/70)
|                 |  |     |  |                                            |  +-----Gasterosteus_aculeatus_gnb3a
|                 |  |     |  |                                         +--| (74.5/55)
|                 |  |     |  |                                         |  +--Dichotomyctere_nigroviridis_gnb3a
|                 |  |     |  |                                      +**| (34.5/54)
|                 |  |     |  |                                      |  |  +--Oreochromis_niloticus_gnb3a
|                 |  |     |  |                                      |  +--| (54.1/70)
|                 |  |     |  |                                      |     +--Oryzias_latipes_gnb3a
|                 |  |     |  |                                   +--| (80.9/66)
|                 |  |     |  |                                   |  +--Xiphophorus_maculatus_gnb3a
|                 |  |     |  |                                +--| (79.8/69)
|                 |  |     |  |                                |  |  +--Brotula_barbata_gnb3a
|                 |  |     |  |                                |  +--| (49.2/80)
|                 |  |     |  |                                |     +--Lamprogrammus_exutus_gnb3a
|                 |  |     |  |                             +**| (68.3/58)
|                 |  |     |  |                             |  |  +**Lucifuga_dentata_gnb3a
|                 |  |     |  |                             |  +--| (94.3/98)
|                 |  |     |  |                             |     +--Lucifuga_holguinensis_gnb3a
|                 |  |     |  |                          +--| (93.8/96)
|                 |  |     |  |                          |  +--Carapus_acus_gnb3a
|                 |  |     |  |                       +--| (95/98)
|                 |  |     |  |                       |  |     +--Danio_rerio_gnb3a
|                 |  |     |  |                       |  |  +--| (99.3/100)
|                 |  |     |  |                       |  |  |  |     +**Sinocyclocheilus_anshuiensis_gnb3a-1
|                 |  |     |  |                       |  |  |  |  +--| (96.1/100)
|                 |  |     |  |                       |  |  |  |  |  +**Sinocyclocheilus_grahami_gnb3a-1
|                 |  |     |  |                       |  |  |  +--| (91/99)
|                 |  |     |  |                       |  |  |     |     +--Sinocyclocheilus_anshuiensis_gnb3a-2
|                 |  |     |  |                       |  |  |     |  +**| (0/70)
|                 |  |     |  |                       |  |  |     |  |  +--Sinocyclocheilus_grahami_gnb3a-2
|                 |  |     |  |                       |  |  |     +--| (88/96)
|                 |  |     |  |                       |  |  |        +--Sinocyclocheilus_rhinocerous_gnb3a-2
|                 |  |     |  |                       |  +--| (81.2/89)
|                 |  |     |  |                       |     |     +**Astyanax_mexicanus_Cave_gnb3a
|                 |  |     |  |                       |     |  +--| (95.5/100)
|                 |  |     |  |                       |     |  |  +**Astyanax_mexicanus_Surface_gnb3a
|                 |  |     |  |                       |     +--| (81.6/98)
|                 |  |     |  |                       |        +--Pygocentrus_nattereri_gnb3a
|                 |  |     |  |               +-------| (99.9/100)
|                 |  |     |  |               |       |                    +------Gadus_morhua_gnb3b
|                 |  |     |  |               |       |             +------| (99.9/100)
|                 |  |     |  |               |       |             |      |                 +-----Gasterosteus_aculeatus_gnb3b
|                 |  |     |  |               |       |             |      |              +--| (79.3/79)
|                 |  |     |  |               |       |             |      |              |  +--Oreochromis_niloticus_gnb3b
|                 |  |     |  |               |       |             |      |           +--| (56.4/53)
|                 |  |     |  |               |       |             |      |           |  +---Dichotomyctere_nigroviridis_gnb3b
|                 |  |     |  |               |       |             |      |        +--| (91.1/89)
|                 |  |     |  |               |       |             |      |        |  +--Xiphophorus_maculatus_gnb3b
|                 |  |     |  |               |       |             |      |     +--| (8.7/57)
|                 |  |     |  |               |       |             |      |     |  +--Brotula_barbata_gnb3b
|                 |  |     |  |               |       |             |      |  +--| (54.5/92)
|                 |  |     |  |               |       |             |      |  |  +--Lamprogrammus_exutus_gnb3b
|                 |  |     |  |               |       |             |      +--| (89.8/98)
|                 |  |     |  |               |       |             |         |  +--Lucifuga_dentata_gnb3b
|                 |  |     |  |               |       |             |         +--| (93.7/99)
|                 |  |     |  |               |       |             |            +--Lucifuga_holguinensis_gnb3b
|                 |  |     |  |               |       +-------------| (100/100)
|                 |  |     |  |               |                     |     +--Danio_rerio_gnb3b
|                 |  |     |  |               |                     +-----| (99.4/100)
|                 |  |     |  |               |                           |            +**Astyanax_mexicanus_Cave_gnb3b
|                 |  |     |  |               |                           |        +---| (99.8/100)
|                 |  |     |  |               |                           |        |   +**Astyanax_mexicanus_Surface_gnb3b
|                 |  |     |  |               |                           |  +-----| (100/100)
|                 |  |     |  |               |                           |  |     +--Pygocentrus_nattereri_gnb3b
|                 |  |     |  |               |                           +--| (74.7/81)
|                 |  |     |  |               |                              |     +--Sinocyclocheilus_anshuiensis_gnb3b-1
|                 |  |     |  |               |                              |  +--| (88.7/91)
|                 |  |     |  |               |                              |  |  |  +--Sinocyclocheilus_grahami_gnb3b-3
|                 |  |     |  |               |                              |  |  +--| (45.1/77)
|                 |  |     |  |               |                              |  |     +**Sinocyclocheilus_grahami_gnb3b-1
|                 |  |     |  |               |                              +--| (57.6/88)
|                 |  |     |  |               |                                 |        +--Sinocyclocheilus_anshuiensis_gnb3b-2
|                 |  |     |  |               |                                 |     +--| (93/97)
|                 |  |     |  |               |                                 |     |  +--Sinocyclocheilus_rhinocerous_gnb3b-1
|                 |  |     |  |               |                                 |  +--| (77.1/96)
|                 |  |     |  |               |                                 |  |  +**Sinocyclocheilus_rhinocerous_gnb3b-2
|                 |  |     |  |               |                                 +--| (98.1/100)
|                 |  |     |  |               |                                    +--Sinocyclocheilus_grahami_gnb3b-2
|                 |  |     |  |  +------------| (100/100)
|                 |  |     |  |  |            +--Lepisosteus_oculatus_gnb3a
|                 |  |     |  +--| (6.4/64)
|                 |  |     |     +----Pygocentrus_nattereri_gnb1b
|                 |  |  +--| (93.1/96)
|                 |  |  |  +**Xiphophorus_maculatus_gnb1a
|                 |  +**| (59.6/67)
|                 |     +**Lepisosteus_oculatus_gnb1b
|              +**| (0/16)
|              |  +--Dichotomyctere_nigroviridis_gnb1b
|           +**| (0/12)
|           |  +--Danio_rerio_gnb1b
|        +**| (0/52)
|        |  |  +**Oreochromis_niloticus_gnb1a
|        |  +--| (91.9/100)
|        |     +**Pygocentrus_nattereri_gnb1a
|     +--| (64.4/60)
|     |  |  +--Gadus_morhua_gnb1a
|     |  +--| (99.2/100)
|     |     +--Gasterosteus_aculeatus_gnb1a
|  +**| (0/70)
|  |  |     +**Lucifuga_dentata_gnb1b
|  |  |  +**| (0/91)
|  |  |  |  +**Lucifuga_holguinensis_gnb1b
|  |  +--| (93.9/98)
|  |     +--Carapus_acus_gnb1b
+--| (83.7/87)
|  |     +**Astyanax_mexicanus_Cave_gnb1a
|  |  +**| (0/88)
|  |  |  +**Astyanax_mexicanus_Surface_gnb1a
|  +--| (85.5/91)
|     |              +**Astyanax_mexicanus_Cave_gnb1b
|     |           +--| (91/100)
|     |           |  +**Astyanax_mexicanus_Surface_gnb1b
|     |        +**| (0/96)
|     |        |  |  +**Sinocyclocheilus_grahami_gnb1b-2
|     |        |  +**| (0/92)
|     |        |     +**Sinocyclocheilus_rhinocerous_gnb1b-2
|     |     +--| (27.4/44)
|     |     |  +**Sinocyclocheilus_anshuiensis_gnb1b-2
|     |  +**| (0/71)
|     |  |  +--Sinocyclocheilus_grahami_gnb1b-1
|     +--| (86.2/97)
|        |  +**Sinocyclocheilus_anshuiensis_gnb1b-1
|        +**| (0/84)
|           +**Sinocyclocheilus_rhinocerous_gnb1b-1
|
|        +--Sinocyclocheilus_anshuiensis_gnb1a-1
|     +--| (76.2/95)
|     |  +**Sinocyclocheilus_rhinocerous_gnb1a-1
|  +--| (77.7/98)
|  |  +**Sinocyclocheilus_grahami_gnb1a-1
+--| (91.1/94)
   |  +--Sinocyclocheilus_anshuiensis_gnb1a-2
   +--| (78.2/95)
      |  +**Sinocyclocheilus_grahami_gnb1a-2
      +**| (0/82)
         +**Sinocyclocheilus_rhinocerous_gnb1a-2

Tree in newick format:

(Danio_rerio_gnb1a:0.0000025036,(((((((((Lucifuga_dentata_gnb1a:0.0000024718,Lucifuga_holguinensis_gnb1a:0.0000024862)79.1/99:0.0030522504,(Brotula_barbata_gnb1a:0.0000023984,Lamprogrammus_exutus_gnb1a:0.0812136125)83.2/99:0.0030898406)79.8/97:0.0031237480,(((Carapus_acus_gnb1a:0.1127211737,(((((((((((Gadus_morhua_gnb3a:0.1493353253,Gasterosteus_aculeatus_gnb3a:0.0952863683)68.7/70:0.0244386201,Dichotomyctere_nigroviridis_gnb3a:0.0377833037)74.5/55:0.0080223180,(Oreochromis_niloticus_gnb3a:0.0110603479,Oryzias_latipes_gnb3a:0.0164468709)54.1/70:0.0040567905)34.5/54:0.0016790404,Xiphophorus_maculatus_gnb3a:0.0421648993)80.9/66:0.0091477018,(Brotula_barbata_gnb3a:0.0417461684,Lamprogrammus_exutus_gnb3a:0.0071916159)49.2/80:0.0059710014)79.8/69:0.0075277740,(Lucifuga_dentata_gnb3a:0.0000023967,Lucifuga_holguinensis_gnb3a:0.0059900432)94.3/98:0.0130072088)68.3/58:0.0024002638,Carapus_acus_gnb3a:0.0399748142)93.8/96:0.0305889351,((Danio_rerio_gnb3a:0.0151996908,((Sinocyclocheilus_anshuiensis_gnb3a-1:0.0000023967,Sinocyclocheilus_grahami_gnb3a-1:0.0000023967)96.1/100:0.0154773067,((Sinocyclocheilus_anshuiensis_gnb3a-2:0.0041454965,Sinocyclocheilus_grahami_gnb3a-2:0.0101512562)0/70:0.0006616482,Sinocyclocheilus_rhinocerous_gnb3a-2:0.0187830924)88/96:0.0123678621)91/99:0.0146586211)99.3/100:0.0381061681,((Astyanax_mexicanus_Cave_gnb3a:0.0000023967,Astyanax_mexicanus_Surface_gnb3a:0.0000023967)95.5/100:0.0148669828,Pygocentrus_nattereri_gnb3a:0.0128123840)81.6/98:0.0112628389)81.2/89:0.0343296932)95/98:0.0522379675,((Gadus_morhua_gnb3b:0.1044793211,((((((Gasterosteus_aculeatus_gnb3b:0.0864304904,Oreochromis_niloticus_gnb3b:0.0221932574)79.3/79:0.0085304010,Dichotomyctere_nigroviridis_gnb3b:0.0596602262)56.4/53:0.0101585354,Xiphophorus_maculatus_gnb3b:0.0476072966)91.1/89:0.0225398031,Brotula_barbata_gnb3b:0.0333277623)8.7/57:0.0185216545,Lamprogrammus_exutus_gnb3b:0.0122299049)54.5/92:0.0067689625,(Lucifuga_dentata_gnb3b:0.0389592769,Lucifuga_holguinensis_gnb3b:0.0034554981)93.7/99:0.0182168026)89.8/98:0.0288898946)99.9/100:0.1057879590,(Danio_rerio_gnb3b:0.0405849613,(((Astyanax_mexicanus_Cave_gnb3b:0.0000023967,Astyanax_mexicanus_Surface_gnb3b:0.0000023967)99.8/100:0.0669660887,Pygocentrus_nattereri_gnb3b:0.0336718086)100/100:0.0888549682,((Sinocyclocheilus_anshuiensis_gnb3b-1:0.0042254564,(Sinocyclocheilus_grahami_gnb3b-3:0.0079861348,Sinocyclocheilus_grahami_gnb3b-1:0.0023442529)45.1/77:0.0040080212)88.7/91:0.0068581451,(((Sinocyclocheilus_anshuiensis_gnb3b-2:0.0092080797,Sinocyclocheilus_rhinocerous_gnb3b-1:0.0030610359)93/97:0.0091971101,Sinocyclocheilus_rhinocerous_gnb3b-2:0.0000024692)77.1/96:0.0030683734,Sinocyclocheilus_grahami_gnb3b-2:0.0090784005)98.1/100:0.0212273494)57.6/88:0.0192771588)74.7/81:0.0192266099)99.4/100:0.0957892728)100/100:0.2059849101)99.9/100:0.1191110649,Lepisosteus_oculatus_gnb3a:0.0188663745)100/100:0.1994266347,Pygocentrus_nattereri_gnb1b:0.0734964563)6.4/64:0.0177702248)71.4/92:0.0123342157,Xiphophorus_maculatus_gnb1a:0.0000024736)93.1/96:0.0085727061,Lepisosteus_oculatus_gnb1b:0.0023408035)59.6/67:0.0012789212)0/8:0.0000025333,Dichotomyctere_nigroviridis_gnb1b:0.0153274366)0/16:0.0000023967,Danio_rerio_gnb1b:0.0030350116)0/12:0.0000023967,(Oreochromis_niloticus_gnb1a:0.0000023967,Pygocentrus_nattereri_gnb1a:0.0000023967)91.9/100:0.0030346711)0/52:0.0000026260,(Gadus_morhua_gnb1a:0.0295064148,Gasterosteus_aculeatus_gnb1a:0.0104604316)99.2/100:0.0380332858)64.4/60:0.0030349572,((Lucifuga_dentata_gnb1b:0.0000023967,Lucifuga_holguinensis_gnb1b:0.0000023967)0/91:0.0000023967,Carapus_acus_gnb1b:0.0030309330)93.9/98:0.0060810754)0/70:0.0000025726,((Astyanax_mexicanus_Cave_gnb1a:0.0000023967,Astyanax_mexicanus_Surface_gnb1a:0.0000023967)0/88:0.0000022367,(((((Astyanax_mexicanus_Cave_gnb1b:0.0000021495,Astyanax_mexicanus_Surface_gnb1b:0.0000023833)91/100:0.0061132022,(Sinocyclocheilus_grahami_gnb1b-2:0.0000023967,Sinocyclocheilus_rhinocerous_gnb1b-2:0.0000025527)0/92:0.0000021243)0/96:0.0000024601,Sinocyclocheilus_anshuiensis_gnb1b-2:0.0000023967)27.4/44:0.0030189007,Sinocyclocheilus_grahami_gnb1b-1:0.0030213827)0/71:0.0000024883,(Sinocyclocheilus_anshuiensis_gnb1b-1:0.0000023967,Sinocyclocheilus_rhinocerous_gnb1b-1:0.0000023967)0/84:0.0000024827)86.2/97:0.0030236865)85.5/91:0.0030522895)83.7/87:0.0030520704,(((Sinocyclocheilus_anshuiensis_gnb1a-1:0.0030340156,Sinocyclocheilus_rhinocerous_gnb1a-1:0.0000022191)76.2/95:0.0030367285,Sinocyclocheilus_grahami_gnb1a-1:0.0000023967)77.7/98:0.0030502619,(Sinocyclocheilus_anshuiensis_gnb1a-2:0.0030517765,(Sinocyclocheilus_grahami_gnb1a-2:0.0000023967,Sinocyclocheilus_rhinocerous_gnb1a-2:0.0000023967)0/82:0.0000023967)78.2/95:0.0030549385)91.1/94:0.0060948404);

CONSENSUS TREE
--------------

Consensus tree is constructed from 1000bootstrap trees
Log-likelihood of consensus tree: -5671.512422
Robinson-Foulds distance between ML tree and consensus tree: 6

Branches with support >0.000000% are kept (extended consensus)
Branch lengths are optimized by maximum likelihood on original alignment
Numbers in parentheses are bootstrap supports (%)

+--Danio_rerio_gnb1a
|
|                          +--Lucifuga_dentata_gnb1a
|                       +--| (99)
|                       |  +--Lucifuga_holguinensis_gnb1a
|                    +--| (97)
|                    |  |  +--Brotula_barbata_gnb1a
|                    |  +--| (99)
|                    |     +----Lamprogrammus_exutus_gnb1a
|                 +--| (42)
|                 |  +--Dichotomyctere_nigroviridis_gnb1b
|              +--| (20)
|              |  |  +--Oreochromis_niloticus_gnb1a
|              |  +--| (100)
|              |     +--Pygocentrus_nattereri_gnb1a
|           +--| (20)
|           |  |        +------Carapus_acus_gnb1a
|           |  |     +--| (92)
|           |  |     |  |                                               +---------Gadus_morhua_gnb3a
|           |  |     |  |                                            +--| (70)
|           |  |     |  |                                            |  +-----Gasterosteus_aculeatus_gnb3a
|           |  |     |  |                                         +--| (55)
|           |  |     |  |                                         |  +--Dichotomyctere_nigroviridis_gnb3a
|           |  |     |  |                                      +--| (54)
|           |  |     |  |                                      |  |  +--Oreochromis_niloticus_gnb3a
|           |  |     |  |                                      |  +--| (70)
|           |  |     |  |                                      |     +--Oryzias_latipes_gnb3a
|           |  |     |  |                                   +--| (66)
|           |  |     |  |                                   |  +--Xiphophorus_maculatus_gnb3a
|           |  |     |  |                                +--| (69)
|           |  |     |  |                                |  |  +--Brotula_barbata_gnb3a
|           |  |     |  |                                |  +--| (80)
|           |  |     |  |                                |     +--Lamprogrammus_exutus_gnb3a
|           |  |     |  |                             +--| (58)
|           |  |     |  |                             |  |  +--Lucifuga_dentata_gnb3a
|           |  |     |  |                             |  +--| (98)
|           |  |     |  |                             |     +--Lucifuga_holguinensis_gnb3a
|           |  |     |  |                          +--| (96)
|           |  |     |  |                          |  +--Carapus_acus_gnb3a
|           |  |     |  |                       +--| (98)
|           |  |     |  |                       |  |     +--Danio_rerio_gnb3a
|           |  |     |  |                       |  |  +--| (100)
|           |  |     |  |                       |  |  |  |        +**Sinocyclocheilus_anshuiensis_gnb3a-1
|           |  |     |  |                       |  |  |  |     +--|
|           |  |     |  |                       |  |  |  |     |  +**Sinocyclocheilus_rhinocerous_gnb3a-1
|           |  |     |  |                       |  |  |  |  +--| (100)
|           |  |     |  |                       |  |  |  |  |  +--Sinocyclocheilus_grahami_gnb3a-1
|           |  |     |  |                       |  |  |  +--| (99)
|           |  |     |  |                       |  |  |     |     +--Sinocyclocheilus_anshuiensis_gnb3a-2
|           |  |     |  |                       |  |  |     |  +--| (70)
|           |  |     |  |                       |  |  |     |  |  +--Sinocyclocheilus_grahami_gnb3a-2
|           |  |     |  |                       |  |  |     +--| (96)
|           |  |     |  |                       |  |  |        +--Sinocyclocheilus_rhinocerous_gnb3a-2
|           |  |     |  |                       |  +--| (89)
|           |  |     |  |                       |     |     +--Astyanax_mexicanus_Cave_gnb3a
|           |  |     |  |                       |     |  +--| (100)
|           |  |     |  |                       |     |  |  +--Astyanax_mexicanus_Surface_gnb3a
|           |  |     |  |                       |     +--| (98)
|           |  |     |  |                       |        +--Pygocentrus_nattereri_gnb3a
|           |  |     |  |               +-------| (100)
|           |  |     |  |               |       |                    +------Gadus_morhua_gnb3b
|           |  |     |  |               |       |             +------| (100)
|           |  |     |  |               |       |             |      |                 +-----Gasterosteus_aculeatus_gnb3b
|           |  |     |  |               |       |             |      |              +--| (79)
|           |  |     |  |               |       |             |      |              |  +--Oreochromis_niloticus_gnb3b
|           |  |     |  |               |       |             |      |           +--| (53)
|           |  |     |  |               |       |             |      |           |  +---Dichotomyctere_nigroviridis_gnb3b
|           |  |     |  |               |       |             |      |        +--| (89)
|           |  |     |  |               |       |             |      |        |  +--Xiphophorus_maculatus_gnb3b
|           |  |     |  |               |       |             |      |     +--| (57)
|           |  |     |  |               |       |             |      |     |  +--Brotula_barbata_gnb3b
|           |  |     |  |               |       |             |      |  +--| (92)
|           |  |     |  |               |       |             |      |  |  +--Lamprogrammus_exutus_gnb3b
|           |  |     |  |               |       |             |      +--| (98)
|           |  |     |  |               |       |             |         |  +--Lucifuga_dentata_gnb3b
|           |  |     |  |               |       |             |         +--| (99)
|           |  |     |  |               |       |             |            +--Lucifuga_holguinensis_gnb3b
|           |  |     |  |               |       +-------------| (100)
|           |  |     |  |               |                     |     +--Danio_rerio_gnb3b
|           |  |     |  |               |                     +-----| (100)
|           |  |     |  |               |                           |            +--Astyanax_mexicanus_Cave_gnb3b
|           |  |     |  |               |                           |        +---| (100)
|           |  |     |  |               |                           |        |   +--Astyanax_mexicanus_Surface_gnb3b
|           |  |     |  |               |                           |  +-----| (100)
|           |  |     |  |               |                           |  |     +--Pygocentrus_nattereri_gnb3b
|           |  |     |  |               |                           +--| (81)
|           |  |     |  |               |                              |     +--Sinocyclocheilus_anshuiensis_gnb3b-1
|           |  |     |  |               |                              |  +--| (91)
|           |  |     |  |               |                              |  |  |  +--Sinocyclocheilus_grahami_gnb3b-3
|           |  |     |  |               |                              |  |  +--| (77)
|           |  |     |  |               |                              |  |     +--Sinocyclocheilus_grahami_gnb3b-1
|           |  |     |  |               |                              +--| (88)
|           |  |     |  |               |                                 |        +--Sinocyclocheilus_anshuiensis_gnb3b-2
|           |  |     |  |               |                                 |     +--| (97)
|           |  |     |  |               |                                 |     |  +--Sinocyclocheilus_rhinocerous_gnb3b-1
|           |  |     |  |               |                                 |  +--| (96)
|           |  |     |  |               |                                 |  |  +--Sinocyclocheilus_rhinocerous_gnb3b-2
|           |  |     |  |               |                                 +--| (100)
|           |  |     |  |               |                                    +--Sinocyclocheilus_grahami_gnb3b-2
|           |  |     |  |  +------------| (100)
|           |  |     |  |  |            +--Lepisosteus_oculatus_gnb3a
|           |  |     |  +--| (64)
|           |  |     |     +----Pygocentrus_nattereri_gnb1b
|           |  |  +--| (96)
|           |  |  |  +--Xiphophorus_maculatus_gnb1a
|           |  +--| (67)
|           |     +--Lepisosteus_oculatus_gnb1b
|        +--| (52)
|        |  +--Danio_rerio_gnb1b
|     +--| (60)
|     |  |  +--Gadus_morhua_gnb1a
|     |  +--| (100)
|     |     +--Gasterosteus_aculeatus_gnb1a
|  +--| (70)
|  |  |           +**Lucifuga_dentata_gnb1b
|  |  |        +**|
|  |  |        |  +**Brotula_barbata_gnb1b
|  |  |     +--|
|  |  |     |  +**Lamprogrammus_exutus_gnb1b
|  |  |  +--| (91)
|  |  |  |  +--Lucifuga_holguinensis_gnb1b
|  |  +--| (98)
|  |     +--Carapus_acus_gnb1b
+--| (87)
|  |     +--Astyanax_mexicanus_Cave_gnb1a
|  |  +--| (88)
|  |  |  +--Astyanax_mexicanus_Surface_gnb1a
|  +--| (91)
|     |              +--Astyanax_mexicanus_Cave_gnb1b
|     |           +--| (100)
|     |           |  +--Astyanax_mexicanus_Surface_gnb1b
|     |        +--| (96)
|     |        |  |  +--Sinocyclocheilus_grahami_gnb1b-2
|     |        |  +--| (92)
|     |        |     +--Sinocyclocheilus_rhinocerous_gnb1b-2
|     |     +--| (44)
|     |     |  +--Sinocyclocheilus_anshuiensis_gnb1b-2
|     |  +--| (71)
|     |  |  +--Sinocyclocheilus_grahami_gnb1b-1
|     +--| (97)
|        |  +--Sinocyclocheilus_anshuiensis_gnb1b-1
|        +--| (84)
|           +--Sinocyclocheilus_rhinocerous_gnb1b-1
|
|        +--Sinocyclocheilus_anshuiensis_gnb1a-1
|     +--| (95)
|     |  +--Sinocyclocheilus_rhinocerous_gnb1a-1
|  +--| (98)
|  |  +--Sinocyclocheilus_grahami_gnb1a-1
+--| (94)
   |  +--Sinocyclocheilus_anshuiensis_gnb1a-2
   +--| (95)
      |  +--Sinocyclocheilus_grahami_gnb1a-2
      +--| (82)
         +--Sinocyclocheilus_rhinocerous_gnb1a-2


Consensus tree in newick format: 

(Danio_rerio_gnb1a:0.0000023967,(((((((((Lucifuga_dentata_gnb1a:0.0000023967,Lucifuga_holguinensis_gnb1a:0.0000023967)99:0.0030526245,(Brotula_barbata_gnb1a:0.0000023967,Lamprogrammus_exutus_gnb1a:0.0812232864)99:0.0030902083)97:0.0031241181,Dichotomyctere_nigroviridis_gnb1b:0.0153294440)42:0.0000023967,(Oreochromis_niloticus_gnb1a:0.0000023967,Pygocentrus_nattereri_gnb1a:0.0000023967)100:0.0030350698)20:0.0000023967,(((Carapus_acus_gnb1a:0.1127363809,(((((((((((Gadus_morhua_gnb3a:0.1493804066,Gasterosteus_aculeatus_gnb3a:0.0953110171)70:0.0244466900,Dichotomyctere_nigroviridis_gnb3a:0.0377842785)55:0.0080324106,(Oreochromis_niloticus_gnb3a:0.0110648624,Oryzias_latipes_gnb3a:0.0164499901)70:0.0040584489)54:0.0016714613,Xiphophorus_maculatus_gnb3a:0.0421814697)66:0.0091506798,(Brotula_barbata_gnb3a:0.0417630396,Lamprogrammus_exutus_gnb3a:0.0071894087)80:0.0059703688)69:0.0075335396,(Lucifuga_dentata_gnb3a:0.0000023967,Lucifuga_holguinensis_gnb3a:0.0059917110)98:0.0130108419)58:0.0024012925,Carapus_acus_gnb3a:0.0399853793)96:0.0305885214,((Danio_rerio_gnb3a:0.0152032502,(((Sinocyclocheilus_anshuiensis_gnb3a-1:0.0000000000,Sinocyclocheilus_rhinocerous_gnb3a-1:0.0000000000):0.0000023967,Sinocyclocheilus_grahami_gnb3a-1:0.0000023967)100:0.0154813198,((Sinocyclocheilus_anshuiensis_gnb3a-2:0.0047683091,Sinocyclocheilus_grahami_gnb3a-2:0.0101581031)70:0.0000385148,Sinocyclocheilus_rhinocerous_gnb3a-2:0.0187876975)96:0.0123710904)99:0.0146621002)100:0.0381166037,((Astyanax_mexicanus_Cave_gnb3a:0.0000023967,Astyanax_mexicanus_Surface_gnb3a:0.0000023967)100:0.0148712587,Pygocentrus_nattereri_gnb3a:0.0128148403)98:0.0112634926)89:0.0343418286)98:0.0522417893,((Gadus_morhua_gnb3b:0.1044978081,((((((Gasterosteus_aculeatus_gnb3b:0.0864443971,Oreochromis_niloticus_gnb3b:0.0221970927)79:0.0085300776,Dichotomyctere_nigroviridis_gnb3b:0.0596703387)53:0.0101603172,Xiphophorus_maculatus_gnb3b:0.0476150766)89:0.0225437545,Brotula_barbata_gnb3b:0.0333323318)57:0.0185243966,Lamprogrammus_exutus_gnb3b:0.0122318680)92:0.0067690765,(Lucifuga_dentata_gnb3b:0.0389666795,Lucifuga_holguinensis_gnb3b:0.0034553820)99:0.0182198850)98:0.0288932322)100:0.1058079200,(Danio_rerio_gnb3b:0.0405945876,(((Astyanax_mexicanus_Cave_gnb3b:0.0000023967,Astyanax_mexicanus_Surface_gnb3b:0.0000023967)100:0.0669811396,Pygocentrus_nattereri_gnb3b:0.0336750857)100:0.0888730700,((Sinocyclocheilus_anshuiensis_gnb3b-1:0.0042269013,(Sinocyclocheilus_grahami_gnb3b-3:0.0079888993,Sinocyclocheilus_grahami_gnb3b-1:0.0023440555)77:0.0040078055)91:0.0068592646,(((Sinocyclocheilus_anshuiensis_gnb3b-2:0.0092098832,Sinocyclocheilus_rhinocerous_gnb3b-1:0.0030609457)97:0.0091989239,Sinocyclocheilus_rhinocerous_gnb3b-2:0.0000023967)96:0.0030682836,Sinocyclocheilus_grahami_gnb3b-2:0.0090802782)100:0.0212316982)88:0.0192807547)81:0.0192277879)100:0.0958086489)100:0.2060357969)100:0.1191429651,Lepisosteus_oculatus_gnb3a:0.0188593695)100:0.1994620701,Pygocentrus_nattereri_gnb1b:0.0735085293)64:0.0177706767)92:0.0123347080,Xiphophorus_maculatus_gnb1a:0.0000023967)96:0.0085737470,Lepisosteus_oculatus_gnb1b:0.0023399032)67:0.0012795888)20:0.0000023967,Danio_rerio_gnb1b:0.0030353885)52:0.0000023991,(Gadus_morhua_gnb1a:0.0295088794,Gasterosteus_aculeatus_gnb1a:0.0104612410)100:0.0380373226)60:0.0030354043,((((Lucifuga_dentata_gnb1b:0.0000000000,Brotula_barbata_gnb1b:0.0000000000):0.0000000000,Lamprogrammus_exutus_gnb1b:0.0000000000):0.0000023967,Lucifuga_holguinensis_gnb1b:0.0000023967)91:0.0000023967,Carapus_acus_gnb1b:0.0030312926)98:0.0060809806)70:0.0000023967,((Astyanax_mexicanus_Cave_gnb1a:0.0000023967,Astyanax_mexicanus_Surface_gnb1a:0.0000023967)88:0.0000023967,(((((Astyanax_mexicanus_Cave_gnb1b:0.0000023967,Astyanax_mexicanus_Surface_gnb1b:0.0000023967)100:0.0061130845,(Sinocyclocheilus_grahami_gnb1b-2:0.0000023967,Sinocyclocheilus_rhinocerous_gnb1b-2:0.0000023967)92:0.0000023967)96:0.0028768328,Sinocyclocheilus_anshuiensis_gnb1b-2:0.0000023967)44:0.0001447873,Sinocyclocheilus_grahami_gnb1b-1:0.0030217394)71:0.0000023967,(Sinocyclocheilus_anshuiensis_gnb1b-1:0.0000023967,Sinocyclocheilus_rhinocerous_gnb1b-1:0.0000023967)84:0.0000023967)97:0.0030240432)91:0.0030526530)87:0.0030524350,(((Sinocyclocheilus_anshuiensis_gnb1a-1:0.0030344599,Sinocyclocheilus_rhinocerous_gnb1a-1:0.0000020281)95:0.0030371499,Sinocyclocheilus_grahami_gnb1a-1:0.0000023967)98:0.0030506253,(Sinocyclocheilus_anshuiensis_gnb1a-2:0.0030521424,(Sinocyclocheilus_grahami_gnb1a-2:0.0000023967,Sinocyclocheilus_rhinocerous_gnb1a-2:0.0000023967)82:0.0000023967)95:0.0030553042)94:0.0060947402);

TIME STAMP
----------

Date and time: Mon May 20 09:50:34 2019
Total CPU time used: 227.488085 seconds (0h:3m:47s)
Total wall-clock time used: 228.7666361 seconds (0h:3m:48s)
```
