## Supplementary material for "Contrasted gene decay in subterranean vertebrates: insights from cavefishes and fossorial mammals": gngt.fas.iqtree

```
IQ-TREE 1.6.10 built Feb 19 2019

Input file name: gngt.fas
Type of analysis: ModelFinder + tree reconstruction + ultrafast bootstrap (1000 replicates)
Random seed number: 206343

REFERENCES
----------

To cite ModelFinder please use: 

Subha Kalyaanamoorthy, Bui Quang Minh, Thomas KF Wong, Arndt von Haeseler,
and Lars S Jermiin (2017) ModelFinder: Fast model selection for
accurate phylogenetic estimates. Nature Methods, 14:587–589.
https://doi.org/10.1038/nmeth.4285

To cite IQ-TREE please use:

Lam-Tung Nguyen, Heiko A. Schmidt, Arndt von Haeseler, and Bui Quang Minh
(2015) IQ-TREE: A fast and effective stochastic algorithm for estimating
maximum likelihood phylogenies. Mol Biol Evol, 32:268-274.
https://doi.org/10.1093/molbev/msu300

Since you used ultrafast bootstrap (UFBoot) please also cite: 

Diep Thi Hoang, Olga Chernomor, Arndt von Haeseler, Bui Quang Minh,
and Le Sy Vinh (2017) UFBoot2: Improving the ultrafast bootstrap
approximation. Mol Biol Evol, in press.
https://doi.org/10.1093/molbev/msx281

SEQUENCE ALIGNMENT
------------------

Input data: 47 sequences with 78 amino-acid sites
Number of constant sites: 26 (= 33.3333% of all sites)
Number of invariant (constant or ambiguous constant) sites: 26 (= 33.3333% of all sites)
Number of parsimony informative sites: 48
Number of distinct site patterns: 74

ModelFinder
-----------

Best-fit model according to BIC: JTTDCMut+G4

List of models sorted by BIC scores: 

Model             LogL          AIC      w-AIC      AICc     w-AICc       BIC      w-BIC
JTTDCMut+G4      -1405.0989   2986.1978 + 0.3966  18650.1978 - 0.0000   3193.5882 + 0.6361
JTT+G4           -1406.1479   2988.2959 + 0.1389  18652.2959 - 0.0000   3195.6862 + 0.2228
JTTDCMut+I+G4    -1404.7187   2987.4374 + 0.2134  19007.4374 - 0.0000   3197.1845 + 0.1053
JTT+I+G4         -1405.8024   2989.6047 + 0.0722  19009.6047 - 0.0000   3199.3518 - 0.0356
WAG+G4           -1414.9812   3005.9624 - 0.0000  18669.9624 - 0.0000   3213.3528 - 0.0000
LG+G4            -1415.8931   3007.7862 - 0.0000  18671.7862 - 0.0000   3215.1766 - 0.0000
Dayhoff+G4       -1416.0578   3008.1155 - 0.0000  18672.1155 - 0.0000   3215.5059 - 0.0000
DCMut+G4         -1416.1886   3008.3771 - 0.0000  18672.3771 - 0.0000   3215.7675 - 0.0000
WAG+I+G4         -1414.5755   3007.1509 - 0.0000  19027.1509 - 0.0000   3216.8980 - 0.0000
Dayhoff+I+G4     -1415.4913   3008.9826 - 0.0000  19028.9826 - 0.0000   3218.7297 - 0.0000
LG+I+G4          -1415.8128   3009.6255 - 0.0000  19029.6255 - 0.0000   3219.3726 - 0.0000
DCMut+I+G4       -1415.9708   3009.9416 - 0.0000  19029.9416 - 0.0000   3219.6887 - 0.0000
VT+G4            -1420.4494   3016.8988 - 0.0000  18680.8988 - 0.0000   3224.2892 - 0.0000
VT+I+G4          -1420.2828   3018.5656 - 0.0000  19038.5656 - 0.0000   3228.3127 - 0.0000
rtREV+G4         -1423.8570   3023.7141 - 0.0000  18687.7141 - 0.0000   3231.1045 - 0.0000
JTTDCMut+I       -1425.7406   3027.4813 - 0.0000  18691.4813 - 0.0000   3234.8716 - 0.0000
rtREV+I+G4       -1423.7530   3025.5060 - 0.0000  19045.5060 - 0.0000   3235.2531 - 0.0000
JTT+I            -1426.7747   3029.5493 - 0.0000  18693.5493 - 0.0000   3236.9397 - 0.0000
JTTDCMut+F+G4    -1387.4947   2988.9894 + 0.0982  26100.9894 - 0.0000   3241.1573 - 0.0000
JTT+F+G4         -1388.8662   2991.7323 - 0.0249  26103.7323 - 0.0000   3243.9002 - 0.0000
JTTDCMut+F+I+G4  -1387.2912   2990.5824 - 0.0443  26534.5824 - 0.0000   3245.1070 - 0.0000
JTT+F+I+G4       -1388.6656   2993.3311 - 0.0112  26537.3311 - 0.0000   3247.8557 - 0.0000
WAG+I            -1435.7159   3047.4319 - 0.0000  18711.4319 - 0.0000   3254.8223 - 0.0000
Dayhoff+F+G4     -1394.9478   3003.8955 - 0.0001  26115.8955 - 0.0000   3256.0634 - 0.0000
DCMut+F+G4       -1395.0198   3004.0397 - 0.0001  26116.0397 - 0.0000   3256.2075 - 0.0000
PMB+G4           -1436.9773   3049.9546 - 0.0000  18713.9546 - 0.0000   3257.3450 - 0.0000
Dayhoff+I        -1437.2287   3050.4574 - 0.0000  18714.4574 - 0.0000   3257.8478 - 0.0000
DCMut+I          -1437.2588   3050.5177 - 0.0000  18714.5177 - 0.0000   3257.9080 - 0.0000
Dayhoff+F+I+G4   -1394.7580   3005.5160 - 0.0000  26549.5160 - 0.0000   3260.0406 - 0.0000
DCMut+F+I+G4     -1394.8586   3005.7172 - 0.0000  26549.7172 - 0.0000   3260.2418 - 0.0000
PMB+I+G4         -1436.7579   3051.5158 - 0.0000  19071.5158 - 0.0000   3261.2629 - 0.0000
Blosum62+G4      -1439.5375   3055.0750 - 0.0000  18719.0750 - 0.0000   3262.4654 - 0.0000
cpREV+G4         -1440.4293   3056.8587 - 0.0000  18720.8587 - 0.0000   3264.2491 - 0.0000
VT+I             -1440.4894   3056.9787 - 0.0000  18720.9787 - 0.0000   3264.3691 - 0.0000
Blosum62+I+G4    -1439.2457   3056.4913 - 0.0000  19076.4913 - 0.0000   3266.2384 - 0.0000
mtInv+F+G4       -1400.6642   3015.3284 - 0.0000  26127.3284 - 0.0000   3267.4963 - 0.0000
LG+F+G4          -1400.7819   3015.5638 - 0.0000  26127.5638 - 0.0000   3267.7317 - 0.0000
cpREV+I+G4       -1440.1879   3058.3759 - 0.0000  19078.3759 - 0.0000   3268.1230 - 0.0000
rtREV+F+G4       -1402.1107   3018.2214 - 0.0000  26130.2214 - 0.0000   3270.3893 - 0.0000
LG+F+I+G4        -1400.7294   3017.4589 - 0.0000  26561.4589 - 0.0000   3271.9834 - 0.0000
mtInv+F+I+G4     -1400.7643   3017.5286 - 0.0000  26561.5286 - 0.0000   3272.0532 - 0.0000
LG+I             -1444.5399   3065.0798 - 0.0000  18729.0798 - 0.0000   3272.4702 - 0.0000
WAG+F+G4         -1404.2268   3022.4535 - 0.0000  26134.4535 - 0.0000   3274.6213 - 0.0000
rtREV+F+I+G4     -1402.0999   3020.1998 - 0.0000  26564.1998 - 0.0000   3274.7243 - 0.0000
VT+F+G4          -1405.5517   3025.1035 - 0.0000  26137.1035 - 0.0000   3277.2713 - 0.0000
WAG+F+I+G4       -1403.9001   3023.8002 - 0.0000  26567.8002 - 0.0000   3278.3248 - 0.0000
VT+F+I+G4        -1405.3879   3026.7757 - 0.0000  26570.7757 - 0.0000   3281.3003 - 0.0000
JTTDCMut         -1452.4273   3078.8546 - 0.0000  18390.8546 + 0.7849   3283.8882 - 0.0000
HIVb+G4          -1451.1712   3078.3424 - 0.0000  18742.3424 - 0.0000   3285.7328 - 0.0000
JTT              -1453.7215   3081.4430 - 0.0000  18393.4430 + 0.2151   3286.4767 - 0.0000
rtREV+I          -1452.6521   3081.3042 - 0.0000  18745.3042 - 0.0000   3288.6946 - 0.0000
HIVb+I+G4        -1450.7819   3079.5638 - 0.0000  19099.5638 - 0.0000   3289.3109 - 0.0000
mtMet+F+G4       -1412.3890   3038.7780 - 0.0000  26150.7781 - 0.0000   3290.9459 - 0.0000
FLU+G4           -1454.0512   3084.1023 - 0.0000  18748.1023 - 0.0000   3291.4927 - 0.0000
JTTDCMut+F+I     -1413.2479   3040.4958 - 0.0000  26152.4958 - 0.0000   3292.6636 - 0.0000
JTT+F+I          -1414.4168   3042.8336 - 0.0000  26154.8336 - 0.0000   3295.0015 - 0.0000
FLU+I+G4         -1453.7908   3085.5817 - 0.0000  19105.5817 - 0.0000   3295.3288 - 0.0000
mtMet+F+I+G4     -1412.6654   3041.3308 - 0.0000  26585.3308 - 0.0000   3295.8553 - 0.0000
mtREV+F+G4       -1416.6793   3047.3586 - 0.0000  26159.3586 - 0.0000   3299.5265 - 0.0000
PMB+I            -1458.2637   3092.5274 - 0.0000  18756.5274 - 0.0000   3299.9178 - 0.0000
PMB+F+G4         -1417.6752   3049.3503 - 0.0000  26161.3503 - 0.0000   3301.5182 - 0.0000
mtZOA+F+G4       -1418.0943   3050.1886 - 0.0000  26162.1886 - 0.0000   3302.3564 - 0.0000
mtREV+F+I+G4     -1416.8746   3049.7492 - 0.0000  26593.7492 - 0.0000   3304.2738 - 0.0000
PMB+F+I+G4       -1417.4384   3050.8768 - 0.0000  26594.8768 - 0.0000   3305.4013 - 0.0000
mtZOA+F+I+G4     -1418.2578   3052.5156 - 0.0000  26596.5156 - 0.0000   3307.0401 - 0.0000
Blosum62+I       -1462.0006   3100.0012 - 0.0000  18764.0012 - 0.0000   3307.3916 - 0.0000
WAG              -1465.4241   3104.8483 - 0.0000  18416.8483 - 0.0000   3309.8819 - 0.0000
Dayhoff          -1466.8951   3107.7902 - 0.0000  18419.7902 - 0.0000   3312.8239 - 0.0000
DCMut            -1466.9222   3107.8444 - 0.0000  18419.8444 - 0.0000   3312.8780 - 0.0000
DCMut+F+I        -1423.6705   3061.3411 - 0.0000  26173.3411 - 0.0000   3313.5089 - 0.0000
Dayhoff+F+I      -1423.7370   3061.4739 - 0.0000  26173.4739 - 0.0000   3313.6418 - 0.0000
cpREV+F+G4       -1423.8953   3061.7907 - 0.0000  26173.7907 - 0.0000   3313.9585 - 0.0000
VT               -1467.9864   3109.9727 - 0.0000  18421.9727 - 0.0000   3315.0064 - 0.0000
Blosum62+F+G4    -1425.4014   3064.8028 - 0.0000  26176.8028 - 0.0000   3316.9706 - 0.0000
cpREV+I          -1466.8595   3109.7190 - 0.0000  18773.7190 - 0.0000   3317.1094 - 0.0000
cpREV+F+I+G4     -1423.5433   3063.0866 - 0.0000  26607.0866 - 0.0000   3317.6112 - 0.0000
VT+F+I           -1426.7797   3067.5593 - 0.0000  26179.5593 - 0.0000   3319.7272 - 0.0000
Blosum62+F+I+G4  -1425.0288   3066.0576 - 0.0000  26610.0576 - 0.0000   3320.5822 - 0.0000
HIVb+F+G4        -1427.5154   3069.0307 - 0.0000  26181.0307 - 0.0000   3321.1986 - 0.0000
LG               -1471.7626   3117.5251 - 0.0000  18429.5251 - 0.0000   3322.5588 - 0.0000
WAG+F+I          -1428.2187   3070.4373 - 0.0000  26182.4373 - 0.0000   3322.6052 - 0.0000
HIVb+F+I+G4      -1427.3879   3070.7759 - 0.0000  26614.7759 - 0.0000   3325.3004 - 0.0000
LG+F+I           -1430.2205   3074.4409 - 0.0000  26186.4409 - 0.0000   3326.6088 - 0.0000
mtZOA+G4         -1472.1172   3120.2344 - 0.0000  18784.2344 - 0.0000   3327.6248 - 0.0000
rtREV+F+I        -1431.9978   3077.9956 - 0.0000  26189.9956 - 0.0000   3330.1635 - 0.0000
mtZOA+I+G4       -1472.3615   3122.7229 - 0.0000  19142.7229 - 0.0000   3332.4700 - 0.0000
mtART+F+G4       -1434.2987   3082.5973 - 0.0000  26194.5973 - 0.0000   3334.7652 - 0.0000
FLU+F+G4         -1434.4403   3082.8806 - 0.0000  26194.8806 - 0.0000   3335.0484 - 0.0000
rtREV            -1479.3488   3132.6977 - 0.0000  18444.6977 - 0.0000   3337.7313 - 0.0000
FLU+F+I+G4       -1434.4953   3084.9906 - 0.0000  26628.9906 - 0.0000   3339.5151 - 0.0000
mtART+F+I+G4     -1434.6830   3085.3659 - 0.0000  26629.3659 - 0.0000   3339.8905 - 0.0000
mtInv+F+I        -1438.4214   3090.8427 - 0.0000  26202.8427 - 0.0000   3343.0105 - 0.0000
mtMet+G4         -1480.5115   3137.0230 - 0.0000  18801.0230 - 0.0000   3344.4134 - 0.0000
HIVb+I           -1480.6260   3137.2520 - 0.0000  18801.2520 - 0.0000   3344.6424 - 0.0000
PMB+F+I          -1439.5622   3093.1244 - 0.0000  26205.1244 - 0.0000   3345.2922 - 0.0000
mtVer+F+G4       -1439.7179   3093.4359 - 0.0000  26205.4359 - 0.0000   3345.6037 - 0.0000
JTTDCMut+F       -1442.0616   3096.1233 - 0.0000  25780.1233 - 0.0000   3345.9344 - 0.0000
JTT+F            -1443.3116   3098.6232 - 0.0000  25782.6232 - 0.0000   3348.4343 - 0.0000
mtREV+G4         -1482.5548   3141.1095 - 0.0000  18805.1095 - 0.0000   3348.4999 - 0.0000
PMB              -1484.8500   3143.7000 - 0.0000  18455.7000 - 0.0000   3348.7336 - 0.0000
mtMet+I+G4       -1480.9864   3139.9727 - 0.0000  19159.9727 - 0.0000   3349.7198 - 0.0000
mtVer+F+I+G4     -1439.8922   3095.7844 - 0.0000  26639.7844 - 0.0000   3350.3090 - 0.0000
mtInv+G4         -1483.6051   3143.2103 - 0.0000  18807.2103 - 0.0000   3350.6006 - 0.0000
FLU+I            -1483.6919   3143.3838 - 0.0000  18807.3838 - 0.0000   3350.7742 - 0.0000
mtMAM+F+G4       -1442.9673   3099.9345 - 0.0000  26211.9345 - 0.0000   3352.1024 - 0.0000
mtREV+I+G4       -1482.9533   3143.9067 - 0.0000  19163.9067 - 0.0000   3353.6538 - 0.0000
mtInv+I+G4       -1483.7972   3145.5945 - 0.0000  19165.5945 - 0.0000   3355.3416 - 0.0000
Blosum62         -1488.4523   3150.9046 - 0.0000  18462.9046 - 0.0000   3355.9382 - 0.0000
mtMAM+F+I+G4     -1443.3817   3102.7634 - 0.0000  26646.7634 - 0.0000   3357.2879 - 0.0000
Blosum62+F+I     -1447.2398   3108.4795 - 0.0000  26220.4795 - 0.0000   3360.6474 - 0.0000
cpREV+F+I        -1451.2999   3116.5998 - 0.0000  26228.5998 - 0.0000   3368.7677 - 0.0000
VT+F             -1455.1982   3122.3963 - 0.0000  25806.3963 - 0.0000   3372.2075 - 0.0000
mtMet+F+I        -1454.5162   3123.0323 - 0.0000  26235.0323 - 0.0000   3375.2002 - 0.0000
DCMut+F          -1456.8174   3125.6348 - 0.0000  25809.6348 - 0.0000   3375.4459 - 0.0000
Dayhoff+F        -1456.9251   3125.8502 - 0.0000  25809.8502 - 0.0000   3375.6613 - 0.0000
LG+F             -1457.4352   3126.8704 - 0.0000  25810.8704 - 0.0000   3376.6816 - 0.0000
cpREV            -1499.0426   3172.0851 - 0.0000  18484.0851 - 0.0000   3377.1188 - 0.0000
rtREV+F          -1459.0323   3130.0645 - 0.0000  25814.0645 - 0.0000   3379.8757 - 0.0000
mtREV+F+I        -1457.1677   3128.3354 - 0.0000  26240.3354 - 0.0000   3380.5033 - 0.0000
mtVer+G4         -1498.8910   3173.7820 - 0.0000  18837.7820 - 0.0000   3381.1723 - 0.0000
WAG+F            -1459.9535   3131.9070 - 0.0000  25815.9070 - 0.0000   3381.7181 - 0.0000
mtART+G4         -1500.4621   3176.9241 - 0.0000  18840.9241 - 0.0000   3384.3145 - 0.0000
mtVer+I+G4       -1499.2048   3176.4097 - 0.0000  19196.4097 - 0.0000   3386.1568 - 0.0000
HIVb+F+I         -1460.2721   3134.5442 - 0.0000  26246.5442 - 0.0000   3386.7121 - 0.0000
mtART+I+G4       -1501.0418   3180.0835 - 0.0000  19200.0835 - 0.0000   3389.8306 - 0.0000
mtInv+F          -1464.8853   3141.7705 - 0.0000  25825.7705 - 0.0000   3391.5816 - 0.0000
mtMAM+G4         -1506.5464   3189.0929 - 0.0000  18853.0929 - 0.0000   3396.4833 - 0.0000
PMB+F            -1468.4331   3148.8662 - 0.0000  25832.8662 - 0.0000   3398.6773 - 0.0000
mtZOA+F+I        -1467.3772   3148.7543 - 0.0000  26260.7543 - 0.0000   3400.9222 - 0.0000
mtMAM+I+G4       -1507.0435   3192.0869 - 0.0000  19212.0869 - 0.0000   3401.8340 - 0.0000
FLU+F+I          -1470.4502   3154.9003 - 0.0000  26266.9003 - 0.0000   3407.0682 - 0.0000
HIVb             -1516.9448   3207.8896 - 0.0000  18519.8896 - 0.0000   3412.9232 - 0.0000
Blosum62+F       -1475.9334   3163.8668 - 0.0000  25847.8668 - 0.0000   3413.6779 - 0.0000
FLU              -1518.4304   3210.8609 - 0.0000  18522.8609 - 0.0000   3415.8945 - 0.0000
mtMet+F          -1478.8463   3169.6927 - 0.0000  25853.6927 - 0.0000   3419.5038 - 0.0000
mtREV+F          -1486.0140   3184.0281 - 0.0000  25868.0281 - 0.0000   3433.8392 - 0.0000
mtInv+I          -1526.0909   3228.1818 - 0.0000  18892.1818 - 0.0000   3435.5722 - 0.0000
cpREV+F          -1488.2384   3188.4768 - 0.0000  25872.4768 - 0.0000   3438.2879 - 0.0000
mtMet+I          -1528.7786   3233.5573 - 0.0000  18897.5573 - 0.0000   3440.9477 - 0.0000
mtVer+F+I        -1487.4424   3188.8849 - 0.0000  26300.8849 - 0.0000   3441.0527 - 0.0000
mtREV+I          -1531.1710   3238.3420 - 0.0000  18902.3420 - 0.0000   3445.7324 - 0.0000
mtZOA+F          -1492.5977   3197.1955 - 0.0000  25881.1955 - 0.0000   3447.0066 - 0.0000
mtZOA+I          -1533.5316   3243.0633 - 0.0000  18907.0633 - 0.0000   3450.4537 - 0.0000
HIVb+F           -1496.5153   3205.0305 - 0.0000  25889.0305 - 0.0000   3454.8417 - 0.0000
HIVw+G4          -1539.0917   3254.1834 - 0.0000  18918.1834 - 0.0000   3461.5738 - 0.0000
mtART+F+I        -1498.9482   3211.8964 - 0.0000  26323.8964 - 0.0000   3464.0643 - 0.0000
HIVw+I+G4        -1538.6178   3255.2355 - 0.0000  19275.2355 - 0.0000   3464.9826 - 0.0000
mtInv            -1544.6716   3263.3433 - 0.0000  18575.3433 - 0.0000   3468.3770 - 0.0000
mtMet            -1544.9171   3263.8343 - 0.0000  18575.8343 - 0.0000   3468.8680 - 0.0000
FLU+F            -1506.8331   3225.6663 - 0.0000  25909.6663 - 0.0000   3475.4774 - 0.0000
HIVw+F+G4        -1505.3493   3224.6987 - 0.0000  26336.6987 - 0.0000   3476.8665 - 0.0000
mtMAM+F+I        -1506.1361   3226.2723 - 0.0000  26338.2723 - 0.0000   3478.4401 - 0.0000
HIVw+F+I+G4      -1504.9842   3225.9685 - 0.0000  26769.9685 - 0.0000   3480.4930 - 0.0000
mtZOA            -1551.3041   3276.6083 - 0.0000  18588.6083 - 0.0000   3481.6419 - 0.0000
mtREV            -1551.3958   3276.7915 - 0.0000  18588.7915 - 0.0000   3481.8252 - 0.0000
mtVer+F          -1515.9587   3243.9174 - 0.0000  25927.9174 - 0.0000   3493.7285 - 0.0000
mtVer+I          -1555.2369   3286.4738 - 0.0000  18950.4738 - 0.0000   3493.8642 - 0.0000
HIVw+I           -1564.5448   3305.0895 - 0.0000  18969.0895 - 0.0000   3512.4799 - 0.0000
mtART+F          -1525.4687   3262.9374 - 0.0000  25946.9374 - 0.0000   3512.7485 - 0.0000
mtVer            -1570.3624   3314.7248 - 0.0000  18626.7248 - 0.0000   3519.7585 - 0.0000
mtMAM+F          -1529.6984   3271.3968 - 0.0000  25955.3968 - 0.0000   3521.2080 - 0.0000
HIVw+F+I         -1533.3459   3280.6919 - 0.0000  26392.6919 - 0.0000   3532.8597 - 0.0000
mtART+I          -1578.3405   3332.6810 - 0.0000  18996.6810 - 0.0000   3540.0713 - 0.0000
mtMAM+I          -1585.6231   3347.2463 - 0.0000  19011.2463 - 0.0000   3554.6367 - 0.0000
mtMAM            -1599.9391   3373.8783 - 0.0000  18685.8783 - 0.0000   3578.9119 - 0.0000
mtART            -1599.9868   3373.9737 - 0.0000  18685.9737 - 0.0000   3579.0073 - 0.0000
HIVw             -1608.2366   3390.4732 - 0.0000  18702.4732 - 0.0000   3595.5069 - 0.0000
HIVw+F           -1580.4013   3372.8025 - 0.0000  26056.8025 - 0.0000   3622.6137 - 0.0000

AIC, w-AIC   : Akaike information criterion scores and weights.
AICc, w-AICc : Corrected AIC scores and weights.
BIC, w-BIC   : Bayesian information criterion scores and weights.

Plus signs denote the 95% confidence sets.
Minus signs denote significant exclusion.

SUBSTITUTION PROCESS
--------------------

Model of substitution: JTTDCMut+G4

State frequencies: (model)

Model of rate heterogeneity: Gamma with 4 categories
Gamma shape alpha: 0.8422

 Category  Relative_rate  Proportion
  1         0.1045         0.2500
  2         0.4236         0.2500
  3         0.9680         0.2500
  4         2.5039         0.2500
Relative rates are computed as MEAN of the portion of the Gamma distribution falling in the category.

MAXIMUM LIKELIHOOD TREE
-----------------------

Log-likelihood of the tree: -1400.5129 (s.e. 128.8145)
Unconstrained log-likelihood (without tree): -334.2781
Number of free parameters (#branches + #model parameters): 88
Akaike information criterion (AIC) score: 2977.0258
Corrected Akaike information criterion (AICc) score: 18641.0258
Bayesian information criterion (BIC) score: 3184.4162

**************************** WARNING ****************************
Number of parameters (K, model parameters and branch lengths): 88
Sample size (n, alignment length): 78

Given that K>=n, the parameter estimates might be inaccurate.
Thus, phylogenetic estimates should be interpreted with caution.

Ideally, it is desirable that n >> K. When selecting optimal models,
1. use AIC or BIC if n > 40K;
2. use AICc or BIC if 40K >= n > K;
3. be extremely cautious if n <= K

To improve the situation (3), consider the following options:
  1. Increase the sample size (n)
  2. Decrease the number of parameters (K) to be estimated. If
     possible:
     a. Remove the least important sequences from the alignment
     b. Specify some of the parameter values for the substitution
        model (e.g., the nucleotide or amino acid frequencies)
     c. Specify some of the parameter values for the rates-across-
        sites model (e.g., the shape parameter for the discrete
        Gamma distribution, the proportion of invariable sites, or
        the rates of change for different rate categories under
        the FreeRate model)

Reference:
Burnham KR, Anderson DR (2002). Model Selection and Multimodel
Inference: A Practical Information-Theoretic Approach. Springer,
New York.
************************ END OF WARNING ***********************

Total tree length (sum of branch lengths): 3.7616
Sum of internal branch lengths: 1.9550 (51.9722% of tree length)

WARNING: 11 near-zero internal branches (<0.0128) should be treated with caution
         Such branches are denoted by '**' in the figure below

NOTE: Tree is UNROOTED although outgroup taxon 'Danio_rerio_gngt1' is drawn at root
Numbers in parentheses are SH-aLRT support (%) / ultrafast bootstrap support (%)

+---Danio_rerio_gngt1
|
|                    +--Lucifuga_dentata_gngt1
|                 +**| (0/47)
|                 |  +**Lucifuga_holguinensis_gngt1
|              +--| (77.1/85)
|              |  +--Oryzias_latipes_gngt1
|           +--| (85.7/73)
|           |  |        +--Brotula_barbata_gngt1
|           |  |     +--| (86.5/55)
|           |  |     |  |  +-----Gadus_morhua_gngt1
|           |  |     |  +--| (85.4/83)
|           |  |     |     +--Gasterosteus_aculeatus_gngt1
|           |  |  +**| (0/38)
|           |  |  |  +--Oreochromis_niloticus_gngt1
|           |  +**| (61.9/50)
|           |     +**Xiphophorus_maculatus_gngt1
|        +--| (78/92)
|        |  +--Carapus_acus_gngt1
|     +--| (86.1/96)
|     |  +--Lamprogrammus_exutus_gngt1
|  +--| (68.9/77)
|  |  |                                        +--Danio_rerio_gngt2a
|  |  |                                     +**| (0/15)
|  |  |                                     |  +--Sinocyclocheilus_rhinocerous_gngt2a-1
|  |  |                                  +**| (0/44)
|  |  |                                  |  |  +**Sinocyclocheilus_anshuiensis_gngt2a-1
|  |  |                                  |  +**| (0/39)
|  |  |                                  |     +**Sinocyclocheilus_grahami_gngt2a-1
|  |  |                               +--| (30.8/74)
|  |  |                               |  |  +--Sinocyclocheilus_anshuiensis_gngt2a-2
|  |  |                               |  +--| (79.2/90)
|  |  |                               |     +--Sinocyclocheilus_rhinocerous_gngt2a-2
|  |  |                            +--| (50.6/77)
|  |  |                            |  +------Lepisosteus_oculatus_gngt2a
|  |  |                        +---| (85.3/91)
|  |  |                        |   |  +--Astyanax_mexicanus_Cave_gngt2a
|  |  |                        |   +--| (80.8/92)
|  |  |                        |      +**Astyanax_mexicanus_Surface_gngt2a
|  |  |    +-------------------| (100/100)
|  |  |    |                   |                  +---Gadus_morhua_gngt2b
|  |  |    |                   |           +------| (99.6/100)
|  |  |    |                   |           |      |              +--Gasterosteus_aculeatus_gngt2b
|  |  |    |                   |           |      |           +--| (65.5/92)
|  |  |    |                   |           |      |           |  |  +**Lucifuga_dentata_gngt2b
|  |  |    |                   |           |      |           |  +--| (89.6/100)
|  |  |    |                   |           |      |           |     +**Lucifuga_holguinensis_gngt2b
|  |  |    |                   |           |      |        +--| (35.5/65)
|  |  |    |                   |           |      |        |  +------Carapus_acus_gngt2b
|  |  |    |                   |           |      |     +--| (66.7/52)
|  |  |    |                   |           |      |     |  |  +--Brotula_barbata_gngt2b
|  |  |    |                   |           |      |     |  +--| (88/86)
|  |  |    |                   |           |      |     |     +--Lamprogrammus_exutus_gngt2b
|  |  |    |                   |           |      |  +--| (25.7/54)
|  |  |    |                   |           |      |  |  +--Dichotomyctere_nigroviridis_gngt2b
|  |  |    |                   |           |      +--| (80.8/84)
|  |  |    |                   |           |         +--Xiphophorus_maculatus_gngt2b
|  |  |    |                   |        +--| (32.7/58)
|  |  |    |                   |        |  |     +**Sinocyclocheilus_anshuiensis_gngt2b-1
|  |  |    |                   |        |  |  +**| (0/51)
|  |  |    |                   |        |  |  |  +**Sinocyclocheilus_grahami_gngt2b-1
|  |  |    |                   |        |  +--| (76.6/86)
|  |  |    |                   |        |     +--Sinocyclocheilus_rhinocerous_gngt2b-1
|  |  |    |                   |     +--| (75.5/78)
|  |  |    |                   |     |  |  +**Sinocyclocheilus_anshuiensis_gngt2b-2
|  |  |    |                   |     |  +--| (85.5/96)
|  |  |    |                   |     |     +**Sinocyclocheilus_grahami_gngt2b-2
|  |  |    |                   |  +--| (89.9/91)
|  |  |    |                   |  |  +**Danio_rerio_gngt2b
|  |  |    |                   +--| (85.5/92)
|  |  |    |                      |  +**Astyanax_mexicanus_Cave_gngt2b
|  |  |    |                      +--| (90.5/99)
|  |  |    |                         +**Astyanax_mexicanus_Surface_gngt2b
|  |  +----| (94.8/99)
|  |       +**Lepisosteus_oculatus_gngt1
+--| (75.9/92)
|  |   +**Astyanax_mexicanus_Cave_gngt1
|  +---| (92.9/99)
|      +**Astyanax_mexicanus_Surface_gngt1
|
|        +**Sinocyclocheilus_anshuiensis_gngt1-1
|     +**| (0/67)
|     |  +**Sinocyclocheilus_rhinocerous_gngt1-1
|  +**| (0/39)
|  |  |  +**Sinocyclocheilus_anshuiensis_gngt1-2
|  |  +**| (0/24)
|  |     +--Sinocyclocheilus_grahami_gngt1
+**| (0/57)
   +--Sinocyclocheilus_rhinocerous_gngt1-2

Tree in newick format:

(Danio_rerio_gngt1:0.1040545743,(((((((Lucifuga_dentata_gngt1:0.0292353860,Lucifuga_holguinensis_gngt1:0.0000025755)0/47:0.0000025777,Oryzias_latipes_gngt1:0.0609196216)77.1/85:0.0193283864,(((Brotula_barbata_gngt1:0.0290063835,(Gadus_morhua_gngt1:0.1803043073,Gasterosteus_aculeatus_gngt1:0.0286268691)85.4/83:0.0420314245)86.5/55:0.0330365603,Oreochromis_niloticus_gngt1:0.0308184703)0/38:0.0000021916,Xiphophorus_maculatus_gngt1:0.0000020481)61.9/50:0.0097584136)85.7/73:0.0393496614,Carapus_acus_gngt1:0.0790131646)78/92:0.0355821529,Lamprogrammus_exutus_gngt1:0.0328028457)86.1/96:0.0667699392,(((((((Danio_rerio_gngt2a:0.0293322846,Sinocyclocheilus_rhinocerous_gngt2a-1:0.0145823476)0/15:0.0000025755,(Sinocyclocheilus_anshuiensis_gngt2a-1:0.0000025755,Sinocyclocheilus_grahami_gngt2a-1:0.0000025755)0/39:0.0000020186)0/44:0.0000023813,(Sinocyclocheilus_anshuiensis_gngt2a-2:0.0299916015,Sinocyclocheilus_rhinocerous_gngt2a-2:0.0150245683)79.2/90:0.0145253617)30.8/74:0.0339115496,Lepisosteus_oculatus_gngt2a:0.2035477750)50.6/77:0.0460366141,(Astyanax_mexicanus_Cave_gngt2a:0.0143423382,Astyanax_mexicanus_Surface_gngt2a:0.0000025755)80.8/92:0.0446963803)85.3/91:0.1127195103,(((((Gadus_morhua_gngt2b:0.1160909560,(((((Gasterosteus_aculeatus_gngt2b:0.1016922028,(Lucifuga_dentata_gngt2b:0.0000025755,Lucifuga_holguinensis_gngt2b:0.0000025755)89.6/100:0.0682206319)65.5/92:0.0242706436,Carapus_acus_gngt2b:0.1837366576)35.5/65:0.0298258956,(Brotula_barbata_gngt2b:0.0308174885,Lamprogrammus_exutus_gngt2b:0.0442708278)88/86:0.0441712029)66.7/52:0.0393866338,Dichotomyctere_nigroviridis_gngt2b:0.0525297732)25.7/54:0.0391213418,Xiphophorus_maculatus_gngt2b:0.0467108983)80.8/84:0.0440824270)99.6/100:0.1936602245,((Sinocyclocheilus_anshuiensis_gngt2b-1:0.0000025755,Sinocyclocheilus_grahami_gngt2b-1:0.0000025755)0/51:0.0000021439,Sinocyclocheilus_rhinocerous_gngt2b-1:0.0140946186)76.6/86:0.0187134098)32.7/58:0.0259852839,(Sinocyclocheilus_anshuiensis_gngt2b-2:0.0000020196,Sinocyclocheilus_grahami_gngt2b-2:0.0000021340)85.5/96:0.0300433561)75.5/78:0.0442652768,Danio_rerio_gngt2b:0.0000024960)89.9/91:0.0799666647,(Astyanax_mexicanus_Cave_gngt2b:0.0000020288,Astyanax_mexicanus_Surface_gngt2b:0.0000020858)90.5/99:0.0881134700)85.5/92:0.1030604971)100/100:0.5291292110,Lepisosteus_oculatus_gngt1:0.0000027792)94.8/99:0.1465839091)68.9/77:0.0473877050,(Astyanax_mexicanus_Cave_gngt1:0.0000023980,Astyanax_mexicanus_Surface_gngt1:0.0000021701)92.9/99:0.1211569517)75.9/92:0.0476372819,(((Sinocyclocheilus_anshuiensis_gngt1-1:0.0000025755,Sinocyclocheilus_rhinocerous_gngt1-1:0.0000025755)0/67:0.0000025755,(Sinocyclocheilus_anshuiensis_gngt1-2:0.0000025755,Sinocyclocheilus_grahami_gngt1:0.0138024060)0/24:0.0000025755)0/39:0.0000022777,Sinocyclocheilus_rhinocerous_gngt1-2:0.0136973390)0/57:0.0000025755);

CONSENSUS TREE
--------------

Consensus tree is constructed from 1000bootstrap trees
Log-likelihood of consensus tree: -1400.513442
Robinson-Foulds distance between ML tree and consensus tree: 4

Branches with support >0.000000% are kept (extended consensus)
Branch lengths are optimized by maximum likelihood on original alignment
Numbers in parentheses are bootstrap supports (%)

+---Danio_rerio_gngt1
|
|                    +--Lucifuga_dentata_gngt1
|                 +--| (47)
|                 |  +--Lucifuga_holguinensis_gngt1
|              +--| (85)
|              |  +--Oryzias_latipes_gngt1
|           +--| (73)
|           |  |        +--Brotula_barbata_gngt1
|           |  |     +--| (55)
|           |  |     |  |  +-----Gadus_morhua_gngt1
|           |  |     |  +--| (83)
|           |  |     |     +--Gasterosteus_aculeatus_gngt1
|           |  |  +--| (38)
|           |  |  |  +--Oreochromis_niloticus_gngt1
|           |  +--| (50)
|           |     +--Xiphophorus_maculatus_gngt1
|        +--| (92)
|        |  +--Carapus_acus_gngt1
|     +--| (96)
|     |  +--Lamprogrammus_exutus_gngt1
|  +--| (77)
|  |  |                                        +--Danio_rerio_gngt2a
|  |  |                                     +--| (25)
|  |  |                                     |  |  +--Sinocyclocheilus_anshuiensis_gngt2a-1
|  |  |                                     |  +--| (39)
|  |  |                                     |     +--Sinocyclocheilus_grahami_gngt2a-1
|  |  |                                  +--| (44)
|  |  |                                  |  +--Sinocyclocheilus_rhinocerous_gngt2a-1
|  |  |                               +--| (74)
|  |  |                               |  |  +--Sinocyclocheilus_anshuiensis_gngt2a-2
|  |  |                               |  +--| (90)
|  |  |                               |     +--Sinocyclocheilus_rhinocerous_gngt2a-2
|  |  |                            +--| (77)
|  |  |                            |  +------Lepisosteus_oculatus_gngt2a
|  |  |                        +---| (91)
|  |  |                        |   |  +--Astyanax_mexicanus_Cave_gngt2a
|  |  |                        |   +--| (92)
|  |  |                        |      +--Astyanax_mexicanus_Surface_gngt2a
|  |  |    +-------------------| (100)
|  |  |    |                   |                  +---Gadus_morhua_gngt2b
|  |  |    |                   |           +------| (100)
|  |  |    |                   |           |      |              +--Gasterosteus_aculeatus_gngt2b
|  |  |    |                   |           |      |           +--| (92)
|  |  |    |                   |           |      |           |  |  +--Lucifuga_dentata_gngt2b
|  |  |    |                   |           |      |           |  +--| (100)
|  |  |    |                   |           |      |           |     +--Lucifuga_holguinensis_gngt2b
|  |  |    |                   |           |      |        +--| (65)
|  |  |    |                   |           |      |        |  +------Carapus_acus_gngt2b
|  |  |    |                   |           |      |     +--| (52)
|  |  |    |                   |           |      |     |  |  +--Brotula_barbata_gngt2b
|  |  |    |                   |           |      |     |  +--| (86)
|  |  |    |                   |           |      |     |     +--Lamprogrammus_exutus_gngt2b
|  |  |    |                   |           |      |  +--| (54)
|  |  |    |                   |           |      |  |  +--Dichotomyctere_nigroviridis_gngt2b
|  |  |    |                   |           |      +--| (84)
|  |  |    |                   |           |         +--Xiphophorus_maculatus_gngt2b
|  |  |    |                   |        +--| (58)
|  |  |    |                   |        |  |     +--Sinocyclocheilus_anshuiensis_gngt2b-1
|  |  |    |                   |        |  |  +--| (51)
|  |  |    |                   |        |  |  |  +--Sinocyclocheilus_grahami_gngt2b-1
|  |  |    |                   |        |  +--| (86)
|  |  |    |                   |        |     +--Sinocyclocheilus_rhinocerous_gngt2b-1
|  |  |    |                   |     +--| (78)
|  |  |    |                   |     |  |        +**Sinocyclocheilus_anshuiensis_gngt2b-2
|  |  |    |                   |     |  |     +**|
|  |  |    |                   |     |  |     |  +**Sinocyclocheilus_rhinocerous_gngt2b-2
|  |  |    |                   |     |  |  +--|
|  |  |    |                   |     |  |  |  +**Sinocyclocheilus_grahami_gngt2b-3
|  |  |    |                   |     |  +--| (96)
|  |  |    |                   |     |     +--Sinocyclocheilus_grahami_gngt2b-2
|  |  |    |                   |  +--| (91)
|  |  |    |                   |  |  +--Danio_rerio_gngt2b
|  |  |    |                   +--| (92)
|  |  |    |                      |  +--Astyanax_mexicanus_Cave_gngt2b
|  |  |    |                      +--| (99)
|  |  |    |                         +--Astyanax_mexicanus_Surface_gngt2b
|  |  +----| (99)
|  |       +--Lepisosteus_oculatus_gngt1
+--| (92)
|  |   +--Astyanax_mexicanus_Cave_gngt1
|  +---| (99)
|      +--Astyanax_mexicanus_Surface_gngt1
|
|           +--Sinocyclocheilus_anshuiensis_gngt1-1
|        +--| (67)
|        |  +--Sinocyclocheilus_rhinocerous_gngt1-1
|     +--| (30)
|     |  +--Sinocyclocheilus_anshuiensis_gngt1-2
|  +--| (39)
|  |  +--Sinocyclocheilus_grahami_gngt1
+--| (57)
   +--Sinocyclocheilus_rhinocerous_gngt1-2


Consensus tree in newick format: 

(Danio_rerio_gngt1:0.1042478107,(((((((Lucifuga_dentata_gngt1:0.0292850011,Lucifuga_holguinensis_gngt1:0.0000025755)47:0.0000025755,Oryzias_latipes_gngt1:0.0610273751)85:0.0193524017,(((Brotula_barbata_gngt1:0.0290521545,(Gadus_morhua_gngt1:0.1805899108,Gasterosteus_aculeatus_gngt1:0.0286641243)83:0.0420979778)55:0.0330962818,Oreochromis_niloticus_gngt1:0.0308743275)38:0.0000025755,Xiphophorus_maculatus_gngt1:0.0000025755)50:0.0097763720)73:0.0394543162,Carapus_acus_gngt1:0.0790976665)92:0.0356670946,Lamprogrammus_exutus_gngt1:0.0328579942)96:0.0668952961,(((((((Danio_rerio_gngt2a:0.0293976611,(Sinocyclocheilus_anshuiensis_gngt2a-1:0.0000025755,Sinocyclocheilus_grahami_gngt2a-1:0.0000025755)39:0.0000025755)25:0.0000025755,Sinocyclocheilus_rhinocerous_gngt2a-1:0.0146151039)44:0.0000025755,(Sinocyclocheilus_anshuiensis_gngt2a-2:0.0300603091,Sinocyclocheilus_rhinocerous_gngt2a-2:0.0150602901)90:0.0145562834)74:0.0340117482,Lepisosteus_oculatus_gngt2a:0.2040474504)77:0.0460956461,(Astyanax_mexicanus_Cave_gngt2a:0.0143764937,Astyanax_mexicanus_Surface_gngt2a:0.0000025755)92:0.0447835646)91:0.1130384640,(((((Gadus_morhua_gngt2b:0.1164138720,(((((Gasterosteus_aculeatus_gngt2b:0.1020506002,(Lucifuga_dentata_gngt2b:0.0000025755,Lucifuga_holguinensis_gngt2b:0.0000025755)100:0.0684904448)92:0.0242511122,Carapus_acus_gngt2b:0.1843167486)65:0.0299227891,(Brotula_barbata_gngt2b:0.0309142960,Lamprogrammus_exutus_gngt2b:0.0444063610)86:0.0443244294)52:0.0394976035,Dichotomyctere_nigroviridis_gngt2b:0.0526924991)54:0.0391963080,Xiphophorus_maculatus_gngt2b:0.0468624650)84:0.0441924558)100:0.1942406377,((Sinocyclocheilus_anshuiensis_gngt2b-1:0.0000025755,Sinocyclocheilus_grahami_gngt2b-1:0.0000025755)51:0.0000025755,Sinocyclocheilus_rhinocerous_gngt2b-1:0.0141326466)86:0.0187546930)58:0.0260502981,(((Sinocyclocheilus_anshuiensis_gngt2b-2:0.0000000000,Sinocyclocheilus_rhinocerous_gngt2b-2:0.0000000000):0.0000000000,Sinocyclocheilus_grahami_gngt2b-3:0.0000000000):0.0000025755,Sinocyclocheilus_grahami_gngt2b-2:0.0000025755)96:0.0301257170)78:0.0443850693,Danio_rerio_gngt2b:0.0000021981)91:0.0800806364,(Astyanax_mexicanus_Cave_gngt2b:0.0000025755,Astyanax_mexicanus_Surface_gngt2b:0.0000025755)99:0.0883790232)92:0.1032188423)100:0.5305492552,Lepisosteus_oculatus_gngt1:0.0000020127)99:0.1467842344)77:0.0475544085,(Astyanax_mexicanus_Cave_gngt1:0.0000025755,Astyanax_mexicanus_Surface_gngt1:0.0000025755)99:0.1216056116)92:0.0475821924,((((Sinocyclocheilus_anshuiensis_gngt1-1:0.0000025755,Sinocyclocheilus_rhinocerous_gngt1-1:0.0000025755)67:0.0000025755,Sinocyclocheilus_anshuiensis_gngt1-2:0.0000025755)30:0.0000025755,Sinocyclocheilus_grahami_gngt1:0.0138267905)39:0.0000025755,Sinocyclocheilus_rhinocerous_gngt1-2:0.0137217745)57:0.0000025865);

TIME STAMP
----------

Date and time: Mon May 20 09:51:38 2019
Total CPU time used: 56.431385 seconds (0h:0m:56s)
Total wall-clock time used: 56.91626692 seconds (0h:0m:56s)
```
