## Supplementary material for "Contrasted gene decay in subterranean vertebrates: insights from cavefishes and fossorial mammals": gpc3.fas.iqtree

```
IQ-TREE 1.6.10 built Feb 19 2019

Input file name: gpc3.fas
Type of analysis: ModelFinder + tree reconstruction + ultrafast bootstrap (1000 replicates)
Random seed number: 978099

REFERENCES
----------

To cite ModelFinder please use: 

Subha Kalyaanamoorthy, Bui Quang Minh, Thomas KF Wong, Arndt von Haeseler,
and Lars S Jermiin (2017) ModelFinder: Fast model selection for
accurate phylogenetic estimates. Nature Methods, 14:587–589.
https://doi.org/10.1038/nmeth.4285

To cite IQ-TREE please use:

Lam-Tung Nguyen, Heiko A. Schmidt, Arndt von Haeseler, and Bui Quang Minh
(2015) IQ-TREE: A fast and effective stochastic algorithm for estimating
maximum likelihood phylogenies. Mol Biol Evol, 32:268-274.
https://doi.org/10.1093/molbev/msu300

Since you used ultrafast bootstrap (UFBoot) please also cite: 

Diep Thi Hoang, Olga Chernomor, Arndt von Haeseler, Bui Quang Minh,
and Le Sy Vinh (2017) UFBoot2: Improving the ultrafast bootstrap
approximation. Mol Biol Evol, in press.
https://doi.org/10.1093/molbev/msx281

SEQUENCE ALIGNMENT
------------------

Input data: 20 sequences with 610 amino-acid sites
Number of constant sites: 234 (= 38.3607% of all sites)
Number of invariant (constant or ambiguous constant) sites: 234 (= 38.3607% of all sites)
Number of parsimony informative sites: 257
Number of distinct site patterns: 477

ModelFinder
-----------

Best-fit model according to BIC: JTT+G4

List of models sorted by BIC scores: 

Model             LogL          AIC      w-AIC      AICc     w-AICc       BIC      w-BIC
JTT+G4           -6237.9544  12551.9089 - 0.0000  12557.0998 - 0.0000  12719.6203 + 0.6227
JTT+I+G4         -6235.3808  12548.7617 - 0.0000  12554.2354 - 0.0000  12720.8866 + 0.3306
JTTDCMut+G4      -6241.0453  12558.0905 - 0.0000  12563.2814 - 0.0000  12725.8020 - 0.0283
JTTDCMut+I+G4    -6238.4673  12554.9347 - 0.0000  12560.4083 - 0.0000  12727.0596 - 0.0151
JTT+F+G4         -6182.8125  12479.6250 + 0.1722  12491.6032 + 0.2042  12731.1921 - 0.0019
JTT+F+I+G4       -6180.5003  12477.0007 + 0.6395  12489.4217 + 0.6078  12732.9813 - 0.0008
JTTDCMut+F+G4    -6184.3252  12482.6504 - 0.0379  12494.6287 - 0.0450  12734.2176 - 0.0004
JTTDCMut+F+I+G4  -6181.9475  12479.8950 + 0.1504  12492.3161 + 0.1430  12735.8756 - 0.0002
JTT+I            -6254.8144  12585.6288 - 0.0000  12590.8197 - 0.0000  12753.3403 - 0.0000
JTTDCMut+I       -6258.0329  12592.0658 - 0.0000  12597.2567 - 0.0000  12759.7773 - 0.0000
JTT+F+I          -6200.5959  12515.1919 - 0.0000  12527.1701 - 0.0000  12766.7590 - 0.0000
JTTDCMut+F+I     -6202.0062  12518.0124 - 0.0000  12529.9907 - 0.0000  12769.5796 - 0.0000
HIVb+F+G4        -6219.6409  12553.2818 - 0.0000  12565.2600 - 0.0000  12804.8489 - 0.0000
HIVb+F+I+G4      -6218.1811  12552.3622 - 0.0000  12564.7833 - 0.0000  12808.3428 - 0.0000
FLU+F+G4         -6222.3344  12558.6689 - 0.0000  12570.6471 - 0.0000  12810.2360 - 0.0000
FLU+F+I+G4       -6221.1733  12558.3466 - 0.0000  12570.7677 - 0.0000  12814.3272 - 0.0000
mtMet+F+I+G4     -6235.5919  12587.1839 - 0.0000  12599.6049 - 0.0000  12843.1645 - 0.0000
mtMet+F+G4       -6239.0249  12592.0497 - 0.0000  12604.0280 - 0.0000  12843.6169 - 0.0000
Dayhoff+F+I+G4   -6256.9209  12629.8418 - 0.0000  12642.2629 - 0.0000  12885.8224 - 0.0000
Dayhoff+F+G4     -6260.5255  12635.0509 - 0.0000  12647.0292 - 0.0000  12886.6181 - 0.0000
DCMut+F+I+G4     -6257.5744  12631.1489 - 0.0000  12643.5699 - 0.0000  12887.1295 - 0.0000
DCMut+F+G4       -6261.1253  12636.2506 - 0.0000  12648.2289 - 0.0000  12887.8178 - 0.0000
HIVb+F+I         -6261.6131  12637.2262 - 0.0000  12649.2045 - 0.0000  12888.7934 - 0.0000
mtInv+F+I+G4     -6259.3727  12634.7453 - 0.0000  12647.1664 - 0.0000  12890.7260 - 0.0000
mtInv+F+G4       -6262.6289  12639.2579 - 0.0000  12651.2362 - 0.0000  12890.8251 - 0.0000
Dayhoff+I+G4     -6322.5134  12723.0268 - 0.0000  12728.5005 - 0.0000  12895.1517 - 0.0000
Dayhoff+G4       -6326.3500  12728.6999 - 0.0000  12733.8908 - 0.0000  12896.4114 - 0.0000
DCMut+I+G4       -6323.1801  12724.3602 - 0.0000  12729.8339 - 0.0000  12896.4851 - 0.0000
DCMut+G4         -6326.9360  12729.8720 - 0.0000  12735.0629 - 0.0000  12897.5834 - 0.0000
mtMet+F+I        -6269.9826  12653.9652 - 0.0000  12665.9434 - 0.0000  12905.5323 - 0.0000
mtVer+F+I+G4     -6267.6449  12651.2898 - 0.0000  12663.7108 - 0.0000  12907.2704 - 0.0000
mtVer+F+G4       -6271.2441  12656.4882 - 0.0000  12668.4665 - 0.0000  12908.0554 - 0.0000
FLU+F+I          -6274.7533  12663.5065 - 0.0000  12675.4848 - 0.0000  12915.0737 - 0.0000
Dayhoff+F+I      -6279.5103  12673.0207 - 0.0000  12684.9989 - 0.0000  12924.5878 - 0.0000
DCMut+F+I        -6280.0230  12674.0459 - 0.0000  12686.0242 - 0.0000  12925.6131 - 0.0000
Dayhoff+I        -6344.6222  12765.2445 - 0.0000  12770.4353 - 0.0000  12932.9559 - 0.0000
DCMut+I          -6345.1277  12766.2554 - 0.0000  12771.4463 - 0.0000  12933.9668 - 0.0000
LG+F+G4          -6288.1000  12690.2001 - 0.0000  12702.1784 - 0.0000  12941.7673 - 0.0000
LG+F+I+G4        -6285.5541  12687.1082 - 0.0000  12699.5293 - 0.0000  12943.0889 - 0.0000
WAG+F+G4         -6288.7722  12691.5444 - 0.0000  12703.5227 - 0.0000  12943.1116 - 0.0000
JTT              -6353.2302  12780.4603 - 0.0000  12785.3764 - 0.0000  12943.7583 - 0.0000
mtInv+F+I        -6289.1046  12692.2092 - 0.0000  12704.1875 - 0.0000  12943.7764 - 0.0000
WAG+F+I+G4       -6286.5700  12689.1399 - 0.0000  12701.5610 - 0.0000  12945.1205 - 0.0000
WAG+G4           -6353.1952  12782.3905 - 0.0000  12787.5813 - 0.0000  12950.1019 - 0.0000
WAG+I+G4         -6350.7512  12779.5024 - 0.0000  12784.9761 - 0.0000  12951.6273 - 0.0000
JTTDCMut         -6357.3254  12788.6508 - 0.0000  12793.5669 - 0.0000  12951.9488 - 0.0000
VT+F+G4          -6293.4425  12700.8850 - 0.0000  12712.8633 - 0.0000  12952.4522 - 0.0000
JTT+F            -6296.7630  12705.5261 - 0.0000  12717.0704 - 0.0000  12952.6798 - 0.0000
VT+F+I+G4        -6291.1386  12698.2771 - 0.0000  12710.6982 - 0.0000  12954.2577 - 0.0000
JTTDCMut+F       -6299.0495  12710.0989 - 0.0000  12721.6432 - 0.0000  12957.2526 - 0.0000
HIVb+G4          -6357.7678  12791.5356 - 0.0000  12796.7265 - 0.0000  12959.2470 - 0.0000
HIVb+I+G4        -6356.2743  12790.5487 - 0.0000  12796.0224 - 0.0000  12962.6736 - 0.0000
VT+G4            -6362.0096  12800.0191 - 0.0000  12805.2100 - 0.0000  12967.7306 - 0.0000
VT+I+G4          -6359.7282  12797.4565 - 0.0000  12802.9302 - 0.0000  12969.5814 - 0.0000
mtVer+F+I        -6306.0798  12726.1597 - 0.0000  12738.1379 - 0.0000  12977.7268 - 0.0000
mtREV+F+I+G4     -6303.5770  12723.1541 - 0.0000  12735.5751 - 0.0000  12979.1347 - 0.0000
mtREV+F+G4       -6307.2492  12728.4985 - 0.0000  12740.4767 - 0.0000  12980.0656 - 0.0000
VT+F+I           -6310.6247  12735.2495 - 0.0000  12747.2277 - 0.0000  12986.8166 - 0.0000
WAG+F+I          -6311.9973  12737.9946 - 0.0000  12749.9729 - 0.0000  12989.5618 - 0.0000
LG+F+I           -6313.6714  12741.3428 - 0.0000  12753.3210 - 0.0000  12992.9099 - 0.0000
WAG+I            -6374.9282  12825.8563 - 0.0000  12831.0472 - 0.0000  12993.5678 - 0.0000
LG+G4            -6375.9469  12827.8937 - 0.0000  12833.0846 - 0.0000  12995.6052 - 0.0000
LG+I+G4          -6373.6159  12825.2318 - 0.0000  12830.7054 - 0.0000  12997.3567 - 0.0000
cpREV+F+G4       -6316.4733  12746.9466 - 0.0000  12758.9248 - 0.0000  12998.5137 - 0.0000
mtMAM+F+I+G4     -6314.0485  12744.0971 - 0.0000  12756.5181 - 0.0000  13000.0777 - 0.0000
cpREV+F+I+G4     -6314.0628  12744.1256 - 0.0000  12756.5466 - 0.0000  13000.1062 - 0.0000
mtMAM+F+G4       -6317.8129  12749.6259 - 0.0000  12761.6041 - 0.0000  13001.1930 - 0.0000
VT+I             -6379.1248  12834.2496 - 0.0000  12839.4405 - 0.0000  13001.9611 - 0.0000
HIVw+F+G4        -6327.0755  12768.1509 - 0.0000  12780.1292 - 0.0000  13019.7181 - 0.0000
HIVw+F+I+G4      -6326.2378  12768.4755 - 0.0000  12780.8966 - 0.0000  13024.4561 - 0.0000
mtZOA+F+G4       -6337.3345  12788.6690 - 0.0000  12800.6472 - 0.0000  13040.2361 - 0.0000
mtZOA+F+I+G4     -6334.3377  12784.6755 - 0.0000  12797.0965 - 0.0000  13040.6561 - 0.0000
rtREV+F+G4       -6338.0311  12790.0623 - 0.0000  12802.0406 - 0.0000  13041.6295 - 0.0000
rtREV+F+I+G4     -6335.3192  12786.6384 - 0.0000  12799.0594 - 0.0000  13042.6190 - 0.0000
HIVb+I           -6400.3847  12876.7694 - 0.0000  12881.9603 - 0.0000  13044.4808 - 0.0000
LG+I             -6402.4003  12880.8005 - 0.0000  12885.9914 - 0.0000  13048.5120 - 0.0000
cpREV+G4         -6402.4529  12880.9057 - 0.0000  12886.0966 - 0.0000  13048.6172 - 0.0000
cpREV+I+G4       -6399.9616  12877.9231 - 0.0000  12883.3968 - 0.0000  13050.0480 - 0.0000
FLU+G4           -6404.0786  12884.1572 - 0.0000  12889.3481 - 0.0000  13051.8687 - 0.0000
FLU+I+G4         -6402.6906  12883.3812 - 0.0000  12888.8549 - 0.0000  13055.5061 - 0.0000
mtREV+F+I        -6346.2049  12806.4098 - 0.0000  12818.3881 - 0.0000  13057.9770 - 0.0000
cpREV+F+I        -6349.4303  12812.8607 - 0.0000  12824.8389 - 0.0000  13064.4278 - 0.0000
rtREV+F+I        -6369.6283  12853.2566 - 0.0000  12865.2349 - 0.0000  13104.8238 - 0.0000
cpREV+I          -6435.4627  12946.9254 - 0.0000  12952.1163 - 0.0000  13114.6369 - 0.0000
HIVw+F+I         -6377.4231  12868.8461 - 0.0000  12880.8244 - 0.0000  13120.4133 - 0.0000
PMB+G4           -6439.1119  12954.2239 - 0.0000  12959.4148 - 0.0000  13121.9353 - 0.0000
PMB+I+G4         -6437.1134  12952.2267 - 0.0000  12957.7004 - 0.0000  13124.3516 - 0.0000
PMB+F+G4         -6379.7556  12873.5111 - 0.0000  12885.4894 - 0.0000  13125.0783 - 0.0000
mtMAM+F+I        -6380.9083  12875.8166 - 0.0000  12887.7949 - 0.0000  13127.3838 - 0.0000
PMB+F+I+G4       -6377.7430  12871.4861 - 0.0000  12883.9071 - 0.0000  13127.4667 - 0.0000
mtZOA+F+I        -6385.6523  12885.3046 - 0.0000  12897.2828 - 0.0000  13136.8717 - 0.0000
Dayhoff+F        -6390.9929  12893.9858 - 0.0000  12905.5301 - 0.0000  13141.1395 - 0.0000
DCMut+F          -6391.2743  12894.5486 - 0.0000  12906.0929 - 0.0000  13141.7023 - 0.0000
HIVb+F           -6392.9540  12897.9080 - 0.0000  12909.4523 - 0.0000  13145.0617 - 0.0000
FLU+I            -6452.3580  12980.7160 - 0.0000  12985.9069 - 0.0000  13148.4275 - 0.0000
Blosum62+F+G4    -6392.5156  12899.0311 - 0.0000  12911.0094 - 0.0000  13150.5983 - 0.0000
Dayhoff          -6457.2229  12988.4458 - 0.0000  12993.3619 - 0.0000  13151.7438 - 0.0000
DCMut            -6457.4761  12988.9523 - 0.0000  12993.8683 - 0.0000  13152.2502 - 0.0000
Blosum62+F+I+G4  -6390.4202  12896.8404 - 0.0000  12909.2615 - 0.0000  13152.8210 - 0.0000
mtMet+F          -6401.6268  12915.2535 - 0.0000  12926.7978 - 0.0000  13162.4072 - 0.0000
PMB+I            -6460.4255  12996.8510 - 0.0000  13002.0419 - 0.0000  13164.5625 - 0.0000
rtREV+G4         -6461.3321  12998.6642 - 0.0000  13003.8551 - 0.0000  13166.3756 - 0.0000
PMB+F+I          -6401.0016  12916.0031 - 0.0000  12927.9814 - 0.0000  13167.5703 - 0.0000
rtREV+I+G4       -6458.8392  12995.6784 - 0.0000  13001.1521 - 0.0000  13167.8033 - 0.0000
FLU+F            -6404.9793  12921.9587 - 0.0000  12933.5030 - 0.0000  13169.1124 - 0.0000
VT+F             -6408.1715  12928.3431 - 0.0000  12939.8874 - 0.0000  13175.4968 - 0.0000
mtInv+F          -6411.5555  12935.1111 - 0.0000  12946.6554 - 0.0000  13182.2648 - 0.0000
VT               -6477.9412  13029.8824 - 0.0000  13034.7985 - 0.0000  13193.1804 - 0.0000
Blosum62+F+I     -6414.6721  12943.3441 - 0.0000  12955.3224 - 0.0000  13194.9113 - 0.0000
WAG+F            -6418.0979  12948.1957 - 0.0000  12959.7400 - 0.0000  13195.3494 - 0.0000
WAG              -6482.4043  13038.8085 - 0.0000  13043.7246 - 0.0000  13202.1065 - 0.0000
Blosum62+G4      -6481.1278  13038.2557 - 0.0000  13043.4465 - 0.0000  13205.9671 - 0.0000
Blosum62+I+G4    -6478.9909  13035.9819 - 0.0000  13041.4555 - 0.0000  13208.1068 - 0.0000
LG+F             -6428.5333  12969.0666 - 0.0000  12980.6109 - 0.0000  13216.2203 - 0.0000
mtART+F+G4       -6430.8760  12975.7521 - 0.0000  12987.7304 - 0.0000  13227.3193 - 0.0000
mtART+F+I+G4     -6427.7302  12971.4604 - 0.0000  12983.8814 - 0.0000  13227.4410 - 0.0000
rtREV+I          -6493.3735  13062.7469 - 0.0000  13067.9378 - 0.0000  13230.4584 - 0.0000
Blosum62+I       -6502.5551  13081.1102 - 0.0000  13086.3011 - 0.0000  13248.8217 - 0.0000
mtVer+F          -6453.9376  13019.8753 - 0.0000  13031.4196 - 0.0000  13267.0290 - 0.0000
LG               -6519.4990  13112.9979 - 0.0000  13117.9140 - 0.0000  13276.2959 - 0.0000
mtZOA+G4         -6527.5023  13131.0046 - 0.0000  13136.1955 - 0.0000  13298.7160 - 0.0000
mtZOA+I+G4       -6524.6735  13127.3470 - 0.0000  13132.8207 - 0.0000  13299.4719 - 0.0000
HIVb             -6532.2313  13138.4625 - 0.0000  13143.3786 - 0.0000  13301.7605 - 0.0000
cpREV+F          -6479.8903  13071.7806 - 0.0000  13083.3249 - 0.0000  13318.9343 - 0.0000
mtREV+F          -6485.7095  13083.4191 - 0.0000  13094.9634 - 0.0000  13330.5728 - 0.0000
mtVer+I+G4       -6547.4720  13172.9441 - 0.0000  13178.4178 - 0.0000  13345.0690 - 0.0000
mtVer+G4         -6550.8851  13177.7702 - 0.0000  13182.9611 - 0.0000  13345.4816 - 0.0000
rtREV+F          -6494.2461  13100.4922 - 0.0000  13112.0365 - 0.0000  13347.6459 - 0.0000
PMB              -6563.9632  13201.9265 - 0.0000  13206.8426 - 0.0000  13365.2244 - 0.0000
PMB+F            -6503.0500  13118.1001 - 0.0000  13129.6444 - 0.0000  13365.2538 - 0.0000
HIVw+F           -6503.2549  13118.5098 - 0.0000  13130.0541 - 0.0000  13365.6635 - 0.0000
cpREV            -6569.8231  13213.6462 - 0.0000  13218.5623 - 0.0000  13376.9442 - 0.0000
Blosum62+F       -6516.6763  13145.3527 - 0.0000  13156.8970 - 0.0000  13392.5064 - 0.0000
mtART+F+I        -6515.6631  13145.3263 - 0.0000  13157.3045 - 0.0000  13396.8934 - 0.0000
mtREV+I+G4       -6574.0308  13226.0616 - 0.0000  13231.5352 - 0.0000  13398.1864 - 0.0000
mtREV+G4         -6577.7686  13231.5372 - 0.0000  13236.7281 - 0.0000  13399.2486 - 0.0000
FLU              -6581.8742  13237.7485 - 0.0000  13242.6646 - 0.0000  13401.0465 - 0.0000
mtMet+I+G4       -6577.8484  13233.6969 - 0.0000  13239.1706 - 0.0000  13405.8218 - 0.0000
mtMet+G4         -6581.0602  13238.1203 - 0.0000  13243.3112 - 0.0000  13405.8318 - 0.0000
mtZOA+I          -6594.8150  13265.6300 - 0.0000  13270.8208 - 0.0000  13433.3414 - 0.0000
mtZOA+F          -6538.0214  13188.0428 - 0.0000  13199.5871 - 0.0000  13435.1965 - 0.0000
HIVw+G4          -6597.1913  13270.3825 - 0.0000  13275.5734 - 0.0000  13438.0940 - 0.0000
HIVw+I+G4        -6596.1048  13270.2096 - 0.0000  13275.6833 - 0.0000  13442.3345 - 0.0000
Blosum62         -6605.1733  13284.3467 - 0.0000  13289.2628 - 0.0000  13447.6447 - 0.0000
mtVer+I          -6602.3084  13280.6168 - 0.0000  13285.8077 - 0.0000  13448.3282 - 0.0000
mtMAM+F          -6551.7489  13215.4978 - 0.0000  13227.0421 - 0.0000  13462.6515 - 0.0000
rtREV            -6616.5153  13307.0307 - 0.0000  13311.9468 - 0.0000  13470.3287 - 0.0000
mtMAM+G4         -6620.5386  13317.0772 - 0.0000  13322.2681 - 0.0000  13484.7887 - 0.0000
mtMAM+I+G4       -6617.7584  13313.5169 - 0.0000  13318.9906 - 0.0000  13485.6418 - 0.0000
mtMet+I          -6624.4091  13324.8182 - 0.0000  13330.0091 - 0.0000  13492.5296 - 0.0000
mtREV+I          -6629.8283  13335.6566 - 0.0000  13340.8475 - 0.0000  13503.3680 - 0.0000
HIVw+I           -6647.7012  13371.4023 - 0.0000  13376.5932 - 0.0000  13539.1137 - 0.0000
mtInv+G4         -6705.9473  13487.8946 - 0.0000  13493.0855 - 0.0000  13655.6060 - 0.0000
mtInv+I+G4       -6702.7803  13483.5605 - 0.0000  13489.0342 - 0.0000  13655.6854 - 0.0000
mtMAM+I          -6712.7239  13501.4477 - 0.0000  13506.6386 - 0.0000  13669.1592 - 0.0000
mtART+G4         -6726.7261  13529.4522 - 0.0000  13534.6431 - 0.0000  13697.1636 - 0.0000
mtART+I+G4       -6723.6983  13525.3966 - 0.0000  13530.8703 - 0.0000  13697.5215 - 0.0000
mtInv+I          -6741.9517  13559.9033 - 0.0000  13565.0942 - 0.0000  13727.6148 - 0.0000
mtVer            -6759.4241  13592.8481 - 0.0000  13597.7642 - 0.0000  13756.1461 - 0.0000
mtART+F          -6709.0609  13530.1218 - 0.0000  13541.6661 - 0.0000  13777.2755 - 0.0000
mtZOA            -6771.7601  13617.5202 - 0.0000  13622.4363 - 0.0000  13780.8182 - 0.0000
HIVw             -6773.5967  13621.1933 - 0.0000  13626.1094 - 0.0000  13784.4913 - 0.0000
mtMet            -6774.1187  13622.2374 - 0.0000  13627.1535 - 0.0000  13785.5354 - 0.0000
mtREV            -6785.8479  13645.6958 - 0.0000  13650.6119 - 0.0000  13808.9938 - 0.0000
mtART+I          -6838.0431  13752.0861 - 0.0000  13757.2770 - 0.0000  13919.7976 - 0.0000
mtInv            -6885.7537  13845.5073 - 0.0000  13850.4234 - 0.0000  14008.8053 - 0.0000
mtMAM            -6907.6673  13889.3347 - 0.0000  13894.2507 - 0.0000  14052.6326 - 0.0000
mtART            -7070.3544  14214.7087 - 0.0000  14219.6248 - 0.0000  14378.0067 - 0.0000

AIC, w-AIC   : Akaike information criterion scores and weights.
AICc, w-AICc : Corrected AIC scores and weights.
BIC, w-BIC   : Bayesian information criterion scores and weights.

Plus signs denote the 95% confidence sets.
Minus signs denote significant exclusion.

SUBSTITUTION PROCESS
--------------------

Model of substitution: JTT+G4

State frequencies: (model)

Model of rate heterogeneity: Gamma with 4 categories
Gamma shape alpha: 0.8954

 Category  Relative_rate  Proportion
  1         0.1156         0.2500
  2         0.4429         0.2500
  3         0.9802         0.2500
  4         2.4612         0.2500
Relative rates are computed as MEAN of the portion of the Gamma distribution falling in the category.

MAXIMUM LIKELIHOOD TREE
-----------------------

Log-likelihood of the tree: -6231.4733 (s.e. 171.0286)
Unconstrained log-likelihood (without tree): -3658.0636
Number of free parameters (#branches + #model parameters): 38
Akaike information criterion (AIC) score: 12538.9467
Corrected Akaike information criterion (AICc) score: 12544.1376
Bayesian information criterion (BIC) score: 12706.6581

Total tree length (sum of branch lengths): 2.5367
Sum of internal branch lengths: 0.9467 (37.3219% of tree length)

WARNING: 1 near-zero internal branches (<0.0016) should be treated with caution
         Such branches are denoted by '**' in the figure below

NOTE: Tree is UNROOTED although outgroup taxon 'Danio_rerio_gpc3' is drawn at root
Numbers in parentheses are SH-aLRT support (%) / ultrafast bootstrap support (%)

+---Danio_rerio_gpc3
|
|                                                   +--Lucifuga_dentata_gpc3
|                                               +---| (88.8/92)
|                                               |   +**Lucifuga_holguinensis_gpc3
|                                            +--| (38.2/62)
|                                            |  +------------Lamprogrammus_exutus_gpc3
|                                         +--| (82.6/74)
|                                         |  +--Brotula_barbata_gpc3
|                                      +--| (75.9/44)
|                                      |  +-----ENSGACT00000024707
|                                   +--| (84/72)
|                                   |  |  +-----ENSONIT00000022182
|                                   |  +**| (0/25)
|                                   |     +----------------ENSTNIT00000007489
|                   +---------------| (100/100)
|                   |               |  +--------ENSORLT00000012325
|                   |               +--| (91/86)
|                   |                  +-------ENSXMAT00000017383
|        +----------| (99.1/100)
|        |          +----------------------------------ENSLOCT00000018578
+--------| (100/100)
|        |    +----Pygocentrus_nattereri_gpc3
|        +----| (98.3/99)
|             |      +--Astyanax_mexicanus_Surface_gpc3
|             +------| (100/100)
|                    +**Astyanax_mexicanus_Cave_gpc3
|
|     +--Sinocyclocheilus_grahami_gpc3_1
|  +--| (96/75)
|  |  |  +--Sinocyclocheilus_rhinocerous_gpc3_1
|  |  +--| (76/71)
|  |     +--Sinocyclocheilus_anshuiensis_gpc3_1
+--| (92.7/81)
   |     +--Sinocyclocheilus_grahami_gpc3_2
   |  +--| (72.4/85)
   |  |  +--Sinocyclocheilus_rhinocerous_gpc3_2
   +--| (95.6/97)
      +--Sinocyclocheilus_anshuiensis_gpc3_2

Tree in newick format:

(Danio_rerio_gpc3:0.0562537979,((((((((Lucifuga_dentata_gpc3:0.0100120132,Lucifuga_holguinensis_gpc3:0.0000021279)88.8/92:0.0556667212,Lamprogrammus_exutus_gpc3:0.1838644397)38.2/62:0.0240596768,Brotula_barbata_gpc3:0.0515474975)82.6/74:0.0308222918,ENSGACT00000024707:0.0844530430)75.9/44:0.0260121397,(ENSONIT00000022182:0.0851000511,ENSTNIT00000007489:0.2390594043)0/25:0.0000022262)84/72:0.0219731074,(ENSORLT00000012325:0.1281340768,ENSXMAT00000017383:0.1097233751)91/86:0.0385759745)100/100:0.2220125923,ENSLOCT00000018578:0.4772179626)99.1/100:0.1588941109,(Pygocentrus_nattereri_gpc3:0.0746260067,(Astyanax_mexicanus_Surface_gpc3:0.0018525698,Astyanax_mexicanus_Cave_gpc3:0.0015635575)100/100:0.0994423832)98.3/99:0.0761673711)100/100:0.1300464832,((Sinocyclocheilus_grahami_gpc3_1:0.0205121046,(Sinocyclocheilus_rhinocerous_gpc3_1:0.0205628905,Sinocyclocheilus_anshuiensis_gpc3_1:0.0051898613)76/71:0.0053078361)96/75:0.0153724502,((Sinocyclocheilus_grahami_gpc3_2:0.0206400476,Sinocyclocheilus_rhinocerous_gpc3_2:0.0064628794)72.4/85:0.0041429692,Sinocyclocheilus_anshuiensis_gpc3_2:0.0131838400)95.6/97:0.0162020744)92.7/81:0.0220459920);

CONSENSUS TREE
--------------

Consensus tree is constructed from 1000bootstrap trees
Log-likelihood of consensus tree: -6231.473434
Robinson-Foulds distance between ML tree and consensus tree: 0

Branches with support >0.000000% are kept (extended consensus)
Branch lengths are optimized by maximum likelihood on original alignment
Numbers in parentheses are bootstrap supports (%)

+---Danio_rerio_gpc3
|
|                                                   +--Lucifuga_dentata_gpc3
|                                               +---| (92)
|                                               |   +--Lucifuga_holguinensis_gpc3
|                                            +--| (62)
|                                            |  +------------Lamprogrammus_exutus_gpc3
|                                         +--| (74)
|                                         |  +--Brotula_barbata_gpc3
|                                      +--| (44)
|                                      |  +-----ENSGACT00000024707
|                                   +--| (72)
|                                   |  |  +-----ENSONIT00000022182
|                                   |  +--| (25)
|                                   |     +----------------ENSTNIT00000007489
|                   +---------------| (100)
|                   |               |  +--------ENSORLT00000012325
|                   |               +--| (86)
|                   |                  +-------ENSXMAT00000017383
|        +----------| (100)
|        |          +----------------------------------ENSLOCT00000018578
+--------| (100)
|        |    +----Pygocentrus_nattereri_gpc3
|        +----| (99)
|             |      +--Astyanax_mexicanus_Surface_gpc3
|             +------| (100)
|                    +--Astyanax_mexicanus_Cave_gpc3
|
|     +--Sinocyclocheilus_grahami_gpc3_1
|  +--| (75)
|  |  |  +--Sinocyclocheilus_rhinocerous_gpc3_1
|  |  +--| (71)
|  |     +--Sinocyclocheilus_anshuiensis_gpc3_1
+--| (81)
   |     +--Sinocyclocheilus_grahami_gpc3_2
   |  +--| (85)
   |  |  +--Sinocyclocheilus_rhinocerous_gpc3_2
   +--| (97)
      +--Sinocyclocheilus_anshuiensis_gpc3_2


Consensus tree in newick format: 

(Danio_rerio_gpc3:0.0562540686,((((((((Lucifuga_dentata_gpc3:0.0100116785,Lucifuga_holguinensis_gpc3:0.0000026013)92:0.0556617801,Lamprogrammus_exutus_gpc3:0.1838874794)62:0.0240476514,Brotula_barbata_gpc3:0.0515654745)74:0.0308264812,ENSGACT00000024707:0.0844932729)44:0.0260034058,(ENSONIT00000022182:0.0851033308,ENSTNIT00000007489:0.2390674496)25:0.0000021376)72:0.0219704094,(ENSORLT00000012325:0.1281395686,ENSXMAT00000017383:0.1097238500)86:0.0385744569)100:0.2220213220,ENSLOCT00000018578:0.4772308108)100:0.1588964812,(Pygocentrus_nattereri_gpc3:0.0746271723,(Astyanax_mexicanus_Surface_gpc3:0.0018520456,Astyanax_mexicanus_Cave_gpc3:0.0015625336)100:0.0994447353)99:0.0761695844)100:0.1300498308,((Sinocyclocheilus_grahami_gpc3_1:0.0205117523,(Sinocyclocheilus_rhinocerous_gpc3_1:0.0205630511,Sinocyclocheilus_anshuiensis_gpc3_1:0.0051903204)71:0.0053061147)75:0.0153721049,((Sinocyclocheilus_grahami_gpc3_2:0.0206399148,Sinocyclocheilus_rhinocerous_gpc3_2:0.0064625185)85:0.0041437778,Sinocyclocheilus_anshuiensis_gpc3_2:0.0131832321)97:0.0162035196)81:0.0220460440);

TIME STAMP
----------

Date and time: Mon May 20 14:37:45 2019
Total CPU time used: 48.957218 seconds (0h:0m:48s)
Total wall-clock time used: 50.02895188 seconds (0h:0m:50s)
```
