## Supplementary material for "Contrasted gene decay in subterranean vertebrates: insights from cavefishes and fossorial mammals": gpnmb.fas.iqtree

```
IQ-TREE 1.6.10 built Feb 19 2019

Input file name: gpnmb.fas
Type of analysis: ModelFinder + tree reconstruction + ultrafast bootstrap (1000 replicates)
Random seed number: 706488

REFERENCES
----------

To cite ModelFinder please use: 

Subha Kalyaanamoorthy, Bui Quang Minh, Thomas KF Wong, Arndt von Haeseler,
and Lars S Jermiin (2017) ModelFinder: Fast model selection for
accurate phylogenetic estimates. Nature Methods, 14:587–589.
https://doi.org/10.1038/nmeth.4285

To cite IQ-TREE please use:

Lam-Tung Nguyen, Heiko A. Schmidt, Arndt von Haeseler, and Bui Quang Minh
(2015) IQ-TREE: A fast and effective stochastic algorithm for estimating
maximum likelihood phylogenies. Mol Biol Evol, 32:268-274.
https://doi.org/10.1093/molbev/msu300

Since you used ultrafast bootstrap (UFBoot) please also cite: 

Diep Thi Hoang, Olga Chernomor, Arndt von Haeseler, Bui Quang Minh,
and Le Sy Vinh (2017) UFBoot2: Improving the ultrafast bootstrap
approximation. Mol Biol Evol, in press.
https://doi.org/10.1093/molbev/msx281

SEQUENCE ALIGNMENT
------------------

Input data: 22 sequences with 671 amino-acid sites
Number of constant sites: 156 (= 23.2489% of all sites)
Number of invariant (constant or ambiguous constant) sites: 156 (= 23.2489% of all sites)
Number of parsimony informative sites: 361
Number of distinct site patterns: 603

ModelFinder
-----------

Best-fit model according to BIC: JTT+G4

List of models sorted by BIC scores: 

Model             LogL          AIC      w-AIC      AICc     w-AICc       BIC      w-BIC
JTT+G4          -10583.0153  21250.0306 - 0.0000  21255.7822 - 0.0000  21439.3989 + 0.9537
JTT+I+G4        -10583.1252  21252.2503 - 0.0000  21258.2854 - 0.0000  21446.1274 - 0.0330
JTTDCMut+G4     -10587.3262  21258.6525 - 0.0000  21264.4041 - 0.0000  21448.0208 - 0.0128
JTTDCMut+I+G4   -10587.3418  21260.6837 - 0.0000  21266.7188 - 0.0000  21454.5608 - 0.0005
JTT+F+G4        -10543.8862  21209.7725 + 0.7529  21222.1928 + 0.7879  21484.8074 - 0.0000
JTT+F+I+G4      -10544.0936  21212.1873 + 0.2251  21225.0360 + 0.1902  21491.7310 - 0.0000
JTTDCMut+F+G4   -10547.7173  21217.4346 - 0.0163  21229.8550 - 0.0171  21492.4695 - 0.0000
JTTDCMut+F+I+G4 -10547.7674  21219.5348 - 0.0057  21232.3835 - 0.0048  21499.0785 - 0.0000
HIVb+F+G4       -10621.1079  21364.2157 - 0.0000  21376.6361 - 0.0000  21639.2506 - 0.0000
FLU+F+G4        -10624.3138  21370.6277 - 0.0000  21383.0480 - 0.0000  21645.6626 - 0.0000
HIVb+F+I+G4     -10621.1480  21366.2959 - 0.0000  21379.1446 - 0.0000  21645.8396 - 0.0000
FLU+F+I+G4      -10624.4645  21372.9291 - 0.0000  21385.7778 - 0.0000  21652.4728 - 0.0000
WAG+F+G4        -10629.0767  21380.1534 - 0.0000  21392.5737 - 0.0000  21655.1883 - 0.0000
WAG+F+I+G4      -10629.2234  21382.4468 - 0.0000  21395.2955 - 0.0000  21661.9905 - 0.0000
WAG+G4          -10699.3690  21482.7381 - 0.0000  21488.4897 - 0.0000  21672.1064 - 0.0000
WAG+I+G4        -10699.4290  21484.8580 - 0.0000  21490.8931 - 0.0000  21678.7351 - 0.0000
Dayhoff+F+G4    -10647.0049  21416.0098 - 0.0000  21428.4301 - 0.0000  21691.0447 - 0.0000
DCMut+F+G4      -10647.6795  21417.3590 - 0.0000  21429.7793 - 0.0000  21692.3939 - 0.0000
Dayhoff+F+I+G4  -10647.6412  21419.2825 - 0.0000  21432.1312 - 0.0000  21698.8262 - 0.0000
DCMut+F+I+G4    -10647.6942  21419.3884 - 0.0000  21432.2371 - 0.0000  21698.9321 - 0.0000
Dayhoff+G4      -10719.3491  21522.6981 - 0.0000  21528.4497 - 0.0000  21712.0664 - 0.0000
DCMut+G4        -10720.1806  21524.3612 - 0.0000  21530.1128 - 0.0000  21713.7295 - 0.0000
Dayhoff+I+G4    -10719.7827  21525.5655 - 0.0000  21531.6006 - 0.0000  21719.4426 - 0.0000
DCMut+I+G4      -10720.1085  21526.2170 - 0.0000  21532.2520 - 0.0000  21720.0940 - 0.0000
HIVb+G4         -10727.0929  21538.1859 - 0.0000  21543.9375 - 0.0000  21727.5542 - 0.0000
VT+G4           -10728.4170  21540.8340 - 0.0000  21546.5856 - 0.0000  21730.2023 - 0.0000
VT+F+G4         -10666.7265  21455.4529 - 0.0000  21467.8733 - 0.0000  21730.4879 - 0.0000
JTT+I           -10729.6845  21543.3691 - 0.0000  21549.1207 - 0.0000  21732.7374 - 0.0000
LG+F+G4         -10668.2023  21458.4046 - 0.0000  21470.8250 - 0.0000  21733.4396 - 0.0000
HIVb+I+G4       -10727.1174  21540.2349 - 0.0000  21546.2700 - 0.0000  21734.1120 - 0.0000
VT+I+G4         -10728.3742  21542.7484 - 0.0000  21548.7835 - 0.0000  21736.6255 - 0.0000
VT+F+I+G4       -10666.7110  21457.4220 - 0.0000  21470.2707 - 0.0000  21736.9657 - 0.0000
LG+F+I+G4       -10668.2146  21460.4292 - 0.0000  21473.2779 - 0.0000  21739.9729 - 0.0000
JTTDCMut+I      -10734.9308  21553.8616 - 0.0000  21559.6132 - 0.0000  21743.2299 - 0.0000
FLU+G4          -10741.7940  21567.5880 - 0.0000  21573.3396 - 0.0000  21756.9563 - 0.0000
FLU+I+G4        -10741.9406  21569.8811 - 0.0000  21575.9162 - 0.0000  21763.7582 - 0.0000
JTT+F+I         -10696.6540  21515.3080 - 0.0000  21527.7284 - 0.0000  21790.3429 - 0.0000
LG+G4           -10759.0822  21602.1645 - 0.0000  21607.9161 - 0.0000  21791.5328 - 0.0000
LG+I+G4         -10759.0695  21604.1390 - 0.0000  21610.1741 - 0.0000  21798.0161 - 0.0000
mtMet+F+G4      -10700.7085  21523.4171 - 0.0000  21535.8374 - 0.0000  21798.4520 - 0.0000
JTTDCMut+F+I    -10701.5445  21525.0889 - 0.0000  21537.5093 - 0.0000  21800.1238 - 0.0000
mtMet+F+I+G4    -10700.7714  21525.5428 - 0.0000  21538.3915 - 0.0000  21805.0865 - 0.0000
cpREV+F+G4      -10705.3527  21532.7054 - 0.0000  21545.1258 - 0.0000  21807.7404 - 0.0000
mtInv+F+G4      -10708.1519  21538.3039 - 0.0000  21550.7243 - 0.0000  21813.3388 - 0.0000
cpREV+F+I+G4    -10705.5736  21535.1473 - 0.0000  21547.9959 - 0.0000  21814.6909 - 0.0000
mtInv+F+I+G4    -10708.1811  21540.3622 - 0.0000  21553.2109 - 0.0000  21819.9059 - 0.0000
cpREV+G4        -10790.1007  21664.2014 - 0.0000  21669.9530 - 0.0000  21853.5697 - 0.0000
cpREV+I+G4      -10790.4227  21666.8454 - 0.0000  21672.8805 - 0.0000  21860.7225 - 0.0000
mtVer+F+G4      -10755.2443  21632.4887 - 0.0000  21644.9090 - 0.0000  21907.5236 - 0.0000
mtVer+F+I+G4    -10755.2466  21634.4933 - 0.0000  21647.3420 - 0.0000  21914.0370 - 0.0000
WAG+F+I         -10769.3131  21660.6261 - 0.0000  21673.0465 - 0.0000  21935.6611 - 0.0000
WAG+I           -10835.6441  21755.2881 - 0.0000  21761.0397 - 0.0000  21944.6564 - 0.0000
rtREV+F+G4      -10774.8168  21671.6336 - 0.0000  21684.0539 - 0.0000  21946.6685 - 0.0000
JTT             -10840.6405  21763.2810 - 0.0000  21768.7564 - 0.0000  21948.1406 - 0.0000
rtREV+F+I+G4    -10774.7715  21673.5430 - 0.0000  21686.3917 - 0.0000  21953.0867 - 0.0000
JTTDCMut        -10845.3596  21772.7192 - 0.0000  21778.1946 - 0.0000  21957.5788 - 0.0000
HIVw+F+G4       -10787.6184  21697.2368 - 0.0000  21709.6572 - 0.0000  21972.2718 - 0.0000
VT+I            -10851.7113  21787.4226 - 0.0000  21793.1742 - 0.0000  21976.7909 - 0.0000
HIVw+F+I+G4     -10787.6547  21699.3095 - 0.0000  21712.1582 - 0.0000  21978.8532 - 0.0000
VT+F+I          -10793.0544  21708.1089 - 0.0000  21720.5292 - 0.0000  21983.1438 - 0.0000
PMB+F+G4        -10798.7207  21719.4413 - 0.0000  21731.8617 - 0.0000  21994.4763 - 0.0000
JTT+F           -10803.1814  21726.3627 - 0.0000  21738.3627 - 0.0000  21996.8889 - 0.0000
PMB+F+I+G4      -10798.7326  21721.4653 - 0.0000  21734.3140 - 0.0000  22001.0090 - 0.0000
mtREV+F+G4      -10802.2828  21726.5655 - 0.0000  21738.9859 - 0.0000  22001.6005 - 0.0000
PMB+G4          -10864.1671  21812.3343 - 0.0000  21818.0859 - 0.0000  22001.7026 - 0.0000
JTTDCMut+F      -10807.7500  21735.4999 - 0.0000  21747.4999 - 0.0000  22006.0261 - 0.0000
PMB+I+G4        -10864.1650  21814.3299 - 0.0000  21820.3650 - 0.0000  22008.2070 - 0.0000
mtREV+F+I+G4    -10802.4664  21728.9328 - 0.0000  21741.7815 - 0.0000  22008.4765 - 0.0000
Blosum62+F+G4   -10806.6646  21735.3292 - 0.0000  21747.7496 - 0.0000  22010.3642 - 0.0000
Blosum62+F+I+G4 -10806.6992  21737.3984 - 0.0000  21750.2471 - 0.0000  22016.9421 - 0.0000
rtREV+G4        -10880.3329  21844.6658 - 0.0000  21850.4174 - 0.0000  22034.0341 - 0.0000
rtREV+I+G4      -10880.2111  21846.4222 - 0.0000  21852.4573 - 0.0000  22040.2993 - 0.0000
DCMut+F+I       -10823.2028  21768.4056 - 0.0000  21780.8260 - 0.0000  22043.4405 - 0.0000
Dayhoff+F+I     -10823.4535  21768.9070 - 0.0000  21781.3273 - 0.0000  22043.9419 - 0.0000
DCMut+I         -10886.6207  21857.2414 - 0.0000  21862.9930 - 0.0000  22046.6097 - 0.0000
Dayhoff+I       -10886.6504  21857.3008 - 0.0000  21863.0524 - 0.0000  22046.6691 - 0.0000
LG+F+I          -10842.2211  21806.4423 - 0.0000  21818.8627 - 0.0000  22081.4772 - 0.0000
FLU+F+I         -10843.7439  21809.4877 - 0.0000  21821.9081 - 0.0000  22084.5227 - 0.0000
HIVb+F+I        -10849.7192  21821.4384 - 0.0000  21833.8587 - 0.0000  22096.4733 - 0.0000
Blosum62+G4     -10916.9935  21917.9871 - 0.0000  21923.7387 - 0.0000  22107.3554 - 0.0000
Blosum62+I+G4   -10917.0181  21920.0363 - 0.0000  21926.0714 - 0.0000  22113.9134 - 0.0000
LG+I            -10924.9834  21933.9669 - 0.0000  21939.7185 - 0.0000  22123.3352 - 0.0000
WAG+F           -10871.1361  21862.2722 - 0.0000  21874.2722 - 0.0000  22132.7983 - 0.0000
mtZOA+F+G4      -10872.2699  21866.5398 - 0.0000  21878.9602 - 0.0000  22141.5747 - 0.0000
WAG             -10940.4618  21962.9237 - 0.0000  21968.3990 - 0.0000  22147.7832 - 0.0000
mtZOA+F+I+G4    -10872.4504  21868.9008 - 0.0000  21881.7495 - 0.0000  22148.4445 - 0.0000
HIVb+I          -10948.2269  21980.4539 - 0.0000  21986.2055 - 0.0000  22169.8222 - 0.0000
mtMAM+F+G4      -10892.9022  21907.8045 - 0.0000  21920.2248 - 0.0000  22182.8394 - 0.0000
cpREV+F+I       -10894.0335  21910.0669 - 0.0000  21922.4873 - 0.0000  22185.1018 - 0.0000
VT              -10961.1412  22004.2823 - 0.0000  22009.7577 - 0.0000  22189.1419 - 0.0000
VT+F            -10899.8180  21919.6360 - 0.0000  21931.6360 - 0.0000  22190.1622 - 0.0000
mtMAM+F+I+G4    -10893.4902  21910.9804 - 0.0000  21923.8291 - 0.0000  22190.5241 - 0.0000
FLU+I           -10966.6790  22017.3580 - 0.0000  22023.1096 - 0.0000  22206.7263 - 0.0000
cpREV+I         -10979.2467  22042.4934 - 0.0000  22048.2450 - 0.0000  22231.8617 - 0.0000
mtInv+F+I       -10925.7669  21973.5338 - 0.0000  21985.9542 - 0.0000  22248.5687 - 0.0000
PMB+F+I         -10929.0471  21980.0943 - 0.0000  21992.5146 - 0.0000  22255.1292 - 0.0000
PMB+I           -10993.4949  22070.9897 - 0.0000  22076.7413 - 0.0000  22260.3580 - 0.0000
DCMut+F         -10936.0097  21992.0194 - 0.0000  22004.0194 - 0.0000  22262.5455 - 0.0000
Dayhoff+F       -10936.3830  21992.7659 - 0.0000  22004.7659 - 0.0000  22263.2921 - 0.0000
DCMut           -11005.8776  22093.7551 - 0.0000  22099.2305 - 0.0000  22278.6147 - 0.0000
Dayhoff         -11006.0519  22094.1039 - 0.0000  22099.5793 - 0.0000  22278.9634 - 0.0000
Blosum62+F+I    -10943.4030  22008.8059 - 0.0000  22021.2263 - 0.0000  22283.8409 - 0.0000
FLU+F           -10951.3077  22022.6155 - 0.0000  22034.6155 - 0.0000  22293.1416 - 0.0000
HIVw+G4         -11010.2246  22104.4493 - 0.0000  22110.2009 - 0.0000  22293.8176 - 0.0000
rtREV+F+I       -10949.7506  22021.5013 - 0.0000  22033.9216 - 0.0000  22296.5362 - 0.0000
HIVw+I+G4       -11010.2558  22106.5115 - 0.0000  22112.5466 - 0.0000  22300.3886 - 0.0000
mtMet+F+I       -10955.1831  22032.3662 - 0.0000  22044.7866 - 0.0000  22307.4012 - 0.0000
LG+F            -10964.2402  22048.4804 - 0.0000  22060.4804 - 0.0000  22319.0066 - 0.0000
rtREV+I         -11041.4443  22166.8886 - 0.0000  22172.6402 - 0.0000  22356.2569 - 0.0000
LG              -11048.1876  22178.3752 - 0.0000  22183.8506 - 0.0000  22363.2348 - 0.0000
HIVb+F          -10992.0610  22104.1220 - 0.0000  22116.1220 - 0.0000  22374.6481 - 0.0000
Blosum62+I      -11051.3156  22186.6313 - 0.0000  22192.3829 - 0.0000  22375.9996 - 0.0000
HIVw+F+I        -10989.9073  22101.8145 - 0.0000  22114.2349 - 0.0000  22376.8494 - 0.0000
cpREV+F         -11015.0152  22150.0305 - 0.0000  22162.0305 - 0.0000  22420.5566 - 0.0000
mtVer+G4        -11078.5329  22241.0658 - 0.0000  22246.8174 - 0.0000  22430.4341 - 0.0000
mtVer+F+I       -11016.7716  22155.5432 - 0.0000  22167.9635 - 0.0000  22430.5781 - 0.0000
FLU             -11084.3800  22250.7600 - 0.0000  22256.2353 - 0.0000  22435.6195 - 0.0000
mtVer+I+G4      -11078.6485  22243.2969 - 0.0000  22249.3320 - 0.0000  22437.1740 - 0.0000
HIVb            -11090.5812  22263.1624 - 0.0000  22268.6377 - 0.0000  22448.0219 - 0.0000
cpREV           -11096.5873  22275.1746 - 0.0000  22280.6500 - 0.0000  22460.0342 - 0.0000
PMB+F           -11035.8861  22191.7721 - 0.0000  22203.7721 - 0.0000  22462.2983 - 0.0000
PMB             -11101.3890  22284.7779 - 0.0000  22290.2533 - 0.0000  22469.6374 - 0.0000
Blosum62+F      -11045.5569  22211.1138 - 0.0000  22223.1138 - 0.0000  22481.6400 - 0.0000
mtMet+G4        -11110.7994  22305.5989 - 0.0000  22311.3505 - 0.0000  22494.9672 - 0.0000
mtREV+F+I       -11051.5453  22225.0906 - 0.0000  22237.5109 - 0.0000  22500.1255 - 0.0000
mtMet+I+G4      -11110.9236  22307.8471 - 0.0000  22313.8822 - 0.0000  22501.7242 - 0.0000
mtInv+F         -11057.2826  22234.5653 - 0.0000  22246.5653 - 0.0000  22505.0914 - 0.0000
mtZOA+G4        -11121.5877  22327.1754 - 0.0000  22332.9270 - 0.0000  22516.5437 - 0.0000
mtZOA+I+G4      -11121.8453  22329.6906 - 0.0000  22335.7257 - 0.0000  22523.5677 - 0.0000
mtART+F+G4      -11074.2821  22270.5642 - 0.0000  22282.9846 - 0.0000  22545.5992 - 0.0000
mtART+F+I+G4    -11074.6047  22273.2094 - 0.0000  22286.0581 - 0.0000  22552.7531 - 0.0000
mtREV+G4        -11139.8916  22363.7831 - 0.0000  22369.5347 - 0.0000  22553.1514 - 0.0000
rtREV+F         -11082.2378  22284.4756 - 0.0000  22296.4756 - 0.0000  22555.0017 - 0.0000
mtREV+I+G4      -11140.3695  22366.7390 - 0.0000  22372.7741 - 0.0000  22560.6161 - 0.0000
Blosum62        -11153.0000  22388.0000 - 0.0000  22393.4754 - 0.0000  22572.8596 - 0.0000
mtMet+F         -11092.6130  22305.2260 - 0.0000  22317.2260 - 0.0000  22575.7521 - 0.0000
rtREV           -11170.2167  22422.4334 - 0.0000  22427.9088 - 0.0000  22607.2930 - 0.0000
HIVw+F          -11121.6756  22363.3512 - 0.0000  22375.3512 - 0.0000  22633.8773 - 0.0000
HIVw+I          -11232.2248  22548.4496 - 0.0000  22554.2012 - 0.0000  22737.8179 - 0.0000
mtVer+F         -11183.6278  22487.2556 - 0.0000  22499.2556 - 0.0000  22757.7817 - 0.0000
mtREV+F         -11185.3739  22490.7478 - 0.0000  22502.7478 - 0.0000  22761.2740 - 0.0000
mtMAM+G4        -11250.4002  22584.8003 - 0.0000  22590.5519 - 0.0000  22774.1686 - 0.0000
mtZOA+F+I       -11192.3262  22506.6523 - 0.0000  22519.0727 - 0.0000  22781.6872 - 0.0000
mtMAM+I+G4      -11251.2770  22588.5540 - 0.0000  22594.5891 - 0.0000  22782.4311 - 0.0000
mtInv+G4        -11280.5029  22645.0057 - 0.0000  22650.7573 - 0.0000  22834.3740 - 0.0000
mtInv+I+G4      -11280.5593  22647.1186 - 0.0000  22653.1537 - 0.0000  22840.9957 - 0.0000
mtMAM+F+I       -11264.3725  22650.7451 - 0.0000  22663.1654 - 0.0000  22925.7800 - 0.0000
HIVw            -11363.5138  22809.0275 - 0.0000  22814.5029 - 0.0000  22993.8870 - 0.0000
mtZOA+F         -11348.7797  22817.5595 - 0.0000  22829.5595 - 0.0000  23088.0856 - 0.0000
mtMet+I         -11428.0944  22940.1888 - 0.0000  22945.9404 - 0.0000  23129.5571 - 0.0000
mtART+G4        -11441.0483  22966.0966 - 0.0000  22971.8482 - 0.0000  23155.4649 - 0.0000
mtART+I+G4      -11441.4826  22968.9651 - 0.0000  22975.0002 - 0.0000  23162.8422 - 0.0000
mtREV+I         -11445.6476  22975.2951 - 0.0000  22981.0467 - 0.0000  23164.6634 - 0.0000
mtVer+I         -11449.0714  22982.1428 - 0.0000  22987.8944 - 0.0000  23171.5111 - 0.0000
mtMAM+F         -11430.8967  22981.7935 - 0.0000  22993.7935 - 0.0000  23252.3196 - 0.0000
mtZOA+I         -11518.8081  23121.6162 - 0.0000  23127.3678 - 0.0000  23310.9845 - 0.0000
mtInv+I         -11544.7127  23173.4254 - 0.0000  23179.1770 - 0.0000  23362.7937 - 0.0000
mtART+F+I       -11499.2136  23120.4272 - 0.0000  23132.8476 - 0.0000  23395.4621 - 0.0000
mtMet           -11572.4395  23226.8790 - 0.0000  23232.3544 - 0.0000  23411.7385 - 0.0000
mtREV           -11576.0609  23234.1219 - 0.0000  23239.5973 - 0.0000  23418.9814 - 0.0000
mtVer           -11597.0996  23276.1992 - 0.0000  23281.6745 - 0.0000  23461.0587 - 0.0000
mtZOA           -11688.6714  23459.3428 - 0.0000  23464.8182 - 0.0000  23644.2024 - 0.0000
mtInv           -11691.1998  23464.3995 - 0.0000  23469.8749 - 0.0000  23649.2591 - 0.0000
mtART+F         -11684.2948  23488.5897 - 0.0000  23500.5897 - 0.0000  23759.1158 - 0.0000
mtMAM+I         -11758.5865  23601.1730 - 0.0000  23606.9246 - 0.0000  23790.5413 - 0.0000
mtMAM           -11922.3410  23926.6821 - 0.0000  23932.1574 - 0.0000  24111.5416 - 0.0000
mtART+I         -11956.9942  23997.9885 - 0.0000  24003.7401 - 0.0000  24187.3568 - 0.0000
mtART           -12168.7254  24419.4508 - 0.0000  24424.9261 - 0.0000  24604.3103 - 0.0000

AIC, w-AIC   : Akaike information criterion scores and weights.
AICc, w-AICc : Corrected AIC scores and weights.
BIC, w-BIC   : Bayesian information criterion scores and weights.

Plus signs denote the 95% confidence sets.
Minus signs denote significant exclusion.

SUBSTITUTION PROCESS
--------------------

Model of substitution: JTT+G4

State frequencies: (model)

Model of rate heterogeneity: Gamma with 4 categories
Gamma shape alpha: 1.0486

 Category  Relative_rate  Proportion
  1         0.1466         0.2500
  2         0.4909         0.2500
  3         1.0076         0.2500
  4         2.3549         0.2500
Relative rates are computed as MEAN of the portion of the Gamma distribution falling in the category.

MAXIMUM LIKELIHOOD TREE
-----------------------

Log-likelihood of the tree: -10574.8929 (s.e. 253.1876)
Unconstrained log-likelihood (without tree): -4245.5373
Number of free parameters (#branches + #model parameters): 42
Akaike information criterion (AIC) score: 21233.7858
Corrected Akaike information criterion (AICc) score: 21239.5374
Bayesian information criterion (BIC) score: 21423.1541

Total tree length (sum of branch lengths): 4.2953
Sum of internal branch lengths: 1.2868 (29.9579% of tree length)

WARNING: 1 near-zero internal branches (<0.0015) should be treated with caution
         Such branches are denoted by '**' in the figure below

NOTE: Tree is UNROOTED although outgroup taxon 'ENSGMOT00000015143' is drawn at root
Numbers in parentheses are SH-aLRT support (%) / ultrafast bootstrap support (%)

+----------------------------ENSGMOT00000015143
|
|           +----------ENSGACT00000009231
|        +--| (97.5/99)
|        |  +---------------ENSTNIT00000021138
|     +--| (93.9/96)
|     |  |     +--------ENSONIT00000005686
|     |  |  +--| (79.9/83)
|     |  |  |  +---------ENSXMAT00000000858
|     |  +--| (96.3/99)
|     |     +---------ENSORLT00000005946
+-----| (98.6/98)
|     |                  +--Lucifuga_dentata_gpnmb
|     |          +-------| (100/100)
|     |          |       +**Lucifuga_holguinensis_gpnmb
|     |       +--| (10.3/40)
|     |       |  +-----Brotula_barbata_gpnmb
|     |    +--| (43.9/48)
|     |    |  +---Lamprogrammus_exutus_gpnmb
|     +----| (99.2/99)
|          +---------------Carapus_acus_gpnmb
|
|     +----------------------------------------------------ENSLOCT00000014260
+-----| (84.2/79)
      |             +---Pygocentrus_nattereri_gpnmb
      |        +----| (99.1/99)
      |        |    |       +**Astyanax_mexicanus_Surface_gpnmb
      |        |    +-------| (100/100)
      |        |            +--Astyanax_mexicanus_Cave_gpnmb
      +--------| (99.7/100)
               |        +----Danio_rerio_gpnmb
               +--------| (100/100)
                        |        +--Sinocyclocheilus_grahami_gpnmb_1
                        |     +--| (79.4/85)
                        |     |  +--Sinocyclocheilus_anshuiensis_gpnmb_1
                        |  +--| (97.1/99)
                        |  |  +--Sinocyclocheilus_rhinocerous_gpnmb_1
                        +--| (92.1/91)
                           |     +--Sinocyclocheilus_grahami_gpnmb_2
                           |  +**| (60.8/67)
                           |  |  +--Sinocyclocheilus_anshuiensis_gpnmb_2
                           +--| (100/100)
                              +--Sinocyclocheilus_rhinocerous_gpnmb_2

Tree in newick format:

(ENSGMOT00000015143:0.4810546139,(((ENSGACT00000009231:0.1837026169,ENSTNIT00000021138:0.2728745152)97.5/99:0.0581320455,((ENSONIT00000005686:0.1479195693,ENSXMAT00000000858:0.1719330526)79.9/83:0.0204627994,ENSORLT00000005946:0.1642725684)96.3/99:0.0428076895)93.9/96:0.0408947655,((((Lucifuga_dentata_gpnmb:0.0143731753,Lucifuga_holguinensis_gpnmb:0.0000024572)100/100:0.1310170321,Brotula_barbata_gpnmb:0.0999027264)10.3/40:0.0184009298,Lamprogrammus_exutus_gpnmb:0.0730158749)43.9/48:0.0382703672,Carapus_acus_gpnmb:0.2702263081)99.2/99:0.0854481566)98.6/98:0.1034256731,(ENSLOCT00000014260:0.8745702736,((Pygocentrus_nattereri_gpnmb:0.0805157054,(Astyanax_mexicanus_Surface_gpnmb:0.0006798948,Astyanax_mexicanus_Cave_gpnmb:0.0025886311)100/100:0.1453559550)99.1/99:0.0829463988,(Danio_rerio_gpnmb:0.0961371300,(((Sinocyclocheilus_grahami_gpnmb_1:0.0107125833,Sinocyclocheilus_anshuiensis_gpnmb_1:0.0064499465)79.4/85:0.0073999992,Sinocyclocheilus_rhinocerous_gpnmb_1:0.0105837071)97.1/99:0.0228010420,((Sinocyclocheilus_grahami_gpnmb_2:0.0191981132,Sinocyclocheilus_anshuiensis_gpnmb_2:0.0138925731)60.8/67:0.0006830876,Sinocyclocheilus_rhinocerous_gpnmb_2:0.0138900524)100/100:0.0444709869)92.1/91:0.0291142177)100/100:0.1573905014)99.7/100:0.1549207444)84.2/79:0.1028295127);

CONSENSUS TREE
--------------

Consensus tree is constructed from 1000bootstrap trees
Log-likelihood of consensus tree: -10574.892913
Robinson-Foulds distance between ML tree and consensus tree: 0

Branches with support >0.000000% are kept (extended consensus)
Branch lengths are optimized by maximum likelihood on original alignment
Numbers in parentheses are bootstrap supports (%)

+----------------------------ENSGMOT00000015143
|
|           +----------ENSGACT00000009231
|        +--| (99)
|        |  +---------------ENSTNIT00000021138
|     +--| (96)
|     |  |     +--------ENSONIT00000005686
|     |  |  +--| (83)
|     |  |  |  +---------ENSXMAT00000000858
|     |  +--| (99)
|     |     +---------ENSORLT00000005946
+-----| (98)
|     |                  +--Lucifuga_dentata_gpnmb
|     |          +-------| (100)
|     |          |       +--Lucifuga_holguinensis_gpnmb
|     |       +--| (40)
|     |       |  +-----Brotula_barbata_gpnmb
|     |    +--| (48)
|     |    |  +---Lamprogrammus_exutus_gpnmb
|     +----| (99)
|          +---------------Carapus_acus_gpnmb
|
|     +----------------------------------------------------ENSLOCT00000014260
+-----| (79)
      |             +---Pygocentrus_nattereri_gpnmb
      |        +----| (99)
      |        |    |       +--Astyanax_mexicanus_Surface_gpnmb
      |        |    +-------| (100)
      |        |            +--Astyanax_mexicanus_Cave_gpnmb
      +--------| (100)
               |        +----Danio_rerio_gpnmb
               +--------| (100)
                        |        +--Sinocyclocheilus_grahami_gpnmb_1
                        |     +--| (85)
                        |     |  +--Sinocyclocheilus_anshuiensis_gpnmb_1
                        |  +--| (99)
                        |  |  +--Sinocyclocheilus_rhinocerous_gpnmb_1
                        +--| (91)
                           |     +--Sinocyclocheilus_grahami_gpnmb_2
                           |  +--| (67)
                           |  |  +--Sinocyclocheilus_anshuiensis_gpnmb_2
                           +--| (100)
                              +--Sinocyclocheilus_rhinocerous_gpnmb_2


Consensus tree in newick format: 

(ENSGMOT00000015143:0.4811560756,(((ENSGACT00000009231:0.1837408321,ENSTNIT00000021138:0.2729257625)99:0.0581235488,((ENSONIT00000005686:0.1479382266,ENSXMAT00000000858:0.1719602563)83:0.0204625610,ENSORLT00000005946:0.1642979900)99:0.0428145458)96:0.0408786810,((((Lucifuga_dentata_gpnmb:0.0143741375,Lucifuga_holguinensis_gpnmb:0.0000024572)100:0.1310330940,Brotula_barbata_gpnmb:0.0999151490)40:0.0184020287,Lamprogrammus_exutus_gpnmb:0.0730224820)48:0.0382581650,Carapus_acus_gpnmb:0.2702669345)99:0.0854790872)98:0.1034716134,(ENSLOCT00000014260:0.8747653371,((Pygocentrus_nattereri_gpnmb:0.0805296755,(Astyanax_mexicanus_Surface_gpnmb:0.0006795651,Astyanax_mexicanus_Cave_gpnmb:0.0025886390)100:0.1453939271)99:0.0829621716,(Danio_rerio_gpnmb:0.0961685672,(((Sinocyclocheilus_grahami_gpnmb_1:0.0107167876,Sinocyclocheilus_anshuiensis_gpnmb_1:0.0064456316)85:0.0074043392,Sinocyclocheilus_rhinocerous_gpnmb_1:0.0105853927)99:0.0228044033,((Sinocyclocheilus_grahami_gpnmb_2:0.0192031713,Sinocyclocheilus_anshuiensis_gpnmb_2:0.0138962235)67:0.0006842275,Sinocyclocheilus_rhinocerous_gpnmb_2:0.0138929878)100:0.0444837828)91:0.0291107434)100:0.1574158497)100:0.1549793294)79:0.1027936623);

TIME STAMP
----------

Date and time: Mon May 20 14:39:06 2019
Total CPU time used: 50.958426 seconds (0h:0m:50s)
Total wall-clock time used: 51.98823786 seconds (0h:0m:51s)
```
