## Supplementary material for "Contrasted gene decay in subterranean vertebrates: insights from cavefishes and fossorial mammals": gpr143.fas.iqtree

```
IQ-TREE 1.6.10 built Feb 19 2019

Input file name: gpr143.fas
Type of analysis: ModelFinder + tree reconstruction + ultrafast bootstrap (1000 replicates)
Random seed number: 283947

REFERENCES
----------

To cite ModelFinder please use: 

Subha Kalyaanamoorthy, Bui Quang Minh, Thomas KF Wong, Arndt von Haeseler,
and Lars S Jermiin (2017) ModelFinder: Fast model selection for
accurate phylogenetic estimates. Nature Methods, 14:587–589.
https://doi.org/10.1038/nmeth.4285

To cite IQ-TREE please use:

Lam-Tung Nguyen, Heiko A. Schmidt, Arndt von Haeseler, and Bui Quang Minh
(2015) IQ-TREE: A fast and effective stochastic algorithm for estimating
maximum likelihood phylogenies. Mol Biol Evol, 32:268-274.
https://doi.org/10.1093/molbev/msu300

Since you used ultrafast bootstrap (UFBoot) please also cite: 

Diep Thi Hoang, Olga Chernomor, Arndt von Haeseler, Bui Quang Minh,
and Le Sy Vinh (2017) UFBoot2: Improving the ultrafast bootstrap
approximation. Mol Biol Evol, in press.
https://doi.org/10.1093/molbev/msx281

SEQUENCE ALIGNMENT
------------------

Input data: 19 sequences with 447 amino-acid sites
Number of constant sites: 219 (= 48.9933% of all sites)
Number of invariant (constant or ambiguous constant) sites: 219 (= 48.9933% of all sites)
Number of parsimony informative sites: 158
Number of distinct site patterns: 309

ModelFinder
-----------

Best-fit model according to BIC: JTT+G4

List of models sorted by BIC scores: 

Model             LogL          AIC      w-AIC      AICc     w-AICc       BIC      w-BIC
JTT+G4           -4590.1152   9252.2303 - 0.0429   9258.7279 + 0.6229   9399.9224 + 0.9228
JTT+I+G4         -4589.9113   9253.8227 - 0.0194   9260.6980 + 0.2326   9405.6173 + 0.0535
JTTDCMut+G4      -4593.8389   9259.6779 - 0.0010   9266.1754 - 0.0150   9407.3700 - 0.0223
JTTDCMut+I+G4    -4593.5559   9261.1118 - 0.0005   9267.9871 - 0.0061   9412.9065 - 0.0014
JTT+I            -4623.7272   9319.4545 - 0.0000   9325.9520 - 0.0000   9467.1466 - 0.0000
JTT+F+G4         -4568.3803   9246.7607 + 0.6614   9262.5152 + 0.0938   9472.4014 - 0.0000
JTTDCMut+I       -4627.6515   9327.3031 - 0.0000   9333.8007 - 0.0000   9474.9952 - 0.0000
JTT+F+I+G4       -4568.3896   9248.7792 + 0.2411   9265.1484 - 0.0251   9478.5225 - 0.0000
JTTDCMut+F+G4    -4571.6973   9253.3946 - 0.0240   9269.1491 - 0.0034   9479.0353 - 0.0000
JTTDCMut+F+I+G4  -4571.6066   9255.2132 - 0.0097   9271.5824 - 0.0010   9484.9565 - 0.0000
HIVb+G4          -4635.6904   9343.3809 - 0.0000   9349.8784 - 0.0000   9491.0730 - 0.0000
HIVb+I+G4        -4635.0968   9344.1936 - 0.0000   9351.0689 - 0.0000   9495.9883 - 0.0000
HIVb+F+G4        -4583.6362   9277.2724 - 0.0000   9293.0269 - 0.0000   9502.9131 - 0.0000
HIVb+F+I+G4      -4583.1528   9278.3055 - 0.0000   9294.6748 - 0.0000   9508.0488 - 0.0000
mtMet+F+G4       -4587.4480   9284.8960 - 0.0000   9300.6504 - 0.0000   9510.5367 - 0.0000
mtMet+F+I+G4     -4587.1091   9286.2182 - 0.0000   9302.5874 - 0.0000   9515.9615 - 0.0000
mtInv+F+G4       -4595.2006   9300.4011 - 0.0000   9316.1556 - 0.0000   9526.0419 - 0.0000
LG+G4            -4653.6208   9379.2415 - 0.0000   9385.7391 - 0.0000   9526.9336 - 0.0000
WAG+G4           -4655.5399   9383.0799 - 0.0000   9389.5774 - 0.0000   9530.7720 - 0.0000
mtInv+F+I+G4     -4594.8664   9301.7328 - 0.0000   9318.1020 - 0.0000   9531.4761 - 0.0000
LG+I+G4          -4653.4828   9380.9656 - 0.0000   9387.8409 - 0.0000   9532.7603 - 0.0000
Dayhoff+G4       -4656.9564   9385.9127 - 0.0000   9392.4103 - 0.0000   9533.6048 - 0.0000
FLU+G4           -4657.4335   9386.8670 - 0.0000   9393.3646 - 0.0000   9534.5591 - 0.0000
DCMut+G4         -4657.6636   9387.3272 - 0.0000   9393.8248 - 0.0000   9535.0193 - 0.0000
WAG+I+G4         -4655.2650   9384.5299 - 0.0000   9391.4052 - 0.0000   9536.3246 - 0.0000
JTT+F+I          -4601.4253   9312.8505 - 0.0000   9328.6050 - 0.0000   9538.4912 - 0.0000
Dayhoff+I+G4     -4656.7728   9387.5457 - 0.0000   9394.4210 - 0.0000   9539.3404 - 0.0000
DCMut+I+G4       -4657.1865   9388.3730 - 0.0000   9395.2483 - 0.0000   9540.1677 - 0.0000
FLU+I+G4         -4657.8235   9389.6470 - 0.0000   9396.5223 - 0.0000   9541.4417 - 0.0000
FLU+F+G4         -4603.4718   9316.9436 - 0.0000   9332.6981 - 0.0000   9542.5844 - 0.0000
JTTDCMut+F+I     -4604.7909   9319.5819 - 0.0000   9335.3363 - 0.0000   9545.2226 - 0.0000
mtVer+F+G4       -4605.9681   9321.9362 - 0.0000   9337.6907 - 0.0000   9547.5770 - 0.0000
FLU+F+I+G4       -4604.2700   9320.5400 - 0.0000   9336.9092 - 0.0000   9550.2833 - 0.0000
VT+G4            -4666.1195   9404.2390 - 0.0000   9410.7366 - 0.0000   9551.9311 - 0.0000
mtVer+F+I+G4     -4605.1720   9322.3440 - 0.0000   9338.7132 - 0.0000   9552.0873 - 0.0000
VT+I+G4          -4665.9772   9405.9544 - 0.0000   9412.8297 - 0.0000   9557.7491 - 0.0000
cpREV+G4         -4669.2595   9410.5190 - 0.0000   9417.0165 - 0.0000   9558.2111 - 0.0000
Dayhoff+F+G4     -4611.3595   9332.7190 - 0.0000   9348.4734 - 0.0000   9558.3597 - 0.0000
DCMut+F+G4       -4611.9814   9333.9628 - 0.0000   9349.7172 - 0.0000   9559.6035 - 0.0000
cpREV+I+G4       -4668.3619   9410.7238 - 0.0000   9417.5991 - 0.0000   9562.5184 - 0.0000
Dayhoff+F+I+G4   -4611.4356   9334.8711 - 0.0000   9351.2403 - 0.0000   9564.6144 - 0.0000
DCMut+F+I+G4     -4611.7795   9335.5591 - 0.0000   9351.9283 - 0.0000   9565.3024 - 0.0000
LG+F+G4          -4619.4067   9348.8133 - 0.0000   9364.5678 - 0.0000   9574.4540 - 0.0000
LG+F+I+G4        -4619.3648   9350.7295 - 0.0000   9367.0988 - 0.0000   9580.4728 - 0.0000
HIVb+I           -4681.1411   9434.2822 - 0.0000   9440.7798 - 0.0000   9581.9744 - 0.0000
WAG+F+G4         -4627.8285   9365.6569 - 0.0000   9381.4114 - 0.0000   9591.2976 - 0.0000
HIVb+F+I         -4629.1097   9368.2193 - 0.0000   9383.9738 - 0.0000   9593.8600 - 0.0000
WAG+F+I+G4       -4627.7860   9367.5719 - 0.0000   9383.9412 - 0.0000   9597.3152 - 0.0000
WAG+I            -4690.7712   9453.5424 - 0.0000   9460.0400 - 0.0000   9601.2345 - 0.0000
LG+I             -4691.1086   9454.2173 - 0.0000   9460.7148 - 0.0000   9601.9094 - 0.0000
mtMet+F+I        -4633.3023   9376.6047 - 0.0000   9392.3592 - 0.0000   9602.2454 - 0.0000
mtInv+F+I        -4634.9822   9379.9644 - 0.0000   9395.7189 - 0.0000   9605.6052 - 0.0000
VT+F+G4          -4636.3337   9382.6674 - 0.0000   9398.4218 - 0.0000   9608.3081 - 0.0000
VT+I             -4695.8675   9463.7350 - 0.0000   9470.2326 - 0.0000   9611.4271 - 0.0000
VT+F+I+G4        -4636.2820   9384.5639 - 0.0000   9400.9331 - 0.0000   9614.3072 - 0.0000
Dayhoff+I        -4702.1030   9476.2060 - 0.0000   9482.7036 - 0.0000   9623.8981 - 0.0000
DCMut+I          -4702.6315   9477.2631 - 0.0000   9483.7606 - 0.0000   9624.9552 - 0.0000
cpREV+F+G4       -4646.2774   9402.5547 - 0.0000   9418.3092 - 0.0000   9628.1955 - 0.0000
cpREV+I          -4705.9145   9483.8290 - 0.0000   9490.3265 - 0.0000   9631.5211 - 0.0000
mtZOA+F+G4       -4648.2065   9406.4130 - 0.0000   9422.1675 - 0.0000   9632.0537 - 0.0000
cpREV+F+I+G4     -4645.6768   9403.3536 - 0.0000   9419.7228 - 0.0000   9633.0969 - 0.0000
mtREV+F+G4       -4649.6630   9409.3259 - 0.0000   9425.0804 - 0.0000   9634.9666 - 0.0000
FLU+I            -4707.7699   9487.5399 - 0.0000   9494.0375 - 0.0000   9635.2320 - 0.0000
mtZOA+F+I+G4     -4647.7318   9407.4636 - 0.0000   9423.8329 - 0.0000   9637.2069 - 0.0000
Dayhoff+F+I      -4650.9018   9411.8037 - 0.0000   9427.5582 - 0.0000   9637.4444 - 0.0000
DCMut+F+I        -4651.4226   9412.8453 - 0.0000   9428.5998 - 0.0000   9638.4860 - 0.0000
mtREV+F+I+G4     -4649.5223   9411.0445 - 0.0000   9427.4137 - 0.0000   9640.7878 - 0.0000
mtVer+F+I        -4653.2586   9416.5172 - 0.0000   9432.2717 - 0.0000   9642.1579 - 0.0000
mtZOA+G4         -4712.7245   9497.4491 - 0.0000   9503.9466 - 0.0000   9645.1412 - 0.0000
LG+F+I           -4657.0215   9424.0430 - 0.0000   9439.7975 - 0.0000   9649.6838 - 0.0000
mtZOA+I+G4       -4712.6349   9499.2697 - 0.0000   9506.1451 - 0.0000   9651.0644 - 0.0000
FLU+F+I          -4658.3491   9426.6982 - 0.0000   9442.4527 - 0.0000   9652.3389 - 0.0000
PMB+G4           -4716.8598   9505.7196 - 0.0000   9512.2172 - 0.0000   9653.4117 - 0.0000
WAG+F+I          -4660.7326   9431.4652 - 0.0000   9447.2196 - 0.0000   9657.1059 - 0.0000
PMB+I+G4         -4716.9775   9507.9550 - 0.0000   9514.8303 - 0.0000   9659.7497 - 0.0000
VT+F+I           -4665.1962   9440.3924 - 0.0000   9456.1469 - 0.0000   9666.0332 - 0.0000
rtREV+F+G4       -4668.5849   9447.1698 - 0.0000   9462.9242 - 0.0000   9672.8105 - 0.0000
rtREV+F+I+G4     -4668.3667   9448.7335 - 0.0000   9465.1027 - 0.0000   9678.4768 - 0.0000
rtREV+G4         -4732.1763   9536.3526 - 0.0000   9542.8502 - 0.0000   9684.0447 - 0.0000
mtVer+G4         -4732.8039   9537.6078 - 0.0000   9544.1054 - 0.0000   9685.2999 - 0.0000
rtREV+I+G4       -4731.9731   9537.9462 - 0.0000   9544.8215 - 0.0000   9689.7409 - 0.0000
mtMAM+F+G4       -4677.3279   9464.6557 - 0.0000   9480.4102 - 0.0000   9690.2964 - 0.0000
mtVer+I+G4       -4732.3446   9538.6893 - 0.0000   9545.5646 - 0.0000   9690.4839 - 0.0000
mtMet+G4         -4736.0413   9544.0825 - 0.0000   9550.5801 - 0.0000   9691.7746 - 0.0000
Blosum62+G4      -4737.6401   9547.2801 - 0.0000   9553.7777 - 0.0000   9694.9722 - 0.0000
mtMAM+F+I+G4     -4676.9050   9465.8099 - 0.0000   9482.1792 - 0.0000   9695.5532 - 0.0000
mtMet+I+G4       -4735.5932   9545.1864 - 0.0000   9552.0617 - 0.0000   9696.9811 - 0.0000
cpREV+F+I        -4682.2838   9474.5677 - 0.0000   9490.3222 - 0.0000   9700.2084 - 0.0000
Blosum62+I+G4    -4737.8370   9549.6740 - 0.0000   9556.5493 - 0.0000   9701.4687 - 0.0000
JTT              -4744.0589   9558.1178 - 0.0000   9564.2492 - 0.0000   9701.7073 - 0.0000
HIVw+F+G4        -4683.4197   9476.8395 - 0.0000   9492.5939 - 0.0000   9702.4802 - 0.0000
HIVw+F+I+G4      -4683.0768   9478.1536 - 0.0000   9494.5228 - 0.0000   9707.8969 - 0.0000
JTTDCMut         -4748.3023   9566.6045 - 0.0000   9572.7359 - 0.0000   9710.1941 - 0.0000
PMB+I            -4747.7932   9567.5864 - 0.0000   9574.0840 - 0.0000   9715.2785 - 0.0000
PMB+F+G4         -4701.6607   9513.3214 - 0.0000   9529.0758 - 0.0000   9738.9621 - 0.0000
mtREV+F+I        -4703.5414   9517.0829 - 0.0000   9532.8374 - 0.0000   9742.7236 - 0.0000
mtZOA+F+I        -4704.4814   9518.9628 - 0.0000   9534.7172 - 0.0000   9744.6035 - 0.0000
PMB+F+I+G4       -4701.8210   9515.6419 - 0.0000   9532.0112 - 0.0000   9745.3852 - 0.0000
Blosum62+F+G4    -4706.6768   9523.3535 - 0.0000   9539.1080 - 0.0000   9748.9943 - 0.0000
rtREV+F+I        -4708.7590   9527.5181 - 0.0000   9543.2726 - 0.0000   9753.1588 - 0.0000
Blosum62+F+I+G4  -4706.9107   9525.8214 - 0.0000   9542.1906 - 0.0000   9755.5647 - 0.0000
Blosum62+I       -4770.1939   9612.3877 - 0.0000   9618.8853 - 0.0000   9760.0798 - 0.0000
rtREV+I          -4772.3577   9616.7153 - 0.0000   9623.2129 - 0.0000   9764.4075 - 0.0000
JTT+F            -4718.5601   9545.1202 - 0.0000   9560.2732 - 0.0000   9766.6583 - 0.0000
mtREV+G4         -4777.0551   9626.1102 - 0.0000   9632.6077 - 0.0000   9773.8023 - 0.0000
JTTDCMut+F       -4722.1924   9552.3848 - 0.0000   9567.5378 - 0.0000   9773.9229 - 0.0000
mtREV+I+G4       -4776.6182   9627.2364 - 0.0000   9634.1117 - 0.0000   9779.0311 - 0.0000
mtZOA+I          -4780.1200   9632.2400 - 0.0000   9638.7376 - 0.0000   9779.9321 - 0.0000
mtART+F+G4       -4724.1132   9558.2264 - 0.0000   9573.9809 - 0.0000   9783.8672 - 0.0000
mtART+F+I+G4     -4723.3441   9558.6882 - 0.0000   9575.0574 - 0.0000   9788.4315 - 0.0000
mtMet+I          -4784.7232   9641.4464 - 0.0000   9647.9440 - 0.0000   9789.1386 - 0.0000
HIVw+F+I         -4730.5350   9571.0699 - 0.0000   9586.8244 - 0.0000   9796.7106 - 0.0000
mtVer+I          -4789.4998   9650.9996 - 0.0000   9657.4972 - 0.0000   9798.6917 - 0.0000
PMB+F+I          -4733.0228   9576.0457 - 0.0000   9591.8001 - 0.0000   9801.6864 - 0.0000
HIVw+G4          -4795.5893   9663.1786 - 0.0000   9669.6761 - 0.0000   9810.8707 - 0.0000
Blosum62+F+I     -4739.2009   9588.4018 - 0.0000   9604.1563 - 0.0000   9814.0425 - 0.0000
HIVw+I+G4        -4795.0625   9664.1251 - 0.0000   9671.0004 - 0.0000   9815.9197 - 0.0000
mtInv+G4         -4798.8590   9669.7179 - 0.0000   9676.2155 - 0.0000   9817.4100 - 0.0000
mtInv+I+G4       -4798.4420   9670.8840 - 0.0000   9677.7593 - 0.0000   9822.6787 - 0.0000
mtMAM+G4         -4807.5400   9687.0800 - 0.0000   9693.5776 - 0.0000   9834.7721 - 0.0000
mtMet+F          -4755.1939   9618.3878 - 0.0000   9633.5408 - 0.0000   9839.9260 - 0.0000
mtMAM+I+G4       -4807.6562   9689.3124 - 0.0000   9696.1877 - 0.0000   9841.1071 - 0.0000
mtInv+F          -4756.8457   9621.6913 - 0.0000   9636.8444 - 0.0000   9843.2295 - 0.0000
VT               -4814.9567   9699.9133 - 0.0000   9706.0447 - 0.0000   9843.5029 - 0.0000
WAG              -4815.6002   9701.2003 - 0.0000   9707.3317 - 0.0000   9844.7899 - 0.0000
mtMAM+F+I        -4755.8216   9621.6432 - 0.0000   9637.3977 - 0.0000   9847.2839 - 0.0000
LG               -4817.6053   9705.2106 - 0.0000   9711.3420 - 0.0000   9848.8001 - 0.0000
HIVb             -4821.3312   9712.6623 - 0.0000   9718.7937 - 0.0000   9856.2519 - 0.0000
HIVb+F           -4769.9245   9647.8490 - 0.0000   9663.0020 - 0.0000   9869.3871 - 0.0000
FLU              -4829.4945   9728.9889 - 0.0000   9735.1203 - 0.0000   9872.5785 - 0.0000
Dayhoff+F        -4772.7615   9653.5229 - 0.0000   9668.6760 - 0.0000   9875.0611 - 0.0000
DCMut+F          -4773.2662   9654.5323 - 0.0000   9669.6854 - 0.0000   9876.0705 - 0.0000
Dayhoff          -4832.1968   9734.3935 - 0.0000   9740.5249 - 0.0000   9877.9831 - 0.0000
FLU+F            -4774.3524   9656.7048 - 0.0000   9671.8579 - 0.0000   9878.2430 - 0.0000
DCMut            -4832.6461   9735.2921 - 0.0000   9741.4235 - 0.0000   9878.8817 - 0.0000
mtART+G4         -4833.0907   9738.1814 - 0.0000   9744.6790 - 0.0000   9885.8735 - 0.0000
mtREV+I          -4834.3380   9740.6761 - 0.0000   9747.1736 - 0.0000   9888.3682 - 0.0000
WAG+F            -4780.1790   9668.3579 - 0.0000   9683.5110 - 0.0000   9889.8961 - 0.0000
mtART+I+G4       -4832.6120   9739.2239 - 0.0000   9746.0992 - 0.0000   9891.0186 - 0.0000
mtVer+F          -4781.0014   9670.0029 - 0.0000   9685.1559 - 0.0000   9891.5410 - 0.0000
cpREV            -4839.4229   9748.8457 - 0.0000   9754.9771 - 0.0000   9892.4353 - 0.0000
VT+F             -4781.5711   9671.1422 - 0.0000   9686.2952 - 0.0000   9892.6803 - 0.0000
LG+F             -4782.2206   9672.4412 - 0.0000   9687.5943 - 0.0000   9893.9794 - 0.0000
mtInv+I          -4841.1377   9754.2753 - 0.0000   9760.7729 - 0.0000   9901.9674 - 0.0000
HIVw+I           -4846.8361   9765.6722 - 0.0000   9772.1698 - 0.0000   9913.3643 - 0.0000
mtART+F+I        -4802.0565   9714.1131 - 0.0000   9729.8676 - 0.0000   9939.7538 - 0.0000
PMB              -4866.0314   9802.0628 - 0.0000   9808.1942 - 0.0000   9945.6524 - 0.0000
cpREV+F          -4814.2111   9736.4223 - 0.0000   9751.5754 - 0.0000   9957.9605 - 0.0000
Blosum62         -4889.3179   9848.6359 - 0.0000   9854.7673 - 0.0000   9992.2254 - 0.0000
mtZOA+F          -4837.7939   9783.5879 - 0.0000   9798.7409 - 0.0000  10005.1260 - 0.0000
mtREV+F          -4838.6170   9785.2340 - 0.0000   9800.3870 - 0.0000  10006.7721 - 0.0000
rtREV+F          -4839.7350   9787.4700 - 0.0000   9802.6231 - 0.0000  10009.0082 - 0.0000
mtMAM+I          -4896.2518   9864.5036 - 0.0000   9871.0012 - 0.0000  10012.1957 - 0.0000
mtMet            -4903.2205   9876.4410 - 0.0000   9882.5724 - 0.0000  10020.0306 - 0.0000
rtREV            -4905.3281   9880.6563 - 0.0000   9886.7877 - 0.0000  10024.2458 - 0.0000
PMB+F            -4849.0893   9806.1787 - 0.0000   9821.3318 - 0.0000  10027.7169 - 0.0000
mtVer            -4908.2188   9886.4376 - 0.0000   9892.5690 - 0.0000  10030.0271 - 0.0000
mtZOA            -4910.4249   9890.8499 - 0.0000   9896.9813 - 0.0000  10034.4394 - 0.0000
Blosum62+F       -4856.7117   9821.4234 - 0.0000   9836.5764 - 0.0000  10042.9615 - 0.0000
HIVw+F           -4863.5069   9835.0138 - 0.0000   9850.1668 - 0.0000  10056.5519 - 0.0000
mtART+I          -4922.8435   9917.6869 - 0.0000   9924.1845 - 0.0000  10065.3790 - 0.0000
mtMAM+F          -4898.9949   9905.9898 - 0.0000   9921.1428 - 0.0000  10127.5279 - 0.0000
mtInv            -4961.2916   9992.5831 - 0.0000   9998.7145 - 0.0000  10136.1727 - 0.0000
mtREV            -4966.8545  10003.7089 - 0.0000  10009.8403 - 0.0000  10147.2985 - 0.0000
HIVw             -4983.8446  10037.6891 - 0.0000  10043.8205 - 0.0000  10181.2787 - 0.0000
mtART+F          -4950.4888  10008.9776 - 0.0000  10024.1307 - 0.0000  10230.5158 - 0.0000
mtMAM            -5033.1738  10136.3475 - 0.0000  10142.4789 - 0.0000  10279.9371 - 0.0000
mtART            -5071.7879  10213.5757 - 0.0000  10219.7071 - 0.0000  10357.1653 - 0.0000

AIC, w-AIC   : Akaike information criterion scores and weights.
AICc, w-AICc : Corrected AIC scores and weights.
BIC, w-BIC   : Bayesian information criterion scores and weights.

Plus signs denote the 95% confidence sets.
Minus signs denote significant exclusion.

SUBSTITUTION PROCESS
--------------------

Model of substitution: JTT+G4

State frequencies: (model)

Model of rate heterogeneity: Gamma with 4 categories
Gamma shape alpha: 0.5711

 Category  Relative_rate  Proportion
  1         0.0472         0.2500
  2         0.2958         0.2500
  3         0.8658         0.2500
  4         2.7911         0.2500
Relative rates are computed as MEAN of the portion of the Gamma distribution falling in the category.

MAXIMUM LIKELIHOOD TREE
-----------------------

Log-likelihood of the tree: -4587.3571 (s.e. 178.7617)
Unconstrained log-likelihood (without tree): -2465.5698
Number of free parameters (#branches + #model parameters): 36
Akaike information criterion (AIC) score: 9246.7142
Corrected Akaike information criterion (AICc) score: 9253.2118
Bayesian information criterion (BIC) score: 9394.4063

Total tree length (sum of branch lengths): 1.8982
Sum of internal branch lengths: 0.6530 (34.3985% of tree length)

NOTE: Tree is UNROOTED although outgroup taxon 'Danio_rerio_gpr143' is drawn at root
Numbers in parentheses are SH-aLRT support (%) / ultrafast bootstrap support (%)

+-------------Danio_rerio_gpr143
|
|                                         +--Lucifuga_dentata_gpr143
|                                   +-----| (99.7/100)
|                                   |     +--Lucifuga_holguinensis_gpr143
|                                +--| (32.3/54)
|                                |  |   +-------------Carapus_acus_gpr143
|                                |  +---| (93.1/98)
|                                |      +----Lamprogrammus_exutus_gpr143
|                             +--| (78.5/72)
|                             |  +-----------Brotula_barbata_gpr143
|                          +--| (48.6/52)
|                          |  |     +--------ENSGACT00000005079
|                          |  |  +--| (82.5/41)
|                          |  |  |  +----------------------ENSTNIT00000017173
|                          |  +--| (78.3/53)
|                          |     |  +------ENSONIT00000020200
|                          |     +--| (83.7/67)
|                          |        |   +------ENSORLT00000022342
|                          |        +---| (97.9/96)
|                          |            +-------ENSXMAT00000004351
|               +----------| (99.8/100)
|               |          +---------------------ENSGMOT00000012532
|            +--| (88.7/90)
|            |  |      +--Pygocentrus_nattereri_gpr143
|            |  +------| (98.6/100)
|            |         |     +**Astyanax_mexicanus_Surface_gpr143
|            |         +-----| (99.6/100)
|            |               +--Astyanax_mexicanus_Cave_gpr143
+------------| (99.9/100)
|            +--------------------------ENSLOCT00000012389
|
|           +**Sinocyclocheilus_grahami_gpr143
+-----------| (99.8/100)
            |  +--Sinocyclocheilus_rhinocerous_gpr143
            +--| (75.1/87)
               +--Sinocyclocheilus_anshuiensis_gpr143

Tree in newick format:

(Danio_rerio_gpr143:0.1130118044,(((((((Lucifuga_dentata_gpr143:0.0068700580,Lucifuga_holguinensis_gpr143:0.0110297909)99.7/100:0.0503808299,(Carapus_acus_gpr143:0.1135978224,Lamprogrammus_exutus_gpr143:0.0406150956)93.1/98:0.0336551856)32.3/54:0.0166002534,Brotula_barbata_gpr143:0.0980196861)78.5/72:0.0272387915,((ENSGACT00000005079:0.0700285742,ENSTNIT00000017173:0.1810550429)82.5/41:0.0118985927,(ENSONIT00000020200:0.0575728985,(ENSORLT00000022342:0.0594607375,ENSXMAT00000004351:0.0625232592)97.9/96:0.0328938218)83.7/67:0.0106257859)78.3/53:0.0175404665)48.6/52:0.0285429628,ENSGMOT00000012532:0.1728888716)99.8/100:0.0881871688,(Pygocentrus_nattereri_gpr143:0.0293386007,(Astyanax_mexicanus_Surface_gpr143:0.0000020932,Astyanax_mexicanus_Cave_gpr143:0.0025513875)99.6/100:0.0498101654)98.6/100:0.0595657686)88.7/90:0.0278633128,ENSLOCT00000012389:0.2081652591)99.9/100:0.1005904623,(Sinocyclocheilus_grahami_gpr143:0.0000020947,(Sinocyclocheilus_rhinocerous_gpr143:0.0079851718,Sinocyclocheilus_anshuiensis_gpr143:0.0105431370)75.1/87:0.0051851265)99.8/100:0.0923794162);

CONSENSUS TREE
--------------

Consensus tree is constructed from 1000bootstrap trees
Log-likelihood of consensus tree: -4587.357128
Robinson-Foulds distance between ML tree and consensus tree: 0

Branches with support >0.000000% are kept (extended consensus)
Branch lengths are optimized by maximum likelihood on original alignment
Numbers in parentheses are bootstrap supports (%)

+-------------Danio_rerio_gpr143
|
|                                         +--Lucifuga_dentata_gpr143
|                                   +-----| (100)
|                                   |     +--Lucifuga_holguinensis_gpr143
|                                +--| (54)
|                                |  |   +-------------Carapus_acus_gpr143
|                                |  +---| (98)
|                                |      +----Lamprogrammus_exutus_gpr143
|                             +--| (72)
|                             |  +-----------Brotula_barbata_gpr143
|                          +--| (52)
|                          |  |     +--------ENSGACT00000005079
|                          |  |  +--| (41)
|                          |  |  |  +----------------------ENSTNIT00000017173
|                          |  +--| (53)
|                          |     |  +------ENSONIT00000020200
|                          |     +--| (67)
|                          |        |   +------ENSORLT00000022342
|                          |        +---| (96)
|                          |            +-------ENSXMAT00000004351
|               +----------| (100)
|               |          +---------------------ENSGMOT00000012532
|            +--| (90)
|            |  |      +--Pygocentrus_nattereri_gpr143
|            |  +------| (100)
|            |         |     +--Astyanax_mexicanus_Surface_gpr143
|            |         +-----| (100)
|            |               +--Astyanax_mexicanus_Cave_gpr143
+------------| (100)
|            +--------------------------ENSLOCT00000012389
|
|           +--Sinocyclocheilus_grahami_gpr143
+-----------| (100)
            |  +--Sinocyclocheilus_rhinocerous_gpr143
            +--| (87)
               +--Sinocyclocheilus_anshuiensis_gpr143


Consensus tree in newick format: 

(Danio_rerio_gpr143:0.1130229175,(((((((Lucifuga_dentata_gpr143:0.0068717342,Lucifuga_holguinensis_gpr143:0.0110345095)100:0.0503996342,(Carapus_acus_gpr143:0.1136521373,Lamprogrammus_exutus_gpr143:0.0406349191)98:0.0336580824)54:0.0166012111,Brotula_barbata_gpr143:0.0980619642)72:0.0272505062,((ENSGACT00000005079:0.0700574759,ENSTNIT00000017173:0.1811213762)41:0.0118926762,(ENSONIT00000020200:0.0575909264,(ENSORLT00000022342:0.0594752088,ENSXMAT00000004351:0.0625416395)96:0.0328994413)67:0.0106266060)53:0.0175456413)52:0.0285301650,ENSGMOT00000012532:0.1729427499)100:0.0882085560,(Pygocentrus_nattereri_gpr143:0.0293423027,(Astyanax_mexicanus_Surface_gpr143:0.0000020932,Astyanax_mexicanus_Cave_gpr143:0.0025534074)100:0.0498203023)100:0.0595782040)90:0.0278606728,ENSLOCT00000012389:0.2082058967)100:0.1006041109,(Sinocyclocheilus_grahami_gpr143:0.0000022949,(Sinocyclocheilus_rhinocerous_gpr143:0.0079862237,Sinocyclocheilus_anshuiensis_gpr143:0.0105444687)87:0.0051864475)100:0.0923938031);

TIME STAMP
----------

Date and time: Mon May 20 14:39:40 2019
Total CPU time used: 24.133405 seconds (0h:0m:24s)
Total wall-clock time used: 24.57993484 seconds (0h:0m:24s)
```
