## Supplementary material for "Contrasted gene decay in subterranean vertebrates: insights from cavefishes and fossorial mammals": gpr161.fas.iqtree

```
IQ-TREE 1.6.10 built Feb 19 2019

Input file name: gpr161.fas
Type of analysis: ModelFinder + tree reconstruction + ultrafast bootstrap (1000 replicates)
Random seed number: 285762

REFERENCES
----------

To cite ModelFinder please use: 

Subha Kalyaanamoorthy, Bui Quang Minh, Thomas KF Wong, Arndt von Haeseler,
and Lars S Jermiin (2017) ModelFinder: Fast model selection for
accurate phylogenetic estimates. Nature Methods, 14:587–589.
https://doi.org/10.1038/nmeth.4285

To cite IQ-TREE please use:

Lam-Tung Nguyen, Heiko A. Schmidt, Arndt von Haeseler, and Bui Quang Minh
(2015) IQ-TREE: A fast and effective stochastic algorithm for estimating
maximum likelihood phylogenies. Mol Biol Evol, 32:268-274.
https://doi.org/10.1093/molbev/msu300

Since you used ultrafast bootstrap (UFBoot) please also cite: 

Diep Thi Hoang, Olga Chernomor, Arndt von Haeseler, Bui Quang Minh,
and Le Sy Vinh (2017) UFBoot2: Improving the ultrafast bootstrap
approximation. Mol Biol Evol, in press.
https://doi.org/10.1093/molbev/msx281

SEQUENCE ALIGNMENT
------------------

Input data: 22 sequences with 567 amino-acid sites
Number of constant sites: 272 (= 47.9718% of all sites)
Number of invariant (constant or ambiguous constant) sites: 272 (= 47.9718% of all sites)
Number of parsimony informative sites: 200
Number of distinct site patterns: 362

ModelFinder
-----------

Best-fit model according to BIC: JTT+G4

List of models sorted by BIC scores: 

Model             LogL          AIC      w-AIC      AICc     w-AICc       BIC      w-BIC
JTT+G4           -6100.9965  12285.9929 + 0.2011  12292.8861 + 0.4112  12468.2880 + 0.8195
JTT+I+G4         -6099.5554  12285.1108 + 0.3126  12292.3460 + 0.5386  12471.7462 + 0.1454
JTTDCMut+G4      -6104.3234  12292.6468 - 0.0072  12299.5400 - 0.0148  12474.9419 - 0.0294
JTTDCMut+I+G4    -6102.8073  12291.6146 - 0.0121  12298.8498 - 0.0208  12478.2500 - 0.0056
JTT+F+G4         -6082.0222  12286.0444 + 0.1960  12301.0226 - 0.0070  12550.8063 - 0.0000
JTT+F+I+G4       -6080.7570  12285.5140 + 0.2555  12301.0140 - 0.0071  12554.6163 - 0.0000
JTTDCMut+F+G4    -6085.4084  12292.8169 - 0.0066  12307.7951 - 0.0002  12557.5788 - 0.0000
JTTDCMut+F+I+G4  -6084.1122  12292.2243 - 0.0089  12307.7243 - 0.0002  12561.3266 - 0.0000
mtMet+F+G4       -6101.7030  12325.4060 - 0.0000  12340.3843 - 0.0000  12590.1680 - 0.0000
mtMet+F+I+G4     -6100.7204  12325.4407 - 0.0000  12340.9407 - 0.0000  12594.5430 - 0.0000
mtVer+F+G4       -6111.9686  12345.9373 - 0.0000  12360.9155 - 0.0000  12610.6992 - 0.0000
mtVer+F+I+G4     -6110.7061  12345.4123 - 0.0000  12360.9123 - 0.0000  12614.5146 - 0.0000
mtInv+F+G4       -6116.3000  12354.6000 - 0.0000  12369.5782 - 0.0000  12619.3619 - 0.0000
mtInv+F+I+G4     -6115.0218  12354.0437 - 0.0000  12369.5437 - 0.0000  12623.1459 - 0.0000
JTT+I            -6184.6343  12453.2686 - 0.0000  12460.1617 - 0.0000  12635.5637 - 0.0000
JTTDCMut+I       -6187.9909  12459.9817 - 0.0000  12466.8749 - 0.0000  12642.2768 - 0.0000
HIVb+F+I+G4      -6132.6955  12389.3910 - 0.0000  12404.8910 - 0.0000  12658.4933 - 0.0000
HIVb+F+G4        -6136.0620  12394.1240 - 0.0000  12409.1022 - 0.0000  12658.8859 - 0.0000
Dayhoff+G4       -6196.4990  12476.9980 - 0.0000  12483.8911 - 0.0000  12659.2931 - 0.0000
Dayhoff+I+G4     -6193.7261  12473.4521 - 0.0000  12480.6873 - 0.0000  12660.0876 - 0.0000
DCMut+G4         -6197.1671  12478.3343 - 0.0000  12485.2274 - 0.0000  12660.6293 - 0.0000
DCMut+I+G4       -6194.5939  12475.1877 - 0.0000  12482.4229 - 0.0000  12661.8232 - 0.0000
WAG+G4           -6197.8617  12479.7234 - 0.0000  12486.6165 - 0.0000  12662.0185 - 0.0000
FLU+F+G4         -6138.4493  12398.8985 - 0.0000  12413.8767 - 0.0000  12663.6604 - 0.0000
WAG+I+G4         -6196.2623  12478.5246 - 0.0000  12485.7598 - 0.0000  12665.1601 - 0.0000
FLU+F+I+G4       -6137.6850  12399.3700 - 0.0000  12414.8700 - 0.0000  12668.4723 - 0.0000
HIVb+I+G4        -6201.1459  12488.2917 - 0.0000  12495.5269 - 0.0000  12674.9272 - 0.0000
HIVb+G4          -6204.7010  12493.4020 - 0.0000  12500.2952 - 0.0000  12675.6971 - 0.0000
VT+G4            -6212.3121  12508.6243 - 0.0000  12515.5174 - 0.0000  12690.9193 - 0.0000
VT+I+G4          -6211.0733  12508.1466 - 0.0000  12515.3817 - 0.0000  12694.7820 - 0.0000
mtREV+F+I+G4     -6160.6113  12445.2227 - 0.0000  12460.7227 - 0.0000  12714.3250 - 0.0000
mtREV+F+G4       -6163.8488  12449.6977 - 0.0000  12464.6759 - 0.0000  12714.4596 - 0.0000
Dayhoff+F+G4     -6165.4612  12452.9223 - 0.0000  12467.9005 - 0.0000  12717.6842 - 0.0000
DCMut+F+G4       -6166.0551  12454.1102 - 0.0000  12469.0885 - 0.0000  12718.8722 - 0.0000
Dayhoff+F+I+G4   -6163.5635  12451.1271 - 0.0000  12466.6271 - 0.0000  12720.2294 - 0.0000
FLU+G4           -6227.3314  12538.6627 - 0.0000  12545.5559 - 0.0000  12720.9578 - 0.0000
DCMut+F+I+G4     -6164.1042  12452.2083 - 0.0000  12467.7083 - 0.0000  12721.3106 - 0.0000
JTT+F+I          -6168.1253  12458.2506 - 0.0000  12473.2288 - 0.0000  12723.0125 - 0.0000
FLU+I+G4         -6226.1508  12538.3017 - 0.0000  12545.5369 - 0.0000  12724.9371 - 0.0000
LG+G4            -6230.6139  12545.2278 - 0.0000  12552.1210 - 0.0000  12727.5229 - 0.0000
JTTDCMut+F+I     -6171.5307  12465.0614 - 0.0000  12480.0396 - 0.0000  12729.8233 - 0.0000
LG+I+G4          -6228.6353  12543.2706 - 0.0000  12550.5058 - 0.0000  12729.9060 - 0.0000
WAG+F+G4         -6177.4108  12476.8216 - 0.0000  12491.7998 - 0.0000  12741.5835 - 0.0000
WAG+F+I+G4       -6175.9712  12475.9423 - 0.0000  12491.4423 - 0.0000  12745.0446 - 0.0000
VT+F+G4          -6179.6480  12481.2961 - 0.0000  12496.2743 - 0.0000  12746.0580 - 0.0000
VT+F+I+G4        -6178.4320  12480.8640 - 0.0000  12496.3640 - 0.0000  12749.9663 - 0.0000
cpREV+G4         -6247.1784  12578.3568 - 0.0000  12585.2499 - 0.0000  12760.6519 - 0.0000
LG+F+G4          -6187.6085  12497.2169 - 0.0000  12512.1951 - 0.0000  12761.9788 - 0.0000
cpREV+I+G4       -6244.8211  12575.6421 - 0.0000  12582.8773 - 0.0000  12762.2776 - 0.0000
LG+F+I+G4        -6185.6293  12495.2585 - 0.0000  12510.7585 - 0.0000  12764.3608 - 0.0000
cpREV+F+G4       -6198.7269  12519.4539 - 0.0000  12534.4321 - 0.0000  12784.2158 - 0.0000
cpREV+F+I+G4     -6196.2018  12516.4036 - 0.0000  12531.9036 - 0.0000  12785.5059 - 0.0000
mtZOA+F+G4       -6200.2441  12522.4882 - 0.0000  12537.4664 - 0.0000  12787.2501 - 0.0000
mtZOA+F+I+G4     -6199.3971  12522.7941 - 0.0000  12538.2941 - 0.0000  12791.8964 - 0.0000
WAG+I            -6271.9674  12627.9348 - 0.0000  12634.8279 - 0.0000  12810.2299 - 0.0000
mtMAM+F+G4       -6216.4294  12554.8587 - 0.0000  12569.8369 - 0.0000  12819.6206 - 0.0000
mtMAM+F+I+G4     -6214.2265  12552.4531 - 0.0000  12567.9531 - 0.0000  12821.5553 - 0.0000
Dayhoff+I        -6279.7331  12643.4662 - 0.0000  12650.3593 - 0.0000  12825.7613 - 0.0000
DCMut+I          -6280.1357  12644.2714 - 0.0000  12651.1646 - 0.0000  12826.5665 - 0.0000
PMB+G4           -6283.3404  12650.6808 - 0.0000  12657.5739 - 0.0000  12832.9759 - 0.0000
VT+I             -6283.6373  12651.2746 - 0.0000  12658.1677 - 0.0000  12833.5697 - 0.0000
HIVw+F+G4        -6224.4947  12570.9895 - 0.0000  12585.9677 - 0.0000  12835.7514 - 0.0000
PMB+I+G4         -6282.0906  12650.1812 - 0.0000  12657.4164 - 0.0000  12836.8167 - 0.0000
HIVw+F+I+G4      -6222.6156  12569.2312 - 0.0000  12584.7312 - 0.0000  12838.3335 - 0.0000
mtInv+F+I        -6226.6663  12575.3327 - 0.0000  12590.3109 - 0.0000  12840.0946 - 0.0000
mtMet+F+I        -6227.5256  12577.0512 - 0.0000  12592.0294 - 0.0000  12841.8131 - 0.0000
mtVer+F+I        -6242.3317  12606.6634 - 0.0000  12621.6416 - 0.0000  12871.4253 - 0.0000
Dayhoff+F+I      -6250.8818  12623.7637 - 0.0000  12638.7419 - 0.0000  12888.5256 - 0.0000
HIVb+F+I         -6251.2529  12624.5058 - 0.0000  12639.4840 - 0.0000  12889.2677 - 0.0000
DCMut+F+I        -6251.2550  12624.5099 - 0.0000  12639.4881 - 0.0000  12889.2718 - 0.0000
mtZOA+G4         -6311.7055  12707.4110 - 0.0000  12714.3042 - 0.0000  12889.7061 - 0.0000
VT+F+I           -6252.1378  12626.2756 - 0.0000  12641.2538 - 0.0000  12891.0375 - 0.0000
WAG+F+I          -6253.3915  12628.7831 - 0.0000  12643.7613 - 0.0000  12893.5450 - 0.0000
mtZOA+I+G4       -6310.8088  12707.6177 - 0.0000  12714.8528 - 0.0000  12894.2531 - 0.0000
rtREV+F+G4       -6253.9685  12629.9371 - 0.0000  12644.9153 - 0.0000  12894.6990 - 0.0000
Blosum62+G4      -6314.5447  12713.0895 - 0.0000  12719.9826 - 0.0000  12895.3846 - 0.0000
rtREV+F+I+G4     -6251.5905  12627.1810 - 0.0000  12642.6810 - 0.0000  12896.2833 - 0.0000
Blosum62+I+G4    -6313.0647  12712.1295 - 0.0000  12719.3647 - 0.0000  12898.7649 - 0.0000
HIVb+I           -6316.9844  12717.9687 - 0.0000  12724.8619 - 0.0000  12900.2638 - 0.0000
FLU+F+I          -6258.2790  12638.5580 - 0.0000  12653.5363 - 0.0000  12903.3200 - 0.0000
LG+I             -6320.2757  12724.5514 - 0.0000  12731.4445 - 0.0000  12906.8465 - 0.0000
rtREV+G4         -6321.5248  12727.0495 - 0.0000  12733.9427 - 0.0000  12909.3446 - 0.0000
rtREV+I+G4       -6319.2721  12724.5443 - 0.0000  12731.7795 - 0.0000  12911.1797 - 0.0000
mtVer+G4         -6323.9882  12731.9764 - 0.0000  12738.8695 - 0.0000  12914.2715 - 0.0000
mtVer+I+G4       -6323.1241  12732.2483 - 0.0000  12739.4835 - 0.0000  12918.8837 - 0.0000
PMB+F+G4         -6274.2085  12670.4170 - 0.0000  12685.3952 - 0.0000  12935.1789 - 0.0000
PMB+F+I+G4       -6272.9521  12669.9042 - 0.0000  12685.4042 - 0.0000  12939.0065 - 0.0000
cpREV+I          -6337.6373  12759.2747 - 0.0000  12766.1678 - 0.0000  12941.5698 - 0.0000
mtREV+F+I        -6278.0056  12678.0113 - 0.0000  12692.9895 - 0.0000  12942.7732 - 0.0000
LG+F+I           -6281.4971  12684.9942 - 0.0000  12699.9724 - 0.0000  12949.7561 - 0.0000
Blosum62+F+G4    -6283.1301  12688.2601 - 0.0000  12703.2383 - 0.0000  12953.0220 - 0.0000
mtMet+G4         -6343.9270  12771.8541 - 0.0000  12778.7472 - 0.0000  12954.1492 - 0.0000
Blosum62+F+I+G4  -6281.6436  12687.2872 - 0.0000  12702.7872 - 0.0000  12956.3895 - 0.0000
cpREV+F+I        -6284.9492  12691.8984 - 0.0000  12706.8766 - 0.0000  12956.6603 - 0.0000
FLU+I            -6346.2116  12776.4232 - 0.0000  12783.3164 - 0.0000  12958.7183 - 0.0000
mtMet+I+G4       -6343.1555  12772.3110 - 0.0000  12779.5462 - 0.0000  12958.9464 - 0.0000
PMB+I            -6358.4398  12800.8797 - 0.0000  12807.7728 - 0.0000  12983.1747 - 0.0000
mtART+F+G4       -6304.9606  12731.9213 - 0.0000  12746.8995 - 0.0000  12996.6832 - 0.0000
mtART+F+I+G4     -6303.5743  12731.1487 - 0.0000  12746.6487 - 0.0000  13000.2510 - 0.0000
mtREV+G4         -6380.1367  12844.2734 - 0.0000  12851.1665 - 0.0000  13026.5685 - 0.0000
mtREV+I+G4       -6378.4233  12842.8466 - 0.0000  12850.0818 - 0.0000  13029.4820 - 0.0000
JTT              -6386.4812  12854.9624 - 0.0000  12861.5224 - 0.0000  13032.9171 - 0.0000
JTTDCMut         -6390.4485  12862.8969 - 0.0000  12869.4569 - 0.0000  13040.8516 - 0.0000
Blosum62+I       -6392.3590  12868.7180 - 0.0000  12875.6111 - 0.0000  13051.0131 - 0.0000
HIVw+G4          -6395.2435  12874.4870 - 0.0000  12881.3801 - 0.0000  13056.7821 - 0.0000
HIVw+I+G4        -6393.0685  12872.1369 - 0.0000  12879.3721 - 0.0000  13058.7724 - 0.0000
PMB+F+I          -6349.2720  12820.5440 - 0.0000  12835.5222 - 0.0000  13085.3059 - 0.0000
rtREV+F+I        -6349.9726  12821.9452 - 0.0000  12836.9234 - 0.0000  13086.7071 - 0.0000
mtZOA+F+I        -6351.2712  12824.5423 - 0.0000  12839.5205 - 0.0000  13089.3042 - 0.0000
HIVw+F+I         -6351.8472  12825.6944 - 0.0000  12840.6726 - 0.0000  13090.4563 - 0.0000
rtREV+I          -6416.2328  12916.4655 - 0.0000  12923.3587 - 0.0000  13098.7606 - 0.0000
Blosum62+F+I     -6359.7357  12841.4714 - 0.0000  12856.4496 - 0.0000  13106.2333 - 0.0000
mtInv+G4         -6434.6698  12953.3395 - 0.0000  12960.2327 - 0.0000  13135.6346 - 0.0000
JTT+F            -6379.0986  12878.1971 - 0.0000  12892.6635 - 0.0000  13138.6187 - 0.0000
mtInv+I+G4       -6433.5871  12953.1741 - 0.0000  12960.4093 - 0.0000  13139.8096 - 0.0000
JTTDCMut+F       -6382.9535  12885.9071 - 0.0000  12900.3735 - 0.0000  13146.3287 - 0.0000
mtMAM+G4         -6440.5691  12965.1383 - 0.0000  12972.0314 - 0.0000  13147.4334 - 0.0000
mtMAM+I+G4       -6438.5719  12963.1439 - 0.0000  12970.3790 - 0.0000  13149.7793 - 0.0000
mtMAM+F+I        -6401.1721  12924.3442 - 0.0000  12939.3224 - 0.0000  13189.1061 - 0.0000
WAG              -6477.2322  13036.4644 - 0.0000  13043.0244 - 0.0000  13214.4192 - 0.0000
VT               -6480.6758  13043.3516 - 0.0000  13049.9116 - 0.0000  13221.3063 - 0.0000
mtART+G4         -6487.9846  13059.9693 - 0.0000  13066.8624 - 0.0000  13242.2644 - 0.0000
mtART+I+G4       -6484.9888  13055.9776 - 0.0000  13063.2128 - 0.0000  13242.6131 - 0.0000
Dayhoff          -6494.3963  13070.7927 - 0.0000  13077.3527 - 0.0000  13248.7474 - 0.0000
DCMut            -6494.6303  13071.2607 - 0.0000  13077.8207 - 0.0000  13249.2154 - 0.0000
mtInv+F          -6440.8766  13001.7533 - 0.0000  13016.2197 - 0.0000  13262.1748 - 0.0000
mtMet+I          -6504.3933  13092.7865 - 0.0000  13099.6797 - 0.0000  13275.0816 - 0.0000
mtZOA+I          -6506.2030  13096.4061 - 0.0000  13103.2992 - 0.0000  13278.7012 - 0.0000
mtMet+F          -6450.8006  13021.6012 - 0.0000  13036.0677 - 0.0000  13282.0228 - 0.0000
VT+F             -6456.6622  13033.3244 - 0.0000  13047.7908 - 0.0000  13293.7460 - 0.0000
mtVer+I          -6517.4322  13118.8644 - 0.0000  13125.7575 - 0.0000  13301.1595 - 0.0000
WAG+F            -6466.6098  13053.2195 - 0.0000  13067.6859 - 0.0000  13313.6411 - 0.0000
Dayhoff+F        -6470.3580  13060.7160 - 0.0000  13075.1824 - 0.0000  13321.1376 - 0.0000
DCMut+F          -6470.6163  13061.2325 - 0.0000  13075.6989 - 0.0000  13321.6541 - 0.0000
mtREV+I          -6529.0478  13142.0957 - 0.0000  13148.9888 - 0.0000  13324.3908 - 0.0000
LG               -6532.2894  13146.5788 - 0.0000  13153.1388 - 0.0000  13324.5335 - 0.0000
HIVw+I           -6530.9594  13145.9189 - 0.0000  13152.8120 - 0.0000  13328.2140 - 0.0000
mtVer+F          -6478.0302  13076.0604 - 0.0000  13090.5268 - 0.0000  13336.4820 - 0.0000
cpREV            -6550.1621  13182.3242 - 0.0000  13188.8842 - 0.0000  13360.2789 - 0.0000
FLU+F            -6501.6075  13123.2151 - 0.0000  13137.6815 - 0.0000  13383.6366 - 0.0000
LG+F             -6505.1266  13130.2532 - 0.0000  13144.7196 - 0.0000  13390.6748 - 0.0000
PMB              -6566.7434  13215.4868 - 0.0000  13222.0468 - 0.0000  13393.4415 - 0.0000
mtART+F+I        -6504.6244  13131.2488 - 0.0000  13146.2270 - 0.0000  13396.0107 - 0.0000
cpREV+F          -6508.6584  13137.3168 - 0.0000  13151.7832 - 0.0000  13397.7383 - 0.0000
mtInv+I          -6569.1504  13222.3009 - 0.0000  13229.1940 - 0.0000  13404.5960 - 0.0000
HIVb             -6573.8222  13229.6443 - 0.0000  13236.2043 - 0.0000  13407.5990 - 0.0000
FLU              -6576.5971  13235.1942 - 0.0000  13241.7542 - 0.0000  13413.1489 - 0.0000
HIVb+F           -6522.8460  13165.6921 - 0.0000  13180.1585 - 0.0000  13426.1136 - 0.0000
mtREV+F          -6529.5129  13179.0259 - 0.0000  13193.4923 - 0.0000  13439.4474 - 0.0000
Blosum62         -6597.8413  13277.6825 - 0.0000  13284.2425 - 0.0000  13455.6373 - 0.0000
PMB+F            -6562.9213  13245.8427 - 0.0000  13260.3091 - 0.0000  13506.2642 - 0.0000
Blosum62+F       -6571.6960  13263.3920 - 0.0000  13277.8584 - 0.0000  13523.8135 - 0.0000
rtREV            -6633.3178  13348.6356 - 0.0000  13355.1956 - 0.0000  13526.5903 - 0.0000
rtREV+F          -6580.9101  13281.8203 - 0.0000  13296.2867 - 0.0000  13542.2418 - 0.0000
mtZOA+F          -6590.8551  13301.7102 - 0.0000  13316.1766 - 0.0000  13562.1317 - 0.0000
HIVw+F           -6602.7315  13325.4630 - 0.0000  13339.9294 - 0.0000  13585.8845 - 0.0000
mtMAM+I          -6709.0527  13502.1054 - 0.0000  13508.9985 - 0.0000  13684.4005 - 0.0000
mtMet            -6717.4963  13516.9925 - 0.0000  13523.5525 - 0.0000  13694.9473 - 0.0000
mtVer            -6726.1845  13534.3689 - 0.0000  13540.9289 - 0.0000  13712.3237 - 0.0000
mtZOA            -6739.8839  13561.7678 - 0.0000  13568.3278 - 0.0000  13739.7225 - 0.0000
mtART+I          -6737.4116  13558.8232 - 0.0000  13565.7164 - 0.0000  13741.1183 - 0.0000
mtMAM+F          -6683.5684  13487.1369 - 0.0000  13501.6033 - 0.0000  13747.5584 - 0.0000
mtREV            -6770.6365  13623.2730 - 0.0000  13629.8330 - 0.0000  13801.2278 - 0.0000
HIVw             -6773.5597  13629.1194 - 0.0000  13635.6794 - 0.0000  13807.0741 - 0.0000
mtInv            -6784.4735  13650.9470 - 0.0000  13657.5070 - 0.0000  13828.9017 - 0.0000
mtART+F          -6779.7859  13679.5718 - 0.0000  13694.0382 - 0.0000  13939.9933 - 0.0000
mtMAM            -6956.0947  13994.1893 - 0.0000  14000.7493 - 0.0000  14172.1440 - 0.0000
mtART            -7010.3185  14102.6370 - 0.0000  14109.1970 - 0.0000  14280.5917 - 0.0000

AIC, w-AIC   : Akaike information criterion scores and weights.
AICc, w-AICc : Corrected AIC scores and weights.
BIC, w-BIC   : Bayesian information criterion scores and weights.

Plus signs denote the 95% confidence sets.
Minus signs denote significant exclusion.

SUBSTITUTION PROCESS
--------------------

Model of substitution: JTT+G4

State frequencies: (model)

Model of rate heterogeneity: Gamma with 4 categories
Gamma shape alpha: 0.4559

 Category  Relative_rate  Proportion
  1         0.0255         0.2500
  2         0.2222         0.2500
  3         0.7854         0.2500
  4         2.9669         0.2500
Relative rates are computed as MEAN of the portion of the Gamma distribution falling in the category.

MAXIMUM LIKELIHOOD TREE
-----------------------

Log-likelihood of the tree: -6093.7728 (s.e. 217.9690)
Unconstrained log-likelihood (without tree): -3072.0005
Number of free parameters (#branches + #model parameters): 42
Akaike information criterion (AIC) score: 12271.5457
Corrected Akaike information criterion (AICc) score: 12278.4388
Bayesian information criterion (BIC) score: 12453.8408

Total tree length (sum of branch lengths): 2.2368
Sum of internal branch lengths: 0.8145 (36.4121% of tree length)

NOTE: Tree is UNROOTED although outgroup taxon 'Danio_rerio_gpr161' is drawn at root
Numbers in parentheses are SH-aLRT support (%) / ultrafast bootstrap support (%)

+-----Danio_rerio_gpr161
|
|                                                           +**Lucifuga_dentata_gpr161
|                                               +-----------| (100/100)
|                                               |           +--Lucifuga_holguinensis_gpr161
|                                           +---| (98.3/99)
|                                           |   |  +--Brotula_barbata_gpr161
|                                           |   +--| (78.5/90)
|                                           |      |  +-------Carapus_acus_gpr161
|                                           |      +--| (61.1/77)
|                                           |         +---Lamprogrammus_exutus_gpr161
|                                        +--| (38.4/22)
|                                        |  |  +-----------------ENSGMOT00000004065
|                                        |  +--| (75.2/32)
|                                        |     |  +-----ENSGACT00000004322
|                                        |     +--| (85.8/72)
|                                        |        +------------ENSTNIT00000017122
|                                     +--| (74.5/38)
|                                     |  +-----ENSONIT00000017957
|                                  +--| (79.8/50)
|                                  |  +--------ENSXMAT00000035367
|                 +----------------| (100/100)
|                 |                +-----------------ENSORLT00000011377
|        +--------| (98.4/99)
|        |        +-----------------------------ENSLOCT00000010489
+--------| (99.5/100)
|        |      +------Pygocentrus_nattereri_gpr161
|        +------| (98.4/100)
|               |     +--Astyanax_mexicanus_Surface_gpr161
|               +-----| (99.7/100)
|                     +**Astyanax_mexicanus_Cave_gpr161
|
|        +--Sinocyclocheilus_grahami_gpr161_1
|     +--| (73.8/96)
|     |  +--Sinocyclocheilus_anshuiensis_gpr161_1
|  +--| (96.8/99)
|  |  +--Sinocyclocheilus_rhinocerous_gpr161_1
+--| (45.5/71)
   |     +--Sinocyclocheilus_grahami_gpr161_2
   |  +--| (76.8/82)
   |  |  +--Sinocyclocheilus_rhinocerous_gpr161_2
   +--| (93.9/89)
      +--Sinocyclocheilus_anshuiensis_gpr161_2

Tree in newick format:

(Danio_rerio_gpr161:0.0604548260,((((((((Lucifuga_dentata_gpr161:0.0000021251,Lucifuga_holguinensis_gpr161:0.0187630289)100/100:0.1275455733,(Brotula_barbata_gpr161:0.0379191146,(Carapus_acus_gpr161:0.0841344082,Lamprogrammus_exutus_gpr161:0.0424516722)61.1/77:0.0185628803)78.5/90:0.0110618323)98.3/99:0.0447754544,(ENSGMOT00000004065:0.1869972594,(ENSGACT00000004322:0.0699466571,ENSTNIT00000017122:0.1314088962)85.8/72:0.0204064945)75.2/32:0.0043425840)38.4/22:0.0167565500,ENSONIT00000017957:0.0615648652)74.5/38:0.0117980293,ENSXMAT00000035367:0.0998641757)79.8/50:0.0163638466,ENSORLT00000011377:0.1856984440)100/100:0.1746367400,ENSLOCT00000010489:0.3058811134)98.4/99:0.0933695882,(Pygocentrus_nattereri_gpr161:0.0757270937,(Astyanax_mexicanus_Surface_gpr161:0.0033069331,Astyanax_mexicanus_Cave_gpr161:0.0008965174)99.7/100:0.0632939647)98.4/100:0.0700262244)99.5/100:0.0957210887,(((Sinocyclocheilus_grahami_gpr161_1:0.0102381285,Sinocyclocheilus_anshuiensis_gpr161_1:0.0102089066)73.8/96:0.0020003369,Sinocyclocheilus_rhinocerous_gpr161_1:0.0081481187)96.8/99:0.0184440113,((Sinocyclocheilus_grahami_gpr161_2:0.0182329463,Sinocyclocheilus_rhinocerous_gpr161_2:0.0084241211)76.8/82:0.0019978556,Sinocyclocheilus_anshuiensis_gpr161_2:0.0020448051)93.9/89:0.0107709131)45.5/71:0.0125791672);

CONSENSUS TREE
--------------

Consensus tree is constructed from 1000bootstrap trees
Log-likelihood of consensus tree: -6095.832773
Robinson-Foulds distance between ML tree and consensus tree: 2

Branches with support >0.000000% are kept (extended consensus)
Branch lengths are optimized by maximum likelihood on original alignment
Numbers in parentheses are bootstrap supports (%)

+-----Danio_rerio_gpr161
|
|                                                           +--Lucifuga_dentata_gpr161
|                                               +-----------| (100)
|                                               |           +--Lucifuga_holguinensis_gpr161
|                                           +---| (99)
|                                           |   |  +--Brotula_barbata_gpr161
|                                           |   +--| (90)
|                                           |      |  +-------Carapus_acus_gpr161
|                                           |      +--| (77)
|                                           |         +---Lamprogrammus_exutus_gpr161
|                                        +--| (37)
|                                        |  +-----ENSONIT00000017957
|                                     +--| (38)
|                                     |  |  +------------------ENSGMOT00000004065
|                                     |  +--| (32)
|                                     |     |  +------ENSGACT00000004322
|                                     |     +--| (72)
|                                     |        +------------ENSTNIT00000017122
|                                  +--| (50)
|                                  |  +---------ENSXMAT00000035367
|                 +----------------| (100)
|                 |                +-----------------ENSORLT00000011377
|        +--------| (99)
|        |        +-----------------------------ENSLOCT00000010489
+--------| (100)
|        |      +------Pygocentrus_nattereri_gpr161
|        +------| (100)
|               |     +--Astyanax_mexicanus_Surface_gpr161
|               +-----| (100)
|                     +--Astyanax_mexicanus_Cave_gpr161
|
|        +--Sinocyclocheilus_grahami_gpr161_1
|     +--| (96)
|     |  +--Sinocyclocheilus_anshuiensis_gpr161_1
|  +--| (99)
|  |  +--Sinocyclocheilus_rhinocerous_gpr161_1
+--| (71)
   |     +--Sinocyclocheilus_grahami_gpr161_2
   |  +--| (82)
   |  |  +--Sinocyclocheilus_rhinocerous_gpr161_2
   +--| (89)
      +--Sinocyclocheilus_anshuiensis_gpr161_2


Consensus tree in newick format: 

(Danio_rerio_gpr161:0.0616785428,((((((((Lucifuga_dentata_gpr161:0.0000022951,Lucifuga_holguinensis_gpr161:0.0190304785)100:0.1282152941,(Brotula_barbata_gpr161:0.0363177374,(Carapus_acus_gpr161:0.0851280604,Lamprogrammus_exutus_gpr161:0.0439189782)77:0.0191479843)90:0.0142704513)99:0.0417424015,ENSONIT00000017957:0.0693190590)37:0.0114699226,(ENSGMOT00000004065:0.1941040221,(ENSGACT00000004322:0.0721206565,ENSTNIT00000017122:0.1327452515)72:0.0184243508)32:0.0070838419)38:0.0113031192,ENSXMAT00000035367:0.1077626020)50:0.0173511173,ENSORLT00000011377:0.1890125332)100:0.1748635014,ENSLOCT00000010489:0.3053955387)99:0.0982472917,(Pygocentrus_nattereri_gpr161:0.0761923725,(Astyanax_mexicanus_Surface_gpr161:0.0033588841,Astyanax_mexicanus_Cave_gpr161:0.0008984632)100:0.0645071116)100:0.0706275677)100:0.0979834029,(((Sinocyclocheilus_grahami_gpr161_1:0.0103667069,Sinocyclocheilus_anshuiensis_gpr161_1:0.0103367373)96:0.0020253297,Sinocyclocheilus_rhinocerous_gpr161_1:0.0082505181)99:0.0186673350,((Sinocyclocheilus_grahami_gpr161_2:0.0184582872,Sinocyclocheilus_rhinocerous_gpr161_2:0.0085301054)82:0.0020224838,Sinocyclocheilus_anshuiensis_gpr161_2:0.0020708469)89:0.0109212142)71:0.0123124698);

TIME STAMP
----------

Date and time: Mon May 20 14:40:30 2019
Total CPU time used: 32.952953 seconds (0h:0m:32s)
Total wall-clock time used: 33.65180397 seconds (0h:0m:33s)
```
