## Supplementary material for "Contrasted gene decay in subterranean vertebrates: insights from cavefishes and fossorial mammals": grk.fas.iqtree

```
IQ-TREE 1.6.10 built Feb 19 2019

Input file name: grk.fas
Type of analysis: ModelFinder + tree reconstruction + ultrafast bootstrap (1000 replicates)
Random seed number: 969921

REFERENCES
----------

To cite ModelFinder please use: 

Subha Kalyaanamoorthy, Bui Quang Minh, Thomas KF Wong, Arndt von Haeseler,
and Lars S Jermiin (2017) ModelFinder: Fast model selection for
accurate phylogenetic estimates. Nature Methods, 14:587–589.
https://doi.org/10.1038/nmeth.4285

To cite IQ-TREE please use:

Lam-Tung Nguyen, Heiko A. Schmidt, Arndt von Haeseler, and Bui Quang Minh
(2015) IQ-TREE: A fast and effective stochastic algorithm for estimating
maximum likelihood phylogenies. Mol Biol Evol, 32:268-274.
https://doi.org/10.1093/molbev/msu300

Since you used ultrafast bootstrap (UFBoot) please also cite: 

Diep Thi Hoang, Olga Chernomor, Arndt von Haeseler, Bui Quang Minh,
and Le Sy Vinh (2017) UFBoot2: Improving the ultrafast bootstrap
approximation. Mol Biol Evol, in press.
https://doi.org/10.1093/molbev/msx281

SEQUENCE ALIGNMENT
------------------

Input data: 73 sequences with 610 amino-acid sites
Number of constant sites: 128 (= 20.9836% of all sites)
Number of invariant (constant or ambiguous constant) sites: 128 (= 20.9836% of all sites)
Number of parsimony informative sites: 431
Number of distinct site patterns: 569

ModelFinder
-----------

Best-fit model according to BIC: JTTDCMut+I+G4

List of models sorted by BIC scores: 

Model             LogL          AIC      w-AIC      AICc     w-AICc       BIC      w-BIC
JTTDCMut+I+G4   -18337.5711  36965.1423 + 0.8670  37056.3923 + 0.8663  37605.0938 + 0.8616
JTT+I+G4        -18339.4512  36968.9024 + 0.1323  37060.1524 + 0.1322  37608.8540 + 0.1315
JTTDCMut+G4     -18345.7590  36979.5180 - 0.0007  37069.3244 - 0.0013  37615.0560 - 0.0059
JTT+G4          -18347.5322  36983.0644 - 0.0001  37072.8708 - 0.0002  37618.6024 - 0.0010
LG+I+G4         -18430.5749  37151.1497 - 0.0000  37242.3997 - 0.0000  37791.1013 - 0.0000
JTTDCMut+F+I+G4 -18369.8681  37067.7362 - 0.0000  37189.3542 - 0.0000  37791.5435 - 0.0000
LG+G4           -18436.0712  37160.1424 - 0.0000  37249.9488 - 0.0000  37795.6805 - 0.0000
JTT+F+I+G4      -18371.9602  37071.9203 - 0.0000  37193.5383 - 0.0000  37795.7276 - 0.0000
JTTDCMut+F+G4   -18378.2588  37082.5175 - 0.0000  37202.3920 - 0.0000  37801.9113 - 0.0000
JTT+F+G4        -18380.2939  37086.5877 - 0.0000  37206.4622 - 0.0000  37805.9815 - 0.0000
WAG+I+G4        -18494.0784  37278.1567 - 0.0000  37369.4067 - 0.0000  37918.1083 - 0.0000
WAG+G4          -18502.2142  37292.4285 - 0.0000  37382.2349 - 0.0000  37927.9665 - 0.0000
LG+F+I+G4       -18453.0221  37234.0442 - 0.0000  37355.6622 - 0.0000  37957.8515 - 0.0000
LG+F+G4         -18458.9256  37243.8512 - 0.0000  37363.7256 - 0.0000  37963.2450 - 0.0000
VT+I+G4         -18540.3077  37370.6154 - 0.0000  37461.8654 - 0.0000  38010.5669 - 0.0000
VT+G4           -18548.0921  37384.1842 - 0.0000  37473.9907 - 0.0000  38019.7223 - 0.0000
Dayhoff+I+G4    -18601.7240  37493.4480 - 0.0000  37584.6980 - 0.0000  38133.3995 - 0.0000
DCMut+I+G4      -18603.7289  37497.4577 - 0.0000  37588.7077 - 0.0000  38137.4093 - 0.0000
Dayhoff+G4      -18611.8914  37511.7828 - 0.0000  37601.5892 - 0.0000  38147.3208 - 0.0000
DCMut+G4        -18613.8622  37515.7243 - 0.0000  37605.5308 - 0.0000  38151.2624 - 0.0000
mtInv+F+I+G4    -18552.9727  37433.9454 - 0.0000  37555.5634 - 0.0000  38157.7526 - 0.0000
mtInv+F+G4      -18559.5984  37445.1968 - 0.0000  37565.0712 - 0.0000  38164.5906 - 0.0000
WAG+F+I+G4      -18567.9172  37463.8343 - 0.0000  37585.4523 - 0.0000  38187.6416 - 0.0000
WAG+F+G4        -18575.9039  37477.8078 - 0.0000  37597.6822 - 0.0000  38197.2016 - 0.0000
rtREV+F+I+G4    -18578.1404  37484.2808 - 0.0000  37605.8987 - 0.0000  38208.0880 - 0.0000
rtREV+F+G4      -18582.8162  37491.6324 - 0.0000  37611.5069 - 0.0000  38211.0262 - 0.0000
cpREV+I+G4      -18650.1312  37590.2624 - 0.0000  37681.5124 - 0.0000  38230.2140 - 0.0000
cpREV+G4        -18658.1062  37604.2123 - 0.0000  37694.0188 - 0.0000  38239.7504 - 0.0000
VT+F+I+G4       -18596.4834  37520.9669 - 0.0000  37642.5849 - 0.0000  38244.7742 - 0.0000
VT+F+G4         -18604.4841  37534.9682 - 0.0000  37654.8427 - 0.0000  38254.3620 - 0.0000
mtMet+F+I+G4    -18606.6940  37541.3881 - 0.0000  37663.0060 - 0.0000  38265.1953 - 0.0000
mtMet+F+G4      -18612.9928  37551.9855 - 0.0000  37671.8600 - 0.0000  38271.3793 - 0.0000
rtREV+I+G4      -18672.9574  37635.9149 - 0.0000  37727.1649 - 0.0000  38275.8664 - 0.0000
rtREV+G4        -18677.1584  37642.3167 - 0.0000  37732.1232 - 0.0000  38277.8548 - 0.0000
Dayhoff+F+I+G4  -18626.5967  37581.1933 - 0.0000  37702.8113 - 0.0000  38305.0006 - 0.0000
DCMut+F+I+G4    -18628.0951  37584.1902 - 0.0000  37705.8082 - 0.0000  38307.9975 - 0.0000
Dayhoff+F+G4    -18637.0969  37600.1938 - 0.0000  37720.0682 - 0.0000  38319.5876 - 0.0000
DCMut+F+G4      -18638.5860  37603.1721 - 0.0000  37723.0465 - 0.0000  38322.5659 - 0.0000
mtZOA+F+I+G4    -18674.0134  37676.0268 - 0.0000  37797.6448 - 0.0000  38399.8340 - 0.0000
mtZOA+F+G4      -18679.0120  37684.0240 - 0.0000  37803.8984 - 0.0000  38403.4178 - 0.0000
JTTDCMut+I      -18745.1515  37778.3030 - 0.0000  37868.1094 - 0.0000  38413.8411 - 0.0000
JTT+I           -18750.2802  37788.5605 - 0.0000  37878.3670 - 0.0000  38424.0986 - 0.0000
cpREV+F+I+G4    -18735.2694  37798.5387 - 0.0000  37920.1567 - 0.0000  38522.3460 - 0.0000
cpREV+F+G4      -18743.4125  37812.8251 - 0.0000  37932.6995 - 0.0000  38532.2189 - 0.0000
HIVb+I+G4       -18802.0370  37894.0740 - 0.0000  37985.3240 - 0.0000  38534.0255 - 0.0000
HIVb+G4         -18810.1459  37908.2918 - 0.0000  37998.0983 - 0.0000  38543.8299 - 0.0000
PMB+I+G4        -18808.1840  37906.3681 - 0.0000  37997.6181 - 0.0000  38546.3196 - 0.0000
PMB+G4          -18816.2066  37920.4132 - 0.0000  38010.2197 - 0.0000  38555.9513 - 0.0000
Blosum62+I+G4   -18830.7414  37951.4829 - 0.0000  38042.7329 - 0.0000  38591.4344 - 0.0000
FLU+I+G4        -18832.6684  37955.3368 - 0.0000  38046.5868 - 0.0000  38595.2883 - 0.0000
JTTDCMut+F+I    -18776.3836  37878.7672 - 0.0000  37998.6417 - 0.0000  38598.1610 - 0.0000
mtREV+F+I+G4    -18773.6704  37875.3407 - 0.0000  37996.9587 - 0.0000  38599.1480 - 0.0000
Blosum62+G4     -18838.3118  37964.6236 - 0.0000  38054.4301 - 0.0000  38600.1617 - 0.0000
FLU+G4          -18840.2711  37968.5423 - 0.0000  38058.3487 - 0.0000  38604.0803 - 0.0000
mtREV+F+G4      -18779.5793  37885.1587 - 0.0000  38005.0331 - 0.0000  38604.5525 - 0.0000
JTT+F+I         -18780.1478  37886.2956 - 0.0000  38006.1701 - 0.0000  38605.6894 - 0.0000
HIVb+F+I+G4     -18780.7014  37889.4029 - 0.0000  38011.0209 - 0.0000  38613.2101 - 0.0000
HIVb+F+G4       -18789.3904  37904.7809 - 0.0000  38024.6553 - 0.0000  38624.1747 - 0.0000
WAG+I           -18889.8125  38067.6250 - 0.0000  38157.4315 - 0.0000  38703.1631 - 0.0000
LG+I            -18926.4039  38140.8078 - 0.0000  38230.6143 - 0.0000  38776.3459 - 0.0000
PMB+F+I+G4      -18872.8561  38073.7122 - 0.0000  38195.3302 - 0.0000  38797.5195 - 0.0000
VT+I            -18937.0275  38162.0549 - 0.0000  38251.8614 - 0.0000  38797.5930 - 0.0000
PMB+F+G4        -18881.0301  38088.0602 - 0.0000  38207.9346 - 0.0000  38807.4540 - 0.0000
mtVer+F+I+G4    -18888.1816  38104.3633 - 0.0000  38225.9813 - 0.0000  38828.1706 - 0.0000
mtVer+F+G4      -18895.2380  38116.4760 - 0.0000  38236.3505 - 0.0000  38835.8699 - 0.0000
FLU+F+I+G4      -18895.5370  38119.0739 - 0.0000  38240.6919 - 0.0000  38842.8812 - 0.0000
FLU+F+G4        -18902.9442  38131.8884 - 0.0000  38251.7629 - 0.0000  38851.2822 - 0.0000
Blosum62+F+I+G4 -18908.3014  38144.6029 - 0.0000  38266.2209 - 0.0000  38868.4101 - 0.0000
Blosum62+F+G4   -18915.8622  38157.7245 - 0.0000  38277.5989 - 0.0000  38877.1183 - 0.0000
Dayhoff+I       -18978.5957  38245.1914 - 0.0000  38334.9979 - 0.0000  38880.7295 - 0.0000
DCMut+I         -18980.0554  38248.1107 - 0.0000  38337.9172 - 0.0000  38883.6488 - 0.0000
LG+F+I          -18930.7098  38187.4195 - 0.0000  38307.2940 - 0.0000  38906.8134 - 0.0000
mtART+F+I+G4    -18961.7896  38251.5793 - 0.0000  38373.1972 - 0.0000  38975.3865 - 0.0000
mtART+F+G4      -18965.7869  38257.5738 - 0.0000  38377.4483 - 0.0000  38976.9676 - 0.0000
JTTDCMut        -19031.2869  38348.5738 - 0.0000  38436.9514 - 0.0000  38979.6984 - 0.0000
WAG+F+I         -18971.2385  38268.4770 - 0.0000  38388.3515 - 0.0000  38987.8709 - 0.0000
JTT             -19037.3571  38360.7143 - 0.0000  38449.0920 - 0.0000  38991.8389 - 0.0000
VT+F+I          -18988.5609  38303.1217 - 0.0000  38422.9962 - 0.0000  39022.5156 - 0.0000
mtZOA+G4        -19055.9029  38399.8059 - 0.0000  38489.6124 - 0.0000  39035.3440 - 0.0000
mtZOA+I+G4      -19053.1261  38396.2522 - 0.0000  38487.5022 - 0.0000  39036.2038 - 0.0000
Dayhoff+F+I     -19013.6370  38353.2740 - 0.0000  38473.1484 - 0.0000  39072.6678 - 0.0000
DCMut+F+I       -19014.6075  38355.2149 - 0.0000  38475.0894 - 0.0000  39074.6087 - 0.0000
mtInv+F+I       -19018.0387  38362.0774 - 0.0000  38481.9519 - 0.0000  39081.4712 - 0.0000
cpREV+I         -19089.9061  38467.8122 - 0.0000  38557.6187 - 0.0000  39103.3503 - 0.0000
JTTDCMut+F      -19062.8027  38449.6054 - 0.0000  38567.7531 - 0.0000  39164.5858 - 0.0000
JTT+F           -19067.0761  38458.1521 - 0.0000  38576.2998 - 0.0000  39173.1325 - 0.0000
rtREV+F+I       -19083.8986  38493.7973 - 0.0000  38613.6717 - 0.0000  39213.1911 - 0.0000
WAG             -19162.3090  38610.6180 - 0.0000  38698.9957 - 0.0000  39241.7427 - 0.0000
mtMet+I+G4      -19159.4433  38608.8865 - 0.0000  38700.1365 - 0.0000  39248.8381 - 0.0000
mtMet+G4        -19164.2791  38616.5581 - 0.0000  38706.3646 - 0.0000  39252.0962 - 0.0000
mtMet+F+I       -19115.5283  38557.0567 - 0.0000  38676.9311 - 0.0000  39276.4505 - 0.0000
rtREV+I         -19190.2068  38668.4135 - 0.0000  38758.2200 - 0.0000  39303.9516 - 0.0000
mtMAM+F+I+G4    -19139.0249  38606.0498 - 0.0000  38727.6678 - 0.0000  39329.8570 - 0.0000
LG              -19208.8059  38703.6119 - 0.0000  38791.9896 - 0.0000  39334.7365 - 0.0000
mtMAM+F+G4      -19144.8642  38615.7283 - 0.0000  38735.6027 - 0.0000  39335.1221 - 0.0000
VT              -19217.0100  38720.0199 - 0.0000  38808.3976 - 0.0000  39351.1446 - 0.0000
cpREV+F+I       -19163.9635  38653.9270 - 0.0000  38773.8015 - 0.0000  39373.3209 - 0.0000
PMB+I           -19232.2157  38752.4315 - 0.0000  38842.2379 - 0.0000  39387.9696 - 0.0000
Dayhoff         -19262.3801  38810.7601 - 0.0000  38899.1378 - 0.0000  39441.8848 - 0.0000
DCMut           -19264.0909  38814.1819 - 0.0000  38902.5596 - 0.0000  39445.3065 - 0.0000
mtInv+I+G4      -19258.1888  38806.3775 - 0.0000  38897.6275 - 0.0000  39446.3291 - 0.0000
mtInv+G4        -19263.5559  38815.1118 - 0.0000  38904.9182 - 0.0000  39450.6499 - 0.0000
Blosum62+I      -19266.1113  38820.2225 - 0.0000  38910.0290 - 0.0000  39455.7606 - 0.0000
LG+F            -19213.4733  38750.9466 - 0.0000  38869.0943 - 0.0000  39465.9270 - 0.0000
mtZOA+F+I       -19241.5338  38809.0677 - 0.0000  38928.9421 - 0.0000  39528.4615 - 0.0000
WAG+F           -19247.0125  38818.0249 - 0.0000  38936.1726 - 0.0000  39533.0053 - 0.0000
VT+F            -19268.5940  38861.1881 - 0.0000  38979.3357 - 0.0000  39576.1684 - 0.0000
mtREV+F+I       -19265.6604  38857.3207 - 0.0000  38977.1952 - 0.0000  39576.7145 - 0.0000
PMB+F+I         -19284.8017  38895.6035 - 0.0000  39015.4779 - 0.0000  39614.9973 - 0.0000
mtREV+I+G4      -19350.3704  38990.7409 - 0.0000  39081.9909 - 0.0000  39630.6924 - 0.0000
mtREV+G4        -19353.5963  38995.1926 - 0.0000  39084.9991 - 0.0000  39630.7307 - 0.0000
cpREV           -19358.0563  39002.1126 - 0.0000  39090.4903 - 0.0000  39633.2373 - 0.0000
mtInv+F         -19301.7388  38927.4776 - 0.0000  39045.6253 - 0.0000  39642.4580 - 0.0000
HIVb+I          -19361.0576  39010.1153 - 0.0000  39099.9217 - 0.0000  39645.6534 - 0.0000
Dayhoff+F       -19306.3173  38936.6345 - 0.0000  39054.7822 - 0.0000  39651.6149 - 0.0000
DCMut+F         -19307.5048  38939.0096 - 0.0000  39057.1572 - 0.0000  39653.9899 - 0.0000
mtVer+I+G4      -19377.9563  39045.9126 - 0.0000  39137.1626 - 0.0000  39685.8641 - 0.0000
mtVer+G4        -19382.6371  39053.2742 - 0.0000  39143.0807 - 0.0000  39688.8123 - 0.0000
FLU+I           -19388.2893  39064.5786 - 0.0000  39154.3851 - 0.0000  39700.1167 - 0.0000
Blosum62+F+I    -19330.2049  38986.4098 - 0.0000  39106.2842 - 0.0000  39705.8036 - 0.0000
HIVb+F+I        -19330.5800  38987.1601 - 0.0000  39107.0345 - 0.0000  39706.5539 - 0.0000
rtREV+F         -19362.4819  39048.9637 - 0.0000  39167.1114 - 0.0000  39763.9441 - 0.0000
rtREV           -19458.4110  39202.8219 - 0.0000  39291.1996 - 0.0000  39833.9466 - 0.0000
mtMet+F         -19399.1020  39122.2040 - 0.0000  39240.3516 - 0.0000  39837.1843 - 0.0000
cpREV+F         -19424.9609  39173.9217 - 0.0000  39292.0694 - 0.0000  39888.9021 - 0.0000
mtVer+F+I       -19426.2694  39178.5387 - 0.0000  39298.4132 - 0.0000  39897.9325 - 0.0000
mtART+G4        -19492.0274  39272.0548 - 0.0000  39361.8613 - 0.0000  39907.5929 - 0.0000
mtART+I+G4      -19490.3506  39270.7012 - 0.0000  39361.9512 - 0.0000  39910.6528 - 0.0000
PMB             -19520.3741  39326.7482 - 0.0000  39415.1259 - 0.0000  39957.8728 - 0.0000
HIVw+F+I+G4     -19476.1936  39280.3872 - 0.0000  39402.0052 - 0.0000  40004.1944 - 0.0000
FLU+F+I         -19484.5310  39295.0620 - 0.0000  39414.9364 - 0.0000  40014.4558 - 0.0000
HIVw+F+G4       -19487.5193  39301.0385 - 0.0000  39420.9129 - 0.0000  40020.4323 - 0.0000
Blosum62        -19552.1173  39390.2347 - 0.0000  39478.6123 - 0.0000  40021.3593 - 0.0000
mtZOA+F         -19517.8431  39359.6861 - 0.0000  39477.8338 - 0.0000  40074.6665 - 0.0000
mtREV+F         -19533.4802  39390.9605 - 0.0000  39509.1081 - 0.0000  40105.9408 - 0.0000
HIVw+I+G4       -19598.9454  39487.8907 - 0.0000  39579.1407 - 0.0000  40127.8422 - 0.0000
HIVw+G4         -19609.9305  39507.8611 - 0.0000  39597.6675 - 0.0000  40143.3991 - 0.0000
PMB+F           -19570.1045  39464.2090 - 0.0000  39582.3567 - 0.0000  40179.1894 - 0.0000
Blosum62+F      -19612.1870  39548.3739 - 0.0000  39666.5216 - 0.0000  40263.3543 - 0.0000
HIVb            -19682.6521  39651.3042 - 0.0000  39739.6819 - 0.0000  40282.4288 - 0.0000
FLU             -19688.0718  39662.1435 - 0.0000  39750.5212 - 0.0000  40293.2682 - 0.0000
HIVb+F          -19651.4353  39626.8705 - 0.0000  39745.0182 - 0.0000  40341.8509 - 0.0000
mtMAM+I+G4      -19731.5415  39753.0830 - 0.0000  39844.3330 - 0.0000  40393.0346 - 0.0000
mtMAM+G4        -19735.5478  39759.0955 - 0.0000  39848.9020 - 0.0000  40394.6336 - 0.0000
mtART+F+I       -19683.4718  39692.9436 - 0.0000  39812.8181 - 0.0000  40412.3374 - 0.0000
mtVer+F         -19733.2347  39790.4694 - 0.0000  39908.6171 - 0.0000  40505.4498 - 0.0000
FLU+F           -19782.7269  39889.4539 - 0.0000  40007.6015 - 0.0000  40604.4342 - 0.0000
mtMet+I         -19894.8898  40077.7796 - 0.0000  40167.5861 - 0.0000  40713.3177 - 0.0000
mtInv+I         -19928.0912  40144.1825 - 0.0000  40233.9889 - 0.0000  40779.7205 - 0.0000
mtMAM+F+I       -19870.5949  40067.1898 - 0.0000  40187.0643 - 0.0000  40786.5837 - 0.0000
mtZOA+I         -19947.5418  40183.0836 - 0.0000  40272.8900 - 0.0000  40818.6217 - 0.0000
mtREV+I         -20041.6804  40371.3608 - 0.0000  40461.1673 - 0.0000  41006.8989 - 0.0000
mtART+F         -19984.8633  40293.7266 - 0.0000  40411.8742 - 0.0000  41008.7069 - 0.0000
HIVw+F+I        -20036.2013  40398.4025 - 0.0000  40518.2770 - 0.0000  41117.7963 - 0.0000
HIVw+I          -20155.5687  40599.1375 - 0.0000  40688.9439 - 0.0000  41234.6755 - 0.0000
mtVer+I         -20173.9139  40635.8278 - 0.0000  40725.6343 - 0.0000  41271.3659 - 0.0000
mtMet           -20208.7565  40703.5131 - 0.0000  40791.8908 - 0.0000  41334.6377 - 0.0000
mtInv           -20249.1743  40784.3486 - 0.0000  40872.7263 - 0.0000  41415.4732 - 0.0000
mtZOA           -20256.4894  40798.9788 - 0.0000  40887.3565 - 0.0000  41430.1034 - 0.0000
mtMAM+F         -20195.9552  40715.9104 - 0.0000  40834.0581 - 0.0000  41430.8908 - 0.0000
mtREV           -20332.6599  40951.3199 - 0.0000  41039.6975 - 0.0000  41582.4445 - 0.0000
HIVw+F          -20394.3392  41112.6785 - 0.0000  41230.8261 - 0.0000  41827.6588 - 0.0000
mtVer           -20490.4146  41266.8292 - 0.0000  41355.2069 - 0.0000  41897.9538 - 0.0000
HIVw            -20517.8672  41321.7345 - 0.0000  41410.1121 - 0.0000  41952.8591 - 0.0000
mtART+I         -20594.1922  41476.3843 - 0.0000  41566.1908 - 0.0000  42111.9224 - 0.0000
mtMAM+I         -20826.0153  41940.0305 - 0.0000  42029.8370 - 0.0000  42575.5686 - 0.0000
mtART           -20949.1050  42184.2099 - 0.0000  42272.5876 - 0.0000  42815.3346 - 0.0000
mtMAM           -21186.2766  42658.5533 - 0.0000  42746.9310 - 0.0000  43289.6779 - 0.0000

AIC, w-AIC   : Akaike information criterion scores and weights.
AICc, w-AICc : Corrected AIC scores and weights.
BIC, w-BIC   : Bayesian information criterion scores and weights.

Plus signs denote the 95% confidence sets.
Minus signs denote significant exclusion.

SUBSTITUTION PROCESS
--------------------

Model of substitution: JTTDCMut+I+G4

State frequencies: (model)

Model of rate heterogeneity: Invar+Gamma with 4 categories
Proportion of invariable sites: 0.0892
Gamma shape alpha: 1.2837

 Category  Relative_rate  Proportion
  0         0              0.0892
  1         0.2085         0.2277
  2         0.6017         0.2277
  3         1.1360         0.2277
  4         2.4453         0.2277
Relative rates are computed as MEAN of the portion of the Gamma distribution falling in the category.

MAXIMUM LIKELIHOOD TREE
-----------------------

Log-likelihood of the tree: -18313.5479 (s.e. 575.5107)
Unconstrained log-likelihood (without tree): -3841.6832
Number of free parameters (#branches + #model parameters): 145
Akaike information criterion (AIC) score: 36917.0958
Corrected Akaike information criterion (AICc) score: 37008.3458
Bayesian information criterion (BIC) score: 37557.0474

Total tree length (sum of branch lengths): 7.4960
Sum of internal branch lengths: 4.1479 (55.3347% of tree length)

WARNING: 3 near-zero internal branches (<0.0016) should be treated with caution
         Such branches are denoted by '**' in the figure below

NOTE: Tree is UNROOTED although outgroup taxon 'Danio_rerio_grk1a' is drawn at root
Numbers in parentheses are SH-aLRT support (%) / ultrafast bootstrap support (%)

+--Danio_rerio_grk1a
|
|                 +--Lucifuga_dentata_grk1a
|              +--| (99.8/100)
|              |  +--Lucifuga_holguinensis_grk1a
|           +--| (11/36)
|           |  |  +--Brotula_barbata_grk1a
|           |  +--| (85.7/73)
|           |     |  +--Carapus_acus_grk1a
|           |     +--| (92.5/84)
|           |        +--Lamprogrammus_exutus_grk1a
|        +--| (99.2/100)
|        |  +---Gasterosteus_aculeatus_grk1a
|     +--| (80.2/90)
|     |  |  +---Gadus_morhua_grk1a
|     |  +--| (100/100)
|     |     |  +--Oreochromis_niloticus_grk1a
|     |     +--| (99.6/100)
|     |        +--Oryzias_latipes_grk1a
|  +--| (23.2/74)
|  |  |                  +--Gadus_morhua_grk1b
|  |  |               +--| (59.8/87)
|  |  |               |  |        +--Gasterosteus_aculeatus_grk1b
|  |  |               |  |     +--| (88.6/92)
|  |  |               |  |     |  +--Oreochromis_niloticus_grk1b
|  |  |               |  |  +--| (88.5/92)
|  |  |               |  |  |  +--Dichotomyctere_nigroviridis_grk1b
|  |  |               |  +--| (96.7/99)
|  |  |               |     |        +--Lucifuga_dentata_grk1b
|  |  |               |     |     +--| (100/100)
|  |  |               |     |     |  +--Lucifuga_holguinensis_grk1b
|  |  |               |     |  +--| (52.3/87)
|  |  |               |     |  |  +--Lamprogrammus_exutus_grk1b
|  |  |               |     +--| (99/99)
|  |  |               |        |  +--Brotula_barbata_grk1b
|  |  |               |        +--| (29.5/87)
|  |  |               |           +--Carapus_acus_grk1b
|  |  |            +--| (97.4/97)
|  |  |            |  |     +--Danio_rerio_grk1b
|  |  |            |  |  +--| (99.7/100)
|  |  |            |  |  |  |        +--Sinocyclocheilus_anshuiensis_grk1b-1
|  |  |            |  |  |  |     +**| (0/85)
|  |  |            |  |  |  |     |  +--Sinocyclocheilus_rhinocerous_grk1b
|  |  |            |  |  |  |  +--| (77.4/99)
|  |  |            |  |  |  |  |  +--Sinocyclocheilus_grahami_grk1b
|  |  |            |  |  |  +--| (38.5/100)
|  |  |            |  |  |     +--Sinocyclocheilus_anshuiensis_grk1b-2
|  |  |            |  +--| (96.9/100)
|  |  |            |     |     +**Astyanax_mexicanus_Cave_grk1b
|  |  |            |     |  +--| (99.5/100)
|  |  |            |     |  |  +--Astyanax_mexicanus_Surface_grk1b
|  |  |            |     +--| (97.4/100)
|  |  |            |        +--Pygocentrus_nattereri_grk1b
|  |  |      +-----| (99.7/100)
|  |  |      |     +---Lepisosteus_oculatus_grk1b
|  |  |  +---| (98.9/100)
|  |  |  |   |                                                 +--Gadus_morhua_grk7a
|  |  |  |   |                                              +--| (98.5/90)
|  |  |  |   |                                              |  +--Gasterosteus_aculeatus_grk7a
|  |  |  |   |                                           +--| (6.3/70)
|  |  |  |   |                                           |  +--Oreochromis_niloticus_grk7a
|  |  |  |   |                                        +--| (18/78)
|  |  |  |   |                                        |  +--Dichotomyctere_nigroviridis_grk7a
|  |  |  |   |                                     +--| (100/100)
|  |  |  |   |                                     |  |     +--Lucifuga_dentata_grk7a
|  |  |  |   |                                     |  |  +--| (99.3/100)
|  |  |  |   |                                     |  |  |  +--Lucifuga_holguinensis_grk7a
|  |  |  |   |                                     |  +--| (99.7/100)
|  |  |  |   |                                     |     |     +--Carapus_acus_grk7a
|  |  |  |   |                                     |     |  +--| (23.2/94)
|  |  |  |   |                                     |     |  |  +--Lamprogrammus_exutus_grk7a
|  |  |  |   |                                     |     +--| (99.4/100)
|  |  |  |   |                                     |        +--Brotula_barbata_grk7a
|  |  |  |   |                                  +--| (98.9/100)
|  |  |  |   |                                  |  |     +--Danio_rerio_grk7a
|  |  |  |   |                                  |  |  +--| (100/100)
|  |  |  |   |                                  |  |  |  |        +--Sinocyclocheilus_anshuiensis_grk7a-1
|  |  |  |   |                                  |  |  |  |     +--| (82.1/100)
|  |  |  |   |                                  |  |  |  |     |  +--Sinocyclocheilus_grahami_grk7a-1
|  |  |  |   |                                  |  |  |  |  +--| (98.3/100)
|  |  |  |   |                                  |  |  |  |  |  +--Sinocyclocheilus_rhinocerous_grk7a-1
|  |  |  |   |                                  |  |  |  +--| (51.8/81)
|  |  |  |   |                                  |  |  |     |     +--Sinocyclocheilus_anshuiensis_grk7a-2
|  |  |  |   |                                  |  |  |     |  +**| (0/68)
|  |  |  |   |                                  |  |  |     |  |  +--Sinocyclocheilus_rhinocerous_grk7a-2
|  |  |  |   |                                  |  |  |     +--| (99.9/100)
|  |  |  |   |                                  |  |  |        +--Sinocyclocheilus_grahami_grk7a-2
|  |  |  |   |                                  |  +--| (89/99)
|  |  |  |   |                                  |     |     +**Astyanax_mexicanus_Cave_grk7a
|  |  |  |   |                                  |     |  +--| (99.7/100)
|  |  |  |   |                                  |     |  |  +**Astyanax_mexicanus_Surface_grk7a
|  |  |  |   |                                  |     +--| (98/100)
|  |  |  |   |                                  |        +--Pygocentrus_nattereri_grk7a
|  |  |  |   |                              +---| (98.2/100)
|  |  |  |   |                              |   |             +--Brotula_barbata_grk7b
|  |  |  |   |                              |   |          +--| (1.5/60)
|  |  |  |   |                              |   |          |  |     +--Lucifuga_dentata_grk7b
|  |  |  |   |                              |   |          |  |  +--| (100/100)
|  |  |  |   |                              |   |          |  |  |  +--Lucifuga_holguinensis_grk7b
|  |  |  |   |                              |   |          |  +--| (66.2/83)
|  |  |  |   |                              |   |          |     +--Lamprogrammus_exutus_grk7b
|  |  |  |   |                              |   |  +-------| (100/100)
|  |  |  |   |                              |   |  |       +----Carapus_acus_grk7b
|  |  |  |   |                              |   +--| (80.7/82)
|  |  |  |   |                              |      |     +---Danio_rerio_grk7b
|  |  |  |   |                              |      |  +--| (99.4/100)
|  |  |  |   |                              |      |  |  |        +--Sinocyclocheilus_anshuiensis_grk7b-1
|  |  |  |   |                              |      |  |  |     +--| (74.9/100)
|  |  |  |   |                              |      |  |  |     |  +--Sinocyclocheilus_rhinocerous_grk7b-1
|  |  |  |   |                              |      |  |  |  +--| (97.7/100)
|  |  |  |   |                              |      |  |  |  |  +--Sinocyclocheilus_grahami_grk7b-1
|  |  |  |   |                              |      |  |  +--| (98.6/100)
|  |  |  |   |                              |      |  |     |     +--Sinocyclocheilus_anshuiensis_grk7b-2
|  |  |  |   |                              |      |  |     |  +--| (7/87)
|  |  |  |   |                              |      |  |     |  |  +--Sinocyclocheilus_grahami_grk7b-2
|  |  |  |   |                              |      |  |     +--| (96.2/99)
|  |  |  |   |                              |      |  |        +**Sinocyclocheilus_rhinocerous_grk7b-2
|  |  |  |   |                              |      +--| (37.8/90)
|  |  |  |   |                              |         |     +--Astyanax_mexicanus_Cave_grk7b
|  |  |  |   |                              |         |  +--| (100/100)
|  |  |  |   |                              |         |  |  +--Astyanax_mexicanus_Surface_grk7b
|  |  |  |   |                              |         +--| (99.9/100)
|  |  |  |   |                              |            +--Pygocentrus_nattereri_grk7b
|  |  |  |   +------------------------------| (100/100)
|  |  |  |                                  +------Lepisosteus_oculatus_grk7b
|  |  +--| (99.8/100)
|  |     +--Lepisosteus_oculatus_grk1a
+--| (74.7/79)
|  |     +**Astyanax_mexicanus_Cave_grk1a
|  |  +--| (99.5/100)
|  |  |  +**Astyanax_mexicanus_Surface_grk1a
|  +--| (96/96)
|     +--Pygocentrus_nattereri_grk1a
|
|        +--Sinocyclocheilus_anshuiensis_grk1a-1
|     +--| (0.7/80)
|     |  +--Sinocyclocheilus_grahami_grk1a-1
|  +--| (99.9/100)
|  |  +--Sinocyclocheilus_rhinocerous_grk1a-1
+--| (99/97)
   |  +--Sinocyclocheilus_anshuiensis_grk1a-2
   +--| (94.2/98)
      |  +--Sinocyclocheilus_grahami_grk1a-2
      +**| (0/85)
         +--Sinocyclocheilus_rhinocerous_grk1a-2

Tree in newick format:

(Danio_rerio_grk1a:0.0281659312,((((((Lucifuga_dentata_grk1a:0.0130743085,Lucifuga_holguinensis_grk1a:0.0039992776)99.8/100:0.0410958668,(Brotula_barbata_grk1a:0.0381779499,(Carapus_acus_grk1a:0.0605418221,Lamprogrammus_exutus_grk1a:0.0381036072)92.5/84:0.0194678481)85.7/73:0.0102148802)11/36:0.0066791443,Gasterosteus_aculeatus_grk1a:0.1672324175)99.2/100:0.0458023840,(Gadus_morhua_grk1a:0.1485837942,(Oreochromis_niloticus_grk1a:0.0332694856,Oryzias_latipes_grk1a:0.0568435893)99.6/100:0.0794289187)100/100:0.1206737293)80.2/90:0.0378056368,(((((Gadus_morhua_grk1b:0.1171877364,(((Gasterosteus_aculeatus_grk1b:0.1068027562,Oreochromis_niloticus_grk1b:0.0526783047)88.6/92:0.0203789956,Dichotomyctere_nigroviridis_grk1b:0.0869760758)88.5/92:0.0181258105,(((Lucifuga_dentata_grk1b:0.0067062701,Lucifuga_holguinensis_grk1b:0.0083264533)100/100:0.0563854845,Lamprogrammus_exutus_grk1b:0.0291316221)52.3/87:0.0146274995,(Brotula_barbata_grk1b:0.0432842804,Carapus_acus_grk1b:0.0690946975)29.5/87:0.0111986041)99/99:0.0425409540)96.7/99:0.0390727616)59.8/87:0.0141716989,((Danio_rerio_grk1b:0.0302871199,(((Sinocyclocheilus_anshuiensis_grk1b-1:0.0132949494,Sinocyclocheilus_rhinocerous_grk1b:0.0037441498)0/85:0.0000026025,Sinocyclocheilus_grahami_grk1b:0.0055638668)77.4/99:0.0112740678,Sinocyclocheilus_anshuiensis_grk1b-2:0.0365791069)38.5/100:0.0092189519)99.7/100:0.0520698817,((Astyanax_mexicanus_Cave_grk1b:0.0015830865,Astyanax_mexicanus_Surface_grk1b:0.0058233310)99.5/100:0.0482983355,Pygocentrus_nattereri_grk1b:0.0297437422)97.4/100:0.0406609892)96.9/100:0.0329843293)97.4/97:0.0700898322,Lepisosteus_oculatus_grk1b:0.1487504697)99.7/100:0.2141168585,(((((((Gadus_morhua_grk7a:0.1283129391,Gasterosteus_aculeatus_grk7a:0.1041641406)98.5/90:0.0460864937,Oreochromis_niloticus_grk7a:0.0538935097)6.3/70:0.0106010818,Dichotomyctere_nigroviridis_grk7a:0.0865240540)18/78:0.0137961828,((Lucifuga_dentata_grk7a:0.0092007924,Lucifuga_holguinensis_grk7a:0.0022699330)99.3/100:0.0412740040,((Carapus_acus_grk7a:0.0676458225,Lamprogrammus_exutus_grk7a:0.0277679123)23.2/94:0.0067516229,Brotula_barbata_grk7a:0.0625840341)99.4/100:0.0436823088)99.7/100:0.0548701307)100/100:0.0916537882,((Danio_rerio_grk7a:0.0454868532,(((Sinocyclocheilus_anshuiensis_grk7a-1:0.0095087597,Sinocyclocheilus_grahami_grk7a-1:0.0118651263)82.1/100:0.0036721498,Sinocyclocheilus_rhinocerous_grk7a-1:0.0120024332)98.3/100:0.0210377453,((Sinocyclocheilus_anshuiensis_grk7a-2:0.0057949243,Sinocyclocheilus_rhinocerous_grk7a-2:0.0116282806)0/68:0.0000022392,Sinocyclocheilus_grahami_grk7a-2:0.0078226963)99.9/100:0.0429658390)51.8/81:0.0109719489)100/100:0.0582815424,((Astyanax_mexicanus_Cave_grk7a:0.0000026025,Astyanax_mexicanus_Surface_grk7a:0.0000026025)99.7/100:0.0434956834,Pygocentrus_nattereri_grk7a:0.0624292555)98/100:0.0295992182)89/99:0.0217678860)98.9/100:0.0637540565,(((Brotula_barbata_grk7b:0.1128634769,((Lucifuga_dentata_grk7b:0.0195103258,Lucifuga_holguinensis_grk7b:0.0121704593)100/100:0.1051577169,Lamprogrammus_exutus_grk7b:0.0726735412)66.2/83:0.0219698507)1.5/60:0.0207878124,Carapus_acus_grk7b:0.1972270886)100/100:0.2965710101,((Danio_rerio_grk7b:0.1407231467,(((Sinocyclocheilus_anshuiensis_grk7b-1:0.0125984706,Sinocyclocheilus_rhinocerous_grk7b-1:0.0033956489)74.9/100:0.0034567710,Sinocyclocheilus_grahami_grk7b-1:0.0109185732)97.7/100:0.0254475312,((Sinocyclocheilus_anshuiensis_grk7b-2:0.0246967206,Sinocyclocheilus_grahami_grk7b-2:0.0324624024)7/87:0.0050747415,Sinocyclocheilus_rhinocerous_grk7b-2:0.0000022642)96.2/99:0.0355118433)98.6/100:0.0396644092)99.4/100:0.0748504684,((Astyanax_mexicanus_Cave_grk7b:0.0080592998,Astyanax_mexicanus_Surface_grk7b:0.0058414747)100/100:0.1378161695,Pygocentrus_nattereri_grk7b:0.1162642960)99.9/100:0.0724298292)37.8/90:0.0115430923)80.7/82:0.0373616606)98.2/100:0.1633308851,Lepisosteus_oculatus_grk7b:0.2463382818)100/100:1.0925623180)98.9/100:0.1447534533,Lepisosteus_oculatus_grk1a:0.0878704166)99.8/100:0.1205161003)23.2/74:0.0202399400,((Astyanax_mexicanus_Cave_grk1a:0.0000026025,Astyanax_mexicanus_Surface_grk1a:0.0000025218)99.5/100:0.0436572706,Pygocentrus_nattereri_grk1a:0.0177979632)96/96:0.0241093070)74.7/79:0.0109584813,(((Sinocyclocheilus_anshuiensis_grk1a-1:0.0185501828,Sinocyclocheilus_grahami_grk1a-1:0.0041664990)0.7/80:0.0019439247,Sinocyclocheilus_rhinocerous_grk1a-1:0.0057293007)99.9/100:0.0302667641,(Sinocyclocheilus_anshuiensis_grk1a-2:0.0093151338,(Sinocyclocheilus_grahami_grk1a-2:0.0055869124,Sinocyclocheilus_rhinocerous_grk1a-2:0.0037245101)0/85:0.0000026100)94.2/98:0.0118861078)99/97:0.0225093792);

CONSENSUS TREE
--------------

Consensus tree is constructed from 1000bootstrap trees
Log-likelihood of consensus tree: -18313.820878
Robinson-Foulds distance between ML tree and consensus tree: 2

Branches with support >0.000000% are kept (extended consensus)
Branch lengths are optimized by maximum likelihood on original alignment
Numbers in parentheses are bootstrap supports (%)

+--Danio_rerio_grk1a
|
|              +--Lucifuga_dentata_grk1a
|           +--| (100)
|           |  +--Lucifuga_holguinensis_grk1a
|        +--| (100)
|        |  |     +--Brotula_barbata_grk1a
|        |  |  +--| (73)
|        |  |  |  |  +--Carapus_acus_grk1a
|        |  |  |  +--| (84)
|        |  |  |     +--Lamprogrammus_exutus_grk1a
|        |  +--| (53)
|        |     +---Gasterosteus_aculeatus_grk1a
|     +--| (90)
|     |  |  +---Gadus_morhua_grk1a
|     |  +--| (100)
|     |     |  +--Oreochromis_niloticus_grk1a
|     |     +--| (100)
|     |        +--Oryzias_latipes_grk1a
|  +--| (74)
|  |  |                  +--Gadus_morhua_grk1b
|  |  |               +--| (87)
|  |  |               |  |        +--Gasterosteus_aculeatus_grk1b
|  |  |               |  |     +--| (92)
|  |  |               |  |     |  +--Oreochromis_niloticus_grk1b
|  |  |               |  |  +--| (92)
|  |  |               |  |  |  +--Dichotomyctere_nigroviridis_grk1b
|  |  |               |  +--| (99)
|  |  |               |     |        +--Lucifuga_dentata_grk1b
|  |  |               |     |     +--| (100)
|  |  |               |     |     |  +--Lucifuga_holguinensis_grk1b
|  |  |               |     |  +--| (87)
|  |  |               |     |  |  +--Lamprogrammus_exutus_grk1b
|  |  |               |     +--| (99)
|  |  |               |        |  +--Brotula_barbata_grk1b
|  |  |               |        +--| (87)
|  |  |               |           +--Carapus_acus_grk1b
|  |  |            +--| (97)
|  |  |            |  |     +--Danio_rerio_grk1b
|  |  |            |  |  +--| (100)
|  |  |            |  |  |  |        +--Sinocyclocheilus_anshuiensis_grk1b-1
|  |  |            |  |  |  |     +--| (85)
|  |  |            |  |  |  |     |  +--Sinocyclocheilus_rhinocerous_grk1b
|  |  |            |  |  |  |  +--| (99)
|  |  |            |  |  |  |  |  +--Sinocyclocheilus_grahami_grk1b
|  |  |            |  |  |  +--| (100)
|  |  |            |  |  |     +--Sinocyclocheilus_anshuiensis_grk1b-2
|  |  |            |  +--| (100)
|  |  |            |     |     +--Astyanax_mexicanus_Cave_grk1b
|  |  |            |     |  +--| (100)
|  |  |            |     |  |  +--Astyanax_mexicanus_Surface_grk1b
|  |  |            |     +--| (100)
|  |  |            |        +--Pygocentrus_nattereri_grk1b
|  |  |      +-----| (100)
|  |  |      |     +---Lepisosteus_oculatus_grk1b
|  |  |  +---| (100)
|  |  |  |   |                                                 +--Gadus_morhua_grk7a
|  |  |  |   |                                              +--| (90)
|  |  |  |   |                                              |  +--Gasterosteus_aculeatus_grk7a
|  |  |  |   |                                           +--| (70)
|  |  |  |   |                                           |  +--Oreochromis_niloticus_grk7a
|  |  |  |   |                                        +--| (78)
|  |  |  |   |                                        |  +--Dichotomyctere_nigroviridis_grk7a
|  |  |  |   |                                     +--| (100)
|  |  |  |   |                                     |  |     +--Lucifuga_dentata_grk7a
|  |  |  |   |                                     |  |  +--| (100)
|  |  |  |   |                                     |  |  |  +--Lucifuga_holguinensis_grk7a
|  |  |  |   |                                     |  +--| (100)
|  |  |  |   |                                     |     |     +--Carapus_acus_grk7a
|  |  |  |   |                                     |     |  +--| (94)
|  |  |  |   |                                     |     |  |  +--Lamprogrammus_exutus_grk7a
|  |  |  |   |                                     |     +--| (100)
|  |  |  |   |                                     |        +--Brotula_barbata_grk7a
|  |  |  |   |                                  +--| (100)
|  |  |  |   |                                  |  |     +--Danio_rerio_grk7a
|  |  |  |   |                                  |  |  +--| (100)
|  |  |  |   |                                  |  |  |  |        +--Sinocyclocheilus_anshuiensis_grk7a-1
|  |  |  |   |                                  |  |  |  |     +--| (100)
|  |  |  |   |                                  |  |  |  |     |  +--Sinocyclocheilus_grahami_grk7a-1
|  |  |  |   |                                  |  |  |  |  +--| (100)
|  |  |  |   |                                  |  |  |  |  |  +--Sinocyclocheilus_rhinocerous_grk7a-1
|  |  |  |   |                                  |  |  |  +--| (81)
|  |  |  |   |                                  |  |  |     |     +--Sinocyclocheilus_anshuiensis_grk7a-2
|  |  |  |   |                                  |  |  |     |  +--| (68)
|  |  |  |   |                                  |  |  |     |  |  +--Sinocyclocheilus_rhinocerous_grk7a-2
|  |  |  |   |                                  |  |  |     +--| (100)
|  |  |  |   |                                  |  |  |        +--Sinocyclocheilus_grahami_grk7a-2
|  |  |  |   |                                  |  +--| (99)
|  |  |  |   |                                  |     |     +--Astyanax_mexicanus_Cave_grk7a
|  |  |  |   |                                  |     |  +--| (100)
|  |  |  |   |                                  |     |  |  +--Astyanax_mexicanus_Surface_grk7a
|  |  |  |   |                                  |     +--| (100)
|  |  |  |   |                                  |        +--Pygocentrus_nattereri_grk7a
|  |  |  |   |                              +---| (100)
|  |  |  |   |                              |   |             +--Brotula_barbata_grk7b
|  |  |  |   |                              |   |          +--| (60)
|  |  |  |   |                              |   |          |  |     +--Lucifuga_dentata_grk7b
|  |  |  |   |                              |   |          |  |  +--| (100)
|  |  |  |   |                              |   |          |  |  |  +--Lucifuga_holguinensis_grk7b
|  |  |  |   |                              |   |          |  +--| (83)
|  |  |  |   |                              |   |          |     +--Lamprogrammus_exutus_grk7b
|  |  |  |   |                              |   |  +-------| (100)
|  |  |  |   |                              |   |  |       +----Carapus_acus_grk7b
|  |  |  |   |                              |   +--| (82)
|  |  |  |   |                              |      |     +---Danio_rerio_grk7b
|  |  |  |   |                              |      |  +--| (100)
|  |  |  |   |                              |      |  |  |        +--Sinocyclocheilus_anshuiensis_grk7b-1
|  |  |  |   |                              |      |  |  |     +--| (100)
|  |  |  |   |                              |      |  |  |     |  +--Sinocyclocheilus_rhinocerous_grk7b-1
|  |  |  |   |                              |      |  |  |  +--| (100)
|  |  |  |   |                              |      |  |  |  |  +--Sinocyclocheilus_grahami_grk7b-1
|  |  |  |   |                              |      |  |  +--| (100)
|  |  |  |   |                              |      |  |     |     +--Sinocyclocheilus_anshuiensis_grk7b-2
|  |  |  |   |                              |      |  |     |  +--| (87)
|  |  |  |   |                              |      |  |     |  |  +--Sinocyclocheilus_grahami_grk7b-2
|  |  |  |   |                              |      |  |     +--| (99)
|  |  |  |   |                              |      |  |        +--Sinocyclocheilus_rhinocerous_grk7b-2
|  |  |  |   |                              |      +--| (90)
|  |  |  |   |                              |         |     +--Astyanax_mexicanus_Cave_grk7b
|  |  |  |   |                              |         |  +--| (100)
|  |  |  |   |                              |         |  |  +--Astyanax_mexicanus_Surface_grk7b
|  |  |  |   |                              |         +--| (100)
|  |  |  |   |                              |            +--Pygocentrus_nattereri_grk7b
|  |  |  |   +------------------------------| (100)
|  |  |  |                                  +------Lepisosteus_oculatus_grk7b
|  |  +--| (100)
|  |     +--Lepisosteus_oculatus_grk1a
+--| (79)
|  |     +--Astyanax_mexicanus_Cave_grk1a
|  |  +--| (100)
|  |  |  +--Astyanax_mexicanus_Surface_grk1a
|  +--| (96)
|     +--Pygocentrus_nattereri_grk1a
|
|        +--Sinocyclocheilus_anshuiensis_grk1a-1
|     +--| (80)
|     |  +--Sinocyclocheilus_grahami_grk1a-1
|  +--| (100)
|  |  +--Sinocyclocheilus_rhinocerous_grk1a-1
+--| (97)
   |  +--Sinocyclocheilus_anshuiensis_grk1a-2
   +--| (98)
      |  +--Sinocyclocheilus_grahami_grk1a-2
      +--| (85)
         +--Sinocyclocheilus_rhinocerous_grk1a-2


Consensus tree in newick format: 

(Danio_rerio_grk1a:0.0282308706,(((((Lucifuga_dentata_grk1a:0.0132695084,Lucifuga_holguinensis_grk1a:0.0038080122)100:0.0404048443,((Brotula_barbata_grk1a:0.0369185612,(Carapus_acus_grk1a:0.0592756957,Lamprogrammus_exutus_grk1a:0.0393951999)84:0.0188784534)73:0.0100576624,Gasterosteus_aculeatus_grk1a:0.1698201036)53:0.0038224125)100:0.0515887276,(Gadus_morhua_grk1a:0.1488646123,(Oreochromis_niloticus_grk1a:0.0332787646,Oryzias_latipes_grk1a:0.0568717308)100:0.0790121226)100:0.1209969309)90:0.0371540385,(((((Gadus_morhua_grk1b:0.1171915495,(((Gasterosteus_aculeatus_grk1b:0.1068397889,Oreochromis_niloticus_grk1b:0.0526870501)92:0.0203869829,Dichotomyctere_nigroviridis_grk1b:0.0869969567)92:0.0181345618,(((Lucifuga_dentata_grk1b:0.0067074142,Lucifuga_holguinensis_grk1b:0.0083276412)100:0.0563966641,Lamprogrammus_exutus_grk1b:0.0291404716)87:0.0146320088,(Brotula_barbata_grk1b:0.0432952107,Carapus_acus_grk1b:0.0691100483)87:0.0112008261)99:0.0425384181)99:0.0390766909)87:0.0141301498,((Danio_rerio_grk1b:0.0303810630,(((Sinocyclocheilus_anshuiensis_grk1b-1:0.0132981737,Sinocyclocheilus_rhinocerous_grk1b:0.0037440363)85:0.0000026013,Sinocyclocheilus_grahami_grk1b:0.0055643482)99:0.0115193211,Sinocyclocheilus_anshuiensis_grk1b-2:0.0366179554)100:0.0088700587)100:0.0520920385,((Astyanax_mexicanus_Cave_grk1b:0.0015825729,Astyanax_mexicanus_Surface_grk1b:0.0058250334)100:0.0483457503,Pygocentrus_nattereri_grk1b:0.0297480929)100:0.0406859548)100:0.0330053806)97:0.0701097338,Lepisosteus_oculatus_grk1b:0.1487868337)100:0.2145008217,(((((((Gadus_morhua_grk7a:0.1283085067,Gasterosteus_aculeatus_grk7a:0.1041573541)90:0.0460913854,Oreochromis_niloticus_grk7a:0.0538971494)70:0.0106027408,Dichotomyctere_nigroviridis_grk7a:0.0865189707)78:0.0137977781,((Lucifuga_dentata_grk7a:0.0092007911,Lucifuga_holguinensis_grk7a:0.0022690914)100:0.0412784155,((Carapus_acus_grk7a:0.0676529413,Lamprogrammus_exutus_grk7a:0.0277705658)94:0.0067523461,Brotula_barbata_grk7a:0.0625901468)100:0.0436852737)100:0.0548709080)100:0.0916464636,((Danio_rerio_grk7a:0.0454842283,(((Sinocyclocheilus_anshuiensis_grk7a-1:0.0095084528,Sinocyclocheilus_grahami_grk7a-1:0.0118646432)100:0.0036713532,Sinocyclocheilus_rhinocerous_grk7a-1:0.0120021009)100:0.0210381995,((Sinocyclocheilus_anshuiensis_grk7a-2:0.0057937432,Sinocyclocheilus_rhinocerous_grk7a-2:0.0116275848)68:0.0000026032,Sinocyclocheilus_grahami_grk7a-2:0.0078221734)100:0.0429646120)81:0.0109740678)100:0.0582814724,((Astyanax_mexicanus_Cave_grk7a:0.0000026013,Astyanax_mexicanus_Surface_grk7a:0.0000026013)100:0.0434931207,Pygocentrus_nattereri_grk7a:0.0624279207)100:0.0295977439)99:0.0217738697)100:0.0637523309,(((Brotula_barbata_grk7b:0.1128640522,((Lucifuga_dentata_grk7b:0.0195108758,Lucifuga_holguinensis_grk7b:0.0121706812)100:0.1051581863,Lamprogrammus_exutus_grk7b:0.0726760817)83:0.0219730671)60:0.0208064263,Carapus_acus_grk7b:0.1972117475)100:0.2965577081,((Danio_rerio_grk7b:0.1407272045,(((Sinocyclocheilus_anshuiensis_grk7b-1:0.0125923739,Sinocyclocheilus_rhinocerous_grk7b-1:0.0033942315)100:0.0034562583,Sinocyclocheilus_grahami_grk7b-1:0.0109191725)100:0.0254512815,((Sinocyclocheilus_anshuiensis_grk7b-2:0.0246844498,Sinocyclocheilus_grahami_grk7b-2:0.0324627380)87:0.0050997975,Sinocyclocheilus_rhinocerous_grk7b-2:0.0000024092)99:0.0354733822)100:0.0396690322)100:0.0748546961,((Astyanax_mexicanus_Cave_grk7b:0.0080601775,Astyanax_mexicanus_Surface_grk7b:0.0058411509)100:0.1378329517,Pygocentrus_nattereri_grk7b:0.1162929732)100:0.0724316715)90:0.0115376912)82:0.0373635920)100:0.1635000759,Lepisosteus_oculatus_grk7b:0.2462104541)100:1.0921835363)100:0.1451773146,Lepisosteus_oculatus_grk1a:0.0870390699)100:0.1211062756)74:0.0201153050,((Astyanax_mexicanus_Cave_grk1a:0.0000026013,Astyanax_mexicanus_Surface_grk1a:0.0000025206)100:0.0436049443,Pygocentrus_nattereri_grk1a:0.0178710707)96:0.0240288502)79:0.0110708089,(((Sinocyclocheilus_anshuiensis_grk1a-1:0.0185528300,Sinocyclocheilus_grahami_grk1a-1:0.0041672265)80:0.0019429911,Sinocyclocheilus_rhinocerous_grk1a-1:0.0057293115)100:0.0302656586,(Sinocyclocheilus_anshuiensis_grk1a-2:0.0093156017,(Sinocyclocheilus_grahami_grk1a-2:0.0055868329,Sinocyclocheilus_rhinocerous_grk1a-2:0.0037236445)85:0.0000026013)98:0.0118893847)97:0.0224674552);

TIME STAMP
----------

Date and time: Mon May 20 09:56:33 2019
Total CPU time used: 212.860425 seconds (0h:3m:32s)
Total wall-clock time used: 214.556366 seconds (0h:3m:34s)
```
