## Supplementary material for "Contrasted gene decay in subterranean vertebrates: insights from cavefishes and fossorial mammals": hdac1.fas.iqtree

```
IQ-TREE 1.6.10 built Feb 19 2019

Input file name: hdac1.fas
Type of analysis: ModelFinder + tree reconstruction + ultrafast bootstrap (1000 replicates)
Random seed number: 455580

REFERENCES
----------

To cite ModelFinder please use: 

Subha Kalyaanamoorthy, Bui Quang Minh, Thomas KF Wong, Arndt von Haeseler,
and Lars S Jermiin (2017) ModelFinder: Fast model selection for
accurate phylogenetic estimates. Nature Methods, 14:587–589.
https://doi.org/10.1038/nmeth.4285

To cite IQ-TREE please use:

Lam-Tung Nguyen, Heiko A. Schmidt, Arndt von Haeseler, and Bui Quang Minh
(2015) IQ-TREE: A fast and effective stochastic algorithm for estimating
maximum likelihood phylogenies. Mol Biol Evol, 32:268-274.
https://doi.org/10.1093/molbev/msu300

Since you used ultrafast bootstrap (UFBoot) please also cite: 

Diep Thi Hoang, Olga Chernomor, Arndt von Haeseler, Bui Quang Minh,
and Le Sy Vinh (2017) UFBoot2: Improving the ultrafast bootstrap
approximation. Mol Biol Evol, in press.
https://doi.org/10.1093/molbev/msx281

SEQUENCE ALIGNMENT
------------------

Input data: 37 sequences with 504 amino-acid sites
Number of constant sites: 219 (= 43.4524% of all sites)
Number of invariant (constant or ambiguous constant) sites: 219 (= 43.4524% of all sites)
Number of parsimony informative sites: 79
Number of distinct site patterns: 392

ModelFinder
-----------

Best-fit model according to BIC: JTTDCMut+G4

List of models sorted by BIC scores: 

Model             LogL          AIC      w-AIC      AICc     w-AICc       BIC      w-BIC
JTTDCMut+G4      -4187.6374   8519.2748 + 0.6599   8543.6646 + 0.7101   8823.3003 + 0.8268
JTT+G4           -4189.4249   8522.8498 + 0.1105   8547.2396 + 0.1189   8826.8753 + 0.1384
JTTDCMut+I+G4    -4187.7831   8521.5662 + 0.2098   8546.6918 + 0.1563   8829.8143 - 0.0318
JTT+I+G4         -4190.1445   8526.2890 - 0.0198   8551.4146 - 0.0147   8834.5370 - 0.0030
LG+G4            -4200.0869   8544.1738 - 0.0000   8568.5636 - 0.0000   8848.1993 - 0.0000
Dayhoff+G4       -4201.3168   8546.6335 - 0.0000   8571.0233 - 0.0000   8850.6590 - 0.0000
DCMut+G4         -4201.5556   8547.1112 - 0.0000   8571.5010 - 0.0000   8851.1367 - 0.0000
LG+I+G4          -4200.3125   8546.6251 - 0.0000   8571.7506 - 0.0000   8854.8731 - 0.0000
DCMut+I+G4       -4201.7815   8549.5629 - 0.0000   8574.6885 - 0.0000   8857.8110 - 0.0000
Dayhoff+I+G4     -4202.7028   8551.4057 - 0.0000   8576.5313 - 0.0000   8859.6538 - 0.0000
WAG+G4           -4207.0039   8558.0078 - 0.0000   8582.3976 - 0.0000   8862.0333 - 0.0000
WAG+I+G4         -4207.8457   8561.6913 - 0.0000   8586.8169 - 0.0000   8869.9394 - 0.0000
VT+G4            -4220.4857   8584.9714 - 0.0000   8609.3611 - 0.0000   8888.9968 - 0.0000
VT+I+G4          -4220.8006   8587.6012 - 0.0000   8612.7268 - 0.0000   8895.8493 - 0.0000
JTTDCMut+I       -4232.0637   8608.1273 - 0.0000   8632.5171 - 0.0000   8912.1528 - 0.0000
JTT+I            -4235.1481   8614.2963 - 0.0000   8638.6861 - 0.0000   8918.3218 - 0.0000
rtREV+G4         -4239.6809   8623.3618 - 0.0000   8647.7516 - 0.0000   8927.3873 - 0.0000
rtREV+I+G4       -4240.1029   8626.2058 - 0.0000   8651.3314 - 0.0000   8934.4539 - 0.0000
JTTDCMut+F+G4    -4186.8842   8555.7684 - 0.0000   8596.4092 - 0.0000   8940.0229 - 0.0000
mtInv+F+G4       -4188.1455   8558.2909 - 0.0000   8598.9317 - 0.0000   8942.5454 - 0.0000
JTT+F+G4         -4189.1762   8560.3525 - 0.0000   8600.9932 - 0.0000   8944.6069 - 0.0000
Dayhoff+I        -4248.3314   8640.6628 - 0.0000   8665.0526 - 0.0000   8944.6883 - 0.0000
DCMut+I          -4248.4691   8640.9382 - 0.0000   8665.3279 - 0.0000   8944.9636 - 0.0000
JTTDCMut+F+I+G4  -4187.0214   8558.0429 - 0.0000   8599.6779 - 0.0000   8946.5199 - 0.0000
LG+I             -4249.9828   8643.9655 - 0.0000   8668.3553 - 0.0000   8947.9910 - 0.0000
cpREV+G4         -4250.0869   8644.1739 - 0.0000   8668.5636 - 0.0000   8948.1993 - 0.0000
mtInv+F+I+G4     -4188.2279   8560.4558 - 0.0000   8602.0909 - 0.0000   8948.9329 - 0.0000
LG+F+G4          -4192.1237   8566.2473 - 0.0000   8606.8881 - 0.0000   8950.5018 - 0.0000
WAG+I            -4251.4990   8646.9980 - 0.0000   8671.3877 - 0.0000   8951.0234 - 0.0000
mtZOA+F+G4       -4192.6714   8567.3428 - 0.0000   8607.9836 - 0.0000   8951.5973 - 0.0000
JTT+F+I+G4       -4189.8448   8563.6897 - 0.0000   8605.3247 - 0.0000   8952.1667 - 0.0000
Dayhoff+F+G4     -4194.5200   8571.0400 - 0.0000   8611.6807 - 0.0000   8955.2944 - 0.0000
DCMut+F+G4       -4194.7038   8571.4075 - 0.0000   8612.0483 - 0.0000   8955.6619 - 0.0000
cpREV+I+G4       -4250.9409   8647.8819 - 0.0000   8673.0075 - 0.0000   8956.1299 - 0.0000
LG+F+I+G4        -4192.3254   8568.6508 - 0.0000   8610.2858 - 0.0000   8957.1278 - 0.0000
mtZOA+F+I+G4     -4192.9078   8569.8157 - 0.0000   8611.4507 - 0.0000   8958.2927 - 0.0000
JTTDCMut         -4259.6583   8661.3166 - 0.0000   8684.9832 - 0.0000   8961.1195 - 0.0000
DCMut+F+I+G4     -4194.8998   8573.7996 - 0.0000   8615.4346 - 0.0000   8962.2766 - 0.0000
Dayhoff+F+I+G4   -4195.6535   8575.3069 - 0.0000   8616.9420 - 0.0000   8963.7840 - 0.0000
JTT              -4263.2570   8668.5139 - 0.0000   8692.1806 - 0.0000   8968.3168 - 0.0000
Blosum62+G4      -4260.5311   8665.0621 - 0.0000   8689.4519 - 0.0000   8969.0876 - 0.0000
PMB+G4           -4261.2818   8666.5635 - 0.0000   8690.9533 - 0.0000   8970.5890 - 0.0000
rtREV+F+G4       -4202.2235   8586.4469 - 0.0000   8627.0877 - 0.0000   8970.7014 - 0.0000
VT+I             -4261.7206   8667.4412 - 0.0000   8691.8310 - 0.0000   8971.4667 - 0.0000
Blosum62+I+G4    -4260.7071   8667.4141 - 0.0000   8692.5397 - 0.0000   8975.6622 - 0.0000
PMB+I+G4         -4261.5229   8669.0458 - 0.0000   8694.1714 - 0.0000   8977.2939 - 0.0000
rtREV+F+I+G4     -4202.5575   8589.1150 - 0.0000   8630.7501 - 0.0000   8977.5921 - 0.0000
mtMet+F+G4       -4206.5734   8595.1467 - 0.0000   8635.7875 - 0.0000   8979.4012 - 0.0000
mtMet+F+I+G4     -4206.6361   8597.2722 - 0.0000   8638.9072 - 0.0000   8985.7492 - 0.0000
WAG              -4274.2186   8690.4372 - 0.0000   8714.1038 - 0.0000   8990.2401 - 0.0000
WAG+F+G4         -4214.0278   8610.0555 - 0.0000   8650.6963 - 0.0000   8994.3100 - 0.0000
LG               -4278.2725   8698.5451 - 0.0000   8722.2117 - 0.0000   8998.3480 - 0.0000
DCMut            -4278.2897   8698.5794 - 0.0000   8722.2461 - 0.0000   8998.3824 - 0.0000
Dayhoff          -4278.2975   8698.5951 - 0.0000   8722.2617 - 0.0000   8998.3980 - 0.0000
VT+F+G4          -4216.9558   8615.9116 - 0.0000   8656.5523 - 0.0000   9000.1660 - 0.0000
WAG+F+I+G4       -4214.7883   8613.5766 - 0.0000   8655.2117 - 0.0000   9002.0536 - 0.0000
FLU+G4           -4277.7800   8699.5599 - 0.0000   8723.9497 - 0.0000   9003.5854 - 0.0000
VT+F+I+G4        -4217.2522   8618.5044 - 0.0000   8660.1394 - 0.0000   9006.9814 - 0.0000
VT               -4282.8678   8707.7356 - 0.0000   8731.4023 - 0.0000   9007.5385 - 0.0000
FLU+I+G4         -4277.8825   8701.7650 - 0.0000   8726.8906 - 0.0000   9010.0130 - 0.0000
mtART+F+G4       -4225.1507   8632.3013 - 0.0000   8672.9421 - 0.0000   9016.5558 - 0.0000
cpREV+F+G4       -4226.2096   8634.4192 - 0.0000   8675.0600 - 0.0000   9018.6736 - 0.0000
mtART+F+I+G4     -4225.3209   8634.6418 - 0.0000   8676.2768 - 0.0000   9023.1188 - 0.0000
cpREV+F+I+G4     -4226.9473   8637.8945 - 0.0000   8679.5296 - 0.0000   9026.3716 - 0.0000
rtREV+I          -4290.5438   8725.0876 - 0.0000   8749.4774 - 0.0000   9029.1131 - 0.0000
JTTDCMut+F+I     -4231.7980   8645.5960 - 0.0000   8686.2368 - 0.0000   9029.8504 - 0.0000
mtREV+F+G4       -4234.9044   8651.8088 - 0.0000   8692.4495 - 0.0000   9036.0632 - 0.0000
JTT+F+I          -4235.2195   8652.4390 - 0.0000   8693.0798 - 0.0000   9036.6934 - 0.0000
HIVb+G4          -4295.3652   8734.7303 - 0.0000   8759.1201 - 0.0000   9038.7558 - 0.0000
mtREV+F+I+G4     -4235.1599   8654.3197 - 0.0000   8695.9548 - 0.0000   9042.7968 - 0.0000
HIVb+I+G4        -4295.4065   8736.8130 - 0.0000   8761.9386 - 0.0000   9045.0611 - 0.0000
LG+F+I           -4240.2272   8662.4544 - 0.0000   8703.0952 - 0.0000   9046.7088 - 0.0000
mtInv+F+I        -4241.4514   8664.9029 - 0.0000   8705.5437 - 0.0000   9049.1573 - 0.0000
Blosum62+I       -4301.5082   8747.0163 - 0.0000   8771.4061 - 0.0000   9051.0418 - 0.0000
Dayhoff+F+I      -4243.7041   8669.4082 - 0.0000   8710.0490 - 0.0000   9053.6626 - 0.0000
DCMut+F+I        -4243.7807   8669.5614 - 0.0000   8710.2022 - 0.0000   9053.8159 - 0.0000
PMB+I            -4302.9058   8749.8115 - 0.0000   8774.2013 - 0.0000   9053.8370 - 0.0000
cpREV+I          -4303.8137   8751.6274 - 0.0000   8776.0172 - 0.0000   9055.6529 - 0.0000
PMB+F+G4         -4250.1377   8682.2754 - 0.0000   8722.9162 - 0.0000   9066.5298 - 0.0000
Blosum62+F+G4    -4250.7507   8683.5013 - 0.0000   8724.1421 - 0.0000   9067.7558 - 0.0000
rtREV+F+I        -4251.3020   8684.6040 - 0.0000   8725.2447 - 0.0000   9068.8584 - 0.0000
FLU+F+G4         -4251.3985   8684.7970 - 0.0000   8725.4377 - 0.0000   9069.0514 - 0.0000
PMB+F+I+G4       -4250.3743   8684.7486 - 0.0000   8726.3837 - 0.0000   9073.2256 - 0.0000
Blosum62+F+I+G4  -4250.9172   8685.8344 - 0.0000   8727.4695 - 0.0000   9074.3115 - 0.0000
FLU+F+I+G4       -4251.4871   8686.9742 - 0.0000   8728.6092 - 0.0000   9075.4512 - 0.0000
rtREV            -4318.7260   8779.4520 - 0.0000   8803.1187 - 0.0000   9079.2549 - 0.0000
mtZOA+F+I        -4257.1938   8696.3875 - 0.0000   8737.0283 - 0.0000   9080.6420 - 0.0000
JTTDCMut+F       -4260.8260   8701.6521 - 0.0000   8741.3131 - 0.0000   9081.6840 - 0.0000
HIVb+F+G4        -4257.9485   8697.8971 - 0.0000   8738.5379 - 0.0000   9082.1515 - 0.0000
VT+F+I           -4258.1969   8698.3938 - 0.0000   8739.0346 - 0.0000   9082.6483 - 0.0000
Blosum62         -4321.2600   8784.5201 - 0.0000   8808.1867 - 0.0000   9084.3230 - 0.0000
WAG+F+I          -4259.4463   8700.8925 - 0.0000   8741.5333 - 0.0000   9085.1470 - 0.0000
HIVb+F+I+G4      -4257.9539   8699.9079 - 0.0000   8741.5429 - 0.0000   9088.3849 - 0.0000
JTT+F            -4264.5036   8709.0071 - 0.0000   8748.6681 - 0.0000   9089.0390 - 0.0000
PMB              -4323.9316   8789.8633 - 0.0000   8813.5300 - 0.0000   9089.6662 - 0.0000
cpREV            -4325.2508   8792.5017 - 0.0000   8816.1684 - 0.0000   9092.3046 - 0.0000
mtMet+F+I        -4263.7895   8709.5790 - 0.0000   8750.2198 - 0.0000   9093.8335 - 0.0000
mtVer+F+G4       -4263.9998   8709.9995 - 0.0000   8750.6403 - 0.0000   9094.2540 - 0.0000
LG+F             -4269.8665   8719.7330 - 0.0000   8759.3940 - 0.0000   9099.7649 - 0.0000
mtVer+F+I+G4     -4263.9917   8711.9835 - 0.0000   8753.6185 - 0.0000   9100.4605 - 0.0000
mtInv+F          -4272.0794   8724.1588 - 0.0000   8763.8198 - 0.0000   9104.1906 - 0.0000
DCMut+F          -4276.7932   8733.5865 - 0.0000   8773.2475 - 0.0000   9113.6183 - 0.0000
Dayhoff+F        -4276.8688   8733.7376 - 0.0000   8773.3986 - 0.0000   9113.7695 - 0.0000
FLU+I            -4335.8074   8815.6149 - 0.0000   8840.0046 - 0.0000   9119.6403 - 0.0000
VT+F             -4280.2032   8740.4063 - 0.0000   8780.0673 - 0.0000   9120.4382 - 0.0000
rtREV+F          -4281.9283   8743.8566 - 0.0000   8783.5176 - 0.0000   9123.8884 - 0.0000
WAG+F            -4284.1658   8748.3316 - 0.0000   8787.9926 - 0.0000   9128.3635 - 0.0000
cpREV+F+I        -4283.0305   8748.0610 - 0.0000   8788.7018 - 0.0000   9132.3155 - 0.0000
mtMAM+F+G4       -4283.5401   8749.0802 - 0.0000   8789.7209 - 0.0000   9133.3346 - 0.0000
mtMAM+F+I+G4     -4283.7305   8751.4610 - 0.0000   8793.0961 - 0.0000   9139.9380 - 0.0000
Blosum62+F+I     -4291.0755   8764.1511 - 0.0000   8804.7918 - 0.0000   9148.4055 - 0.0000
PMB+F+I          -4291.4733   8764.9467 - 0.0000   8805.5874 - 0.0000   9149.2011 - 0.0000
mtZOA+F          -4296.6174   8773.2349 - 0.0000   8812.8959 - 0.0000   9153.2668 - 0.0000
mtMet+F          -4300.8727   8781.7454 - 0.0000   8821.4064 - 0.0000   9161.7772 - 0.0000
HIVb+I           -4357.9557   8859.9113 - 0.0000   8884.3011 - 0.0000   9163.9368 - 0.0000
mtREV+F+I        -4300.0306   8782.0612 - 0.0000   8822.7020 - 0.0000   9166.3157 - 0.0000
cpREV+F          -4308.0543   8796.1086 - 0.0000   8835.7696 - 0.0000   9176.1405 - 0.0000
mtZOA+G4         -4365.1035   8874.2071 - 0.0000   8898.5969 - 0.0000   9178.2326 - 0.0000
Blosum62+F       -4310.8144   8801.6287 - 0.0000   8841.2897 - 0.0000   9181.6606 - 0.0000
PMB+F            -4312.3051   8804.6102 - 0.0000   8844.2712 - 0.0000   9184.6420 - 0.0000
mtZOA+I+G4       -4365.3578   8876.7156 - 0.0000   8901.8411 - 0.0000   9184.9636 - 0.0000
FLU              -4371.8608   8885.7215 - 0.0000   8909.3882 - 0.0000   9185.5245 - 0.0000
FLU+F+I          -4311.2187   8804.4374 - 0.0000   8845.0782 - 0.0000   9188.6919 - 0.0000
mtART+F+I        -4313.1586   8808.3172 - 0.0000   8848.9580 - 0.0000   9192.5716 - 0.0000
HIVb+F+I         -4322.0057   8826.0113 - 0.0000   8866.6521 - 0.0000   9210.2658 - 0.0000
mtVer+F+I        -4329.7295   8841.4590 - 0.0000   8882.0997 - 0.0000   9225.7134 - 0.0000
mtREV+F          -4343.9134   8867.8267 - 0.0000   8907.4877 - 0.0000   9247.8586 - 0.0000
HIVb             -4404.8378   8951.6756 - 0.0000   8975.3423 - 0.0000   9251.4785 - 0.0000
FLU+F            -4348.9898   8877.9796 - 0.0000   8917.6407 - 0.0000   9258.0115 - 0.0000
mtART+F          -4368.8187   8917.6374 - 0.0000   8957.2984 - 0.0000   9297.6693 - 0.0000
mtMet+G4         -4425.1694   8994.3389 - 0.0000   9018.7287 - 0.0000   9298.3644 - 0.0000
mtMet+I+G4       -4425.2431   8996.4862 - 0.0000   9021.6118 - 0.0000   9304.7342 - 0.0000
HIVb+F           -4374.0757   8928.1514 - 0.0000   8967.8124 - 0.0000   9308.1832 - 0.0000
mtART+G4         -4431.6677   9007.3354 - 0.0000   9031.7251 - 0.0000   9311.3608 - 0.0000
mtART+I+G4       -4431.8518   9009.7035 - 0.0000   9034.8291 - 0.0000   9317.9516 - 0.0000
mtMAM+F+I        -4379.4602   8940.9205 - 0.0000   8981.5612 - 0.0000   9325.1749 - 0.0000
mtVer+F          -4384.4580   8948.9161 - 0.0000   8988.5771 - 0.0000   9328.9480 - 0.0000
mtREV+G4         -4440.5097   9025.0194 - 0.0000   9049.4092 - 0.0000   9329.0449 - 0.0000
mtREV+I+G4       -4440.8899   9027.7798 - 0.0000   9052.9053 - 0.0000   9336.0278 - 0.0000
HIVw+F+G4        -4385.5620   8953.1239 - 0.0000   8993.7647 - 0.0000   9337.3784 - 0.0000
HIVw+F+I+G4      -4385.5337   8955.0674 - 0.0000   8996.7025 - 0.0000   9343.5444 - 0.0000
mtZOA+I          -4453.0685   9050.1370 - 0.0000   9074.5268 - 0.0000   9354.1625 - 0.0000
mtInv+G4         -4459.2512   9062.5023 - 0.0000   9086.8921 - 0.0000   9366.5278 - 0.0000
mtInv+I+G4       -4459.3242   9064.6484 - 0.0000   9089.7740 - 0.0000   9372.8965 - 0.0000
HIVw+G4          -4467.5519   9079.1038 - 0.0000   9103.4936 - 0.0000   9383.1293 - 0.0000
HIVw+I+G4        -4467.5758   9081.1517 - 0.0000   9106.2773 - 0.0000   9389.3997 - 0.0000
mtVer+G4         -4474.1789   9092.3579 - 0.0000   9116.7477 - 0.0000   9396.3834 - 0.0000
mtVer+I+G4       -4474.2195   9094.4389 - 0.0000   9119.5645 - 0.0000   9402.6870 - 0.0000
mtMAM+G4         -4488.3836   9120.7672 - 0.0000   9145.1570 - 0.0000   9424.7927 - 0.0000
mtMAM+I+G4       -4489.0737   9124.1474 - 0.0000   9149.2729 - 0.0000   9432.3954 - 0.0000
mtMet+I          -4495.3401   9134.6801 - 0.0000   9159.0699 - 0.0000   9438.7056 - 0.0000
mtZOA            -4507.9016   9157.8033 - 0.0000   9181.4699 - 0.0000   9457.6062 - 0.0000
mtMAM+F          -4455.4691   9090.9381 - 0.0000   9130.5991 - 0.0000   9470.9700 - 0.0000
HIVw+F+I         -4455.5517   9093.1034 - 0.0000   9133.7442 - 0.0000   9477.3578 - 0.0000
mtREV+I          -4518.8774   9181.7548 - 0.0000   9206.1446 - 0.0000   9485.7803 - 0.0000
mtInv+I          -4520.2173   9184.4346 - 0.0000   9208.8244 - 0.0000   9488.4601 - 0.0000
HIVw+I           -4536.1667   9216.3335 - 0.0000   9240.7232 - 0.0000   9520.3589 - 0.0000
mtMet            -4541.4259   9224.8518 - 0.0000   9248.5184 - 0.0000   9524.6547 - 0.0000
mtART+I          -4548.0374   9240.0748 - 0.0000   9264.4646 - 0.0000   9544.1003 - 0.0000
mtVer+I          -4555.6997   9255.3993 - 0.0000   9279.7891 - 0.0000   9559.4248 - 0.0000
mtInv            -4561.5036   9265.0072 - 0.0000   9288.6739 - 0.0000   9564.8102 - 0.0000
mtREV            -4566.8100   9275.6200 - 0.0000   9299.2867 - 0.0000   9575.4230 - 0.0000
HIVw+F           -4512.5471   9205.0943 - 0.0000   9244.7553 - 0.0000   9585.1261 - 0.0000
HIVw             -4585.6290   9313.2580 - 0.0000   9336.9247 - 0.0000   9613.0609 - 0.0000
mtVer            -4610.9009   9363.8017 - 0.0000   9387.4684 - 0.0000   9663.6046 - 0.0000
mtMAM+I          -4618.0998   9380.1995 - 0.0000   9404.5893 - 0.0000   9684.2250 - 0.0000
mtART            -4624.9044   9391.8088 - 0.0000   9415.4754 - 0.0000   9691.6117 - 0.0000
mtMAM            -4699.0824   9540.1649 - 0.0000   9563.8316 - 0.0000   9839.9678 - 0.0000

AIC, w-AIC   : Akaike information criterion scores and weights.
AICc, w-AICc : Corrected AIC scores and weights.
BIC, w-BIC   : Bayesian information criterion scores and weights.

Plus signs denote the 95% confidence sets.
Minus signs denote significant exclusion.

SUBSTITUTION PROCESS
--------------------

Model of substitution: JTTDCMut+G4

State frequencies: (model)

Model of rate heterogeneity: Gamma with 4 categories
Gamma shape alpha: 0.7156

 Category  Relative_rate  Proportion
  1         0.0775         0.2500
  2         0.3708         0.2500
  3         0.9305         0.2500
  4         2.6212         0.2500
Relative rates are computed as MEAN of the portion of the Gamma distribution falling in the category.

MAXIMUM LIKELIHOOD TREE
-----------------------

Log-likelihood of the tree: -4172.8085 (s.e. 155.8059)
Unconstrained log-likelihood (without tree): -2932.2765
Number of free parameters (#branches + #model parameters): 72
Akaike information criterion (AIC) score: 8489.6169
Corrected Akaike information criterion (AICc) score: 8514.0067
Bayesian information criterion (BIC) score: 8793.6424

Total tree length (sum of branch lengths): 2.0389
Sum of internal branch lengths: 0.3383 (16.5937% of tree length)

WARNING: 7 near-zero internal branches (<0.0020) should be treated with caution
         Such branches are denoted by '**' in the figure below

NOTE: Tree is UNROOTED although outgroup taxon 'Danio_rerio_hdac1' is drawn at root
Numbers in parentheses are SH-aLRT support (%) / ultrafast bootstrap support (%)

+--Danio_rerio_hdac1
|
|                                   +--Lucifuga_dentata_hdac1_1
|                                +--| (89.6/97)
|                                |  +**Lucifuga_holguinensis_hdac1_1
|                             +--| (72.1/65)
|                             |  +--Carapus_acus_hdac1_1
|                          +--| (74.3/27)
|                          |  +--ENSGMOT00000003571
|                       +--| (74.7/22)
|                       |  |  +--ENSTNIT00000012327
|                       |  +--| (79.6/58)
|                       |     +**Lamprogrammus_exutus_hdac1_1
|                    +--| (76.9/41)
|                    |  +--ENSONIT00000009736
|                 +**| (0/52)
|                 |  |  +--ENSGACT00000012069
|                 |  +**| (0/17)
|                 |     +--Brotula_barbata_hdac1_1
|              +--| (92.2/75)
|              |  |     +**ENSORLT00000017758
|              |  |  +--| (81.8/77)
|              |  |  |  +------------------------------------------------------Danio_rerio_hdac3
|              |  +--| (73.5/57)
|              |     +--ENSXMAT00000000392
|           +--| (69.9/66)
|           |  |                       +--Lucifuga_dentata_hdac1_2
|           |  |                    +--| (89.2/98)
|           |  |                    |  +**Lucifuga_holguinensis_hdac1_2
|           |  |                 +**| (0/43)
|           |  |                 |  +**Brotula_barbata_hdac1_2
|           |  |              +**| (0/42)
|           |  |              |  +**Carapus_acus_hdac1_2
|           |  |           +--| (93.7/95)
|           |  |           |  +--Lamprogrammus_exutus_hdac1_2
|           |  |        +--| (85.8/49)
|           |  |        |  +--ENSGACT00000009588
|           |  |     +--| (72.1/50)
|           |  |     |  +--ENSONIT00000010317
|           |  |  +--| (86.6/88)
|           |  |  |  |  +--ENSGMOT00000020998
|           |  |  |  +--| (76.3/45)
|           |  |  |     +--ENSTNIT00000020253
|           |  +--| (97.8/99)
|           |     +--ENSORLT00000021873
|        +--| (91/93)
|        |  |        +-------------------------ENSGMOT00000002135
|        |  |     +--| (20.2/57)
|        |  |     |  +--Carapus_acus_hdac1_3
|        |  +-----| (100/97)
|        |        |  +--ENSXMAT00000019066
|        |        +--| (16.5/80)
|        |           +--Lamprogrammus_exutus_hdac1_3
|     +--| (75.6/92)
|     |  +--ENSLOCT00000002999
|  +--| (89/95)
|  |  |     +--Astyanax_mexicanus_Surface_hdac1
|  |  |  +--| (95.5/100)
|  |  |  |  +**Astyanax_mexicanus_Cave_hdac1
|  |  +--| (95.3/98)
|  |     +--Pygocentrus_nattereri_hdac1
+**| (0/54)
|  |  +--Sinocyclocheilus_grahami_hdac1_1
|  +--| (85.7/73)
|     |  +--Sinocyclocheilus_rhinocerous_hdac1_1
|     +**| (0/67)
|        +--Sinocyclocheilus_anshuiensis_hdac1_1
|
|     +**Sinocyclocheilus_grahami_hdac1_2
|  +**| (0/78)
|  |  +**Sinocyclocheilus_rhinocerous_hdac1_2
+--| (86.8/98)
   +--Sinocyclocheilus_anshuiensis_hdac1_2

Tree in newick format:

(Danio_rerio_hdac1:0.0046944719,((((((((((((Lucifuga_dentata_hdac1_1:0.0047607921,Lucifuga_holguinensis_hdac1_1:0.0000020114)89.6/97:0.0067830712,Carapus_acus_hdac1_1:0.0076707613)72.1/65:0.0027963674,ENSGMOT00000003571:0.0148906462)74.3/27:0.0028921920,(ENSTNIT00000012327:0.0179880753,Lamprogrammus_exutus_hdac1_1:0.0004674463)79.6/58:0.0067928128)74.7/22:0.0022828107,ENSONIT00000009736:0.0072921314)76.9/41:0.0026859380,(ENSGACT00000012069:0.0143421427,Brotula_barbata_hdac1_1:0.0072474353)0/17:0.0000023826)0/52:0.0009849877,((ENSORLT00000017758:0.0000026953,Danio_rerio_hdac3:0.9480565941)81.8/77:0.0187635749,ENSXMAT00000000392:0.0106716563)73.5/57:0.0047909934)92.2/75:0.0171212730,((((((((Lucifuga_dentata_hdac1_2:0.0177523193,Lucifuga_holguinensis_hdac1_2:0.0000020995)89.2/98:0.0049204663,Brotula_barbata_hdac1_2:0.0000029387)0/43:0.0000022955,Carapus_acus_hdac1_2:0.0000029387)0/42:0.0000024175,Lamprogrammus_exutus_hdac1_2:0.0025107261)93.7/95:0.0089748650,ENSGACT00000009588:0.0025640755)85.8/49:0.0063103284,ENSONIT00000010317:0.0093113216)72.1/50:0.0030340806,(ENSGMOT00000020998:0.0220446122,ENSTNIT00000020253:0.0095551471)76.3/45:0.0036786283)86.6/88:0.0110732187,ENSORLT00000021873:0.0106710480)97.8/99:0.0262895256)69.9/66:0.0153180570,((ENSGMOT00000002135:0.4498747226,Carapus_acus_hdac1_3:0.0321078634)20.2/57:0.0053385264,(ENSXMAT00000019066:0.0497122339,Lamprogrammus_exutus_hdac1_3:0.0180352725)16.5/80:0.0182042334)100/97:0.1132562702)91/93:0.0184453915,ENSLOCT00000002999:0.0217776450)75.6/92:0.0033027171,((Astyanax_mexicanus_Surface_hdac1:0.0023490660,Astyanax_mexicanus_Cave_hdac1:0.0000029387)95.5/100:0.0107387302,Pygocentrus_nattereri_hdac1:0.0022669361)95.3/98:0.0132229340)89/95:0.0055869498,(Sinocyclocheilus_grahami_hdac1_1:0.0023459979,(Sinocyclocheilus_rhinocerous_hdac1_1:0.0046934849,Sinocyclocheilus_anshuiensis_hdac1_1:0.0025115669)0/67:0.0000021202)85.7/73:0.0023459509)0/54:0.0000023511,((Sinocyclocheilus_grahami_hdac1_2:0.0000029387,Sinocyclocheilus_rhinocerous_hdac1_2:0.0000029387)0/78:0.0000021577,Sinocyclocheilus_anshuiensis_hdac1_2:0.0023478981)86.8/98:0.0023758225);

CONSENSUS TREE
--------------

Consensus tree is constructed from 1000bootstrap trees
Log-likelihood of consensus tree: -4172.811990
Robinson-Foulds distance between ML tree and consensus tree: 2

Branches with support >0.000000% are kept (extended consensus)
Branch lengths are optimized by maximum likelihood on original alignment
Numbers in parentheses are bootstrap supports (%)

+--Danio_rerio_hdac1
|
|                                      +--Lucifuga_dentata_hdac1_1
|                                   +--| (97)
|                                   |  +--Lucifuga_holguinensis_hdac1_1
|                                +--| (65)
|                                |  +--Carapus_acus_hdac1_1
|                             +--| (27)
|                             |  +--ENSGMOT00000003571
|                          +--| (22)
|                          |  |  +--ENSTNIT00000012327
|                          |  +--| (58)
|                          |     +--Lamprogrammus_exutus_hdac1_1
|                       +--| (41)
|                       |  +--ENSONIT00000009736
|                    +--| (32)
|                    |  +--Brotula_barbata_hdac1_1
|                 +--| (52)
|                 |  +--ENSGACT00000012069
|              +--| (75)
|              |  |     +--ENSORLT00000017758
|              |  |  +--| (77)
|              |  |  |  +------------------------------------------------------Danio_rerio_hdac3
|              |  +--| (57)
|              |     +--ENSXMAT00000000392
|           +--| (66)
|           |  |                       +--Lucifuga_dentata_hdac1_2
|           |  |                    +--| (98)
|           |  |                    |  +--Lucifuga_holguinensis_hdac1_2
|           |  |                 +--| (43)
|           |  |                 |  +--Brotula_barbata_hdac1_2
|           |  |              +--| (42)
|           |  |              |  +--Carapus_acus_hdac1_2
|           |  |           +--| (95)
|           |  |           |  +--Lamprogrammus_exutus_hdac1_2
|           |  |        +--| (49)
|           |  |        |  +--ENSGACT00000009588
|           |  |     +--| (50)
|           |  |     |  +--ENSONIT00000010317
|           |  |  +--| (88)
|           |  |  |  |  +--ENSGMOT00000020998
|           |  |  |  +--| (45)
|           |  |  |     +--ENSTNIT00000020253
|           |  +--| (99)
|           |     +--ENSORLT00000021873
|        +--| (93)
|        |  |        +-------------------------ENSGMOT00000002135
|        |  |     +--| (57)
|        |  |     |  +--Carapus_acus_hdac1_3
|        |  +-----| (97)
|        |        |  +--ENSXMAT00000019066
|        |        +--| (80)
|        |           +--Lamprogrammus_exutus_hdac1_3
|     +--| (92)
|     |  +--ENSLOCT00000002999
|  +--| (95)
|  |  |     +--Astyanax_mexicanus_Surface_hdac1
|  |  |  +--| (100)
|  |  |  |  +--Astyanax_mexicanus_Cave_hdac1
|  |  +--| (98)
|  |     +--Pygocentrus_nattereri_hdac1
+--| (54)
|  |  +--Sinocyclocheilus_grahami_hdac1_1
|  +--| (73)
|     |  +--Sinocyclocheilus_rhinocerous_hdac1_1
|     +--| (67)
|        +--Sinocyclocheilus_anshuiensis_hdac1_1
|
|     +--Sinocyclocheilus_grahami_hdac1_2
|  +--| (78)
|  |  +--Sinocyclocheilus_rhinocerous_hdac1_2
+--| (98)
   +--Sinocyclocheilus_anshuiensis_hdac1_2


Consensus tree in newick format: 

(Danio_rerio_hdac1:0.0046933048,(((((((((((((Lucifuga_dentata_hdac1_1:0.0047601979,Lucifuga_holguinensis_hdac1_1:0.0000029387)97:0.0067861927,Carapus_acus_hdac1_1:0.0076690336)65:0.0027960034,ENSGMOT00000003571:0.0148871295)27:0.0028922799,(ENSTNIT00000012327:0.0179960986,Lamprogrammus_exutus_hdac1_1:0.0005129727)58:0.0067353278)22:0.0022870061,ENSONIT00000009736:0.0072908074)41:0.0026857719,Brotula_barbata_hdac1_1:0.0072477861)32:0.0000024575,ENSGACT00000012069:0.0143425762)52:0.0009319797,((ENSORLT00000017758:0.0000024615,Danio_rerio_hdac3:0.9480313519)77:0.0187780898,ENSXMAT00000000392:0.0106709997)57:0.0048463663)75:0.0171330491,((((((((Lucifuga_dentata_hdac1_2:0.0177518702,Lucifuga_holguinensis_hdac1_2:0.0000029387)98:0.0049192248,Brotula_barbata_hdac1_2:0.0000029387)43:0.0000029387,Carapus_acus_hdac1_2:0.0000029387)42:0.0000029387,Lamprogrammus_exutus_hdac1_2:0.0025095637)95:0.0089747340,ENSGACT00000009588:0.0025628136)49:0.0063099851,ENSONIT00000010317:0.0093114477)50:0.0030327943,(ENSGMOT00000020998:0.0220441678,ENSTNIT00000020253:0.0095553188)45:0.0036778392)88:0.0110788892,ENSORLT00000021873:0.0106735854)99:0.0262352474)66:0.0153800557,((ENSGMOT00000002135:0.4498609358,Carapus_acus_hdac1_3:0.0321488660)57:0.0054043941,(ENSXMAT00000019066:0.0512794195,Lamprogrammus_exutus_hdac1_3:0.0180802643)80:0.0164231371)97:0.1133004969)93:0.0184133425,ENSLOCT00000002999:0.0217762754)92:0.0033053482,((Astyanax_mexicanus_Surface_hdac1:0.0023482473,Astyanax_mexicanus_Cave_hdac1:0.0000029387)100:0.0107378336,Pygocentrus_nattereri_hdac1:0.0022659986)98:0.0132234703)95:0.0055861062,(Sinocyclocheilus_grahami_hdac1_1:0.0023451906,(Sinocyclocheilus_rhinocerous_hdac1_1:0.0046918972,Sinocyclocheilus_anshuiensis_hdac1_1:0.0025107248)67:0.0000029387)73:0.0023448319)54:0.0000029387,((Sinocyclocheilus_grahami_hdac1_2:0.0000029387,Sinocyclocheilus_rhinocerous_hdac1_2:0.0000029387)78:0.0000029387,Sinocyclocheilus_anshuiensis_hdac1_2:0.0023472306)98:0.0023750275);

TIME STAMP
----------

Date and time: Mon May 20 14:44:10 2019
Total CPU time used: 178.167681 seconds (0h:2m:58s)
Total wall-clock time used: 181.2971771 seconds (0h:3m:1s)
```
