## Supplementary material for "Contrasted gene decay in subterranean vertebrates: insights from cavefishes and fossorial mammals": hlf.fas.iqtree

```
IQ-TREE 1.6.10 built Feb 19 2019

Input file name: hlf.fas
Type of analysis: ModelFinder + tree reconstruction + ultrafast bootstrap (1000 replicates)
Random seed number: 974146

REFERENCES
----------

To cite ModelFinder please use: 

Subha Kalyaanamoorthy, Bui Quang Minh, Thomas KF Wong, Arndt von Haeseler,
and Lars S Jermiin (2017) ModelFinder: Fast model selection for
accurate phylogenetic estimates. Nature Methods, 14:587–589.
https://doi.org/10.1038/nmeth.4285

To cite IQ-TREE please use:

Lam-Tung Nguyen, Heiko A. Schmidt, Arndt von Haeseler, and Bui Quang Minh
(2015) IQ-TREE: A fast and effective stochastic algorithm for estimating
maximum likelihood phylogenies. Mol Biol Evol, 32:268-274.
https://doi.org/10.1093/molbev/msu300

Since you used ultrafast bootstrap (UFBoot) please also cite: 

Diep Thi Hoang, Olga Chernomor, Arndt von Haeseler, Bui Quang Minh,
and Le Sy Vinh (2017) UFBoot2: Improving the ultrafast bootstrap
approximation. Mol Biol Evol, in press.
https://doi.org/10.1093/molbev/msx281

SEQUENCE ALIGNMENT
------------------

Input data: 34 sequences with 332 amino-acid sites
Number of constant sites: 151 (= 45.4819% of all sites)
Number of invariant (constant or ambiguous constant) sites: 151 (= 45.4819% of all sites)
Number of parsimony informative sites: 152
Number of distinct site patterns: 255

ModelFinder
-----------

Best-fit model according to BIC: JTT+G4

List of models sorted by BIC scores: 

Model             LogL          AIC      w-AIC      AICc     w-AICc       BIC      w-BIC
JTT+G4           -4020.7952   8173.5905 + 0.5959   8206.9641 + 0.7187   8424.7294 + 0.8950
JTT+I+G4         -4020.2303   8174.4606 + 0.3857   8208.9758 + 0.2628   8429.4047 + 0.0864
JTTDCMut+G4      -4024.7611   8181.5221 - 0.0113   8214.8957 - 0.0136   8432.6611 - 0.0170
JTTDCMut+I+G4    -4024.2177   8182.4354 - 0.0072   8216.9505 - 0.0049   8437.3794 - 0.0016
Dayhoff+G4       -4055.9869   8243.9738 - 0.0000   8277.3474 - 0.0000   8495.1128 - 0.0000
DCMut+G4         -4056.5870   8245.1739 - 0.0000   8278.5475 - 0.0000   8496.3128 - 0.0000
JTT+I            -4057.3088   8246.6177 - 0.0000   8279.9912 - 0.0000   8497.7566 - 0.0000
Dayhoff+I+G4     -4055.6377   8245.2753 - 0.0000   8279.7905 - 0.0000   8500.2194 - 0.0000
DCMut+I+G4       -4056.0661   8246.1321 - 0.0000   8280.6473 - 0.0000   8501.0762 - 0.0000
JTTDCMut+I       -4061.7871   8255.5741 - 0.0000   8288.9477 - 0.0000   8506.7130 - 0.0000
JTT+F+G4         -4018.0625   8206.1249 - 0.0000   8265.5558 - 0.0000   8529.5614 - 0.0000
mtMet+F+G4       -4020.2095   8210.4191 - 0.0000   8269.8500 - 0.0000   8533.8556 - 0.0000
JTT+F+I+G4       -4017.4409   8206.8817 - 0.0000   8267.9593 - 0.0000   8534.1233 - 0.0000
mtMet+F+I+G4     -4018.7453   8209.4905 - 0.0000   8270.5681 - 0.0000   8536.7321 - 0.0000
JTTDCMut+F+G4    -4022.8079   8215.6157 - 0.0000   8275.0466 - 0.0000   8539.0522 - 0.0000
JTTDCMut+F+I+G4  -4022.1739   8216.3478 - 0.0000   8277.4254 - 0.0000   8543.5894 - 0.0000
mtInv+F+G4       -4029.9711   8229.9421 - 0.0000   8289.3730 - 0.0000   8553.3786 - 0.0000
mtInv+F+I+G4     -4028.6077   8229.2154 - 0.0000   8290.2930 - 0.0000   8556.4570 - 0.0000
Dayhoff+I        -4095.7455   8323.4911 - 0.0000   8356.8646 - 0.0000   8574.6300 - 0.0000
DCMut+I          -4096.2220   8324.4441 - 0.0000   8357.8177 - 0.0000   8575.5830 - 0.0000
LG+G4            -4101.0000   8334.0000 - 0.0000   8367.3736 - 0.0000   8585.1389 - 0.0000
LG+I+G4          -4099.9963   8333.9926 - 0.0000   8368.5077 - 0.0000   8588.9366 - 0.0000
VT+G4            -4106.7091   8345.4181 - 0.0000   8378.7917 - 0.0000   8596.5570 - 0.0000
WAG+G4           -4106.9120   8345.8239 - 0.0000   8379.1975 - 0.0000   8596.9628 - 0.0000
VT+I+G4          -4106.1638   8346.3276 - 0.0000   8380.8428 - 0.0000   8601.2717 - 0.0000
WAG+I+G4         -4106.3078   8346.6156 - 0.0000   8381.1307 - 0.0000   8601.5596 - 0.0000
mtVer+F+G4       -4055.1881   8280.3762 - 0.0000   8339.8071 - 0.0000   8603.8127 - 0.0000
mtVer+F+I+G4     -4053.8763   8279.7527 - 0.0000   8340.8302 - 0.0000   8606.9943 - 0.0000
JTT+F+I          -4056.8249   8283.6497 - 0.0000   8343.0806 - 0.0000   8607.0862 - 0.0000
Dayhoff+F+G4     -4058.6005   8287.2010 - 0.0000   8346.6319 - 0.0000   8610.6375 - 0.0000
DCMut+F+G4       -4059.1345   8288.2689 - 0.0000   8347.6998 - 0.0000   8611.7054 - 0.0000
Dayhoff+F+I+G4   -4058.2985   8288.5970 - 0.0000   8349.6746 - 0.0000   8615.8386 - 0.0000
DCMut+F+I+G4     -4058.6478   8289.2955 - 0.0000   8350.3731 - 0.0000   8616.5371 - 0.0000
mtZOA+F+G4       -4061.7114   8293.4227 - 0.0000   8352.8536 - 0.0000   8616.8592 - 0.0000
JTTDCMut+F+I     -4062.0616   8294.1231 - 0.0000   8353.5540 - 0.0000   8617.5596 - 0.0000
mtZOA+F+I+G4     -4059.8588   8291.7175 - 0.0000   8352.7951 - 0.0000   8618.9591 - 0.0000
mtMet+F+I        -4066.0794   8302.1588 - 0.0000   8361.5897 - 0.0000   8625.5953 - 0.0000
FLU+G4           -4122.8189   8377.6377 - 0.0000   8411.0113 - 0.0000   8628.7766 - 0.0000
FLU+I+G4         -4121.6615   8377.3231 - 0.0000   8411.8382 - 0.0000   8632.2671 - 0.0000
rtREV+G4         -4125.6666   8383.3332 - 0.0000   8416.7068 - 0.0000   8634.4721 - 0.0000
rtREV+I+G4       -4124.5425   8383.0850 - 0.0000   8417.6001 - 0.0000   8638.0290 - 0.0000
mtInv+F+I        -4073.0939   8316.1878 - 0.0000   8375.6187 - 0.0000   8639.6243 - 0.0000
FLU+F+G4         -4073.8630   8317.7261 - 0.0000   8377.1570 - 0.0000   8641.1625 - 0.0000
FLU+F+I+G4       -4072.3171   8316.6342 - 0.0000   8377.7117 - 0.0000   8643.8758 - 0.0000
HIVb+G4          -4131.0096   8394.0192 - 0.0000   8427.3928 - 0.0000   8645.1582 - 0.0000
HIVb+I+G4        -4129.1201   8392.2402 - 0.0000   8426.7554 - 0.0000   8647.1843 - 0.0000
LG+F+G4          -4077.5049   8325.0098 - 0.0000   8384.4407 - 0.0000   8648.4462 - 0.0000
LG+F+I+G4        -4076.5457   8325.0914 - 0.0000   8386.1689 - 0.0000   8652.3330 - 0.0000
LG+I             -4139.0379   8410.0759 - 0.0000   8443.4495 - 0.0000   8661.2148 - 0.0000
HIVb+F+G4        -4084.4087   8338.8175 - 0.0000   8398.2484 - 0.0000   8662.2540 - 0.0000
HIVb+F+I+G4      -4082.8827   8337.7655 - 0.0000   8398.8430 - 0.0000   8665.0071 - 0.0000
VT+I             -4141.2184   8414.4368 - 0.0000   8447.8104 - 0.0000   8665.5757 - 0.0000
WAG+I            -4144.9765   8421.9530 - 0.0000   8455.3266 - 0.0000   8673.0919 - 0.0000
mtMAM+F+G4       -4091.7347   8353.4693 - 0.0000   8412.9002 - 0.0000   8676.9058 - 0.0000
mtMAM+F+I+G4     -4089.7345   8351.4691 - 0.0000   8412.5466 - 0.0000   8678.7107 - 0.0000
mtREV+F+G4       -4097.8202   8365.6404 - 0.0000   8425.0713 - 0.0000   8689.0769 - 0.0000
mtREV+F+I+G4     -4097.1078   8366.2155 - 0.0000   8427.2931 - 0.0000   8693.4571 - 0.0000
rtREV+F+G4       -4101.5934   8373.1869 - 0.0000   8432.6178 - 0.0000   8696.6233 - 0.0000
VT+F+G4          -4102.9405   8375.8809 - 0.0000   8435.3118 - 0.0000   8699.3174 - 0.0000
Dayhoff+F+I      -4103.4215   8376.8431 - 0.0000   8436.2739 - 0.0000   8700.2795 - 0.0000
rtREV+F+I+G4     -4100.6162   8373.2324 - 0.0000   8434.3099 - 0.0000   8700.4740 - 0.0000
DCMut+F+I        -4103.7965   8377.5931 - 0.0000   8437.0240 - 0.0000   8701.0296 - 0.0000
VT+F+I+G4        -4102.3867   8376.7734 - 0.0000   8437.8509 - 0.0000   8704.0150 - 0.0000
WAG+F+G4         -4109.1071   8388.2142 - 0.0000   8447.6451 - 0.0000   8711.6507 - 0.0000
rtREV+I          -4164.3703   8460.7406 - 0.0000   8494.1141 - 0.0000   8711.8795 - 0.0000
JTT              -4167.7074   8465.4147 - 0.0000   8497.6704 - 0.0000   8712.7485 - 0.0000
mtVer+F+I        -4111.0668   8392.1336 - 0.0000   8451.5645 - 0.0000   8715.5700 - 0.0000
WAG+F+I+G4       -4108.5863   8389.1726 - 0.0000   8450.2501 - 0.0000   8716.4142 - 0.0000
cpREV+G4         -4168.7899   8469.5797 - 0.0000   8502.9533 - 0.0000   8720.7186 - 0.0000
JTTDCMut         -4172.5781   8475.1563 - 0.0000   8507.4119 - 0.0000   8722.4900 - 0.0000
mtZOA+F+I        -4115.3576   8400.7152 - 0.0000   8460.1461 - 0.0000   8724.1516 - 0.0000
cpREV+I+G4       -4167.7132   8469.4264 - 0.0000   8503.9416 - 0.0000   8724.3705 - 0.0000
mtART+F+G4       -4115.4965   8400.9931 - 0.0000   8460.4240 - 0.0000   8724.4295 - 0.0000
mtART+F+I+G4     -4113.1981   8398.3962 - 0.0000   8459.4737 - 0.0000   8725.6378 - 0.0000
LG+F+I           -4116.5529   8403.1058 - 0.0000   8462.5367 - 0.0000   8726.5423 - 0.0000
FLU+I            -4183.4159   8498.8318 - 0.0000   8532.2054 - 0.0000   8749.9707 - 0.0000
FLU+F+I          -4135.8934   8441.7868 - 0.0000   8501.2177 - 0.0000   8765.2233 - 0.0000
HIVb+I           -4194.2618   8520.5236 - 0.0000   8553.8972 - 0.0000   8771.6626 - 0.0000
VT+F+I           -4140.0228   8450.0456 - 0.0000   8509.4765 - 0.0000   8773.4820 - 0.0000
mtZOA+G4         -4196.1778   8524.3556 - 0.0000   8557.7292 - 0.0000   8775.4945 - 0.0000
rtREV+F+I        -4141.4792   8452.9583 - 0.0000   8512.3892 - 0.0000   8776.3948 - 0.0000
mtZOA+I+G4       -4194.1757   8522.3515 - 0.0000   8556.8666 - 0.0000   8777.2955 - 0.0000
PMB+G4           -4201.3124   8534.6248 - 0.0000   8567.9984 - 0.0000   8785.7637 - 0.0000
Dayhoff          -4205.1748   8540.3496 - 0.0000   8572.6052 - 0.0000   8787.6834 - 0.0000
DCMut            -4205.5473   8541.0946 - 0.0000   8573.3502 - 0.0000   8788.4284 - 0.0000
PMB+I+G4         -4200.5070   8535.0140 - 0.0000   8569.5292 - 0.0000   8789.9581 - 0.0000
HIVb+F+I         -4149.2439   8468.4877 - 0.0000   8527.9186 - 0.0000   8791.9242 - 0.0000
mtVer+G4         -4206.3884   8544.7767 - 0.0000   8578.1503 - 0.0000   8795.9156 - 0.0000
WAG+F+I          -4152.3756   8474.7512 - 0.0000   8534.1821 - 0.0000   8798.1877 - 0.0000
mtVer+I+G4       -4205.0023   8544.0045 - 0.0000   8578.5197 - 0.0000   8798.9486 - 0.0000
cpREV+F+G4       -4153.3622   8476.7243 - 0.0000   8536.1552 - 0.0000   8800.1608 - 0.0000
cpREV+F+I+G4     -4152.4825   8476.9649 - 0.0000   8538.0425 - 0.0000   8804.2065 - 0.0000
mtMAM+F+I        -4156.4327   8482.8654 - 0.0000   8542.2963 - 0.0000   8806.3019 - 0.0000
mtREV+F+I        -4157.1292   8484.2584 - 0.0000   8543.6893 - 0.0000   8807.6949 - 0.0000
Blosum62+G4      -4215.6370   8563.2740 - 0.0000   8596.6476 - 0.0000   8814.4129 - 0.0000
Blosum62+I+G4    -4214.9087   8563.8174 - 0.0000   8598.3325 - 0.0000   8818.7614 - 0.0000
cpREV+I          -4222.8178   8577.6357 - 0.0000   8611.0093 - 0.0000   8828.7746 - 0.0000
JTT+F            -4171.0433   8510.0867 - 0.0000   8567.9004 - 0.0000   8829.7180 - 0.0000
mtMet+G4         -4227.2281   8586.4563 - 0.0000   8619.8299 - 0.0000   8837.5952 - 0.0000
mtMet+I+G4       -4225.2537   8584.5073 - 0.0000   8619.0225 - 0.0000   8839.4514 - 0.0000
JTTDCMut+F       -4176.7342   8521.4684 - 0.0000   8579.2822 - 0.0000   8841.0998 - 0.0000
mtMet+F          -4177.3749   8522.7497 - 0.0000   8580.5635 - 0.0000   8842.3810 - 0.0000
PMB+I            -4237.2399   8606.4798 - 0.0000   8639.8534 - 0.0000   8857.6187 - 0.0000
mtInv+F          -4185.7944   8539.5888 - 0.0000   8597.4026 - 0.0000   8859.2201 - 0.0000
mtREV+G4         -4238.2235   8608.4470 - 0.0000   8641.8206 - 0.0000   8859.5859 - 0.0000
mtREV+I+G4       -4236.0705   8606.1411 - 0.0000   8640.6562 - 0.0000   8861.0851 - 0.0000
PMB+F+G4         -4185.9518   8541.9037 - 0.0000   8601.3346 - 0.0000   8865.3402 - 0.0000
mtART+F+I        -4187.0459   8544.0917 - 0.0000   8603.5226 - 0.0000   8867.5282 - 0.0000
PMB+F+I+G4       -4185.2467   8542.4935 - 0.0000   8603.5710 - 0.0000   8869.7351 - 0.0000
Blosum62+F+G4    -4189.9533   8549.9066 - 0.0000   8609.3375 - 0.0000   8873.3431 - 0.0000
Blosum62+F+I+G4  -4189.2948   8550.5897 - 0.0000   8611.6672 - 0.0000   8877.8313 - 0.0000
Blosum62+I       -4250.3318   8632.6635 - 0.0000   8666.0371 - 0.0000   8883.8024 - 0.0000
VT               -4253.7987   8637.5974 - 0.0000   8669.8531 - 0.0000   8884.9312 - 0.0000
LG               -4255.8263   8641.6526 - 0.0000   8673.9083 - 0.0000   8888.9864 - 0.0000
WAG              -4261.2040   8652.4080 - 0.0000   8684.6636 - 0.0000   8899.7418 - 0.0000
mtMAM+G4         -4261.8940   8655.7879 - 0.0000   8689.1615 - 0.0000   8906.9268 - 0.0000
mtMAM+I+G4       -4261.3463   8656.6926 - 0.0000   8691.2078 - 0.0000   8911.6367 - 0.0000
Dayhoff+F        -4214.9279   8597.8559 - 0.0000   8655.6696 - 0.0000   8917.4872 - 0.0000
DCMut+F          -4215.2137   8598.4274 - 0.0000   8656.2412 - 0.0000   8918.0588 - 0.0000
mtZOA+I          -4273.5529   8679.1057 - 0.0000   8712.4793 - 0.0000   8930.2446 - 0.0000
cpREV+F+I        -4218.4857   8606.9714 - 0.0000   8666.4023 - 0.0000   8930.4079 - 0.0000
rtREV            -4281.7223   8693.4446 - 0.0000   8725.7002 - 0.0000   8940.7784 - 0.0000
mtVer+I          -4279.1001   8690.2003 - 0.0000   8723.5739 - 0.0000   8941.3392 - 0.0000
PMB+F+I          -4225.0272   8620.0545 - 0.0000   8679.4854 - 0.0000   8943.4909 - 0.0000
mtVer+F          -4228.4962   8624.9923 - 0.0000   8682.8061 - 0.0000   8944.6236 - 0.0000
HIVw+F+G4        -4226.1970   8622.3940 - 0.0000   8681.8249 - 0.0000   8945.8305 - 0.0000
HIVw+F+I+G4      -4224.2656   8620.5312 - 0.0000   8681.6087 - 0.0000   8947.7728 - 0.0000
Blosum62+F+I     -4227.6983   8625.3966 - 0.0000   8684.8275 - 0.0000   8948.8331 - 0.0000
LG+F             -4235.3487   8638.6974 - 0.0000   8696.5112 - 0.0000   8958.3288 - 0.0000
mtMet+I          -4288.8445   8709.6890 - 0.0000   8743.0626 - 0.0000   8960.8279 - 0.0000
mtZOA+F          -4238.2668   8644.5337 - 0.0000   8702.3475 - 0.0000   8964.1650 - 0.0000
mtART+G4         -4297.6240   8727.2479 - 0.0000   8760.6215 - 0.0000   8978.3868 - 0.0000
mtART+I+G4       -4296.0627   8726.1254 - 0.0000   8760.6406 - 0.0000   8981.0695 - 0.0000
mtREV+I          -4304.3779   8740.7557 - 0.0000   8774.1293 - 0.0000   8991.8946 - 0.0000
mtInv+G4         -4307.0222   8746.0444 - 0.0000   8779.4180 - 0.0000   8997.1833 - 0.0000
VT+F             -4255.0873   8678.1746 - 0.0000   8735.9883 - 0.0000   8997.8059 - 0.0000
mtInv+I+G4       -4304.5439   8743.0878 - 0.0000   8777.6029 - 0.0000   8998.0318 - 0.0000
rtREV+F          -4258.7222   8685.4445 - 0.0000   8743.2582 - 0.0000   9005.0758 - 0.0000
FLU              -4318.3729   8766.7459 - 0.0000   8799.0015 - 0.0000   9014.0796 - 0.0000
HIVw+G4          -4317.9331   8767.8661 - 0.0000   8801.2397 - 0.0000   9019.0050 - 0.0000
HIVw+I+G4        -4316.7200   8767.4399 - 0.0000   8801.9551 - 0.0000   9022.3840 - 0.0000
WAG+F            -4271.7244   8711.4487 - 0.0000   8769.2625 - 0.0000   9031.0801 - 0.0000
mtREV+F          -4282.0931   8732.1862 - 0.0000   8790.0000 - 0.0000   9051.8176 - 0.0000
mtMAM+F          -4282.4160   8732.8319 - 0.0000   8790.6457 - 0.0000   9052.4633 - 0.0000
FLU+F            -4283.7049   8735.4098 - 0.0000   8793.2236 - 0.0000   9055.0412 - 0.0000
HIVb             -4342.0148   8814.0297 - 0.0000   8846.2853 - 0.0000   9061.3635 - 0.0000
HIVw+F+I         -4292.4883   8754.9765 - 0.0000   8814.4074 - 0.0000   9078.4130 - 0.0000
PMB              -4354.5955   8839.1910 - 0.0000   8871.4466 - 0.0000   9086.5248 - 0.0000
HIVb+F           -4299.5951   8767.1902 - 0.0000   8825.0040 - 0.0000   9086.8215 - 0.0000
cpREV            -4357.3620   8844.7240 - 0.0000   8876.9796 - 0.0000   9092.0578 - 0.0000
mtInv+I          -4358.7671   8849.5341 - 0.0000   8882.9077 - 0.0000   9100.6731 - 0.0000
Blosum62         -4366.2302   8862.4605 - 0.0000   8894.7161 - 0.0000   9109.7943 - 0.0000
mtMAM+I          -4365.3149   8862.6297 - 0.0000   8896.0033 - 0.0000   9113.7686 - 0.0000
mtART+F          -4325.2662   8818.5323 - 0.0000   8876.3461 - 0.0000   9138.1636 - 0.0000
mtVer            -4388.7544   8907.5088 - 0.0000   8939.7645 - 0.0000   9154.8426 - 0.0000
HIVw+I           -4389.8657   8911.7314 - 0.0000   8945.1050 - 0.0000   9162.8703 - 0.0000
mtZOA            -4397.5527   8925.1053 - 0.0000   8957.3610 - 0.0000   9172.4391 - 0.0000
PMB+F            -4344.3121   8856.6241 - 0.0000   8914.4379 - 0.0000   9176.2554 - 0.0000
Blosum62+F       -4346.1713   8860.3427 - 0.0000   8918.1564 - 0.0000   9179.9740 - 0.0000
mtMet            -4401.9030   8933.8060 - 0.0000   8966.0616 - 0.0000   9181.1398 - 0.0000
mtART+I          -4406.4529   8944.9058 - 0.0000   8978.2794 - 0.0000   9196.0447 - 0.0000
cpREV+F          -4359.8535   8887.7070 - 0.0000   8945.5208 - 0.0000   9207.3383 - 0.0000
mtREV            -4425.3044   8980.6088 - 0.0000   9012.8644 - 0.0000   9227.9426 - 0.0000
mtInv            -4475.8630   9081.7260 - 0.0000   9113.9816 - 0.0000   9329.0598 - 0.0000
mtMAM            -4490.0227   9110.0454 - 0.0000   9142.3010 - 0.0000   9357.3791 - 0.0000
HIVw+F           -4450.1818   9068.3637 - 0.0000   9126.1775 - 0.0000   9387.9950 - 0.0000
HIVw             -4541.0995   9212.1989 - 0.0000   9244.4546 - 0.0000   9459.5327 - 0.0000
mtART            -4555.9087   9241.8174 - 0.0000   9274.0731 - 0.0000   9489.1512 - 0.0000

AIC, w-AIC   : Akaike information criterion scores and weights.
AICc, w-AICc : Corrected AIC scores and weights.
BIC, w-BIC   : Bayesian information criterion scores and weights.

Plus signs denote the 95% confidence sets.
Minus signs denote significant exclusion.

SUBSTITUTION PROCESS
--------------------

Model of substitution: JTT+G4

State frequencies: (model)

Model of rate heterogeneity: Gamma with 4 categories
Gamma shape alpha: 0.5544

 Category  Relative_rate  Proportion
  1         0.0439         0.2500
  2         0.2860         0.2500
  3         0.8562         0.2500
  4         2.8140         0.2500
Relative rates are computed as MEAN of the portion of the Gamma distribution falling in the category.

MAXIMUM LIKELIHOOD TREE
-----------------------

Log-likelihood of the tree: -4014.9793 (s.e. 190.7789)
Unconstrained log-likelihood (without tree): -1779.2235
Number of free parameters (#branches + #model parameters): 66
Akaike information criterion (AIC) score: 8161.9586
Corrected Akaike information criterion (AICc) score: 8195.3322
Bayesian information criterion (BIC) score: 8413.0975

Total tree length (sum of branch lengths): 2.5185
Sum of internal branch lengths: 1.4733 (58.4978% of tree length)

WARNING: 2 near-zero internal branches (<0.0030) should be treated with caution
         Such branches are denoted by '**' in the figure below

NOTE: Tree is UNROOTED although outgroup taxon 'Danio_rerio_hlfa' is drawn at root
Numbers in parentheses are SH-aLRT support (%) / ultrafast bootstrap support (%)

+-----Danio_rerio_hlfa
|
|        +**Astyanax_mexicanus_Surface_hlfa
|     +--| (98.4/100)
|     |  +**Astyanax_mexicanus_Cave_hlfa
|  +--| (94.9/99)
|  |  +--Pygocentrus_nattereri_hlfa
+--| (94.2/99)
|  |              +--Lucifuga_dentata_hlfa
|  |           +--| (100/100)
|  |           |  +--Lucifuga_holguinensis_hlfa
|  |        +--| (85.5/77)
|  |        |  |  +--Brotula_barbata_hlfa
|  |        |  +--| (40.7/47)
|  |        |     |  +---Carapus_acus_hlfa
|  |        |     +--| (84.1/87)
|  |        |        +--Lamprogrammus_exutus_hlfa
|  |  +-----| (99.6/99)
|  |  |     |  +--ENSONIG00000009563
|  |  |     +--| (83.6/56)
|  |  |        |        +------ENSTNIG00000011274
|  |  |        |     +--| (87.5/66)
|  |  |        |     |  +-------ENSGACG00000014440
|  |  |        |  +--| (42.7/51)
|  |  |        |  |  +--ENSXMAG00000012903
|  |  |        +--| (79.4/37)
|  |  |           +--ENSORLG00000000969
|  +--| (94.5/97)
|     |               +--Danio_rerio_hlfb
|     |        +------| (99.8/100)
|     |        |      |     +--Sinocyclocheilus_grahami_hlfb_1
|     |        |      |  +--| (97.6/100)
|     |        |      |  |  |  +--Sinocyclocheilus_rhinocerous_hlfb_1
|     |        |      |  |  +**| (0/55)
|     |        |      |  |     +--Sinocyclocheilus_anshuiensis_hlfb_1
|     |        |      +--| (64/81)
|     |        |         |  +--Sinocyclocheilus_grahami_hlfb_2
|     |        |         +--| (99.1/100)
|     |        |            |  +--Sinocyclocheilus_rhinocerous_hlfb_2
|     |        |            +--| (77.1/96)
|     |        |               +--Sinocyclocheilus_anshuiensis_hlfb_2
|     |     +--| (95/98)
|     |     |  |           +--Astyanax_mexicanus_Surface_hlfb
|     |     |  |      +----| (93.8/99)
|     |     |  |      |    +--Astyanax_mexicanus_Cave_hlfb
|     |     |  |   +--| (43.6/64)
|     |     |  |   |  |                                  +--Brotula_barbata_hlfb
|     |     |  |   |  |                               +--| (74.9/82)
|     |     |  |   |  |                               |  +--Lamprogrammus_exutus_hlfb
|     |     |  |   |  +-------------------------------| (100/100)
|     |     |  |   |                                  +--Carapus_acus_hlfb
|     |     |  +---| (97.9/87)
|     |     |      +--Pygocentrus_nattereri_hlfb
|     +-----| (98.8/100)
|           +----ENSLOCG00000012233
|
|     +--Sinocyclocheilus_grahami_hlfa_1
|  +--| (96.6/99)
|  |  |  +--Sinocyclocheilus_rhinocerous_hlfa_1
|  |  +**| (0/56)
|  |     +**Sinocyclocheilus_anshuiensis_hlfa_1
+--| (92.5/99)
   |     +--Sinocyclocheilus_grahami_hlfa_2
   |  +--| (85.4/97)
   |  |  +--Sinocyclocheilus_anshuiensis_hlfa_2
   +--| (95.2/98)
      +--Sinocyclocheilus_rhinocerous_hlfa_2

Tree in newick format:

(Danio_rerio_hlfa:0.0922982853,(((Astyanax_mexicanus_Surface_hlfa:0.0000024726,Astyanax_mexicanus_Cave_hlfa:0.0000024726)98.4/100:0.0337743595,Pygocentrus_nattereri_hlfa:0.0252544404)94.9/99:0.0409274886,((((Lucifuga_dentata_hlfa:0.0032632518,Lucifuga_holguinensis_hlfa:0.0032774007)100/100:0.0537803190,(Brotula_barbata_hlfa:0.0371391260,(Carapus_acus_hlfa:0.0625153595,Lamprogrammus_exutus_hlfa:0.0135127938)84.1/87:0.0131667018)40.7/47:0.0088107191)85.5/77:0.0107712354,(ENSONIG00000009563:0.0130490219,(((ENSTNIG00000011274:0.1059386355,ENSGACG00000014440:0.1183747456)87.5/66:0.0290096552,ENSXMAG00000012903:0.0456762904)42.7/51:0.0108206865,ENSORLG00000000969:0.0450722068)79.4/37:0.0093818556)83.6/56:0.0107914955)99.6/99:0.0923928554,(((Danio_rerio_hlfb:0.0499139753,((Sinocyclocheilus_grahami_hlfb_1:0.0072816133,(Sinocyclocheilus_rhinocerous_hlfb_1:0.0076094350,Sinocyclocheilus_anshuiensis_hlfb_1:0.0146977141)0/55:0.0000020283)97.6/100:0.0359463834,(Sinocyclocheilus_grahami_hlfb_2:0.0075094897,(Sinocyclocheilus_rhinocerous_hlfb_2:0.0100463854,Sinocyclocheilus_anshuiensis_hlfb_2:0.0221963739)77.1/96:0.0052148003)99.1/100:0.0472949057)64/81:0.0149223453)99.8/100:0.0992057401,(((Astyanax_mexicanus_Surface_hlfb:0.0134708264,Astyanax_mexicanus_Cave_hlfb:0.0091290781)93.8/99:0.0793840837,((Brotula_barbata_hlfb:0.0428703523,Lamprogrammus_exutus_hlfb:0.0230689287)74.9/82:0.0123901392,Carapus_acus_hlfb:0.0071523119)100/100:0.4577892375)43.6/64:0.0184956012,Pygocentrus_nattereri_hlfb:0.0555985623)97.9/87:0.0660818752)95/98:0.0556137300,ENSLOCG00000012233:0.0716283559)98.8/100:0.0888951493)94.5/97:0.0545839181)94.2/99:0.0454780282,((Sinocyclocheilus_grahami_hlfa_1:0.0074857387,(Sinocyclocheilus_rhinocerous_hlfa_1:0.0152194432,Sinocyclocheilus_anshuiensis_hlfa_1:0.0000024726)0/56:0.0000020113)96.6/99:0.0331804111,((Sinocyclocheilus_grahami_hlfa_2:0.0174231516,Sinocyclocheilus_anshuiensis_hlfa_2:0.0370288555)85.4/97:0.0138929943,Sinocyclocheilus_rhinocerous_hlfa_2:0.0267603660)95.2/98:0.0334050593)92.5/99:0.0316494530);

CONSENSUS TREE
--------------

Consensus tree is constructed from 1000bootstrap trees
Log-likelihood of consensus tree: -4014.979615
Robinson-Foulds distance between ML tree and consensus tree: 0

Branches with support >0.000000% are kept (extended consensus)
Branch lengths are optimized by maximum likelihood on original alignment
Numbers in parentheses are bootstrap supports (%)

+-----Danio_rerio_hlfa
|
|        +--Astyanax_mexicanus_Surface_hlfa
|     +--| (100)
|     |  +--Astyanax_mexicanus_Cave_hlfa
|  +--| (99)
|  |  +--Pygocentrus_nattereri_hlfa
+--| (99)
|  |              +--Lucifuga_dentata_hlfa
|  |           +--| (100)
|  |           |  +--Lucifuga_holguinensis_hlfa
|  |        +--| (77)
|  |        |  |  +--Brotula_barbata_hlfa
|  |        |  +--| (47)
|  |        |     |  +---Carapus_acus_hlfa
|  |        |     +--| (87)
|  |        |        +--Lamprogrammus_exutus_hlfa
|  |  +-----| (99)
|  |  |     |  +--ENSONIG00000009563
|  |  |     +--| (56)
|  |  |        |        +------ENSTNIG00000011274
|  |  |        |     +--| (66)
|  |  |        |     |  +-------ENSGACG00000014440
|  |  |        |  +--| (51)
|  |  |        |  |  +--ENSXMAG00000012903
|  |  |        +--| (37)
|  |  |           +--ENSORLG00000000969
|  +--| (97)
|     |               +--Danio_rerio_hlfb
|     |        +------| (100)
|     |        |      |     +--Sinocyclocheilus_grahami_hlfb_1
|     |        |      |  +--| (100)
|     |        |      |  |  |  +--Sinocyclocheilus_rhinocerous_hlfb_1
|     |        |      |  |  +--| (55)
|     |        |      |  |     +--Sinocyclocheilus_anshuiensis_hlfb_1
|     |        |      +--| (81)
|     |        |         |  +--Sinocyclocheilus_grahami_hlfb_2
|     |        |         +--| (100)
|     |        |            |  +--Sinocyclocheilus_rhinocerous_hlfb_2
|     |        |            +--| (96)
|     |        |               +--Sinocyclocheilus_anshuiensis_hlfb_2
|     |     +--| (98)
|     |     |  |           +--Astyanax_mexicanus_Surface_hlfb
|     |     |  |      +----| (99)
|     |     |  |      |    +--Astyanax_mexicanus_Cave_hlfb
|     |     |  |   +--| (64)
|     |     |  |   |  |                                  +--Brotula_barbata_hlfb
|     |     |  |   |  |                               +--| (82)
|     |     |  |   |  |                               |  +--Lamprogrammus_exutus_hlfb
|     |     |  |   |  +-------------------------------| (100)
|     |     |  |   |                                  +--Carapus_acus_hlfb
|     |     |  +---| (87)
|     |     |      +--Pygocentrus_nattereri_hlfb
|     +-----| (100)
|           +----ENSLOCG00000012233
|
|     +--Sinocyclocheilus_grahami_hlfa_1
|  +--| (99)
|  |  |  +--Sinocyclocheilus_rhinocerous_hlfa_1
|  |  +--| (56)
|  |     +--Sinocyclocheilus_anshuiensis_hlfa_1
+--| (99)
   |     +--Sinocyclocheilus_grahami_hlfa_2
   |  +--| (97)
   |  |  +--Sinocyclocheilus_anshuiensis_hlfa_2
   +--| (98)
      +--Sinocyclocheilus_rhinocerous_hlfa_2


Consensus tree in newick format: 

(Danio_rerio_hlfa:0.0923075407,(((Astyanax_mexicanus_Surface_hlfa:0.0000024726,Astyanax_mexicanus_Cave_hlfa:0.0000024726)100:0.0337781495,Pygocentrus_nattereri_hlfa:0.0252559610)99:0.0409269295,((((Lucifuga_dentata_hlfa:0.0032634416,Lucifuga_holguinensis_hlfa:0.0032776986)100:0.0537891282,(Brotula_barbata_hlfa:0.0371450839,(Carapus_acus_hlfa:0.0625235136,Lamprogrammus_exutus_hlfa:0.0135147425)87:0.0131671737)47:0.0088111440)77:0.0107723473,(ENSONIG00000009563:0.0130502445,(((ENSTNIG00000011274:0.1059559627,ENSGACG00000014440:0.1183901447)66:0.0290002621,ENSXMAG00000012903:0.0456827930)51:0.0108215747,ENSORLG00000000969:0.0450797813)37:0.0093812774)56:0.0107926475)99:0.0924139810,(((Danio_rerio_hlfb:0.0499274788,((Sinocyclocheilus_grahami_hlfb_1:0.0072841066,(Sinocyclocheilus_rhinocerous_hlfb_1:0.0076117675,Sinocyclocheilus_anshuiensis_hlfb_1:0.0147025110)55:0.0000024752)100:0.0359585935,(Sinocyclocheilus_grahami_hlfb_2:0.0075123790,(Sinocyclocheilus_rhinocerous_hlfb_2:0.0100495076,Sinocyclocheilus_anshuiensis_hlfb_2:0.0222042088)96:0.0052150349)100:0.0473073096)81:0.0149220179)100:0.0992218893,(((Astyanax_mexicanus_Surface_hlfb:0.0134729474,Astyanax_mexicanus_Cave_hlfb:0.0091316360)99:0.0796370163,((Brotula_barbata_hlfb:0.0428800481,Lamprogrammus_exutus_hlfb:0.0230760716)82:0.0123950952,Carapus_acus_hlfb:0.0071476445)100:0.4580007348)64:0.0182098734,Pygocentrus_nattereri_hlfb:0.0556306891)87:0.0660985622)98:0.0556154614,ENSLOCG00000012233:0.0716418660)100:0.0889000925)97:0.0545890621)99:0.0454824804,((Sinocyclocheilus_grahami_hlfa_1:0.0074859121,(Sinocyclocheilus_rhinocerous_hlfa_1:0.0152199137,Sinocyclocheilus_anshuiensis_hlfa_1:0.0000024726)56:0.0000024726)99:0.0331825010,((Sinocyclocheilus_grahami_hlfa_2:0.0174247327,Sinocyclocheilus_anshuiensis_hlfa_2:0.0370319318)97:0.0138936914,Sinocyclocheilus_rhinocerous_hlfa_2:0.0267620218)98:0.0334080057)99:0.0316522670);

TIME STAMP
----------

Date and time: Mon May 20 13:50:22 2019
Total CPU time used: 42.038751 seconds (0h:0m:42s)
Total wall-clock time used: 42.65324092 seconds (0h:0m:42s)
```
