## Supplementary material for "Contrasted gene decay in subterranean vertebrates: insights from cavefishes and fossorial mammals": hps1.fas.iqtree

```
IQ-TREE 1.6.10 built Feb 19 2019

Input file name: hps1.fas
Type of analysis: ModelFinder + tree reconstruction + ultrafast bootstrap (1000 replicates)
Random seed number: 51937

REFERENCES
----------

To cite ModelFinder please use: 

Subha Kalyaanamoorthy, Bui Quang Minh, Thomas KF Wong, Arndt von Haeseler,
and Lars S Jermiin (2017) ModelFinder: Fast model selection for
accurate phylogenetic estimates. Nature Methods, 14:587–589.
https://doi.org/10.1038/nmeth.4285

To cite IQ-TREE please use:

Lam-Tung Nguyen, Heiko A. Schmidt, Arndt von Haeseler, and Bui Quang Minh
(2015) IQ-TREE: A fast and effective stochastic algorithm for estimating
maximum likelihood phylogenies. Mol Biol Evol, 32:268-274.
https://doi.org/10.1093/molbev/msu300

Since you used ultrafast bootstrap (UFBoot) please also cite: 

Diep Thi Hoang, Olga Chernomor, Arndt von Haeseler, Bui Quang Minh,
and Le Sy Vinh (2017) UFBoot2: Improving the ultrafast bootstrap
approximation. Mol Biol Evol, in press.
https://doi.org/10.1093/molbev/msx281

SEQUENCE ALIGNMENT
------------------

Input data: 22 sequences with 730 amino-acid sites
Number of constant sites: 293 (= 40.137% of all sites)
Number of invariant (constant or ambiguous constant) sites: 293 (= 40.137% of all sites)
Number of parsimony informative sites: 271
Number of distinct site patterns: 509

ModelFinder
-----------

Best-fit model according to BIC: JTT+G4

List of models sorted by BIC scores: 

Model             LogL          AIC      w-AIC      AICc     w-AICc       BIC      w-BIC
JTT+G4           -8776.8636  17637.7272 - 0.0010  17642.9848 - 0.0213  17830.6350 + 0.9710
JTT+I+G4         -8777.0832  17640.1665 - 0.0003  17645.6825 - 0.0055  17837.6674 - 0.0289
JTTDCMut+G4      -8785.9730  17655.9460 - 0.0000  17661.2037 - 0.0000  17848.8539 - 0.0001
JTTDCMut+I+G4    -8785.8094  17657.6188 - 0.0000  17663.1349 - 0.0000  17855.1197 - 0.0000
JTT+F+G4         -8751.2356  17624.4713 + 0.7644  17635.7946 + 0.7771  17904.6470 - 0.0000
JTT+F+I+G4       -8751.4190  17626.8380 + 0.2341  17638.5502 + 0.1959  17911.6068 - 0.0000
JTTDCMut+F+G4    -8760.1636  17642.3272 - 0.0001  17653.6506 - 0.0001  17922.5029 - 0.0000
JTTDCMut+F+I+G4  -8760.0115  17644.0231 - 0.0000  17655.7352 - 0.0000  17928.7918 - 0.0000
HIVb+F+G4        -8766.6533  17655.3065 - 0.0000  17666.6299 - 0.0000  17935.4822 - 0.0000
HIVb+F+I+G4      -8765.8624  17655.7248 - 0.0000  17667.4370 - 0.0000  17940.4936 - 0.0000
JTT+I            -8848.8472  17781.6944 - 0.0000  17786.9520 - 0.0000  17974.6023 - 0.0000
HIVb+G4          -8850.3584  17784.7169 - 0.0000  17789.9745 - 0.0000  17977.6247 - 0.0000
HIVb+I+G4        -8849.7039  17785.4077 - 0.0000  17790.9238 - 0.0000  17982.9087 - 0.0000
JTTDCMut+I       -8858.1389  17800.2778 - 0.0000  17805.5354 - 0.0000  17993.1856 - 0.0000
JTT+F+I          -8823.7560  17769.5120 - 0.0000  17780.8354 - 0.0000  18049.6877 - 0.0000
JTTDCMut+F+I     -8832.8843  17787.7687 - 0.0000  17799.0920 - 0.0000  18067.9444 - 0.0000
mtMet+F+G4       -8844.0660  17810.1320 - 0.0000  17821.4553 - 0.0000  18090.3077 - 0.0000
mtMet+F+I+G4     -8843.1622  17810.3244 - 0.0000  17822.0366 - 0.0000  18095.0932 - 0.0000
HIVb+F+I         -8866.0523  17854.1045 - 0.0000  17865.4279 - 0.0000  18134.2802 - 0.0000
FLU+G4           -8934.7475  17953.4949 - 0.0000  17958.7526 - 0.0000  18146.4028 - 0.0000
FLU+F+G4         -8873.5083  17869.0166 - 0.0000  17880.3399 - 0.0000  18149.1923 - 0.0000
FLU+I+G4         -8935.1030  17956.2059 - 0.0000  17961.7220 - 0.0000  18153.7068 - 0.0000
FLU+F+I+G4       -8874.2297  17872.4595 - 0.0000  17884.1716 - 0.0000  18157.2282 - 0.0000
mtInv+F+G4       -8878.7299  17879.4598 - 0.0000  17890.7831 - 0.0000  18159.6355 - 0.0000
mtInv+F+I+G4     -8878.1079  17880.2159 - 0.0000  17891.9280 - 0.0000  18164.9846 - 0.0000
mtVer+F+G4       -8886.4233  17894.8465 - 0.0000  17906.1699 - 0.0000  18175.0223 - 0.0000
HIVb+I           -8950.9402  17985.8803 - 0.0000  17991.1380 - 0.0000  18178.7882 - 0.0000
mtVer+F+I+G4     -8885.2185  17894.4370 - 0.0000  17906.1492 - 0.0000  18179.2058 - 0.0000
WAG+G4           -8959.2691  18002.5383 - 0.0000  18007.7959 - 0.0000  18195.4462 - 0.0000
VT+G4            -8961.2779  18006.5558 - 0.0000  18011.8135 - 0.0000  18199.4637 - 0.0000
WAG+I+G4         -8959.7042  18005.4085 - 0.0000  18010.9245 - 0.0000  18202.9094 - 0.0000
VT+I+G4          -8961.5578  18009.1156 - 0.0000  18014.6316 - 0.0000  18206.6165 - 0.0000
LG+G4            -8969.6976  18023.3951 - 0.0000  18028.6528 - 0.0000  18216.3030 - 0.0000
LG+I+G4          -8969.7923  18025.5847 - 0.0000  18031.1007 - 0.0000  18223.0856 - 0.0000
Dayhoff+G4       -8975.7087  18035.4173 - 0.0000  18040.6750 - 0.0000  18228.3252 - 0.0000
DCMut+G4         -8976.6526  18037.3053 - 0.0000  18042.5629 - 0.0000  18230.2131 - 0.0000
Dayhoff+I+G4     -8975.4710  18036.9419 - 0.0000  18042.4580 - 0.0000  18234.4428 - 0.0000
DCMut+I+G4       -8975.8492  18037.6985 - 0.0000  18043.2145 - 0.0000  18235.1994 - 0.0000
Dayhoff+F+G4     -8917.6655  17957.3310 - 0.0000  17968.6543 - 0.0000  18237.5067 - 0.0000
DCMut+F+G4       -8918.5410  17959.0820 - 0.0000  17970.4054 - 0.0000  18239.2578 - 0.0000
Dayhoff+F+I+G4   -8917.3772  17958.7544 - 0.0000  17970.4666 - 0.0000  18243.5232 - 0.0000
DCMut+F+I+G4     -8917.8413  17959.6827 - 0.0000  17971.3948 - 0.0000  18244.4514 - 0.0000
LG+F+G4          -8923.7272  17969.4544 - 0.0000  17980.7778 - 0.0000  18249.6301 - 0.0000
LG+F+I+G4        -8923.5011  17971.0023 - 0.0000  17982.7144 - 0.0000  18255.7710 - 0.0000
WAG+F+G4         -8931.5986  17985.1971 - 0.0000  17996.5205 - 0.0000  18265.3729 - 0.0000
WAG+F+I+G4       -8932.1054  17988.2109 - 0.0000  17999.9230 - 0.0000  18272.9796 - 0.0000
mtMet+F+I        -8937.0262  17996.0524 - 0.0000  18007.3757 - 0.0000  18276.2281 - 0.0000
VT+F+G4          -8941.6525  18005.3049 - 0.0000  18016.6283 - 0.0000  18285.4807 - 0.0000
cpREV+G4         -9006.4392  18096.8783 - 0.0000  18102.1360 - 0.0000  18289.7862 - 0.0000
VT+F+I+G4        -8941.9254  18007.8507 - 0.0000  18019.5629 - 0.0000  18292.6195 - 0.0000
cpREV+I+G4       -9006.3371  18098.6741 - 0.0000  18104.1902 - 0.0000  18296.1750 - 0.0000
mtInv+F+I        -8964.9500  18051.9000 - 0.0000  18063.2234 - 0.0000  18332.0758 - 0.0000
HIVw+F+G4        -8965.7176  18053.4353 - 0.0000  18064.7586 - 0.0000  18333.6110 - 0.0000
HIVw+F+I+G4      -8965.5041  18055.0082 - 0.0000  18066.7204 - 0.0000  18339.7770 - 0.0000
JTT              -9035.5513  18153.1026 - 0.0000  18158.1084 - 0.0000  18341.4174 - 0.0000
mtREV+F+G4       -8971.3905  18064.7810 - 0.0000  18076.1044 - 0.0000  18344.9567 - 0.0000
VT+I             -9034.7701  18153.5401 - 0.0000  18158.7978 - 0.0000  18346.4480 - 0.0000
mtREV+F+I+G4     -8969.5074  18063.0149 - 0.0000  18074.7270 - 0.0000  18347.7836 - 0.0000
cpREV+F+G4       -8975.4457  18072.8914 - 0.0000  18084.2147 - 0.0000  18353.0671 - 0.0000
cpREV+F+I+G4     -8975.2441  18074.4883 - 0.0000  18086.2004 - 0.0000  18359.2570 - 0.0000
JTTDCMut         -9045.2478  18172.4956 - 0.0000  18177.5014 - 0.0000  18360.8104 - 0.0000
WAG+I            -9042.5439  18169.0877 - 0.0000  18174.3454 - 0.0000  18361.9956 - 0.0000
mtVer+F+I        -8983.0147  18088.0294 - 0.0000  18099.3527 - 0.0000  18368.2051 - 0.0000
mtZOA+F+G4       -8994.3969  18110.7937 - 0.0000  18122.1171 - 0.0000  18390.9694 - 0.0000
Dayhoff+I        -9058.3553  18200.7107 - 0.0000  18205.9683 - 0.0000  18393.6185 - 0.0000
mtZOA+F+I+G4     -8992.7018  18109.4035 - 0.0000  18121.1157 - 0.0000  18394.1723 - 0.0000
DCMut+I          -9059.0628  18202.1256 - 0.0000  18207.3832 - 0.0000  18395.0335 - 0.0000
FLU+I            -9062.4692  18208.9383 - 0.0000  18214.1960 - 0.0000  18401.8462 - 0.0000
LG+I             -9063.0725  18210.1450 - 0.0000  18215.4027 - 0.0000  18403.0529 - 0.0000
Dayhoff+F+I      -9005.6620  18133.3240 - 0.0000  18144.6473 - 0.0000  18413.4997 - 0.0000
DCMut+F+I        -9006.2996  18134.5993 - 0.0000  18145.9226 - 0.0000  18414.7750 - 0.0000
JTT+F            -9017.5185  18155.0370 - 0.0000  18165.9787 - 0.0000  18430.6197 - 0.0000
FLU+F+I          -9014.5752  18151.1505 - 0.0000  18162.4739 - 0.0000  18431.3262 - 0.0000
VT+F+I           -9016.2940  18154.5880 - 0.0000  18165.9114 - 0.0000  18434.7637 - 0.0000
LG+F+I           -9016.5103  18155.0206 - 0.0000  18166.3440 - 0.0000  18435.1963 - 0.0000
rtREV+F+G4       -9019.2300  18160.4600 - 0.0000  18171.7834 - 0.0000  18440.6357 - 0.0000
WAG+F+I          -9019.7014  18161.4028 - 0.0000  18172.7262 - 0.0000  18441.5785 - 0.0000
rtREV+F+I+G4     -9018.9544  18161.9089 - 0.0000  18173.6210 - 0.0000  18446.6777 - 0.0000
JTTDCMut+F       -9027.4256  18174.8513 - 0.0000  18185.7930 - 0.0000  18450.4339 - 0.0000
cpREV+I          -9102.0496  18288.0992 - 0.0000  18293.3568 - 0.0000  18481.0070 - 0.0000
PMB+G4           -9104.9412  18293.8823 - 0.0000  18299.1399 - 0.0000  18486.7902 - 0.0000
rtREV+G4         -9105.3400  18294.6801 - 0.0000  18299.9377 - 0.0000  18487.5879 - 0.0000
PMB+I+G4         -9105.5206  18297.0412 - 0.0000  18302.5572 - 0.0000  18494.5421 - 0.0000
rtREV+I+G4       -9105.6743  18297.3486 - 0.0000  18302.8646 - 0.0000  18494.8495 - 0.0000
mtMAM+F+I+G4     -9054.0748  18232.1496 - 0.0000  18243.8618 - 0.0000  18516.9184 - 0.0000
mtMAM+F+G4       -9057.7819  18237.5639 - 0.0000  18248.8872 - 0.0000  18517.7396 - 0.0000
mtMet+G4         -9124.5157  18333.0315 - 0.0000  18338.2891 - 0.0000  18525.9394 - 0.0000
mtMet+I+G4       -9122.6450  18331.2900 - 0.0000  18336.8061 - 0.0000  18528.7909 - 0.0000
HIVw+G4          -9130.2509  18344.5018 - 0.0000  18349.7595 - 0.0000  18537.4097 - 0.0000
HIVw+I+G4        -9129.7458  18345.4916 - 0.0000  18351.0077 - 0.0000  18542.9925 - 0.0000
HIVw+F+I         -9073.5012  18269.0025 - 0.0000  18280.3258 - 0.0000  18549.1782 - 0.0000
cpREV+F+I        -9074.9256  18271.8512 - 0.0000  18283.1745 - 0.0000  18552.0269 - 0.0000
mtREV+F+I        -9075.7490  18273.4979 - 0.0000  18284.8213 - 0.0000  18553.6736 - 0.0000
Blosum62+G4      -9150.7797  18385.5594 - 0.0000  18390.8170 - 0.0000  18578.4673 - 0.0000
Blosum62+I+G4    -9151.2285  18388.4570 - 0.0000  18393.9731 - 0.0000  18585.9580 - 0.0000
mtVer+G4         -9159.8594  18403.7189 - 0.0000  18408.9765 - 0.0000  18596.6268 - 0.0000
mtVer+I+G4       -9158.2311  18402.4622 - 0.0000  18407.9782 - 0.0000  18599.9631 - 0.0000
HIVb+F           -9102.3774  18324.7548 - 0.0000  18335.6965 - 0.0000  18600.3375 - 0.0000
PMB+F+G4         -9106.6475  18335.2951 - 0.0000  18346.6184 - 0.0000  18615.4708 - 0.0000
PMB+F+I+G4       -9107.2468  18338.4936 - 0.0000  18350.2058 - 0.0000  18623.2624 - 0.0000
rtREV+F+I        -9112.5662  18347.1324 - 0.0000  18358.4557 - 0.0000  18627.3081 - 0.0000
HIVb             -9179.7451  18441.4902 - 0.0000  18446.4960 - 0.0000  18629.8050 - 0.0000
mtZOA+F+I        -9114.3503  18350.7006 - 0.0000  18362.0239 - 0.0000  18630.8763 - 0.0000
mtZOA+G4         -9183.3617  18450.7234 - 0.0000  18455.9811 - 0.0000  18643.6313 - 0.0000
mtZOA+I+G4       -9180.6434  18447.2868 - 0.0000  18452.8029 - 0.0000  18644.7877 - 0.0000
Blosum62+F+G4    -9127.5169  18377.0338 - 0.0000  18388.3572 - 0.0000  18657.2095 - 0.0000
PMB+I            -9191.9629  18467.9257 - 0.0000  18473.1834 - 0.0000  18660.8336 - 0.0000
Blosum62+F+I+G4  -9127.9580  18379.9160 - 0.0000  18391.6281 - 0.0000  18664.6847 - 0.0000
rtREV+I          -9200.6441  18485.2881 - 0.0000  18490.5458 - 0.0000  18678.1960 - 0.0000
mtMet+F          -9142.0323  18404.0647 - 0.0000  18415.0064 - 0.0000  18679.6473 - 0.0000
mtInv+F          -9167.2221  18454.4442 - 0.0000  18465.3859 - 0.0000  18730.0269 - 0.0000
VT               -9230.1271  18542.2541 - 0.0000  18547.2599 - 0.0000  18730.5689 - 0.0000
WAG              -9237.5138  18557.0276 - 0.0000  18562.0335 - 0.0000  18745.3425 - 0.0000
mtART+F+G4       -9175.1041  18472.2082 - 0.0000  18483.5316 - 0.0000  18752.3840 - 0.0000
mtART+F+I+G4     -9172.0533  18468.1066 - 0.0000  18479.8187 - 0.0000  18752.8753 - 0.0000
mtInv+G4         -9240.1514  18564.3029 - 0.0000  18569.5605 - 0.0000  18757.2107 - 0.0000
Blosum62+I       -9241.1570  18566.3140 - 0.0000  18571.5716 - 0.0000  18759.2218 - 0.0000
mtInv+I+G4       -9238.6226  18563.2453 - 0.0000  18568.7613 - 0.0000  18760.7462 - 0.0000
Dayhoff          -9249.2193  18580.4387 - 0.0000  18585.4445 - 0.0000  18768.7535 - 0.0000
mtREV+G4         -9246.3931  18576.7862 - 0.0000  18582.0438 - 0.0000  18769.6940 - 0.0000
DCMut            -9249.9080  18581.8161 - 0.0000  18586.8219 - 0.0000  18770.1309 - 0.0000
mtREV+I+G4       -9244.4138  18574.8277 - 0.0000  18580.3437 - 0.0000  18772.3286 - 0.0000
HIVw+I           -9249.4937  18582.9875 - 0.0000  18588.2451 - 0.0000  18775.8954 - 0.0000
mtMet+I          -9254.6910  18593.3820 - 0.0000  18598.6396 - 0.0000  18786.2899 - 0.0000
PMB+F+I          -9196.2356  18514.4711 - 0.0000  18525.7945 - 0.0000  18794.6468 - 0.0000
LG               -9266.3863  18614.7726 - 0.0000  18619.7784 - 0.0000  18803.0874 - 0.0000
mtMAM+F+I        -9203.7697  18529.5395 - 0.0000  18540.8628 - 0.0000  18809.7152 - 0.0000
Dayhoff+F        -9208.1658  18536.3317 - 0.0000  18547.2734 - 0.0000  18811.9144 - 0.0000
DCMut+F          -9208.7454  18537.4907 - 0.0000  18548.4324 - 0.0000  18813.0734 - 0.0000
mtVer+F          -9209.3445  18538.6890 - 0.0000  18549.6307 - 0.0000  18814.2717 - 0.0000
VT+F             -9215.9529  18551.9059 - 0.0000  18562.8476 - 0.0000  18827.4885 - 0.0000
FLU              -9280.3353  18642.6707 - 0.0000  18647.6765 - 0.0000  18830.9855 - 0.0000
WAG+F            -9222.4815  18564.9630 - 0.0000  18575.9047 - 0.0000  18840.5457 - 0.0000
Blosum62+F+I     -9219.7231  18561.4463 - 0.0000  18572.7696 - 0.0000  18841.6220 - 0.0000
LG+F             -9224.5515  18569.1029 - 0.0000  18580.0446 - 0.0000  18844.6856 - 0.0000
FLU+F            -9241.5849  18603.1699 - 0.0000  18614.1116 - 0.0000  18878.7525 - 0.0000
mtVer+I          -9305.5619  18695.1237 - 0.0000  18700.3813 - 0.0000  18888.0316 - 0.0000
cpREV            -9317.2223  18716.4445 - 0.0000  18721.4503 - 0.0000  18904.7594 - 0.0000
mtMAM+G4         -9340.7966  18765.5932 - 0.0000  18770.8509 - 0.0000  18958.5011 - 0.0000
mtMAM+I+G4       -9338.0340  18762.0680 - 0.0000  18767.5841 - 0.0000  18959.5689 - 0.0000
mtREV+F          -9287.3580  18694.7159 - 0.0000  18705.6576 - 0.0000  18970.2986 - 0.0000
cpREV+F          -9291.9876  18703.9752 - 0.0000  18714.9169 - 0.0000  18979.5579 - 0.0000
mtInv+I          -9355.7286  18795.4571 - 0.0000  18800.7148 - 0.0000  18988.3650 - 0.0000
mtZOA+I          -9360.4937  18804.9874 - 0.0000  18810.2450 - 0.0000  18997.8952 - 0.0000
HIVw+F           -9315.5497  18751.0995 - 0.0000  18762.0412 - 0.0000  19026.6821 - 0.0000
mtREV+I          -9380.3085  18844.6169 - 0.0000  18849.8746 - 0.0000  19037.5248 - 0.0000
rtREV+F          -9327.3831  18774.7661 - 0.0000  18785.7078 - 0.0000  19050.3488 - 0.0000
mtZOA+F          -9329.9722  18779.9444 - 0.0000  18790.8861 - 0.0000  19055.5271 - 0.0000
PMB              -9397.5442  18877.0885 - 0.0000  18882.0943 - 0.0000  19065.4033 - 0.0000
rtREV            -9404.6040  18891.2080 - 0.0000  18896.2138 - 0.0000  19079.5228 - 0.0000
mtART+F+I        -9349.3830  18820.7661 - 0.0000  18832.0894 - 0.0000  19100.9418 - 0.0000
mtART+I+G4       -9415.1269  18916.2539 - 0.0000  18921.7699 - 0.0000  19113.7548 - 0.0000
mtART+G4         -9419.9524  18923.9048 - 0.0000  18929.1625 - 0.0000  19116.8127 - 0.0000
Blosum62         -9446.5902  18975.1805 - 0.0000  18980.1863 - 0.0000  19163.4953 - 0.0000
PMB+F            -9403.1105  18926.2211 - 0.0000  18937.1628 - 0.0000  19201.8038 - 0.0000
mtMet            -9481.6138  19045.2275 - 0.0000  19050.2334 - 0.0000  19233.5424 - 0.0000
HIVw             -9488.8949  19059.7899 - 0.0000  19064.7957 - 0.0000  19248.1047 - 0.0000
Blosum62+F       -9426.5373  18973.0746 - 0.0000  18984.0163 - 0.0000  19248.6573 - 0.0000
mtMAM+F          -9455.9631  19031.9262 - 0.0000  19042.8679 - 0.0000  19307.5088 - 0.0000
mtVer            -9529.4395  19140.8790 - 0.0000  19145.8848 - 0.0000  19329.1939 - 0.0000
mtMAM+I          -9567.6069  19219.2138 - 0.0000  19224.4715 - 0.0000  19412.1217 - 0.0000
mtInv            -9588.9770  19259.9541 - 0.0000  19264.9599 - 0.0000  19448.2689 - 0.0000
mtREV            -9600.7375  19283.4749 - 0.0000  19288.4807 - 0.0000  19471.7898 - 0.0000
mtZOA            -9601.9992  19285.9983 - 0.0000  19291.0042 - 0.0000  19474.3132 - 0.0000
mtART+F          -9600.2311  19320.4622 - 0.0000  19331.4039 - 0.0000  19596.0449 - 0.0000
mtART+I          -9667.5645  19419.1291 - 0.0000  19424.3867 - 0.0000  19612.0369 - 0.0000
mtMAM            -9834.3347  19750.6694 - 0.0000  19755.6752 - 0.0000  19938.9842 - 0.0000
mtART            -9966.8831  20015.7662 - 0.0000  20020.7720 - 0.0000  20204.0810 - 0.0000

AIC, w-AIC   : Akaike information criterion scores and weights.
AICc, w-AICc : Corrected AIC scores and weights.
BIC, w-BIC   : Bayesian information criterion scores and weights.

Plus signs denote the 95% confidence sets.
Minus signs denote significant exclusion.

SUBSTITUTION PROCESS
--------------------

Model of substitution: JTT+G4

State frequencies: (model)

Model of rate heterogeneity: Gamma with 4 categories
Gamma shape alpha: 0.6939

 Category  Relative_rate  Proportion
  1         0.0729         0.2500
  2         0.3606         0.2500
  3         0.9226         0.2500
  4         2.6439         0.2500
Relative rates are computed as MEAN of the portion of the Gamma distribution falling in the category.

MAXIMUM LIKELIHOOD TREE
-----------------------

Log-likelihood of the tree: -8775.3299 (s.e. 257.9486)
Unconstrained log-likelihood (without tree): -4247.8468
Number of free parameters (#branches + #model parameters): 42
Akaike information criterion (AIC) score: 17634.6599
Corrected Akaike information criterion (AICc) score: 17639.9175
Bayesian information criterion (BIC) score: 17827.5678

Total tree length (sum of branch lengths): 2.2305
Sum of internal branch lengths: 0.6632 (29.7332% of tree length)

NOTE: Tree is UNROOTED although outgroup taxon 'Danio_rerio_hps1' is drawn at root
Numbers in parentheses are SH-aLRT support (%) / ultrafast bootstrap support (%)

+---Danio_rerio_hps1
|
|                                          +--Lucifuga_dentata_hps1
|                                   +------| (100/100)
|                                   |      +--Lucifuga_holguinensis_hps1
|                                +--| (71.1/76)
|                                |  |  +-----------------Carapus_acus_hps1
|                                |  +--| (95.4/95)
|                                |     +--Lamprogrammus_exutus_hps1
|                             +--| (85.7/77)
|                             |  +-------------Brotula_barbata_hps1
|                          +--| (66.9/66)
|                          |  |  +---------ENSGACT00000009992
|                          |  +--| (92.3/92)
|                          |     |     +----------ENSONIT00000023111
|                          |     |  +--| (94.2/97)
|                          |     |  |  |   +--------------ENSORLT00000009751
|                          |     |  |  +---| (98.6/100)
|                          |     |  |      +----------------ENSXMAT00000002561
|                          |     +--| (80.6/82)
|                          |        +----------------ENSTNIT00000005461
|             +------------| (100/100)
|             |            +---------------ENSGMOT00000020205
|          +--| (78.7/76)
|          |  +---------------------------ENSLOCT00000011101
+----------| (100/100)
|          |            +**Astyanax_mexicanus_Surface_hps1
|          |     +------| (100/100)
|          |     |      +**Astyanax_mexicanus_Cave_hps1
|          +-----| (100/100)
|                +---Pygocentrus_nattereri_hps1
|
|          +--Sinocyclocheilus_grahami_hps1_1
|       +--| (93/95)
|       |  +--Sinocyclocheilus_anshuiensis_hps1_1
|  +----| (100/100)
|  |    +--Sinocyclocheilus_rhinocerous_hps1_1
+--| (91.1/93)
   |      +--Sinocyclocheilus_grahami_hps1_2
   |   +--| (71.1/78)
   |   |  +--Sinocyclocheilus_anshuiensis_hps1_2
   +---| (100/100)
       +--Sinocyclocheilus_rhinocerous_hps1_2

Tree in newick format:

(Danio_rerio_hps1:0.0401430996,(((((((Lucifuga_dentata_hps1:0.0077306658,Lucifuga_holguinensis_hps1:0.0028708586)100/100:0.0652702612,(Carapus_acus_hps1:0.1591740539,Lamprogrammus_exutus_hps1:0.0184505842)95.4/95:0.0297209444)71.1/76:0.0124526516,Brotula_barbata_hps1:0.1228981257)85.7/77:0.0175096290,(ENSGACT00000009992:0.0960948168,((ENSONIT00000023111:0.1043697662,(ENSORLT00000009751:0.1366382748,ENSXMAT00000002561:0.1567194346)98.6/100:0.0393610785)94.2/97:0.0208683776,ENSTNIT00000005461:0.1524071741)80.6/82:0.0112539151)92.3/92:0.0148592501)66.9/66:0.0239803476,ENSGMOT00000020205:0.1461534237)100/100:0.1212737691,ENSLOCT00000011101:0.2526674786)78.7/76:0.0345291544,((Astyanax_mexicanus_Surface_hps1:0.0000023377,Astyanax_mexicanus_Cave_hps1:0.0000023377)100/100:0.0620283070,Pygocentrus_nattereri_hps1:0.0414708504)100/100:0.0599861573)100/100:0.1027675390,(((Sinocyclocheilus_grahami_hps1_1:0.0046830698,Sinocyclocheilus_anshuiensis_hps1_1:0.0060171613)93/95:0.0060342483,Sinocyclocheilus_rhinocerous_hps1_1:0.0032824269)100/100:0.0469894747,((Sinocyclocheilus_grahami_hps1_2:0.0175583057,Sinocyclocheilus_anshuiensis_hps1_2:0.0234999766)71.1/78:0.0018592682,Sinocyclocheilus_rhinocerous_hps1_2:0.0124400238)100/100:0.0385264783)91.1/93:0.0159579295);

CONSENSUS TREE
--------------

Consensus tree is constructed from 1000bootstrap trees
Log-likelihood of consensus tree: -8775.329956
Robinson-Foulds distance between ML tree and consensus tree: 0

Branches with support >0.000000% are kept (extended consensus)
Branch lengths are optimized by maximum likelihood on original alignment
Numbers in parentheses are bootstrap supports (%)

+---Danio_rerio_hps1
|
|                                          +--Lucifuga_dentata_hps1
|                                   +------| (100)
|                                   |      +--Lucifuga_holguinensis_hps1
|                                +--| (76)
|                                |  |  +-----------------Carapus_acus_hps1
|                                |  +--| (95)
|                                |     +--Lamprogrammus_exutus_hps1
|                             +--| (77)
|                             |  +-------------Brotula_barbata_hps1
|                          +--| (66)
|                          |  |  +---------ENSGACT00000009992
|                          |  +--| (92)
|                          |     |     +----------ENSONIT00000023111
|                          |     |  +--| (97)
|                          |     |  |  |   +--------------ENSORLT00000009751
|                          |     |  |  +---| (100)
|                          |     |  |      +----------------ENSXMAT00000002561
|                          |     +--| (82)
|                          |        +----------------ENSTNIT00000005461
|             +------------| (100)
|             |            +---------------ENSGMOT00000020205
|          +--| (76)
|          |  +---------------------------ENSLOCT00000011101
+----------| (100)
|          |            +--Astyanax_mexicanus_Surface_hps1
|          |     +------| (100)
|          |     |      +--Astyanax_mexicanus_Cave_hps1
|          +-----| (100)
|                +---Pygocentrus_nattereri_hps1
|
|          +--Sinocyclocheilus_grahami_hps1_1
|       +--| (95)
|       |  +--Sinocyclocheilus_anshuiensis_hps1_1
|  +----| (100)
|  |    +--Sinocyclocheilus_rhinocerous_hps1_1
+--| (93)
   |      +--Sinocyclocheilus_grahami_hps1_2
   |   +--| (78)
   |   |  +--Sinocyclocheilus_anshuiensis_hps1_2
   +---| (100)
       +--Sinocyclocheilus_rhinocerous_hps1_2


Consensus tree in newick format: 

(Danio_rerio_hps1:0.0401446547,(((((((Lucifuga_dentata_hps1:0.0077313715,Lucifuga_holguinensis_hps1:0.0028704991)100:0.0652774716,(Carapus_acus_hps1:0.1591882440,Lamprogrammus_exutus_hps1:0.0184521122)95:0.0297230949)76:0.0124507321,Brotula_barbata_hps1:0.1229123707)77:0.0175128617,(ENSGACT00000009992:0.0961060279,((ENSONIT00000023111:0.1043829007,(ENSORLT00000009751:0.1366569759,ENSXMAT00000002561:0.1567418984)100:0.0393650705)97:0.0208718487,ENSTNIT00000005461:0.1524277928)82:0.0112536206)92:0.0148614461)66:0.0239756005,ENSGMOT00000020205:0.1461680767)100:0.1212821443,ENSLOCT00000011101:0.2526839753)76:0.0345308605,((Astyanax_mexicanus_Surface_hps1:0.0000023377,Astyanax_mexicanus_Cave_hps1:0.0000023377)100:0.0620320867,Pygocentrus_nattereri_hps1:0.0414724391)100:0.0599884175)100:0.1027733030,(((Sinocyclocheilus_grahami_hps1_1:0.0046842785,Sinocyclocheilus_anshuiensis_hps1_1:0.0060164143)95:0.0060334794,Sinocyclocheilus_rhinocerous_hps1_1:0.0032832007)100:0.0469921820,((Sinocyclocheilus_grahami_hps1_2:0.0175592589,Sinocyclocheilus_anshuiensis_hps1_2:0.0235012244)78:0.0018596339,Sinocyclocheilus_rhinocerous_hps1_2:0.0124406067)100:0.0385279491)93:0.0159587648);

TIME STAMP
----------

Date and time: Mon May 20 14:45:17 2019
Total CPU time used: 45.111149 seconds (0h:0m:45s)
Total wall-clock time used: 46.16306496 seconds (0h:0m:46s)
```
