## Supplementary material for "Contrasted gene decay in subterranean vertebrates: insights from cavefishes and fossorial mammals": hps3.fas.iqtree

```
IQ-TREE 1.6.10 built Feb 19 2019

Input file name: hps3.fas
Type of analysis: ModelFinder + tree reconstruction + ultrafast bootstrap (1000 replicates)
Random seed number: 414977

REFERENCES
----------

To cite ModelFinder please use: 

Subha Kalyaanamoorthy, Bui Quang Minh, Thomas KF Wong, Arndt von Haeseler,
and Lars S Jermiin (2017) ModelFinder: Fast model selection for
accurate phylogenetic estimates. Nature Methods, 14:587–589.
https://doi.org/10.1038/nmeth.4285

To cite IQ-TREE please use:

Lam-Tung Nguyen, Heiko A. Schmidt, Arndt von Haeseler, and Bui Quang Minh
(2015) IQ-TREE: A fast and effective stochastic algorithm for estimating
maximum likelihood phylogenies. Mol Biol Evol, 32:268-274.
https://doi.org/10.1093/molbev/msu300

Since you used ultrafast bootstrap (UFBoot) please also cite: 

Diep Thi Hoang, Olga Chernomor, Arndt von Haeseler, Bui Quang Minh,
and Le Sy Vinh (2017) UFBoot2: Improving the ultrafast bootstrap
approximation. Mol Biol Evol, in press.
https://doi.org/10.1093/molbev/msx281

SEQUENCE ALIGNMENT
------------------

Input data: 19 sequences with 1139 amino-acid sites
Number of constant sites: 367 (= 32.2212% of all sites)
Number of invariant (constant or ambiguous constant) sites: 367 (= 32.2212% of all sites)
Number of parsimony informative sites: 556
Number of distinct site patterns: 855

ModelFinder
-----------

Best-fit model according to BIC: JTT+F+I+G4

List of models sorted by BIC scores: 

Model             LogL          AIC      w-AIC      AICc     w-AICc       BIC      w-BIC
JTT+F+I+G4      -15351.7334  30815.4667 + 0.9609  30821.3669 + 0.9568  31097.5895 + 0.6686
JTT+F+G4        -15355.9565  30821.9130 - 0.0383  30827.6009 - 0.0424  31098.9978 + 0.3306
JTTDCMut+F+I+G4 -15358.7721  30829.5441 - 0.0008  30835.4443 - 0.0008  31111.6669 - 0.0006
JTTDCMut+F+G4   -15363.5502  30837.1003 - 0.0000  30842.7882 - 0.0000  31114.1851 - 0.0002
JTT+I+G4        -15431.4851  30936.9703 - 0.0000  30939.5243 - 0.0000  31123.3728 - 0.0000
JTT+G4          -15435.1955  30942.3910 - 0.0000  30944.8084 - 0.0000  31123.7556 - 0.0000
JTTDCMut+I+G4   -15439.7917  30953.5834 - 0.0000  30956.1374 - 0.0000  31139.9859 - 0.0000
JTTDCMut+G4     -15444.0448  30960.0897 - 0.0000  30962.5071 - 0.0000  31141.4543 - 0.0000
HIVb+F+I+G4     -15427.4109  30966.8218 - 0.0000  30972.7220 - 0.0000  31248.9445 - 0.0000
HIVb+F+G4       -15432.8369  30975.6737 - 0.0000  30981.3616 - 0.0000  31252.7585 - 0.0000
JTT+F+I         -15509.8704  31129.7409 - 0.0000  31135.4288 - 0.0000  31406.8257 - 0.0000
mtMet+F+G4      -15513.6954  31137.3908 - 0.0000  31143.0787 - 0.0000  31414.4756 - 0.0000
mtMet+F+I+G4    -15512.3940  31136.7880 - 0.0000  31142.6881 - 0.0000  31418.9107 - 0.0000
JTTDCMut+F+I    -15518.1692  31146.3383 - 0.0000  31152.0262 - 0.0000  31423.4231 - 0.0000
JTT+I           -15593.1896  31258.3791 - 0.0000  31260.7965 - 0.0000  31439.7437 - 0.0000
FLU+F+I+G4      -15527.2504  31166.5009 - 0.0000  31172.4011 - 0.0000  31448.6236 - 0.0000
FLU+F+G4        -15530.8127  31171.6254 - 0.0000  31177.3133 - 0.0000  31448.7102 - 0.0000
JTTDCMut+I      -15602.4561  31276.9121 - 0.0000  31279.3296 - 0.0000  31458.2768 - 0.0000
mtInv+F+G4      -15540.0195  31190.0390 - 0.0000  31195.7269 - 0.0000  31467.1239 - 0.0000
mtInv+F+I+G4    -15538.1515  31188.3030 - 0.0000  31194.2032 - 0.0000  31470.4257 - 0.0000
Dayhoff+F+I+G4  -15538.4049  31188.8097 - 0.0000  31194.7099 - 0.0000  31470.9324 - 0.0000
Dayhoff+F+G4    -15542.6857  31195.3714 - 0.0000  31201.0593 - 0.0000  31472.4562 - 0.0000
LG+F+G4         -15543.8170  31197.6339 - 0.0000  31203.3218 - 0.0000  31474.7187 - 0.0000
DCMut+F+I+G4    -15540.3809  31192.7618 - 0.0000  31198.6620 - 0.0000  31474.8846 - 0.0000
DCMut+F+G4      -15544.5117  31199.0235 - 0.0000  31204.7114 - 0.0000  31476.1083 - 0.0000
LG+F+I+G4       -15541.3461  31194.6921 - 0.0000  31200.5923 - 0.0000  31476.8149 - 0.0000
Dayhoff+I+G4    -15634.6938  31343.3876 - 0.0000  31345.9417 - 0.0000  31529.7901 - 0.0000
Dayhoff+G4      -15638.8354  31349.6708 - 0.0000  31352.0883 - 0.0000  31531.0355 - 0.0000
WAG+F+I+G4      -15569.2081  31250.4161 - 0.0000  31256.3163 - 0.0000  31532.5389 - 0.0000
WAG+F+G4        -15573.0454  31256.0908 - 0.0000  31261.7787 - 0.0000  31533.1757 - 0.0000
DCMut+I+G4      -15636.7100  31347.4200 - 0.0000  31349.9741 - 0.0000  31533.8226 - 0.0000
DCMut+G4        -15640.7691  31353.5382 - 0.0000  31355.9556 - 0.0000  31534.9028 - 0.0000
WAG+I+G4        -15652.7776  31379.5552 - 0.0000  31382.1092 - 0.0000  31565.9577 - 0.0000
WAG+G4          -15656.5368  31385.0736 - 0.0000  31387.4910 - 0.0000  31566.4382 - 0.0000
mtVer+F+G4      -15594.9178  31299.8356 - 0.0000  31305.5235 - 0.0000  31576.9204 - 0.0000
mtVer+F+I+G4    -15592.4382  31296.8764 - 0.0000  31302.7766 - 0.0000  31578.9991 - 0.0000
LG+G4           -15666.7887  31405.5775 - 0.0000  31407.9949 - 0.0000  31586.9421 - 0.0000
LG+I+G4         -15664.1883  31402.3765 - 0.0000  31404.9306 - 0.0000  31588.7791 - 0.0000
HIVb+I+G4       -15672.7881  31419.5762 - 0.0000  31422.1302 - 0.0000  31605.9787 - 0.0000
HIVb+G4         -15677.4341  31426.8682 - 0.0000  31429.2856 - 0.0000  31608.2328 - 0.0000
cpREV+F+G4      -15617.5991  31345.1981 - 0.0000  31350.8860 - 0.0000  31622.2830 - 0.0000
cpREV+F+I+G4    -15614.8550  31341.7100 - 0.0000  31347.6101 - 0.0000  31623.8327 - 0.0000
VT+F+I+G4       -15622.9128  31357.8256 - 0.0000  31363.7258 - 0.0000  31639.9483 - 0.0000
VT+F+G4         -15626.6687  31363.3375 - 0.0000  31369.0254 - 0.0000  31640.4223 - 0.0000
mtREV+F+G4      -15640.9476  31391.8952 - 0.0000  31397.5831 - 0.0000  31668.9800 - 0.0000
mtREV+F+I+G4    -15639.1749  31390.3498 - 0.0000  31396.2500 - 0.0000  31672.4725 - 0.0000
VT+G4           -15711.5406  31495.0813 - 0.0000  31497.4987 - 0.0000  31676.4459 - 0.0000
VT+I+G4         -15708.0697  31490.1394 - 0.0000  31492.6935 - 0.0000  31676.5419 - 0.0000
HIVb+F+I        -15658.4119  31426.8238 - 0.0000  31432.5117 - 0.0000  31703.9086 - 0.0000
mtZOA+F+G4      -15677.7707  31465.5413 - 0.0000  31471.2292 - 0.0000  31742.6262 - 0.0000
mtZOA+F+I+G4    -15677.4635  31466.9269 - 0.0000  31472.8271 - 0.0000  31749.0497 - 0.0000
rtREV+F+G4      -15702.7151  31515.4302 - 0.0000  31521.1181 - 0.0000  31792.5150 - 0.0000
rtREV+F+I+G4    -15700.3633  31512.7266 - 0.0000  31518.6268 - 0.0000  31794.8494 - 0.0000
Dayhoff+F+I     -15721.9167  31553.8334 - 0.0000  31559.5213 - 0.0000  31830.9182 - 0.0000
DCMut+F+I       -15722.8936  31555.7872 - 0.0000  31561.4751 - 0.0000  31832.8721 - 0.0000
WAG+F+I         -15729.5155  31569.0309 - 0.0000  31574.7188 - 0.0000  31846.1158 - 0.0000
cpREV+G4        -15800.3490  31672.6980 - 0.0000  31675.1154 - 0.0000  31854.0626 - 0.0000
cpREV+I+G4      -15797.8918  31669.7835 - 0.0000  31672.3375 - 0.0000  31856.1860 - 0.0000
FLU+I+G4        -15801.3879  31676.7758 - 0.0000  31679.3299 - 0.0000  31863.1784 - 0.0000
FLU+G4          -15805.1154  31682.2308 - 0.0000  31684.6482 - 0.0000  31863.5954 - 0.0000
WAG+I           -15811.8305  31695.6610 - 0.0000  31698.0784 - 0.0000  31877.0256 - 0.0000
LG+F+I          -15746.0390  31602.0781 - 0.0000  31607.7660 - 0.0000  31879.1629 - 0.0000
Dayhoff+I       -15815.1504  31702.3008 - 0.0000  31704.7182 - 0.0000  31883.6654 - 0.0000
DCMut+I         -15816.2280  31704.4561 - 0.0000  31706.8735 - 0.0000  31885.8207 - 0.0000
VT+F+I          -15764.7704  31639.5407 - 0.0000  31645.2286 - 0.0000  31916.6255 - 0.0000
FLU+F+I         -15774.2278  31658.4556 - 0.0000  31664.1435 - 0.0000  31935.5405 - 0.0000
mtMAM+F+G4      -15779.8691  31669.7382 - 0.0000  31675.4261 - 0.0000  31946.8230 - 0.0000
mtMAM+F+I+G4    -15778.9523  31669.9047 - 0.0000  31675.8049 - 0.0000  31952.0274 - 0.0000
mtInv+F+I       -15783.6524  31677.3048 - 0.0000  31682.9927 - 0.0000  31954.3896 - 0.0000
VT+I            -15850.8606  31773.7213 - 0.0000  31776.1387 - 0.0000  31955.0859 - 0.0000
mtMet+F+I       -15790.2316  31690.4631 - 0.0000  31696.1510 - 0.0000  31967.5479 - 0.0000
JTT+F           -15798.7556  31705.5111 - 0.0000  31710.9908 - 0.0000  31977.5580 - 0.0000
LG+I            -15865.1368  31802.2735 - 0.0000  31804.6910 - 0.0000  31983.6382 - 0.0000
rtREV+G4        -15868.8373  31809.6745 - 0.0000  31812.0919 - 0.0000  31991.0391 - 0.0000
rtREV+I+G4      -15866.4064  31806.8128 - 0.0000  31809.3669 - 0.0000  31993.2153 - 0.0000
JTTDCMut+F      -15806.6023  31721.2047 - 0.0000  31726.6844 - 0.0000  31993.2516 - 0.0000
JTT             -15875.6742  31821.3484 - 0.0000  31823.6331 - 0.0000  31997.6751 - 0.0000
JTTDCMut        -15884.3636  31838.7273 - 0.0000  31841.0119 - 0.0000  32015.0540 - 0.0000
cpREV+F+I       -15819.4603  31748.9205 - 0.0000  31754.6084 - 0.0000  32026.0053 - 0.0000
HIVw+F+I+G4     -15828.3518  31768.7037 - 0.0000  31774.6039 - 0.0000  32050.8264 - 0.0000
HIVw+F+G4       -15834.1946  31778.3893 - 0.0000  31784.0772 - 0.0000  32055.4741 - 0.0000
HIVb+I          -15904.8628  31881.7255 - 0.0000  31884.1430 - 0.0000  32063.0902 - 0.0000
PMB+F+I+G4      -15867.1693  31846.3387 - 0.0000  31852.2388 - 0.0000  32128.4614 - 0.0000
PMB+F+G4        -15871.1210  31852.2421 - 0.0000  31857.9300 - 0.0000  32129.3269 - 0.0000
PMB+I+G4        -15940.1309  31954.2618 - 0.0000  31956.8158 - 0.0000  32140.6643 - 0.0000
PMB+G4          -15943.9707  31959.9414 - 0.0000  31962.3588 - 0.0000  32141.3060 - 0.0000
mtVer+F+I       -15883.3508  31876.7017 - 0.0000  31882.3896 - 0.0000  32153.7865 - 0.0000
Blosum62+F+G4   -15902.8680  31915.7359 - 0.0000  31921.4238 - 0.0000  32192.8207 - 0.0000
Blosum62+F+I+G4 -15899.5107  31911.0214 - 0.0000  31916.9216 - 0.0000  32193.1442 - 0.0000
mtREV+F+I       -15914.3879  31938.7758 - 0.0000  31944.4637 - 0.0000  32215.8606 - 0.0000
rtREV+F+I       -15917.0289  31944.0577 - 0.0000  31949.7456 - 0.0000  32221.1425 - 0.0000
mtART+F+G4      -15923.5862  31957.1725 - 0.0000  31962.8604 - 0.0000  32234.2573 - 0.0000
mtART+F+I+G4    -15923.1889  31958.3779 - 0.0000  31964.2780 - 0.0000  32240.5006 - 0.0000
cpREV+I         -16008.6292  32089.2583 - 0.0000  32091.6757 - 0.0000  32270.6229 - 0.0000
Blosum62+G4     -16014.1632  32100.3265 - 0.0000  32102.7439 - 0.0000  32281.6911 - 0.0000
Blosum62+I+G4   -16010.6801  32095.3602 - 0.0000  32097.9142 - 0.0000  32281.7627 - 0.0000
FLU+I           -16041.1212  32154.2423 - 0.0000  32156.6597 - 0.0000  32335.6069 - 0.0000
Dayhoff+F       -16003.3304  32114.6608 - 0.0000  32120.1405 - 0.0000  32386.7077 - 0.0000
DCMut+F         -16004.2822  32116.5644 - 0.0000  32122.0441 - 0.0000  32388.6113 - 0.0000
WAG+F           -16005.4059  32118.8117 - 0.0000  32124.2914 - 0.0000  32390.8586 - 0.0000
rtREV+I         -16077.7914  32227.5828 - 0.0000  32230.0002 - 0.0000  32408.9474 - 0.0000
WAG             -16085.4936  32240.9871 - 0.0000  32243.2718 - 0.0000  32417.3138 - 0.0000
Dayhoff         -16086.3081  32242.6161 - 0.0000  32244.9008 - 0.0000  32418.9428 - 0.0000
DCMut           -16087.4289  32244.8579 - 0.0000  32247.1425 - 0.0000  32421.1846 - 0.0000
PMB+F+I         -16022.3444  32154.6889 - 0.0000  32160.3768 - 0.0000  32431.7737 - 0.0000
HIVb+F          -16029.9819  32167.9638 - 0.0000  32173.4435 - 0.0000  32440.0107 - 0.0000
PMB+I           -16096.4445  32264.8890 - 0.0000  32267.3064 - 0.0000  32446.2536 - 0.0000
LG+F            -16040.6190  32189.2380 - 0.0000  32194.7177 - 0.0000  32461.2849 - 0.0000
VT+F            -16044.3218  32196.6435 - 0.0000  32202.1232 - 0.0000  32468.6904 - 0.0000
mtZOA+F+I       -16045.5920  32201.1840 - 0.0000  32206.8719 - 0.0000  32478.2689 - 0.0000
VT              -16131.5724  32333.1448 - 0.0000  32335.4295 - 0.0000  32509.4715 - 0.0000
Blosum62+F+I    -16065.3703  32240.7406 - 0.0000  32246.4285 - 0.0000  32517.8254 - 0.0000
HIVw+F+I        -16068.8416  32247.6831 - 0.0000  32253.3710 - 0.0000  32524.7680 - 0.0000
mtInv+F         -16082.6438  32273.2876 - 0.0000  32278.7673 - 0.0000  32545.3345 - 0.0000
LG              -16167.8989  32405.7977 - 0.0000  32408.0824 - 0.0000  32582.1244 - 0.0000
mtZOA+G4        -16165.0926  32402.1852 - 0.0000  32404.6026 - 0.0000  32583.5498 - 0.0000
mtMet+F         -16102.7804  32313.5609 - 0.0000  32319.0406 - 0.0000  32585.6078 - 0.0000
cpREV+F         -16103.0202  32314.0403 - 0.0000  32319.5200 - 0.0000  32586.0872 - 0.0000
mtZOA+I+G4      -16165.4080  32404.8160 - 0.0000  32407.3700 - 0.0000  32591.2185 - 0.0000
FLU+F           -16112.1789  32332.3579 - 0.0000  32337.8376 - 0.0000  32604.4048 - 0.0000
Blosum62+I      -16176.7287  32425.4574 - 0.0000  32427.8748 - 0.0000  32606.8220 - 0.0000
mtVer+G4        -16249.7479  32571.4958 - 0.0000  32573.9132 - 0.0000  32752.8604 - 0.0000
mtVer+I+G4      -16250.0587  32574.1175 - 0.0000  32576.6715 - 0.0000  32760.5200 - 0.0000
HIVb            -16257.3241  32584.6482 - 0.0000  32586.9329 - 0.0000  32760.9749 - 0.0000
mtMet+G4        -16266.7368  32605.4737 - 0.0000  32607.8911 - 0.0000  32786.8383 - 0.0000
mtMet+I+G4      -16267.1757  32608.3514 - 0.0000  32610.9054 - 0.0000  32794.7539 - 0.0000
mtREV+F         -16207.8768  32523.7536 - 0.0000  32529.2333 - 0.0000  32795.8005 - 0.0000
rtREV+F         -16217.4061  32542.8123 - 0.0000  32548.2920 - 0.0000  32814.8592 - 0.0000
mtMAM+F+I       -16218.9506  32547.9013 - 0.0000  32553.5892 - 0.0000  32824.9861 - 0.0000
cpREV           -16303.8446  32677.6892 - 0.0000  32679.9739 - 0.0000  32854.0159 - 0.0000
mtVer+F         -16245.3921  32598.7843 - 0.0000  32604.2640 - 0.0000  32870.8312 - 0.0000
mtREV+G4        -16320.9169  32713.8339 - 0.0000  32716.2513 - 0.0000  32895.1985 - 0.0000
mtREV+I+G4      -16320.5282  32715.0565 - 0.0000  32717.6105 - 0.0000  32901.4590 - 0.0000
HIVw+I+G4       -16321.3419  32716.6837 - 0.0000  32719.2378 - 0.0000  32903.0862 - 0.0000
HIVw+G4         -16326.7246  32725.4492 - 0.0000  32727.8666 - 0.0000  32906.8138 - 0.0000
PMB+F           -16309.4785  32726.9569 - 0.0000  32732.4366 - 0.0000  32999.0038 - 0.0000
rtREV           -16378.8205  32827.6410 - 0.0000  32829.9257 - 0.0000  33003.9677 - 0.0000
FLU             -16379.5542  32829.1084 - 0.0000  32831.3931 - 0.0000  33005.4351 - 0.0000
PMB             -16395.2357  32860.4713 - 0.0000  32862.7560 - 0.0000  33036.7980 - 0.0000
Blosum62+F      -16346.1447  32800.2894 - 0.0000  32805.7691 - 0.0000  33072.3363 - 0.0000
mtZOA+F         -16371.4529  32850.9059 - 0.0000  32856.3856 - 0.0000  33122.9528 - 0.0000
Blosum62        -16469.7405  33009.4811 - 0.0000  33011.7658 - 0.0000  33185.8078 - 0.0000
mtMAM+G4        -16466.6742  33005.3485 - 0.0000  33007.7659 - 0.0000  33186.7131 - 0.0000
mtMAM+I+G4      -16468.3679  33010.7359 - 0.0000  33013.2899 - 0.0000  33197.1384 - 0.0000
mtInv+G4        -16508.6237  33089.2473 - 0.0000  33091.6647 - 0.0000  33270.6119 - 0.0000
mtInv+I+G4      -16507.7204  33089.4409 - 0.0000  33091.9949 - 0.0000  33275.8434 - 0.0000
mtART+F+I       -16446.3218  33002.6436 - 0.0000  33008.3315 - 0.0000  33279.7284 - 0.0000
HIVw+F          -16465.2285  33038.4570 - 0.0000  33043.9367 - 0.0000  33310.5039 - 0.0000
HIVw+I          -16573.0359  33218.0717 - 0.0000  33220.4892 - 0.0000  33399.4364 - 0.0000
mtART+G4        -16608.9816  33289.9632 - 0.0000  33292.3806 - 0.0000  33471.3278 - 0.0000
mtART+I+G4      -16608.3203  33290.6406 - 0.0000  33293.1947 - 0.0000  33477.0432 - 0.0000
mtMet+I         -16664.4705  33400.9409 - 0.0000  33403.3583 - 0.0000  33582.3055 - 0.0000
mtMAM+F         -16617.9652  33343.9303 - 0.0000  33349.4100 - 0.0000  33615.9773 - 0.0000
mtZOA+I         -16686.3913  33444.7826 - 0.0000  33447.2001 - 0.0000  33626.1473 - 0.0000
mtREV+I         -16696.8219  33465.6439 - 0.0000  33468.0613 - 0.0000  33647.0085 - 0.0000
mtVer+I         -16707.7998  33487.5995 - 0.0000  33490.0169 - 0.0000  33668.9641 - 0.0000
mtInv+I         -16848.2256  33768.4513 - 0.0000  33770.8687 - 0.0000  33949.8159 - 0.0000
mtART+F         -16836.8121  33781.6243 - 0.0000  33787.1040 - 0.0000  34053.6712 - 0.0000
HIVw            -16949.5446  33969.0893 - 0.0000  33971.3740 - 0.0000  34145.4160 - 0.0000
mtMet           -17039.2563  34148.5126 - 0.0000  34150.7973 - 0.0000  34324.8393 - 0.0000
mtREV           -17041.6601  34153.3203 - 0.0000  34155.6050 - 0.0000  34329.6470 - 0.0000
mtVer           -17083.0295  34236.0589 - 0.0000  34238.3436 - 0.0000  34412.3856 - 0.0000
mtZOA           -17099.6696  34269.3392 - 0.0000  34271.6239 - 0.0000  34445.6659 - 0.0000
mtMAM+I         -17138.3697  34348.7394 - 0.0000  34351.1568 - 0.0000  34530.1040 - 0.0000
mtInv           -17228.2778  34526.5557 - 0.0000  34528.8403 - 0.0000  34702.8824 - 0.0000
mtART+I         -17306.4468  34684.8937 - 0.0000  34687.3111 - 0.0000  34866.2583 - 0.0000
mtMAM           -17593.5662  35257.1323 - 0.0000  35259.4170 - 0.0000  35433.4590 - 0.0000
mtART           -17835.7850  35741.5699 - 0.0000  35743.8546 - 0.0000  35917.8966 - 0.0000

AIC, w-AIC   : Akaike information criterion scores and weights.
AICc, w-AICc : Corrected AIC scores and weights.
BIC, w-BIC   : Bayesian information criterion scores and weights.

Plus signs denote the 95% confidence sets.
Minus signs denote significant exclusion.

SUBSTITUTION PROCESS
--------------------

Model of substitution: JTT+F+I+G4

State frequencies: (empirical counts from alignment)

  pi(A) = 0.0749
  pi(R) = 0.0487
  pi(N) = 0.0244
  pi(D) = 0.0433
  pi(C) = 0.0348
  pi(Q) = 0.0522
  pi(E) = 0.0736
  pi(G) = 0.0543
  pi(H) = 0.0361
  pi(I) = 0.0362
  pi(L) = 0.1371
  pi(K) = 0.0341
  pi(M) = 0.0221
  pi(F) = 0.0347
  pi(P) = 0.0478
  pi(S) = 0.0813
  pi(T) = 0.0546
  pi(W) = 0.0083
  pi(Y) = 0.0308
  pi(V) = 0.0707

Model of rate heterogeneity: Invar+Gamma with 4 categories
Proportion of invariable sites: 0.1330
Gamma shape alpha: 1.3497

 Category  Relative_rate  Proportion
  0         0              0.1330
  1         0.2320         0.2168
  2         0.6476         0.2168
  3         1.1997         0.2168
  4         2.5341         0.2168
Relative rates are computed as MEAN of the portion of the Gamma distribution falling in the category.

MAXIMUM LIKELIHOOD TREE
-----------------------

Log-likelihood of the tree: -15345.0608 (s.e. 322.9604)
Unconstrained log-likelihood (without tree): -7316.0226
Number of free parameters (#branches + #model parameters): 56
Akaike information criterion (AIC) score: 30802.1216
Corrected Akaike information criterion (AICc) score: 30808.0218
Bayesian information criterion (BIC) score: 31084.2443

Total tree length (sum of branch lengths): 3.4804
Sum of internal branch lengths: 1.2694 (36.4715% of tree length)

NOTE: Tree is UNROOTED although outgroup taxon 'Danio_rerio_hps3' is drawn at root
Numbers in parentheses are SH-aLRT support (%) / ultrafast bootstrap support (%)

+--------Danio_rerio_hps3
|
|                                           +--Lucifuga_dentata_hps3
|                                        +--| (100/100)
|                                        |  +--Lucifuga_holguinensis_hps3
|                                     +--| (99.9/100)
|                                     |  |  +----Brotula_barbata_hps3
|                                     |  +--| (25.8/53)
|                                     |     |  +-----------Carapus_acus_hps3
|                                     |     +--| (97.6/99)
|                                     |        +--Lamprogrammus_exutus_hps3
|                                  +--| (85.7/85)
|                                  |  |     +-----ENSGACT00000007984
|                                  |  |  +--| (85.8/86)
|                                  |  |  |  |  +------ENSONIT00000004722
|                                  |  |  |  +--| (97.6/97)
|                                  |  |  |     |  +--------ENSORLT00000014885
|                                  |  |  |     +--| (52.9/71)
|                                  |  |  |        +--------ENSXMAT00000000705
|                                  |  +--| (98.4/99)
|                                  |     +------------ENSTNIT00000015494
|         +------------------------| (100/100)
|         |                        +-----------ENSGMOT00000007753
|      +--| (89.9/89)
|      |  +---------------------------ENSLOCT00000001890
+------| (100/100)
|      |   +--Pygocentrus_nattereri_hps3
|      +---| (99.9/100)
|          |   +--Astyanax_mexicanus_Surface_hps3
|          +---| (100/100)
|              +**Astyanax_mexicanus_Cave_hps3
|
|  +--Sinocyclocheilus_grahami_hps3
+--| (99.7/100)
   |  +--Sinocyclocheilus_rhinocerous_hps3
   +--| (78.3/82)
      +--Sinocyclocheilus_anshuiensis_hps3

Tree in newick format:

(Danio_rerio_hps3:0.1606207144,((((((Lucifuga_dentata_hps3:0.0115381593,Lucifuga_holguinensis_hps3:0.0068117441)100/100:0.0672090002,(Brotula_barbata_hps3:0.1046772536,(Carapus_acus_hps3:0.2144165645,Lamprogrammus_exutus_hps3:0.0391808056)97.6/99:0.0585690110)25.8/53:0.0186752926)99.9/100:0.0656231909,((ENSGACT00000007984:0.1235624851,(ENSONIT00000004722:0.1368133064,(ENSORLT00000014885:0.1750125064,ENSXMAT00000000705:0.1674359446)52.9/71:0.0278547627)97.6/97:0.0331017990)85.8/86:0.0190728561,ENSTNIT00000015494:0.2489244354)98.4/99:0.0485303513)85.7/85:0.0684094147,ENSGMOT00000007753:0.2185000570)100/100:0.4476283994,ENSLOCT00000001890:0.5109952052)89.9/89:0.0699222971,(Pygocentrus_nattereri_hps3:0.0613612474,(Astyanax_mexicanus_Surface_hps3:0.0045081985,Astyanax_mexicanus_Cave_hps3:0.0006293345)100/100:0.0829303364)99.9/100:0.0786696617)100/100:0.1268090199,(Sinocyclocheilus_grahami_hps3:0.0135430348,(Sinocyclocheilus_rhinocerous_hps3:0.0073497907,Sinocyclocheilus_anshuiensis_hps3:0.0051892831)78.3/82:0.0029175186)99.7/100:0.0534433170);

CONSENSUS TREE
--------------

Consensus tree is constructed from 1000bootstrap trees
Log-likelihood of consensus tree: -15345.060662
Robinson-Foulds distance between ML tree and consensus tree: 0

Branches with support >0.000000% are kept (extended consensus)
Branch lengths are optimized by maximum likelihood on original alignment
Numbers in parentheses are bootstrap supports (%)

+--------Danio_rerio_hps3
|
|                                           +--Lucifuga_dentata_hps3
|                                        +--| (100)
|                                        |  +--Lucifuga_holguinensis_hps3
|                                     +--| (100)
|                                     |  |  +----Brotula_barbata_hps3
|                                     |  +--| (53)
|                                     |     |  +-----------Carapus_acus_hps3
|                                     |     +--| (99)
|                                     |        +--Lamprogrammus_exutus_hps3
|                                  +--| (85)
|                                  |  |     +-----ENSGACT00000007984
|                                  |  |  +--| (86)
|                                  |  |  |  |  +------ENSONIT00000004722
|                                  |  |  |  +--| (97)
|                                  |  |  |     |  +--------ENSORLT00000014885
|                                  |  |  |     +--| (71)
|                                  |  |  |        +--------ENSXMAT00000000705
|                                  |  +--| (99)
|                                  |     +------------ENSTNIT00000015494
|         +------------------------| (100)
|         |                        +-----------ENSGMOT00000007753
|      +--| (89)
|      |  +---------------------------ENSLOCT00000001890
+------| (100)
|      |   +--Pygocentrus_nattereri_hps3
|      +---| (100)
|          |   +--Astyanax_mexicanus_Surface_hps3
|          +---| (100)
|              +--Astyanax_mexicanus_Cave_hps3
|
|  +--Sinocyclocheilus_grahami_hps3
+--| (100)
   |  +--Sinocyclocheilus_rhinocerous_hps3
   +--| (82)
      +--Sinocyclocheilus_anshuiensis_hps3


Consensus tree in newick format: 

(Danio_rerio_hps3:0.1605563706,((((((Lucifuga_dentata_hps3:0.0115284972,Lucifuga_holguinensis_hps3:0.0068059063)100:0.0671423536,(Brotula_barbata_hps3:0.1045686355,(Carapus_acus_hps3:0.2141634729,Lamprogrammus_exutus_hps3:0.0391280961)99:0.0585947080)53:0.0186952313)100:0.0655605195,((ENSGACT00000007984:0.1234197897,(ENSONIT00000004722:0.1366588068,(ENSORLT00000014885:0.1748104563,ENSXMAT00000000705:0.1672360662)71:0.0278345546)97:0.0330802739)86:0.0190904027,ENSTNIT00000015494:0.2486364578)99:0.0484981383)85:0.0685240241,ENSGMOT00000007753:0.2182089493)100:0.4472023913,ENSLOCT00000001890:0.5106222734)89:0.0699002275,(Pygocentrus_nattereri_hps3:0.0613522517,(Astyanax_mexicanus_Surface_hps3:0.0045056501,Astyanax_mexicanus_Cave_hps3:0.0006293157)100:0.0828720620)100:0.0786736870)100:0.1267305873,(Sinocyclocheilus_grahami_hps3:0.0135383570,(Sinocyclocheilus_rhinocerous_hps3:0.0073463380,Sinocyclocheilus_anshuiensis_hps3:0.0051868622)82:0.0029152220)100:0.0534152983);

TIME STAMP
----------

Date and time: Mon May 20 14:47:12 2019
Total CPU time used: 77.977111 seconds (0h:1m:17s)
Total wall-clock time used: 79.70241404 seconds (0h:1m:19s)
```
