## Supplementary material for "Contrasted gene decay in subterranean vertebrates: insights from cavefishes and fossorial mammals": hps4.fas.iqtree

```
IQ-TREE 1.6.10 built Feb 19 2019

Input file name: hps4.fas
Type of analysis: ModelFinder + tree reconstruction + ultrafast bootstrap (1000 replicates)
Random seed number: 136323

REFERENCES
----------

To cite ModelFinder please use: 

Subha Kalyaanamoorthy, Bui Quang Minh, Thomas KF Wong, Arndt von Haeseler,
and Lars S Jermiin (2017) ModelFinder: Fast model selection for
accurate phylogenetic estimates. Nature Methods, 14:587–589.
https://doi.org/10.1038/nmeth.4285

To cite IQ-TREE please use:

Lam-Tung Nguyen, Heiko A. Schmidt, Arndt von Haeseler, and Bui Quang Minh
(2015) IQ-TREE: A fast and effective stochastic algorithm for estimating
maximum likelihood phylogenies. Mol Biol Evol, 32:268-274.
https://doi.org/10.1093/molbev/msu300

Since you used ultrafast bootstrap (UFBoot) please also cite: 

Diep Thi Hoang, Olga Chernomor, Arndt von Haeseler, Bui Quang Minh,
and Le Sy Vinh (2017) UFBoot2: Improving the ultrafast bootstrap
approximation. Mol Biol Evol, in press.
https://doi.org/10.1093/molbev/msx281

SEQUENCE ALIGNMENT
------------------

Input data: 21 sequences with 679 amino-acid sites
Number of constant sites: 169 (= 24.8895% of all sites)
Number of invariant (constant or ambiguous constant) sites: 169 (= 24.8895% of all sites)
Number of parsimony informative sites: 405
Number of distinct site patterns: 601

ModelFinder
-----------

Best-fit model according to BIC: JTT+F+I+G4

List of models sorted by BIC scores: 

Model             LogL          AIC      w-AIC      AICc     w-AICc       BIC      w-BIC
JTT+F+I+G4      -10708.7446  21537.4892 + 0.8895  21549.3338 + 0.8717  21808.7264 + 0.5007
JTT+F+G4        -10712.0518  21542.1036 + 0.0885  21553.5414 + 0.1063  21808.8202 + 0.4778
JTTDCMut+F+I+G4 -10712.5356  21545.0713 - 0.0201  21556.9159 - 0.0197  21816.3085 - 0.0113
JTTDCMut+F+G4   -10715.9001  21549.8001 - 0.0019  21561.2379 - 0.0023  21816.5168 - 0.0102
JTT+G4          -10803.5340  21687.0679 - 0.0000  21692.2090 - 0.0000  21867.8928 - 0.0000
JTT+I+G4        -10800.6527  21683.3053 - 0.0000  21688.7119 - 0.0000  21868.6508 - 0.0000
JTTDCMut+G4     -10809.4818  21698.9636 - 0.0000  21704.1046 - 0.0000  21879.7884 - 0.0000
JTTDCMut+I+G4   -10806.5887  21695.1774 - 0.0000  21700.5840 - 0.0000  21880.5228 - 0.0000
HIVb+F+G4       -10794.1444  21706.2888 - 0.0000  21717.7266 - 0.0000  21973.0054 - 0.0000
HIVb+F+I+G4     -10792.6954  21705.3908 - 0.0000  21717.2355 - 0.0000  21976.6281 - 0.0000
WAG+F+I+G4      -10814.3781  21748.7562 - 0.0000  21760.6008 - 0.0000  22019.9934 - 0.0000
WAG+F+G4        -10817.9087  21753.8173 - 0.0000  21765.2551 - 0.0000  22020.5340 - 0.0000
FLU+F+G4        -10820.2564  21758.5128 - 0.0000  21769.9506 - 0.0000  22025.2294 - 0.0000
FLU+F+I+G4      -10817.0101  21754.0202 - 0.0000  21765.8648 - 0.0000  22025.2574 - 0.0000
VT+F+I+G4       -10819.5194  21759.0389 - 0.0000  21770.8835 - 0.0000  22030.2761 - 0.0000
VT+F+G4         -10822.9456  21763.8912 - 0.0000  21775.3290 - 0.0000  22030.6078 - 0.0000
mtMet+F+G4      -10822.9548  21763.9096 - 0.0000  21775.3474 - 0.0000  22030.6262 - 0.0000
mtMet+F+I+G4    -10819.9391  21759.8782 - 0.0000  21771.7229 - 0.0000  22031.1155 - 0.0000
cpREV+F+G4      -10824.3536  21766.7073 - 0.0000  21778.1451 - 0.0000  22033.4239 - 0.0000
cpREV+F+I+G4    -10822.2231  21764.4462 - 0.0000  21776.2909 - 0.0000  22035.6835 - 0.0000
mtVer+F+G4      -10843.1165  21804.2330 - 0.0000  21815.6708 - 0.0000  22070.9497 - 0.0000
mtVer+F+I+G4    -10841.1721  21802.3442 - 0.0000  21814.1889 - 0.0000  22073.5815 - 0.0000
mtInv+F+G4      -10852.8555  21823.7110 - 0.0000  21835.1488 - 0.0000  22090.4276 - 0.0000
mtInv+F+I+G4    -10850.1929  21820.3858 - 0.0000  21832.2305 - 0.0000  22091.6231 - 0.0000
LG+F+G4         -10859.4615  21836.9230 - 0.0000  21848.3608 - 0.0000  22103.6396 - 0.0000
LG+F+I+G4       -10857.5036  21835.0072 - 0.0000  21846.8518 - 0.0000  22106.2444 - 0.0000
JTT+F+I         -10864.4495  21846.8991 - 0.0000  21858.3369 - 0.0000  22113.6157 - 0.0000
Dayhoff+F+I+G4  -10865.8933  21851.7866 - 0.0000  21863.6313 - 0.0000  22123.0239 - 0.0000
JTTDCMut+F+I    -10869.1675  21856.3349 - 0.0000  21867.7727 - 0.0000  22123.0516 - 0.0000
DCMut+F+I+G4    -10866.2783  21852.5566 - 0.0000  21864.4013 - 0.0000  22123.7939 - 0.0000
Dayhoff+F+G4    -10871.8789  21861.7577 - 0.0000  21873.1955 - 0.0000  22128.4744 - 0.0000
DCMut+F+G4      -10872.0871  21862.1743 - 0.0000  21873.6121 - 0.0000  22128.8909 - 0.0000
VT+G4           -10943.3738  21966.7475 - 0.0000  21971.8886 - 0.0000  22147.5723 - 0.0000
VT+I+G4         -10940.6624  21963.3249 - 0.0000  21968.7315 - 0.0000  22148.6704 - 0.0000
WAG+G4          -10947.1810  21974.3621 - 0.0000  21979.5031 - 0.0000  22155.1869 - 0.0000
WAG+I+G4        -10944.2630  21970.5261 - 0.0000  21975.9327 - 0.0000  22155.8716 - 0.0000
JTT+I           -10961.2222  22002.4443 - 0.0000  22007.5854 - 0.0000  22183.2692 - 0.0000
JTTDCMut+I      -10968.1839  22016.3678 - 0.0000  22021.5088 - 0.0000  22197.1926 - 0.0000
mtREV+F+G4      -10913.2140  21944.4279 - 0.0000  21955.8657 - 0.0000  22211.1446 - 0.0000
mtREV+F+I+G4    -10911.4122  21942.8244 - 0.0000  21954.6691 - 0.0000  22214.0617 - 0.0000
Dayhoff+I+G4    -10973.7243  22029.4486 - 0.0000  22034.8552 - 0.0000  22214.7941 - 0.0000
DCMut+I+G4      -10974.2041  22030.4082 - 0.0000  22035.8148 - 0.0000  22215.7536 - 0.0000
Dayhoff+G4      -10978.3825  22036.7651 - 0.0000  22041.9061 - 0.0000  22217.5899 - 0.0000
DCMut+G4        -10978.6835  22037.3669 - 0.0000  22042.5080 - 0.0000  22218.1918 - 0.0000
HIVb+G4         -11001.0280  22082.0559 - 0.0000  22087.1970 - 0.0000  22262.8808 - 0.0000
HIVb+I+G4       -10998.8997  22079.7995 - 0.0000  22085.2061 - 0.0000  22265.1449 - 0.0000
rtREV+F+G4      -10942.6539  22003.3078 - 0.0000  22014.7456 - 0.0000  22270.0244 - 0.0000
rtREV+F+I+G4    -10940.4442  22000.8884 - 0.0000  22012.7330 - 0.0000  22272.1256 - 0.0000
PMB+F+G4        -10948.1944  22014.3889 - 0.0000  22025.8267 - 0.0000  22281.1055 - 0.0000
PMB+F+I+G4      -10944.9681  22009.9361 - 0.0000  22021.7808 - 0.0000  22281.1734 - 0.0000
cpREV+G4        -11011.3497  22102.6993 - 0.0000  22107.8404 - 0.0000  22283.5242 - 0.0000
HIVw+F+G4       -10950.8243  22019.6485 - 0.0000  22031.0863 - 0.0000  22286.3652 - 0.0000
cpREV+I+G4      -11009.6346  22101.2693 - 0.0000  22106.6759 - 0.0000  22286.6147 - 0.0000
HIVw+F+I+G4     -10948.0552  22016.1105 - 0.0000  22027.9551 - 0.0000  22287.3477 - 0.0000
VT+F+I          -10951.6598  22021.3196 - 0.0000  22032.7574 - 0.0000  22288.0362 - 0.0000
LG+G4           -11018.1795  22116.3591 - 0.0000  22121.5001 - 0.0000  22297.1839 - 0.0000
LG+I+G4         -11017.1051  22116.2101 - 0.0000  22121.6167 - 0.0000  22301.5556 - 0.0000
WAG+F+I         -10963.7013  22045.4026 - 0.0000  22056.8404 - 0.0000  22312.1193 - 0.0000
Blosum62+F+G4   -10986.0152  22090.0304 - 0.0000  22101.4682 - 0.0000  22356.7470 - 0.0000
Blosum62+F+I+G4 -10982.8550  22085.7099 - 0.0000  22097.5546 - 0.0000  22356.9472 - 0.0000
mtZOA+F+G4      -10998.5027  22115.0055 - 0.0000  22126.4433 - 0.0000  22381.7221 - 0.0000
FLU+G4          -11060.6550  22201.3101 - 0.0000  22206.4512 - 0.0000  22382.1349 - 0.0000
FLU+I+G4        -11057.5695  22197.1390 - 0.0000  22202.5456 - 0.0000  22382.4845 - 0.0000
mtZOA+F+I+G4    -10997.5298  22115.0596 - 0.0000  22126.9042 - 0.0000  22386.2968 - 0.0000
mtMAM+F+G4      -11002.8152  22123.6304 - 0.0000  22135.0682 - 0.0000  22390.3470 - 0.0000
mtMAM+F+I+G4    -11002.0056  22124.0113 - 0.0000  22135.8559 - 0.0000  22395.2485 - 0.0000
cpREV+F+I       -11011.6792  22141.3584 - 0.0000  22152.7962 - 0.0000  22408.0750 - 0.0000
PMB+G4          -11076.8907  22233.7814 - 0.0000  22238.9225 - 0.0000  22414.6063 - 0.0000
PMB+I+G4        -11074.3364  22230.6728 - 0.0000  22236.0794 - 0.0000  22416.0183 - 0.0000
VT+I            -11078.8955  22237.7910 - 0.0000  22242.9321 - 0.0000  22418.6159 - 0.0000
DCMut+F+I       -11029.0277  22176.0554 - 0.0000  22187.4932 - 0.0000  22442.7720 - 0.0000
Dayhoff+F+I     -11029.5208  22177.0417 - 0.0000  22188.4795 - 0.0000  22443.7583 - 0.0000
WAG+I           -11098.9872  22277.9743 - 0.0000  22283.1154 - 0.0000  22458.7991 - 0.0000
FLU+F+I         -11038.0883  22194.1767 - 0.0000  22205.6145 - 0.0000  22460.8933 - 0.0000
HIVb+F+I        -11044.4587  22206.9175 - 0.0000  22218.3553 - 0.0000  22473.6341 - 0.0000
mtMet+F+I       -11051.1159  22220.2318 - 0.0000  22231.6696 - 0.0000  22486.9485 - 0.0000
LG+F+I          -11054.4950  22226.9900 - 0.0000  22238.4278 - 0.0000  22493.7067 - 0.0000
mtInv+F+I       -11061.3860  22240.7719 - 0.0000  22252.2097 - 0.0000  22507.4886 - 0.0000
DCMut+I         -11139.9306  22359.8612 - 0.0000  22365.0022 - 0.0000  22540.6860 - 0.0000
Dayhoff+I       -11140.3363  22360.6726 - 0.0000  22365.8137 - 0.0000  22541.4975 - 0.0000
PMB+F+I         -11084.9642  22287.9284 - 0.0000  22299.3662 - 0.0000  22554.6450 - 0.0000
rtREV+G4        -11155.1230  22390.2460 - 0.0000  22395.3870 - 0.0000  22571.0708 - 0.0000
rtREV+I+G4      -11154.3686  22390.7373 - 0.0000  22396.1439 - 0.0000  22576.0827 - 0.0000
Blosum62+G4     -11158.2074  22396.4149 - 0.0000  22401.5560 - 0.0000  22577.2397 - 0.0000
Blosum62+I+G4   -11155.9225  22393.8450 - 0.0000  22399.2516 - 0.0000  22579.1905 - 0.0000
mtVer+F+I       -11102.6832  22323.3663 - 0.0000  22334.8041 - 0.0000  22590.0830 - 0.0000
JTT+F           -11106.5495  22329.0991 - 0.0000  22340.1378 - 0.0000  22591.2951 - 0.0000
JTTDCMut+F      -11112.1377  22340.2755 - 0.0000  22351.3142 - 0.0000  22602.4715 - 0.0000
Blosum62+F+I    -11130.9153  22379.8305 - 0.0000  22391.2683 - 0.0000  22646.5472 - 0.0000
JTT             -11200.3586  22478.7172 - 0.0000  22483.5998 - 0.0000  22655.0214 - 0.0000
rtREV+F+I       -11140.6130  22399.2259 - 0.0000  22410.6637 - 0.0000  22665.9426 - 0.0000
mtART+F+G4      -11141.2628  22400.5257 - 0.0000  22411.9635 - 0.0000  22667.2423 - 0.0000
JTTDCMut        -11207.5830  22493.1660 - 0.0000  22498.0487 - 0.0000  22669.4703 - 0.0000
mtART+F+I+G4    -11141.2234  22402.4468 - 0.0000  22414.2915 - 0.0000  22673.6841 - 0.0000
cpREV+I         -11207.0161  22494.0322 - 0.0000  22499.1732 - 0.0000  22674.8570 - 0.0000
LG+I            -11224.5788  22529.1576 - 0.0000  22534.2986 - 0.0000  22709.9824 - 0.0000
PMB+I           -11224.9752  22529.9504 - 0.0000  22535.0914 - 0.0000  22710.7752 - 0.0000
mtREV+F+I       -11180.1644  22478.3289 - 0.0000  22489.7667 - 0.0000  22745.0455 - 0.0000
VT+F            -11185.3446  22486.6891 - 0.0000  22497.7278 - 0.0000  22748.8852 - 0.0000
HIVw+F+I        -11182.6197  22483.2395 - 0.0000  22494.6773 - 0.0000  22749.9561 - 0.0000
HIVb+I          -11250.3263  22580.6527 - 0.0000  22585.7937 - 0.0000  22761.4775 - 0.0000
WAG+F           -11202.4925  22520.9851 - 0.0000  22532.0238 - 0.0000  22783.1811 - 0.0000
FLU+I           -11301.2481  22682.4963 - 0.0000  22687.6374 - 0.0000  22863.3211 - 0.0000
VT              -11313.1050  22704.2101 - 0.0000  22709.0927 - 0.0000  22880.5143 - 0.0000
cpREV+F         -11252.1751  22620.3503 - 0.0000  22631.3890 - 0.0000  22882.5463 - 0.0000
Blosum62+I      -11314.0963  22708.1926 - 0.0000  22713.3337 - 0.0000  22889.0175 - 0.0000
HIVw+I+G4       -11327.2443  22736.4886 - 0.0000  22741.8952 - 0.0000  22921.8340 - 0.0000
WAG             -11334.2182  22746.4364 - 0.0000  22751.3190 - 0.0000  22922.7406 - 0.0000
HIVw+G4         -11331.8755  22743.7510 - 0.0000  22748.8920 - 0.0000  22924.5758 - 0.0000
DCMut+F         -11286.4450  22688.8900 - 0.0000  22699.9287 - 0.0000  22951.0860 - 0.0000
Dayhoff+F       -11287.2462  22690.4924 - 0.0000  22701.5311 - 0.0000  22952.6884 - 0.0000
rtREV+I         -11366.8234  22813.6468 - 0.0000  22818.7879 - 0.0000  22994.4717 - 0.0000
mtVer+G4        -11370.4588  22820.9176 - 0.0000  22826.0586 - 0.0000  23001.7424 - 0.0000
LG+F            -11311.9772  22739.9544 - 0.0000  22750.9931 - 0.0000  23002.1504 - 0.0000
mtVer+I+G4      -11369.5960  22821.1919 - 0.0000  22826.5985 - 0.0000  23006.5374 - 0.0000
DCMut           -11382.2429  22842.4858 - 0.0000  22847.3684 - 0.0000  23018.7900 - 0.0000
Dayhoff         -11382.8590  22843.7179 - 0.0000  22848.6006 - 0.0000  23020.0222 - 0.0000
FLU+F           -11321.1467  22758.2934 - 0.0000  22769.3321 - 0.0000  23020.4894 - 0.0000
HIVb+F          -11324.7274  22765.4548 - 0.0000  22776.4935 - 0.0000  23027.6508 - 0.0000
PMB+F           -11325.4828  22766.9656 - 0.0000  22778.0043 - 0.0000  23029.1616 - 0.0000
mtZOA+F+I       -11325.3443  22768.6887 - 0.0000  22780.1265 - 0.0000  23035.4053 - 0.0000
mtInv+F         -11331.2550  22778.5099 - 0.0000  22789.5486 - 0.0000  23040.7059 - 0.0000
mtMet+F         -11339.2112  22794.4223 - 0.0000  22805.4610 - 0.0000  23056.6184 - 0.0000
mtMet+G4        -11405.0491  22890.0981 - 0.0000  22895.2392 - 0.0000  23070.9230 - 0.0000
mtMet+I+G4      -11402.9079  22887.8159 - 0.0000  22893.2225 - 0.0000  23073.1613 - 0.0000
mtZOA+G4        -11412.3452  22904.6904 - 0.0000  22909.8314 - 0.0000  23085.5152 - 0.0000
mtZOA+I+G4      -11410.7636  22903.5271 - 0.0000  22908.9337 - 0.0000  23088.8726 - 0.0000
Blosum62+F      -11373.6082  22863.2165 - 0.0000  22874.2552 - 0.0000  23125.4125 - 0.0000
cpREV           -11450.9533  22979.9066 - 0.0000  22984.7892 - 0.0000  23156.2108 - 0.0000
mtVer+F         -11398.7222  22913.4444 - 0.0000  22924.4831 - 0.0000  23175.6405 - 0.0000
mtREV+G4        -11458.6455  22997.2910 - 0.0000  23002.4321 - 0.0000  23178.1159 - 0.0000
mtREV+I+G4      -11457.6216  22997.2432 - 0.0000  23002.6498 - 0.0000  23182.5887 - 0.0000
rtREV+F         -11402.9834  22921.9668 - 0.0000  22933.0055 - 0.0000  23184.1628 - 0.0000
mtMAM+F+I       -11400.6159  22919.2319 - 0.0000  22930.6697 - 0.0000  23185.9485 - 0.0000
PMB             -11471.3858  23020.7717 - 0.0000  23025.6543 - 0.0000  23197.0759 - 0.0000
LG              -11482.5979  23043.1959 - 0.0000  23048.0785 - 0.0000  23219.5001 - 0.0000
mtREV+F         -11452.3704  23020.7409 - 0.0000  23031.7796 - 0.0000  23282.9369 - 0.0000
HIVb            -11535.2761  23148.5522 - 0.0000  23153.4348 - 0.0000  23324.8564 - 0.0000
HIVw+F          -11486.3924  23088.7848 - 0.0000  23099.8235 - 0.0000  23350.9808 - 0.0000
Blosum62        -11559.7257  23197.4515 - 0.0000  23202.3341 - 0.0000  23373.7557 - 0.0000
HIVw+I          -11566.3211  23212.6421 - 0.0000  23217.7832 - 0.0000  23393.4669 - 0.0000
mtInv+G4        -11572.5520  23225.1041 - 0.0000  23230.2451 - 0.0000  23405.9289 - 0.0000
mtInv+I+G4      -11570.7247  23223.4493 - 0.0000  23228.8559 - 0.0000  23408.7948 - 0.0000
mtMAM+G4        -11579.6462  23239.2924 - 0.0000  23244.4334 - 0.0000  23420.1172 - 0.0000
mtMAM+I+G4      -11579.6958  23241.3916 - 0.0000  23246.7982 - 0.0000  23426.7370 - 0.0000
FLU             -11600.4484  23278.8968 - 0.0000  23283.7794 - 0.0000  23455.2010 - 0.0000
rtREV           -11613.9082  23305.8165 - 0.0000  23310.6991 - 0.0000  23482.1207 - 0.0000
mtART+F+I       -11588.8034  23295.6068 - 0.0000  23307.0446 - 0.0000  23562.3234 - 0.0000
mtART+G4        -11683.5107  23447.0215 - 0.0000  23452.1625 - 0.0000  23627.8463 - 0.0000
mtART+I+G4      -11681.1928  23444.3857 - 0.0000  23449.7923 - 0.0000  23629.7311 - 0.0000
mtZOA+F         -11628.6296  23373.2593 - 0.0000  23384.2980 - 0.0000  23635.4553 - 0.0000
mtMet+I         -11727.5890  23535.1780 - 0.0000  23540.3191 - 0.0000  23716.0029 - 0.0000
mtVer+I         -11745.5801  23571.1602 - 0.0000  23576.3013 - 0.0000  23751.9851 - 0.0000
mtMAM+F         -11743.8588  23603.7176 - 0.0000  23614.7563 - 0.0000  23865.9136 - 0.0000
mtREV+I         -11808.8070  23697.6140 - 0.0000  23702.7551 - 0.0000  23878.4388 - 0.0000
mtZOA+I         -11855.0458  23790.0915 - 0.0000  23795.2326 - 0.0000  23970.9164 - 0.0000
mtInv+I         -11857.3468  23794.6937 - 0.0000  23799.8347 - 0.0000  23975.5185 - 0.0000
HIVw            -11871.7699  23821.5399 - 0.0000  23826.4225 - 0.0000  23997.8441 - 0.0000
mtART+F         -11930.7573  23977.5147 - 0.0000  23988.5534 - 0.0000  24239.7107 - 0.0000
mtMet           -12066.3259  24210.6518 - 0.0000  24215.5344 - 0.0000  24386.9560 - 0.0000
mtVer           -12090.2326  24258.4653 - 0.0000  24263.3479 - 0.0000  24434.7695 - 0.0000
mtREV           -12119.3978  24316.7955 - 0.0000  24321.6781 - 0.0000  24493.0997 - 0.0000
mtMAM+I         -12143.8831  24367.7662 - 0.0000  24372.9073 - 0.0000  24548.5911 - 0.0000
mtInv           -12181.1210  24440.2419 - 0.0000  24445.1245 - 0.0000  24616.5461 - 0.0000
mtZOA           -12211.8021  24501.6042 - 0.0000  24506.4868 - 0.0000  24677.9084 - 0.0000
mtART+I         -12268.1209  24616.2418 - 0.0000  24621.3829 - 0.0000  24797.0667 - 0.0000
mtMAM           -12553.1737  25184.3473 - 0.0000  25189.2299 - 0.0000  25360.6515 - 0.0000
mtART           -12700.1409  25478.2819 - 0.0000  25483.1645 - 0.0000  25654.5861 - 0.0000

AIC, w-AIC   : Akaike information criterion scores and weights.
AICc, w-AICc : Corrected AIC scores and weights.
BIC, w-BIC   : Bayesian information criterion scores and weights.

Plus signs denote the 95% confidence sets.
Minus signs denote significant exclusion.

SUBSTITUTION PROCESS
--------------------

Model of substitution: JTT+F+I+G4

State frequencies: (empirical counts from alignment)

  pi(A) = 0.0652
  pi(R) = 0.0593
  pi(N) = 0.0363
  pi(D) = 0.0518
  pi(C) = 0.0312
  pi(Q) = 0.0494
  pi(E) = 0.0565
  pi(G) = 0.0594
  pi(H) = 0.0337
  pi(I) = 0.0245
  pi(L) = 0.1147
  pi(K) = 0.0303
  pi(M) = 0.0132
  pi(F) = 0.0355
  pi(P) = 0.0637
  pi(S) = 0.1190
  pi(T) = 0.0660
  pi(W) = 0.0038
  pi(Y) = 0.0292
  pi(V) = 0.0574

Model of rate heterogeneity: Invar+Gamma with 4 categories
Proportion of invariable sites: 0.1118
Gamma shape alpha: 1.1218

 Category  Relative_rate  Proportion
  0         0              0.1118
  1         0.1808         0.2221
  2         0.5748         0.2221
  3         1.1456         0.2221
  4         2.6022         0.2221
Relative rates are computed as MEAN of the portion of the Gamma distribution falling in the category.

MAXIMUM LIKELIHOOD TREE
-----------------------

Log-likelihood of the tree: -10705.7364 (s.e. 252.3798)
Unconstrained log-likelihood (without tree): -4292.9949
Number of free parameters (#branches + #model parameters): 60
Akaike information criterion (AIC) score: 21531.4728
Corrected Akaike information criterion (AICc) score: 21543.3175
Bayesian information criterion (BIC) score: 21802.7101

Total tree length (sum of branch lengths): 5.1940
Sum of internal branch lengths: 2.2018 (42.3917% of tree length)

NOTE: Tree is UNROOTED although outgroup taxon 'Danio_rerio_hps4' is drawn at root
Numbers in parentheses are SH-aLRT support (%) / ultrafast bootstrap support (%)

+--Danio_rerio_hps4
|
|                                                 +--Lucifuga_dentata_hps4
|                                     +-----------| (100/100)
|                                     |           +**Lucifuga_holguinensis_hps4
|                                  +--| (36.6/51)
|                                  |  +-----Brotula_barbata_hps4
|                               +--| (93.5/74)
|                               |  |  +---------Carapus_acus_hps4
|                               |  +--| (83.9/78)
|                               |     +---Lamprogrammus_exutus_hps4
|                           +---| (95.9/86)
|                           |   |     +-----ENSGACT00000016715
|                           |   |  +--| (96.4/95)
|                           |   |  |  +-------------------ENSTNIT00000014620
|                           |   +--| (94/90)
|                           |      |  +------ENSONIT00000014118
|                           |      +--| (60.2/71)
|                           |         |  +----------ENSORLT00000018377
|                           |         +--| (98.6/99)
|                           |            +---------ENSXMAT00000002978
|            +--------------| (100/100)
|            |              +----------------ENSGMOT00000016712
+------------| (100/100)
|            |     +-------Pygocentrus_nattereri_hps4
|            +-----| (99.5/100)
|                  |      +--Astyanax_mexicanus_Surface_hps4
|                  +------| (100/100)
|                         +**Astyanax_mexicanus_Cave_hps4
|
|        +--Sinocyclocheilus_grahami_hps4_1
|     +--| (94.4/98)
|     |  +--Sinocyclocheilus_anshuiensis_hps4_1
|  +--| (99/100)
|  |  +--Sinocyclocheilus_rhinocerous_hps4_1
+--| (98.3/99)
   |     +--Sinocyclocheilus_grahami_hps4_2
   |  +--| (8.4/56)
   |  |  +--Sinocyclocheilus_anshuiensis_hps4_2
   +--| (100/100)
      +--Sinocyclocheilus_rhinocerous_hps4_2

Tree in newick format:

(Danio_rerio_hps4:0.1063223885,((((((Lucifuga_dentata_hps4:0.0259161074,Lucifuga_holguinensis_hps4:0.0000020818)100/100:0.3296789138,Brotula_barbata_hps4:0.1847731285)36.6/51:0.0112330741,(Carapus_acus_hps4:0.2774029522,Lamprogrammus_exutus_hps4:0.1198246778)83.9/78:0.0512259894)93.5/74:0.0717615010,((ENSGACT00000016715:0.1690343702,ENSTNIT00000014620:0.5492800278)96.4/95:0.0758239696,(ENSONIT00000014118:0.1949388313,(ENSORLT00000018377:0.3160808068,ENSXMAT00000002978:0.2718309305)98.6/99:0.0874536190)60.2/71:0.0502932174)94/90:0.0902524375)95.9/86:0.1351180913,ENSGMOT00000016712:0.4723458873)100/100:0.4231596612,(Pygocentrus_nattereri_hps4:0.2180024372,(Astyanax_mexicanus_Surface_hps4:0.0030559396,Astyanax_mexicanus_Cave_hps4:0.0000022695)100/100:0.1908808883)99.5/100:0.1646749054)100/100:0.3547795114,(((Sinocyclocheilus_grahami_hps4_1:0.0076090181,Sinocyclocheilus_anshuiensis_hps4_1:0.0046048729)94.4/98:0.0074898303,Sinocyclocheilus_rhinocerous_hps4_1:0.0093708147)99/100:0.0261074550,((Sinocyclocheilus_grahami_hps4_2:0.0300109929,Sinocyclocheilus_anshuiensis_hps4_2:0.0156374984)8.4/56:0.0032126955,Sinocyclocheilus_rhinocerous_hps4_2:0.0161310638)100/100:0.0568098860)98.3/99:0.0718711039);

CONSENSUS TREE
--------------

Consensus tree is constructed from 1000bootstrap trees
Log-likelihood of consensus tree: -10705.736452
Robinson-Foulds distance between ML tree and consensus tree: 0

Branches with support >0.000000% are kept (extended consensus)
Branch lengths are optimized by maximum likelihood on original alignment
Numbers in parentheses are bootstrap supports (%)

+--Danio_rerio_hps4
|
|                                                 +--Lucifuga_dentata_hps4
|                                     +-----------| (100)
|                                     |           +--Lucifuga_holguinensis_hps4
|                                  +--| (51)
|                                  |  +-----Brotula_barbata_hps4
|                               +--| (74)
|                               |  |  +---------Carapus_acus_hps4
|                               |  +--| (78)
|                               |     +---Lamprogrammus_exutus_hps4
|                           +---| (86)
|                           |   |     +-----ENSGACT00000016715
|                           |   |  +--| (95)
|                           |   |  |  +-------------------ENSTNIT00000014620
|                           |   +--| (90)
|                           |      |  +------ENSONIT00000014118
|                           |      +--| (71)
|                           |         |  +----------ENSORLT00000018377
|                           |         +--| (99)
|                           |            +---------ENSXMAT00000002978
|            +--------------| (100)
|            |              +----------------ENSGMOT00000016712
+------------| (100)
|            |     +-------Pygocentrus_nattereri_hps4
|            +-----| (100)
|                  |      +--Astyanax_mexicanus_Surface_hps4
|                  +------| (100)
|                         +--Astyanax_mexicanus_Cave_hps4
|
|        +--Sinocyclocheilus_grahami_hps4_1
|     +--| (98)
|     |  +--Sinocyclocheilus_anshuiensis_hps4_1
|  +--| (100)
|  |  +--Sinocyclocheilus_rhinocerous_hps4_1
+--| (99)
   |     +--Sinocyclocheilus_grahami_hps4_2
   |  +--| (56)
   |  |  +--Sinocyclocheilus_anshuiensis_hps4_2
   +--| (100)
      +--Sinocyclocheilus_rhinocerous_hps4_2


Consensus tree in newick format: 

(Danio_rerio_hps4:0.1063245791,((((((Lucifuga_dentata_hps4:0.0259198240,Lucifuga_holguinensis_hps4:0.0000020836)100:0.3297424745,Brotula_barbata_hps4:0.1848210083)51:0.0112276723,(Carapus_acus_hps4:0.2774076911,Lamprogrammus_exutus_hps4:0.1196853119)78:0.0514361159)74:0.0717697112,((ENSGACT00000016715:0.1690599141,ENSTNIT00000014620:0.5493687471)95:0.0758319443,(ENSONIT00000014118:0.1949642452,(ENSORLT00000018377:0.3161237506,ENSXMAT00000002978:0.2718688155)99:0.0874626881)71:0.0502975994)90:0.0902599699)86:0.1351189564,ENSGMOT00000016712:0.4724128180)100:0.4232112474,(Pygocentrus_nattereri_hps4:0.2180215330,(Astyanax_mexicanus_Surface_hps4:0.0030563443,Astyanax_mexicanus_Cave_hps4:0.0000022711)100:0.1908984405)100:0.1646801720)100:0.3548183258,(((Sinocyclocheilus_grahami_hps4_1:0.0076095865,Sinocyclocheilus_anshuiensis_hps4_1:0.0046045320)98:0.0074904118,Sinocyclocheilus_rhinocerous_hps4_1:0.0093711866)100:0.0261076118,((Sinocyclocheilus_grahami_hps4_2:0.0300121898,Sinocyclocheilus_anshuiensis_hps4_2:0.0156380370)56:0.0032134354,Sinocyclocheilus_rhinocerous_hps4_2:0.0161317092)100:0.0568144827)99:0.0718798649);

TIME STAMP
----------

Date and time: Mon May 20 14:48:44 2019
Total CPU time used: 65.556624 seconds (0h:1m:5s)
Total wall-clock time used: 67.34899998 seconds (0h:1m:7s)
```
