## Supplementary material for "Contrasted gene decay in subterranean vertebrates: insights from cavefishes and fossorial mammals": hps5.fas.iqtree

```
IQ-TREE 1.6.10 built Feb 19 2019

Input file name: hps5.fas
Type of analysis: ModelFinder + tree reconstruction + ultrafast bootstrap (1000 replicates)
Random seed number: 487334

REFERENCES
----------

To cite ModelFinder please use: 

Subha Kalyaanamoorthy, Bui Quang Minh, Thomas KF Wong, Arndt von Haeseler,
and Lars S Jermiin (2017) ModelFinder: Fast model selection for
accurate phylogenetic estimates. Nature Methods, 14:587–589.
https://doi.org/10.1038/nmeth.4285

To cite IQ-TREE please use:

Lam-Tung Nguyen, Heiko A. Schmidt, Arndt von Haeseler, and Bui Quang Minh
(2015) IQ-TREE: A fast and effective stochastic algorithm for estimating
maximum likelihood phylogenies. Mol Biol Evol, 32:268-274.
https://doi.org/10.1093/molbev/msu300

Since you used ultrafast bootstrap (UFBoot) please also cite: 

Diep Thi Hoang, Olga Chernomor, Arndt von Haeseler, Bui Quang Minh,
and Le Sy Vinh (2017) UFBoot2: Improving the ultrafast bootstrap
approximation. Mol Biol Evol, in press.
https://doi.org/10.1093/molbev/msx281

SEQUENCE ALIGNMENT
------------------

Input data: 23 sequences with 1206 amino-acid sites
Number of constant sites: 419 (= 34.743% of all sites)
Number of invariant (constant or ambiguous constant) sites: 419 (= 34.743% of all sites)
Number of parsimony informative sites: 557
Number of distinct site patterns: 960

ModelFinder
-----------

Best-fit model according to BIC: JTT+F+G4

List of models sorted by BIC scores: 

Model             LogL          AIC      w-AIC      AICc     w-AICc       BIC      w-BIC
JTT+F+G4        -17338.5069  34803.0138 + 0.0742  34810.0751 + 0.0825  35124.0028 + 0.5060
JTT+F+I+G4      -17334.9834  34797.9669 + 0.9257  34805.2587 + 0.9174  35124.0510 + 0.4940
JTTDCMut+F+G4   -17348.5593  34823.1187 - 0.0000  34830.1800 - 0.0000  35144.1078 - 0.0000
JTTDCMut+F+I+G4 -17345.0494  34818.0988 - 0.0000  34825.3907 - 0.0000  35144.1830 - 0.0000
JTT+G4          -17462.9028  35013.8057 - 0.0000  35017.2165 - 0.0000  35237.9885 - 0.0000
JTT+I+G4        -17459.7743  35009.5487 - 0.0000  35013.1177 - 0.0000  35238.8266 - 0.0000
JTTDCMut+G4     -17474.2283  35036.4566 - 0.0000  35039.8674 - 0.0000  35260.6394 - 0.0000
JTTDCMut+I+G4   -17471.1092  35032.2183 - 0.0000  35035.7873 - 0.0000  35261.4962 - 0.0000
HIVb+F+I+G4     -17405.6934  34939.3869 - 0.0000  34946.6787 - 0.0000  35265.4710 - 0.0000
HIVb+F+G4       -17411.2087  34948.4174 - 0.0000  34955.4787 - 0.0000  35269.4065 - 0.0000
mtMet+F+G4      -17457.1022  35040.2043 - 0.0000  35047.2656 - 0.0000  35361.1934 - 0.0000
mtMet+F+I+G4    -17454.6567  35037.3135 - 0.0000  35044.6053 - 0.0000  35363.3976 - 0.0000
FLU+F+I+G4      -17492.7339  35113.4678 - 0.0000  35120.7596 - 0.0000  35439.5519 - 0.0000
FLU+F+G4        -17496.2890  35118.5781 - 0.0000  35125.6394 - 0.0000  35439.5671 - 0.0000
mtVer+F+G4      -17502.1912  35130.3823 - 0.0000  35137.4436 - 0.0000  35451.3714 - 0.0000
mtVer+F+I+G4    -17498.8225  35125.6451 - 0.0000  35132.9369 - 0.0000  35451.7292 - 0.0000
mtInv+F+G4      -17531.5298  35189.0596 - 0.0000  35196.1209 - 0.0000  35510.0486 - 0.0000
mtInv+F+I+G4    -17529.5170  35187.0340 - 0.0000  35194.3259 - 0.0000  35513.1182 - 0.0000
Dayhoff+F+G4    -17554.0110  35234.0220 - 0.0000  35241.0833 - 0.0000  35555.0111 - 0.0000
Dayhoff+F+I+G4  -17550.6891  35229.3782 - 0.0000  35236.6701 - 0.0000  35555.4624 - 0.0000
DCMut+F+I+G4    -17552.1029  35232.2057 - 0.0000  35239.4976 - 0.0000  35558.2899 - 0.0000
DCMut+F+G4      -17555.7526  35237.5052 - 0.0000  35244.5665 - 0.0000  35558.4942 - 0.0000
mtREV+F+G4      -17599.3040  35324.6080 - 0.0000  35331.6693 - 0.0000  35645.5970 - 0.0000
mtREV+F+I+G4    -17595.9608  35319.9217 - 0.0000  35327.2135 - 0.0000  35646.0058 - 0.0000
LG+F+G4         -17601.7913  35329.5825 - 0.0000  35336.6438 - 0.0000  35650.5716 - 0.0000
LG+F+I+G4       -17599.0047  35326.0095 - 0.0000  35333.3013 - 0.0000  35652.0936 - 0.0000
WAG+F+G4        -17616.5076  35359.0153 - 0.0000  35366.0766 - 0.0000  35680.0044 - 0.0000
WAG+F+I+G4      -17613.3832  35354.7664 - 0.0000  35362.0583 - 0.0000  35680.8505 - 0.0000
Dayhoff+G4      -17697.0043  35482.0087 - 0.0000  35485.4196 - 0.0000  35706.1915 - 0.0000
Dayhoff+I+G4    -17693.7472  35477.4944 - 0.0000  35481.0634 - 0.0000  35706.7723 - 0.0000
DCMut+I+G4      -17695.2031  35480.4061 - 0.0000  35483.9751 - 0.0000  35709.6840 - 0.0000
DCMut+G4        -17698.8727  35485.7454 - 0.0000  35489.1563 - 0.0000  35709.9283 - 0.0000
VT+F+G4         -17635.6934  35397.3869 - 0.0000  35404.4482 - 0.0000  35718.3759 - 0.0000
VT+F+I+G4       -17632.7387  35393.4774 - 0.0000  35400.7692 - 0.0000  35719.5615 - 0.0000
JTT+F+I         -17644.8649  35415.7298 - 0.0000  35422.7911 - 0.0000  35736.7189 - 0.0000
HIVb+I+G4       -17719.6468  35529.2935 - 0.0000  35532.8625 - 0.0000  35758.5714 - 0.0000
JTTDCMut+F+I    -17655.9279  35437.8559 - 0.0000  35444.9172 - 0.0000  35758.8449 - 0.0000
HIVb+G4         -17724.0602  35536.1204 - 0.0000  35539.5313 - 0.0000  35760.3033 - 0.0000
cpREV+F+G4      -17682.0278  35490.0557 - 0.0000  35497.1170 - 0.0000  35811.0448 - 0.0000
cpREV+F+I+G4    -17679.8734  35487.7468 - 0.0000  35495.0386 - 0.0000  35813.8309 - 0.0000
WAG+G4          -17753.2647  35594.5293 - 0.0000  35597.9402 - 0.0000  35818.7122 - 0.0000
WAG+I+G4        -17750.3199  35590.6399 - 0.0000  35594.2088 - 0.0000  35819.9178 - 0.0000
mtMAM+F+G4      -17698.5249  35523.0498 - 0.0000  35530.1111 - 0.0000  35844.0388 - 0.0000
mtMAM+F+I+G4    -17696.0282  35520.0564 - 0.0000  35527.3482 - 0.0000  35846.1405 - 0.0000
VT+G4           -17777.7666  35643.5332 - 0.0000  35646.9441 - 0.0000  35867.7160 - 0.0000
JTT+I           -17778.3564  35644.7129 - 0.0000  35648.1237 - 0.0000  35868.8957 - 0.0000
VT+I+G4         -17774.8959  35639.7917 - 0.0000  35643.3607 - 0.0000  35869.0696 - 0.0000
JTTDCMut+I      -17791.1998  35670.3996 - 0.0000  35673.8105 - 0.0000  35894.5825 - 0.0000
mtZOA+F+G4      -17725.6643  35577.3286 - 0.0000  35584.3899 - 0.0000  35898.3176 - 0.0000
mtZOA+F+I+G4    -17724.4748  35576.9496 - 0.0000  35584.2414 - 0.0000  35903.0337 - 0.0000
LG+G4           -17812.0507  35712.1014 - 0.0000  35715.5123 - 0.0000  35936.2842 - 0.0000
LG+I+G4         -17809.4274  35708.8548 - 0.0000  35712.4237 - 0.0000  35938.1327 - 0.0000
HIVw+F+I+G4     -17768.2371  35664.4743 - 0.0000  35671.7661 - 0.0000  35990.5584 - 0.0000
rtREV+F+G4      -17772.5923  35671.1847 - 0.0000  35678.2460 - 0.0000  35992.1738 - 0.0000
HIVw+F+G4       -17772.7444  35671.4888 - 0.0000  35678.5501 - 0.0000  35992.4779 - 0.0000
rtREV+F+I+G4    -17770.2235  35668.4469 - 0.0000  35675.7387 - 0.0000  35994.5310 - 0.0000
FLU+G4          -17882.4470  35852.8941 - 0.0000  35856.3049 - 0.0000  36077.0769 - 0.0000
FLU+I+G4        -17879.6415  35849.2830 - 0.0000  35852.8520 - 0.0000  36078.5609 - 0.0000
HIVb+F+I        -17835.7513  35797.5025 - 0.0000  35804.5638 - 0.0000  36118.4916 - 0.0000
cpREV+G4        -17911.2977  35910.5954 - 0.0000  35914.0063 - 0.0000  36134.7783 - 0.0000
cpREV+I+G4      -17909.5759  35909.1518 - 0.0000  35912.7207 - 0.0000  36138.4297 - 0.0000
mtMet+F+I       -17859.8208  35845.6416 - 0.0000  35852.7029 - 0.0000  36166.6307 - 0.0000
PMB+F+G4        -17914.7833  35955.5666 - 0.0000  35962.6279 - 0.0000  36276.5557 - 0.0000
mtInv+F+I       -17915.0902  35956.1804 - 0.0000  35963.2417 - 0.0000  36277.1695 - 0.0000
PMB+F+I+G4      -17911.8648  35951.7296 - 0.0000  35959.0214 - 0.0000  36277.8137 - 0.0000
Dayhoff+F+I     -17917.9660  35961.9321 - 0.0000  35968.9934 - 0.0000  36282.9211 - 0.0000
DCMut+F+I       -17918.3720  35962.7439 - 0.0000  35969.8052 - 0.0000  36283.7330 - 0.0000
VT+F+I          -17921.1794  35968.3587 - 0.0000  35975.4200 - 0.0000  36289.3478 - 0.0000
FLU+F+I         -17934.8552  35995.7104 - 0.0000  36002.7717 - 0.0000  36316.6994 - 0.0000
mtVer+F+I       -17935.6982  35997.3963 - 0.0000  36004.4576 - 0.0000  36318.3854 - 0.0000
WAG+F+I         -17936.8534  35999.7069 - 0.0000  36006.7682 - 0.0000  36320.6960 - 0.0000
rtREV+G4        -18019.8190  36127.6379 - 0.0000  36131.0488 - 0.0000  36351.8208 - 0.0000
rtREV+I+G4      -18017.4189  36124.8378 - 0.0000  36128.4067 - 0.0000  36354.1157 - 0.0000
LG+F+I          -17954.4533  36034.9066 - 0.0000  36041.9679 - 0.0000  36355.8956 - 0.0000
Blosum62+F+G4   -17961.4264  36048.8528 - 0.0000  36055.9141 - 0.0000  36369.8419 - 0.0000
Blosum62+F+I+G4 -17958.7012  36045.4025 - 0.0000  36052.6943 - 0.0000  36371.4866 - 0.0000
PMB+G4          -18040.3178  36168.6356 - 0.0000  36172.0464 - 0.0000  36392.8184 - 0.0000
PMB+I+G4        -18037.3051  36164.6102 - 0.0000  36168.1791 - 0.0000  36393.8881 - 0.0000
mtART+F+G4      -17975.2988  36076.5977 - 0.0000  36083.6590 - 0.0000  36397.5867 - 0.0000
mtART+F+I+G4    -17973.8561  36075.7123 - 0.0000  36083.0041 - 0.0000  36401.7964 - 0.0000
Dayhoff+I       -18053.1781  36194.3563 - 0.0000  36197.7672 - 0.0000  36418.5391 - 0.0000
DCMut+I         -18053.7611  36195.5222 - 0.0000  36198.9331 - 0.0000  36419.7051 - 0.0000
VT+I            -18068.0382  36224.0765 - 0.0000  36227.4873 - 0.0000  36448.2593 - 0.0000
WAG+I           -18075.5143  36239.0286 - 0.0000  36242.4394 - 0.0000  36463.2114 - 0.0000
mtREV+F+I       -18018.0832  36162.1664 - 0.0000  36169.2277 - 0.0000  36483.1555 - 0.0000
cpREV+F+I       -18056.5837  36239.1674 - 0.0000  36246.2287 - 0.0000  36560.1564 - 0.0000
Blosum62+G4     -18151.0772  36390.1545 - 0.0000  36393.5654 - 0.0000  36614.3373 - 0.0000
Blosum62+I+G4   -18148.2116  36386.4232 - 0.0000  36389.9922 - 0.0000  36615.7011 - 0.0000
HIVb+I          -18167.8551  36423.7103 - 0.0000  36427.1211 - 0.0000  36647.8931 - 0.0000
LG+I            -18176.9786  36441.9571 - 0.0000  36445.3680 - 0.0000  36666.1400 - 0.0000
JTT+F           -18123.1279  36370.2558 - 0.0000  36377.0905 - 0.0000  36686.1498 - 0.0000
JTTDCMut+F      -18133.9232  36391.8464 - 0.0000  36398.6811 - 0.0000  36707.7404 - 0.0000
rtREV+F+I       -18132.3918  36390.7836 - 0.0000  36397.8449 - 0.0000  36711.7726 - 0.0000
JTT             -18253.4453  36592.8905 - 0.0000  36596.1470 - 0.0000  36811.9783 - 0.0000
JTTDCMut        -18266.4150  36618.8300 - 0.0000  36622.0865 - 0.0000  36837.9178 - 0.0000
cpREV+I         -18284.3662  36656.7325 - 0.0000  36660.1433 - 0.0000  36880.9153 - 0.0000
PMB+F+I         -18219.9843  36565.9686 - 0.0000  36573.0299 - 0.0000  36886.9577 - 0.0000
mtZOA+F+I       -18233.5720  36593.1439 - 0.0000  36600.2052 - 0.0000  36914.1330 - 0.0000
HIVw+F+I        -18238.6534  36603.3068 - 0.0000  36610.3681 - 0.0000  36924.2958 - 0.0000
mtMAM+F+I       -18263.5004  36653.0007 - 0.0000  36660.0620 - 0.0000  36973.9898 - 0.0000
FLU+I           -18337.6081  36763.2162 - 0.0000  36766.6271 - 0.0000  36987.3991 - 0.0000
Blosum62+F+I    -18274.7612  36675.5224 - 0.0000  36682.5837 - 0.0000  36996.5115 - 0.0000
PMB+I           -18347.8023  36783.6045 - 0.0000  36787.0154 - 0.0000  37007.7873 - 0.0000
mtVer+G4        -18372.8989  36833.7978 - 0.0000  36837.2087 - 0.0000  37057.9807 - 0.0000
mtVer+I+G4      -18371.5272  36833.0544 - 0.0000  36836.6234 - 0.0000  37062.3323 - 0.0000
HIVw+G4         -18378.8600  36845.7199 - 0.0000  36849.1308 - 0.0000  37069.9028 - 0.0000
HIVw+I+G4       -18375.8024  36841.6048 - 0.0000  36845.1738 - 0.0000  37070.8827 - 0.0000
rtREV+I         -18385.9322  36859.8644 - 0.0000  36863.2753 - 0.0000  37084.0473 - 0.0000
mtZOA+G4        -18387.7902  36863.5803 - 0.0000  36866.9912 - 0.0000  37087.7632 - 0.0000
mtZOA+I+G4      -18386.1850  36862.3700 - 0.0000  36865.9390 - 0.0000  37091.6479 - 0.0000
mtMet+F         -18358.4788  36840.9577 - 0.0000  36847.7923 - 0.0000  37156.8517 - 0.0000
VT+F            -18381.0056  36886.0111 - 0.0000  36892.8458 - 0.0000  37201.9051 - 0.0000
Dayhoff+F       -18397.8191  36919.6383 - 0.0000  36926.4729 - 0.0000  37235.5323 - 0.0000
DCMut+F         -18397.8578  36919.7156 - 0.0000  36926.5502 - 0.0000  37235.6096 - 0.0000
Blosum62+I      -18463.3474  37014.6947 - 0.0000  37018.1056 - 0.0000  37238.8776 - 0.0000
mtInv+F         -18404.2836  36932.5672 - 0.0000  36939.4019 - 0.0000  37248.4612 - 0.0000
WAG+F           -18404.9641  36933.9282 - 0.0000  36940.7628 - 0.0000  37249.8222 - 0.0000
mtMet+G4        -18483.4038  37054.8075 - 0.0000  37058.2184 - 0.0000  37278.9904 - 0.0000
mtMet+I+G4      -18481.9967  37053.9933 - 0.0000  37057.5623 - 0.0000  37283.2712 - 0.0000
mtREV+I+G4      -18484.1737  37058.3474 - 0.0000  37061.9164 - 0.0000  37287.6253 - 0.0000
mtREV+G4        -18487.8021  37063.6042 - 0.0000  37067.0150 - 0.0000  37287.7870 - 0.0000
HIVb+F          -18428.4498  36980.8996 - 0.0000  36987.7342 - 0.0000  37296.7936 - 0.0000
LG+F            -18439.6815  37003.3630 - 0.0000  37010.1976 - 0.0000  37319.2570 - 0.0000
Dayhoff         -18526.4142  37138.8283 - 0.0000  37142.0848 - 0.0000  37357.9161 - 0.0000
DCMut           -18526.6984  37139.3968 - 0.0000  37142.6533 - 0.0000  37358.4846 - 0.0000
mtVer+F         -18463.1725  37050.3451 - 0.0000  37057.1797 - 0.0000  37366.2391 - 0.0000
VT              -18531.3950  37148.7900 - 0.0000  37152.0464 - 0.0000  37367.8777 - 0.0000
WAG             -18543.1478  37172.2956 - 0.0000  37175.5520 - 0.0000  37391.3833 - 0.0000
FLU+F           -18494.7499  37113.4998 - 0.0000  37120.3345 - 0.0000  37429.3938 - 0.0000
mtREV+F         -18521.1845  37166.3689 - 0.0000  37173.2035 - 0.0000  37482.2629 - 0.0000
cpREV+F         -18549.1208  37222.2417 - 0.0000  37229.0763 - 0.0000  37538.1357 - 0.0000
mtMAM+I+G4      -18643.9354  37377.8707 - 0.0000  37381.4397 - 0.0000  37607.1486 - 0.0000
mtMAM+G4        -18647.9885  37383.9769 - 0.0000  37387.3878 - 0.0000  37608.1598 - 0.0000
LG              -18675.6197  37437.2393 - 0.0000  37440.4958 - 0.0000  37656.3271 - 0.0000
rtREV+F         -18615.5029  37355.0059 - 0.0000  37361.8405 - 0.0000  37670.8999 - 0.0000
mtART+F+I       -18643.8829  37413.7657 - 0.0000  37420.8270 - 0.0000  37734.7548 - 0.0000
PMB+F           -18688.6551  37501.3103 - 0.0000  37508.1449 - 0.0000  37817.2043 - 0.0000
HIVb            -18766.9094  37619.8188 - 0.0000  37623.0752 - 0.0000  37838.9065 - 0.0000
cpREV           -18782.5150  37651.0299 - 0.0000  37654.2864 - 0.0000  37870.1177 - 0.0000
Blosum62+F      -18740.4690  37604.9380 - 0.0000  37611.7727 - 0.0000  37920.8320 - 0.0000
mtInv+G4        -18809.0512  37706.1024 - 0.0000  37709.5133 - 0.0000  37930.2853 - 0.0000
mtInv+I+G4      -18807.3560  37704.7121 - 0.0000  37708.2810 - 0.0000  37933.9900 - 0.0000
mtZOA+F         -18758.7489  37641.4979 - 0.0000  37648.3325 - 0.0000  37957.3919 - 0.0000
PMB             -18828.7738  37743.5476 - 0.0000  37746.8041 - 0.0000  37962.6354 - 0.0000
rtREV           -18875.8102  37837.6205 - 0.0000  37840.8770 - 0.0000  38056.7083 - 0.0000
HIVw+I          -18879.0864  37846.1729 - 0.0000  37849.5838 - 0.0000  38070.3557 - 0.0000
FLU             -18902.6682  37891.3365 - 0.0000  37894.5929 - 0.0000  38110.4242 - 0.0000
mtMAM+F         -18836.8692  37797.7384 - 0.0000  37804.5731 - 0.0000  38113.6324 - 0.0000
mtART+G4        -18907.5624  37903.1248 - 0.0000  37906.5356 - 0.0000  38127.3076 - 0.0000
mtART+I+G4      -18904.3027  37898.6055 - 0.0000  37902.1744 - 0.0000  38127.8834 - 0.0000
Blosum62        -18939.6764  37965.3527 - 0.0000  37968.6092 - 0.0000  38184.4405 - 0.0000
HIVw+F          -18875.6726  37875.3452 - 0.0000  37882.1798 - 0.0000  38191.2392 - 0.0000
mtVer+I         -18959.6011  38007.2022 - 0.0000  38010.6131 - 0.0000  38231.3850 - 0.0000
mtMet+I         -18998.8318  38085.6637 - 0.0000  38089.0745 - 0.0000  38309.8465 - 0.0000
mtREV+I         -19009.5872  38107.1744 - 0.0000  38110.5852 - 0.0000  38331.3572 - 0.0000
mtZOA+I         -19043.8697  38175.7395 - 0.0000  38179.1503 - 0.0000  38399.9223 - 0.0000
mtInv+I         -19270.9453  38629.8905 - 0.0000  38633.3014 - 0.0000  38854.0733 - 0.0000
mtART+F         -19241.5254  38607.0508 - 0.0000  38613.8855 - 0.0000  38922.9448 - 0.0000
mtMAM+I         -19458.0131  39004.0263 - 0.0000  39007.4372 - 0.0000  39228.2091 - 0.0000
mtVer           -19507.2210  39100.4420 - 0.0000  39103.6984 - 0.0000  39319.5297 - 0.0000
HIVw            -19507.3982  39100.7963 - 0.0000  39104.0528 - 0.0000  39319.8841 - 0.0000
mtMet           -19540.5001  39167.0003 - 0.0000  39170.2567 - 0.0000  39386.0880 - 0.0000
mtREV           -19561.9612  39209.9224 - 0.0000  39213.1788 - 0.0000  39429.0101 - 0.0000
mtZOA           -19632.9360  39351.8719 - 0.0000  39355.1284 - 0.0000  39570.9597 - 0.0000
mtART+I         -19779.7929  39647.5859 - 0.0000  39650.9968 - 0.0000  39871.7687 - 0.0000
mtInv           -19811.7095  39709.4190 - 0.0000  39712.6755 - 0.0000  39928.5068 - 0.0000
mtMAM           -20098.9514  40283.9027 - 0.0000  40287.1592 - 0.0000  40502.9905 - 0.0000
mtART           -20486.7701  41059.5401 - 0.0000  41062.7966 - 0.0000  41278.6279 - 0.0000

AIC, w-AIC   : Akaike information criterion scores and weights.
AICc, w-AICc : Corrected AIC scores and weights.
BIC, w-BIC   : Bayesian information criterion scores and weights.

Plus signs denote the 95% confidence sets.
Minus signs denote significant exclusion.

SUBSTITUTION PROCESS
--------------------

Model of substitution: JTT+F+G4

State frequencies: (empirical counts from alignment)

  pi(A) = 0.0639
  pi(R) = 0.0705
  pi(N) = 0.0197
  pi(D) = 0.0506
  pi(C) = 0.0297
  pi(Q) = 0.0570
  pi(E) = 0.0800
  pi(G) = 0.0542
  pi(H) = 0.0281
  pi(I) = 0.0329
  pi(L) = 0.1298
  pi(K) = 0.0322
  pi(M) = 0.0164
  pi(F) = 0.0324
  pi(P) = 0.0559
  pi(S) = 0.1000
  pi(T) = 0.0481
  pi(W) = 0.0177
  pi(Y) = 0.0176
  pi(V) = 0.0634

Model of rate heterogeneity: Gamma with 4 categories
Gamma shape alpha: 0.6007

 Category  Relative_rate  Proportion
  1         0.0533         0.2500
  2         0.3127         0.2500
  3         0.8817         0.2500
  4         2.7524         0.2500
Relative rates are computed as MEAN of the portion of the Gamma distribution falling in the category.

MAXIMUM LIKELIHOOD TREE
-----------------------

Log-likelihood of the tree: -17233.9127 (s.e. 384.4107)
Unconstrained log-likelihood (without tree): -8054.8171
Number of free parameters (#branches + #model parameters): 63
Akaike information criterion (AIC) score: 34593.8255
Corrected Akaike information criterion (AICc) score: 34600.8868
Bayesian information criterion (BIC) score: 34914.8146

Total tree length (sum of branch lengths): 3.9209
Sum of internal branch lengths: 1.1279 (28.7669% of tree length)

NOTE: Tree is UNROOTED although outgroup taxon 'Pygocentrus_nattereri_hps5' is drawn at root
Numbers in parentheses are SH-aLRT support (%) / ultrafast bootstrap support (%)

+----Pygocentrus_nattereri_hps5
|
|      +--Astyanax_mexicanus_Surface_hps5
+------| (100/100)
|      +--Astyanax_mexicanus_Cave_hps5
|
|                +---Danio_rerio_hps5
|      +---------| (100/100)
|      |         |     +--Sinocyclocheilus_grahami_hps5_1
|      |         |  +--| (100/100)
|      |         |  |  |  +--Sinocyclocheilus_rhinocerous_hps5_1
|      |         |  |  +--| (71.1/84)
|      |         |  |     +--Sinocyclocheilus_anshuiensis_hps5_1
|      |         +--| (98.7/100)
|      |            |     +--Sinocyclocheilus_grahami_hps5_2
|      |            |  +--| (32/67)
|      |            |  |  +--Sinocyclocheilus_anshuiensis_hps5_2
|      |            +--| (99.8/100)
|      |               +--Sinocyclocheilus_rhinocerous_hps5_2
+------| (100/100)
       |                       +--Lucifuga_dentata_hps5
       |                  +----| (100/100)
       |                  |    +--Lucifuga_holguinensis_hps5
       |               +--| (73/80)
       |               |  +------Brotula_barbata_hps5
       |            +--| (99.3/100)
       |            |  |  +--------------Carapus_acus_hps5
       |            |  +--| (95.7/95)
       |            |     +--Lamprogrammus_exutus_hps5
       |         +--| (97.9/99)
       |         |  |     +------ENSGACT00000007479
       |         |  |  +--| (85.6/84)
       |         |  |  |  |                +**ENSTNIT00000005481
       |         |  |  |  +----------------| (100/100)
       |         |  |  |                   +**ENSTNIT00000009486
       |         |  +--| (97.3/96)
       |         |     |     +-----ENSONIT00000019640
       |         |     |  +--| (2.8/52)
       |         |     |  |  +--------ENSXMAT00000003992
       |         |     +--| (68.3/86)
       |         |        +------------ENSORLT00000007658
       |      +--| (94.4/98)
       |      |  +------------------ENSGMOT00000020022
       +------| (100/100)
              +--------------------------------------------ENSLOCT00000008235

Tree in newick format:

(Pygocentrus_nattereri_hps5:0.0959320907,(Astyanax_mexicanus_Surface_hps5:0.0034981348,Astyanax_mexicanus_Cave_hps5:0.0012038279)100/100:0.1263806457,((Danio_rerio_hps5:0.0776201055,((Sinocyclocheilus_grahami_hps5_1:0.0143603317,(Sinocyclocheilus_rhinocerous_hps5_1:0.0086918742,Sinocyclocheilus_anshuiensis_hps5_1:0.0110718849)71.1/84:0.0037211811)100/100:0.0235985920,((Sinocyclocheilus_grahami_hps5_2:0.0113409704,Sinocyclocheilus_anshuiensis_hps5_2:0.0121011383)32/67:0.0036862841,Sinocyclocheilus_rhinocerous_hps5_2:0.0122033162)99.8/100:0.0234034884)98.7/100:0.0322600345)100/100:0.1864243300,((((((Lucifuga_dentata_hps5:0.0052895817,Lucifuga_holguinensis_hps5:0.0063732650)100/100:0.1029462431,Brotula_barbata_hps5:0.1274564431)73/80:0.0256488236,(Carapus_acus_hps5:0.2658963145,Lamprogrammus_exutus_hps5:0.0684603836)95.7/95:0.0428986622)99.3/100:0.0480036038,((ENSGACT00000007479:0.1303438712,(ENSTNIT00000005481:0.0000026183,ENSTNIT00000009486:0.0000024125)100/100:0.3085394298)85.6/84:0.0287337786,((ENSONIT00000019640:0.1130735793,ENSXMAT00000003992:0.1706059267)2.8/52:0.0277064747,ENSORLT00000007658:0.2292496660)68.3/86:0.0270199273)97.3/96:0.0433303314)97.9/99:0.0629175713,ENSGMOT00000020022:0.3363802129)94.4/98:0.0592522632,ENSLOCT00000008235:0.7832755083)100/100:0.1361293003)100/100:0.1238561423);

CONSENSUS TREE
--------------

Consensus tree is constructed from 1000bootstrap trees
Log-likelihood of consensus tree: -17233.912930
Robinson-Foulds distance between ML tree and consensus tree: 0

Branches with support >0.000000% are kept (extended consensus)
Branch lengths are optimized by maximum likelihood on original alignment
Numbers in parentheses are bootstrap supports (%)

+----Pygocentrus_nattereri_hps5
|
|      +--Astyanax_mexicanus_Surface_hps5
+------| (100)
|      +--Astyanax_mexicanus_Cave_hps5
|
|                +---Danio_rerio_hps5
|      +---------| (100)
|      |         |     +--Sinocyclocheilus_grahami_hps5_1
|      |         |  +--| (100)
|      |         |  |  |  +--Sinocyclocheilus_rhinocerous_hps5_1
|      |         |  |  +--| (84)
|      |         |  |     +--Sinocyclocheilus_anshuiensis_hps5_1
|      |         +--| (100)
|      |            |     +--Sinocyclocheilus_grahami_hps5_2
|      |            |  +--| (67)
|      |            |  |  +--Sinocyclocheilus_anshuiensis_hps5_2
|      |            +--| (100)
|      |               +--Sinocyclocheilus_rhinocerous_hps5_2
+------| (100)
       |                       +--Lucifuga_dentata_hps5
       |                  +----| (100)
       |                  |    +--Lucifuga_holguinensis_hps5
       |               +--| (80)
       |               |  +------Brotula_barbata_hps5
       |            +--| (100)
       |            |  |  +--------------Carapus_acus_hps5
       |            |  +--| (95)
       |            |     +--Lamprogrammus_exutus_hps5
       |         +--| (99)
       |         |  |     +------ENSGACT00000007479
       |         |  |  +--| (84)
       |         |  |  |  |                +--ENSTNIT00000005481
       |         |  |  |  +----------------| (100)
       |         |  |  |                   +--ENSTNIT00000009486
       |         |  +--| (96)
       |         |     |     +-----ENSONIT00000019640
       |         |     |  +--| (52)
       |         |     |  |  +--------ENSXMAT00000003992
       |         |     +--| (86)
       |         |        +------------ENSORLT00000007658
       |      +--| (98)
       |      |  +------------------ENSGMOT00000020022
       +------| (100)
              +--------------------------------------------ENSLOCT00000008235


Consensus tree in newick format: 

(Pygocentrus_nattereri_hps5:0.0959231294,(Astyanax_mexicanus_Surface_hps5:0.0034972067,Astyanax_mexicanus_Cave_hps5:0.0012038794)100:0.1263394796,((Danio_rerio_hps5:0.0776070565,((Sinocyclocheilus_grahami_hps5_1:0.0143573935,(Sinocyclocheilus_rhinocerous_hps5_1:0.0086900868,Sinocyclocheilus_anshuiensis_hps5_1:0.0110695852)84:0.0037203605)100:0.0235930829,((Sinocyclocheilus_grahami_hps5_2:0.0113378709,Sinocyclocheilus_anshuiensis_hps5_2:0.0120981456)67:0.0036864316,Sinocyclocheilus_rhinocerous_hps5_2:0.0122006449)100:0.0233991725)100:0.0322511189)100:0.1863676047,((((((Lucifuga_dentata_hps5:0.0052881857,Lucifuga_holguinensis_hps5:0.0063696173)100:0.1028949414,Brotula_barbata_hps5:0.1273888677)80:0.0256365411,(Carapus_acus_hps5:0.2657535168,Lamprogrammus_exutus_hps5:0.0684412069)95:0.0428912809)100:0.0479891151,((ENSGACT00000007479:0.1302911185,(ENSTNIT00000005481:0.0000026183,ENSTNIT00000009486:0.0000024860)100:0.3084235714)84:0.0287367138,((ENSONIT00000019640:0.1130186600,ENSXMAT00000003992:0.1705292150)52:0.0276989718,ENSORLT00000007658:0.2291260027)86:0.0270257382)96:0.0433084600)99:0.0629176887,ENSGMOT00000020022:0.3362383918)98:0.0592759682,ENSLOCT00000008235:0.7829673460)100:0.1360609863)100:0.1238333740);

TIME STAMP
----------

Date and time: Mon May 20 14:51:19 2019
Total CPU time used: 102.794088 seconds (0h:1m:42s)
Total wall-clock time used: 104.888737 seconds (0h:1m:44s)
```
