## Supplementary material for "Contrasted gene decay in subterranean vertebrates: insights from cavefishes and fossorial mammals": hps6.fas.iqtree

```
IQ-TREE 1.6.10 built Feb 19 2019

Input file name: hps6.fas
Type of analysis: ModelFinder + tree reconstruction + ultrafast bootstrap (1000 replicates)
Random seed number: 412010

REFERENCES
----------

To cite ModelFinder please use: 

Subha Kalyaanamoorthy, Bui Quang Minh, Thomas KF Wong, Arndt von Haeseler,
and Lars S Jermiin (2017) ModelFinder: Fast model selection for
accurate phylogenetic estimates. Nature Methods, 14:587–589.
https://doi.org/10.1038/nmeth.4285

To cite IQ-TREE please use:

Lam-Tung Nguyen, Heiko A. Schmidt, Arndt von Haeseler, and Bui Quang Minh
(2015) IQ-TREE: A fast and effective stochastic algorithm for estimating
maximum likelihood phylogenies. Mol Biol Evol, 32:268-274.
https://doi.org/10.1093/molbev/msu300

Since you used ultrafast bootstrap (UFBoot) please also cite: 

Diep Thi Hoang, Olga Chernomor, Arndt von Haeseler, Bui Quang Minh,
and Le Sy Vinh (2017) UFBoot2: Improving the ultrafast bootstrap
approximation. Mol Biol Evol, in press.
https://doi.org/10.1093/molbev/msx281

SEQUENCE ALIGNMENT
------------------

Input data: 21 sequences with 982 amino-acid sites
Number of constant sites: 253 (= 25.7637% of all sites)
Number of invariant (constant or ambiguous constant) sites: 253 (= 25.7637% of all sites)
Number of parsimony informative sites: 539
Number of distinct site patterns: 804

ModelFinder
-----------

Best-fit model according to BIC: JTT+I+G4

List of models sorted by BIC scores: 

Model             LogL          AIC      w-AIC      AICc     w-AICc       BIC      w-BIC
JTT+I+G4        -14965.5253  30013.0506 - 0.0000  30016.7145 - 0.0000  30213.5239 + 0.8993
JTT+G4          -14971.1607  30022.3214 - 0.0000  30025.8071 - 0.0000  30217.9051 + 0.1006
JTTDCMut+I+G4   -14974.2406  30030.4813 - 0.0000  30034.1451 - 0.0000  30230.9545 - 0.0001
JTTDCMut+G4     -14980.1195  30040.2389 - 0.0000  30043.7246 - 0.0000  30235.8226 - 0.0000
JTT+F+I+G4      -14921.7066  29963.4132 + 0.9971  29971.3610 + 0.9968  30256.7886 - 0.0000
JTT+F+G4        -14928.7222  29975.4443 - 0.0024  29983.1233 - 0.0028  30263.9302 - 0.0000
JTTDCMut+F+I+G4 -14929.4296  29978.8592 - 0.0004  29986.8071 - 0.0004  30272.2347 - 0.0000
JTTDCMut+F+G4   -14936.5542  29991.1084 - 0.0000  29998.7873 - 0.0000  30279.5942 - 0.0000
HIVb+F+I+G4     -14986.9462  30093.8924 - 0.0000  30101.8403 - 0.0000  30387.2679 - 0.0000
HIVb+F+G4       -14993.0248  30104.0495 - 0.0000  30111.7285 - 0.0000  30392.5354 - 0.0000
JTT+I           -15094.7168  30269.4337 - 0.0000  30272.9193 - 0.0000  30465.0173 - 0.0000
JTTDCMut+I      -15105.0575  30290.1151 - 0.0000  30293.6007 - 0.0000  30485.6987 - 0.0000
JTT+F+I         -15042.0512  30202.1025 - 0.0000  30209.7814 - 0.0000  30490.5884 - 0.0000
mtMet+F+I+G4    -15044.3420  30208.6841 - 0.0000  30216.6320 - 0.0000  30502.0596 - 0.0000
mtMet+F+G4      -15048.1140  30214.2280 - 0.0000  30221.9069 - 0.0000  30502.7139 - 0.0000
JTTDCMut+F+I    -15051.4041  30220.8082 - 0.0000  30228.4871 - 0.0000  30509.2941 - 0.0000
HIVb+I+G4       -15157.6143  30397.2285 - 0.0000  30400.8924 - 0.0000  30597.7018 - 0.0000
mtInv+F+I+G4    -15092.2573  30304.5146 - 0.0000  30312.4625 - 0.0000  30597.8901 - 0.0000
mtInv+F+G4      -15096.2432  30310.4863 - 0.0000  30318.1653 - 0.0000  30598.9722 - 0.0000
HIVb+G4         -15162.1011  30404.2022 - 0.0000  30407.6879 - 0.0000  30599.7859 - 0.0000
mtVer+F+I+G4    -15102.9350  30325.8700 - 0.0000  30333.8179 - 0.0000  30619.2455 - 0.0000
mtVer+F+G4      -15106.4900  30330.9800 - 0.0000  30338.6590 - 0.0000  30619.4659 - 0.0000
FLU+F+I+G4      -15156.6244  30433.2488 - 0.0000  30441.1966 - 0.0000  30726.6242 - 0.0000
FLU+F+G4        -15160.7466  30439.4932 - 0.0000  30447.1721 - 0.0000  30727.9791 - 0.0000
HIVb+F+I        -15174.0155  30466.0311 - 0.0000  30473.7100 - 0.0000  30754.5170 - 0.0000
LG+F+I+G4       -15175.4321  30470.8642 - 0.0000  30478.8120 - 0.0000  30764.2396 - 0.0000
LG+F+G4         -15181.4109  30480.8219 - 0.0000  30488.5009 - 0.0000  30769.3078 - 0.0000
WAG+I+G4        -15247.8527  30577.7055 - 0.0000  30581.3693 - 0.0000  30778.1787 - 0.0000
WAG+G4          -15253.3469  30586.6938 - 0.0000  30590.1794 - 0.0000  30782.2774 - 0.0000
Dayhoff+I+G4    -15254.8422  30591.6845 - 0.0000  30595.3483 - 0.0000  30792.1577 - 0.0000
Dayhoff+F+I+G4  -15189.4577  30498.9153 - 0.0000  30506.8632 - 0.0000  30792.2908 - 0.0000
Dayhoff+G4      -15259.1074  30598.2147 - 0.0000  30601.7004 - 0.0000  30793.7984 - 0.0000
Dayhoff+F+G4    -15194.4731  30506.9462 - 0.0000  30514.6251 - 0.0000  30795.4320 - 0.0000
DCMut+I+G4      -15256.6760  30595.3520 - 0.0000  30599.0158 - 0.0000  30795.8252 - 0.0000
DCMut+F+I+G4    -15191.3124  30502.6249 - 0.0000  30510.5727 - 0.0000  30796.0003 - 0.0000
DCMut+G4        -15261.0333  30602.0667 - 0.0000  30605.5523 - 0.0000  30797.6503 - 0.0000
DCMut+F+G4      -15196.3876  30510.7752 - 0.0000  30518.4542 - 0.0000  30799.2611 - 0.0000
VT+I+G4         -15258.9497  30599.8993 - 0.0000  30603.5631 - 0.0000  30800.3726 - 0.0000
VT+G4           -15265.7303  30611.4607 - 0.0000  30614.9463 - 0.0000  30807.0443 - 0.0000
WAG+F+I+G4      -15197.4077  30514.8153 - 0.0000  30522.7632 - 0.0000  30808.1908 - 0.0000
WAG+F+G4        -15203.3456  30524.6912 - 0.0000  30532.3701 - 0.0000  30813.1770 - 0.0000
VT+F+I+G4       -15208.3444  30536.6889 - 0.0000  30544.6368 - 0.0000  30830.0644 - 0.0000
VT+F+G4         -15215.9473  30549.8946 - 0.0000  30557.5736 - 0.0000  30838.3805 - 0.0000
LG+I+G4         -15281.7323  30645.4646 - 0.0000  30649.1285 - 0.0000  30845.9379 - 0.0000
LG+G4           -15286.9922  30653.9843 - 0.0000  30657.4700 - 0.0000  30849.5680 - 0.0000
mtMet+F+I       -15237.3390  30592.6779 - 0.0000  30600.3569 - 0.0000  30881.1638 - 0.0000
cpREV+I+G4      -15302.6861  30687.3722 - 0.0000  30691.0360 - 0.0000  30887.8454 - 0.0000
cpREV+G4        -15306.2446  30692.4891 - 0.0000  30695.9748 - 0.0000  30888.0728 - 0.0000
JTT             -15311.3555  30700.7110 - 0.0000  30704.0231 - 0.0000  30891.4051 - 0.0000
mtREV+F+I+G4    -15246.8673  30613.7346 - 0.0000  30621.6825 - 0.0000  30907.1101 - 0.0000
mtREV+F+G4      -15251.4357  30620.8714 - 0.0000  30628.5504 - 0.0000  30909.3573 - 0.0000
cpREV+F+I+G4    -15249.3762  30618.7525 - 0.0000  30626.7004 - 0.0000  30912.1280 - 0.0000
JTTDCMut        -15321.8830  30721.7661 - 0.0000  30725.0782 - 0.0000  30912.4601 - 0.0000
FLU+G4          -15318.7653  30717.5305 - 0.0000  30721.0162 - 0.0000  30913.1142 - 0.0000
cpREV+F+G4      -15253.5845  30625.1691 - 0.0000  30632.8480 - 0.0000  30913.6549 - 0.0000
FLU+I+G4        -15316.0513  30714.1026 - 0.0000  30717.7664 - 0.0000  30914.5758 - 0.0000
JTT+F           -15261.2944  30638.5888 - 0.0000  30646.0038 - 0.0000  30922.1851 - 0.0000
mtInv+F+I       -15265.5492  30649.0984 - 0.0000  30656.7773 - 0.0000  30937.5842 - 0.0000
JTTDCMut+F      -15270.7386  30657.4772 - 0.0000  30664.8921 - 0.0000  30941.0735 - 0.0000
HIVb+I          -15351.2260  30782.4519 - 0.0000  30785.9376 - 0.0000  30978.0356 - 0.0000
mtMAM+F+I+G4    -15282.5511  30685.1022 - 0.0000  30693.0501 - 0.0000  30978.4777 - 0.0000
mtMAM+F+G4      -15286.7836  30691.5671 - 0.0000  30699.2461 - 0.0000  30980.0530 - 0.0000
mtZOA+F+G4      -15297.3525  30712.7050 - 0.0000  30720.3839 - 0.0000  31001.1909 - 0.0000
mtZOA+F+I+G4    -15294.7155  30709.4310 - 0.0000  30717.3789 - 0.0000  31002.8065 - 0.0000
VT+I            -15373.8823  30827.7646 - 0.0000  30831.2503 - 0.0000  31023.3483 - 0.0000
VT+F+I          -15318.0222  30754.0444 - 0.0000  30761.7233 - 0.0000  31042.5303 - 0.0000
mtVer+F+I       -15323.0800  30764.1600 - 0.0000  30771.8390 - 0.0000  31052.6459 - 0.0000
LG+F+I          -15323.8316  30765.6632 - 0.0000  30773.3421 - 0.0000  31054.1491 - 0.0000
WAG+I           -15391.1613  30862.3226 - 0.0000  30865.8082 - 0.0000  31057.9062 - 0.0000
WAG+F+I         -15336.8032  30791.6064 - 0.0000  30799.2854 - 0.0000  31080.0923 - 0.0000
HIVw+F+I+G4     -15337.0620  30794.1240 - 0.0000  30802.0719 - 0.0000  31087.4995 - 0.0000
HIVw+F+G4       -15343.7966  30805.5933 - 0.0000  30813.2722 - 0.0000  31094.0792 - 0.0000
rtREV+F+I+G4    -15342.5252  30805.0505 - 0.0000  30812.9984 - 0.0000  31098.4260 - 0.0000
rtREV+F+G4      -15348.4639  30814.9277 - 0.0000  30822.6067 - 0.0000  31103.4136 - 0.0000
Dayhoff+F+I     -15367.1026  30852.2052 - 0.0000  30859.8841 - 0.0000  31140.6911 - 0.0000
DCMut+F+I       -15367.9504  30853.9008 - 0.0000  30861.5797 - 0.0000  31142.3866 - 0.0000
LG+I            -15439.3709  30958.7419 - 0.0000  30962.2275 - 0.0000  31154.3255 - 0.0000
Dayhoff+I       -15439.8225  30959.6449 - 0.0000  30963.1306 - 0.0000  31155.2286 - 0.0000
DCMut+I         -15440.5714  30961.1429 - 0.0000  30964.6285 - 0.0000  31156.7265 - 0.0000
FLU+F+I         -15381.5095  30881.0190 - 0.0000  30888.6979 - 0.0000  31169.5049 - 0.0000
cpREV+I         -15481.9995  31043.9991 - 0.0000  31047.4847 - 0.0000  31239.5827 - 0.0000
PMB+I+G4        -15485.2671  31052.5342 - 0.0000  31056.1980 - 0.0000  31253.0074 - 0.0000
HIVb+F          -15427.1199  30970.2398 - 0.0000  30977.6547 - 0.0000  31253.8361 - 0.0000
cpREV+F+I       -15425.6686  30969.3372 - 0.0000  30977.0161 - 0.0000  31257.8230 - 0.0000
PMB+G4          -15491.3656  31062.7311 - 0.0000  31066.2168 - 0.0000  31258.3148 - 0.0000
mtREV+F+I       -15448.7830  31015.5660 - 0.0000  31023.2450 - 0.0000  31304.0519 - 0.0000
rtREV+I+G4      -15512.6725  31107.3449 - 0.0000  31111.0088 - 0.0000  31307.8182 - 0.0000
rtREV+G4        -15518.0457  31116.0914 - 0.0000  31119.5771 - 0.0000  31311.6751 - 0.0000
mtMet+F         -15457.3567  31030.7135 - 0.0000  31038.1284 - 0.0000  31314.3098 - 0.0000
PMB+F+I+G4      -15462.0994  31044.1989 - 0.0000  31052.1468 - 0.0000  31337.5744 - 0.0000
PMB+F+G4        -15468.0336  31054.0672 - 0.0000  31061.7462 - 0.0000  31342.5531 - 0.0000
mtInv+F         -15479.8911  31075.7822 - 0.0000  31083.1972 - 0.0000  31359.3785 - 0.0000
FLU+I           -15553.8114  31187.6228 - 0.0000  31191.1085 - 0.0000  31383.2065 - 0.0000
Blosum62+F+I+G4 -15487.3707  31094.7414 - 0.0000  31102.6892 - 0.0000  31388.1168 - 0.0000
Blosum62+F+G4   -15493.0765  31104.1530 - 0.0000  31111.8319 - 0.0000  31392.6388 - 0.0000
rtREV+F+I       -15494.8426  31107.6852 - 0.0000  31115.3642 - 0.0000  31396.1711 - 0.0000
Blosum62+I+G4   -15558.7417  31199.4835 - 0.0000  31203.1473 - 0.0000  31399.9567 - 0.0000
Blosum62+G4     -15564.5952  31209.1903 - 0.0000  31212.6760 - 0.0000  31404.7740 - 0.0000
mtART+F+G4      -15526.1782  31170.3564 - 0.0000  31178.0354 - 0.0000  31458.8423 - 0.0000
HIVb            -15595.8307  31269.6614 - 0.0000  31272.9735 - 0.0000  31460.3554 - 0.0000
VT              -15597.3681  31272.7363 - 0.0000  31276.0484 - 0.0000  31463.4303 - 0.0000
mtART+F+I+G4    -15525.0408  31170.0816 - 0.0000  31178.0295 - 0.0000  31463.4571 - 0.0000
VT+F            -15535.2656  31186.5312 - 0.0000  31193.9461 - 0.0000  31470.1275 - 0.0000
HIVw+F+I        -15538.4930  31194.9859 - 0.0000  31202.6649 - 0.0000  31483.4718 - 0.0000
LG+F            -15545.7432  31207.4863 - 0.0000  31214.9013 - 0.0000  31491.0826 - 0.0000
WAG             -15613.3051  31304.6102 - 0.0000  31307.9223 - 0.0000  31495.3043 - 0.0000
WAG+F           -15555.2134  31226.4268 - 0.0000  31233.8418 - 0.0000  31510.0231 - 0.0000
PMB+I           -15620.7396  31321.4791 - 0.0000  31324.9648 - 0.0000  31517.0628 - 0.0000
mtZOA+F+I       -15557.4565  31232.9130 - 0.0000  31240.5919 - 0.0000  31521.3988 - 0.0000
mtVer+F         -15568.8656  31253.7311 - 0.0000  31261.1461 - 0.0000  31537.3274 - 0.0000
mtMAM+F+I       -15585.2188  31288.4376 - 0.0000  31296.1165 - 0.0000  31576.9234 - 0.0000
Dayhoff+F       -15589.1104  31294.2209 - 0.0000  31301.6358 - 0.0000  31577.8172 - 0.0000
DCMut+F         -15589.9694  31295.9388 - 0.0000  31303.3537 - 0.0000  31579.5351 - 0.0000
Dayhoff         -15657.5639  31393.1277 - 0.0000  31396.4398 - 0.0000  31583.8218 - 0.0000
DCMut           -15658.3960  31394.7919 - 0.0000  31398.1040 - 0.0000  31585.4860 - 0.0000
PMB+F+I         -15596.3694  31310.7387 - 0.0000  31318.4177 - 0.0000  31599.2246 - 0.0000
rtREV+I         -15670.8508  31421.7015 - 0.0000  31425.1872 - 0.0000  31617.2852 - 0.0000
HIVw+I+G4       -15669.9714  31421.9429 - 0.0000  31425.6067 - 0.0000  31622.4161 - 0.0000
HIVw+G4         -15673.9373  31427.8746 - 0.0000  31431.3603 - 0.0000  31623.4583 - 0.0000
LG              -15678.2395  31434.4790 - 0.0000  31437.7911 - 0.0000  31625.1731 - 0.0000
mtMet+G4        -15686.5927  31453.1854 - 0.0000  31456.6711 - 0.0000  31648.7691 - 0.0000
mtMet+I+G4      -15684.3093  31450.6185 - 0.0000  31454.2823 - 0.0000  31651.0918 - 0.0000
Blosum62+F+I    -15623.9140  31365.8281 - 0.0000  31373.5071 - 0.0000  31654.3140 - 0.0000
FLU+F           -15628.7769  31373.5538 - 0.0000  31380.9688 - 0.0000  31657.1501 - 0.0000
Blosum62+I      -15696.8366  31473.6731 - 0.0000  31477.1588 - 0.0000  31669.2568 - 0.0000
mtVer+G4        -15700.5330  31481.0659 - 0.0000  31484.5516 - 0.0000  31676.6496 - 0.0000
mtVer+I+G4      -15700.0820  31482.1640 - 0.0000  31485.8278 - 0.0000  31682.6372 - 0.0000
cpREV           -15709.6744  31497.3487 - 0.0000  31500.6608 - 0.0000  31688.0428 - 0.0000
cpREV+F         -15647.9538  31411.9076 - 0.0000  31419.3226 - 0.0000  31695.5039 - 0.0000
mtZOA+G4        -15727.3374  31534.6749 - 0.0000  31538.1605 - 0.0000  31730.2585 - 0.0000
mtZOA+I+G4      -15724.7964  31531.5929 - 0.0000  31535.2567 - 0.0000  31732.0661 - 0.0000
mtREV+F         -15669.9073  31455.8146 - 0.0000  31463.2295 - 0.0000  31739.4109 - 0.0000
rtREV+F         -15720.5583  31557.1166 - 0.0000  31564.5315 - 0.0000  31840.7129 - 0.0000
FLU             -15802.9280  31683.8560 - 0.0000  31687.1681 - 0.0000  31874.5501 - 0.0000
mtZOA+F         -15788.7411  31693.4823 - 0.0000  31700.8972 - 0.0000  31977.0786 - 0.0000
mtREV+I+G4      -15852.0879  31786.1759 - 0.0000  31789.8397 - 0.0000  31986.6491 - 0.0000
mtREV+G4        -15855.7152  31791.4304 - 0.0000  31794.9161 - 0.0000  31987.0141 - 0.0000
PMB             -15865.5688  31809.1376 - 0.0000  31812.4497 - 0.0000  31999.8317 - 0.0000
PMB+F           -15823.5827  31763.1653 - 0.0000  31770.5803 - 0.0000  32046.7616 - 0.0000
mtInv+I+G4      -15885.1893  31852.3786 - 0.0000  31856.0424 - 0.0000  32052.8518 - 0.0000
mtInv+G4        -15889.0776  31858.1551 - 0.0000  31861.6408 - 0.0000  32053.7388 - 0.0000
HIVw+F          -15838.0587  31792.1173 - 0.0000  31799.5323 - 0.0000  32075.7136 - 0.0000
rtREV           -15904.4755  31886.9510 - 0.0000  31890.2631 - 0.0000  32077.6451 - 0.0000
Blosum62+F      -15844.7025  31805.4049 - 0.0000  31812.8199 - 0.0000  32089.0012 - 0.0000
HIVw+I          -15909.6593  31899.3187 - 0.0000  31902.8043 - 0.0000  32094.9023 - 0.0000
mtMAM+F         -15852.8535  31821.7070 - 0.0000  31829.1220 - 0.0000  32105.3033 - 0.0000
Blosum62        -15936.2659  31950.5319 - 0.0000  31953.8440 - 0.0000  32141.2259 - 0.0000
mtMAM+G4        -15965.1567  32010.3133 - 0.0000  32013.7990 - 0.0000  32205.8970 - 0.0000
mtMAM+I+G4      -15963.7644  32009.5288 - 0.0000  32013.1926 - 0.0000  32210.0020 - 0.0000
mtART+F+I       -15904.1321  31926.2642 - 0.0000  31933.9432 - 0.0000  32214.7501 - 0.0000
mtMet+I         -15977.1940  32034.3879 - 0.0000  32037.8736 - 0.0000  32229.9716 - 0.0000
mtVer+I         -16065.3160  32210.6320 - 0.0000  32214.1176 - 0.0000  32406.2156 - 0.0000
mtZOA+I         -16100.8768  32281.7536 - 0.0000  32285.2393 - 0.0000  32477.3373 - 0.0000
mtREV+I         -16123.9207  32327.8415 - 0.0000  32331.3271 - 0.0000  32523.4251 - 0.0000
mtInv+I         -16131.2449  32342.4898 - 0.0000  32345.9755 - 0.0000  32538.0735 - 0.0000
mtART+G4        -16132.4415  32344.8830 - 0.0000  32348.3686 - 0.0000  32540.4666 - 0.0000
mtART+I+G4      -16129.8736  32341.7472 - 0.0000  32345.4111 - 0.0000  32542.2205 - 0.0000
HIVw            -16183.0889  32444.1779 - 0.0000  32447.4900 - 0.0000  32634.8719 - 0.0000
mtART+F         -16171.2135  32458.4270 - 0.0000  32465.8419 - 0.0000  32742.0233 - 0.0000
mtMet           -16246.7852  32571.5704 - 0.0000  32574.8825 - 0.0000  32762.2645 - 0.0000
mtVer           -16318.6433  32715.2866 - 0.0000  32718.5987 - 0.0000  32905.9807 - 0.0000
mtREV           -16386.2751  32850.5502 - 0.0000  32853.8623 - 0.0000  33041.2442 - 0.0000
mtZOA           -16401.2081  32880.4162 - 0.0000  32883.7283 - 0.0000  33071.1103 - 0.0000
mtInv           -16414.8807  32907.7614 - 0.0000  32911.0735 - 0.0000  33098.4554 - 0.0000
mtMAM+I         -16478.8289  33037.6578 - 0.0000  33041.1434 - 0.0000  33233.2414 - 0.0000
mtART+I         -16646.5452  33373.0904 - 0.0000  33376.5760 - 0.0000  33568.6740 - 0.0000
mtMAM           -16791.0072  33660.0143 - 0.0000  33663.3264 - 0.0000  33850.7084 - 0.0000
mtART           -17033.7973  34145.5945 - 0.0000  34148.9066 - 0.0000  34336.2886 - 0.0000

AIC, w-AIC   : Akaike information criterion scores and weights.
AICc, w-AICc : Corrected AIC scores and weights.
BIC, w-BIC   : Bayesian information criterion scores and weights.

Plus signs denote the 95% confidence sets.
Minus signs denote significant exclusion.

SUBSTITUTION PROCESS
--------------------

Model of substitution: JTT+I+G4

State frequencies: (model)

Model of rate heterogeneity: Invar+Gamma with 4 categories
Proportion of invariable sites: 0.1075
Gamma shape alpha: 1.7025

 Category  Relative_rate  Proportion
  0         0              0.1075
  1         0.2857         0.2231
  2         0.6937         0.2231
  3         1.1881         0.2231
  4         2.3142         0.2231
Relative rates are computed as MEAN of the portion of the Gamma distribution falling in the category.

MAXIMUM LIKELIHOOD TREE
-----------------------

Log-likelihood of the tree: -14963.8307 (s.e. 305.0708)
Unconstrained log-likelihood (without tree): -6332.3953
Number of free parameters (#branches + #model parameters): 41
Akaike information criterion (AIC) score: 30009.6614
Corrected Akaike information criterion (AICc) score: 30013.3253
Bayesian information criterion (BIC) score: 30210.1347

Total tree length (sum of branch lengths): 4.1215
Sum of internal branch lengths: 1.4465 (35.0968% of tree length)

NOTE: Tree is UNROOTED although outgroup taxon 'Danio_rerio_hps6' is drawn at root
Numbers in parentheses are SH-aLRT support (%) / ultrafast bootstrap support (%)

+---Danio_rerio_hps6
|
|                                            +--Lucifuga_dentata_hps6
|                              +-------------| (100/100)
|                              |             +--Lucifuga_holguinensis_hps6
|                           +--| (96.8/99)
|                           |  |  +--------------Brotula_barbata_hps6
|                           |  +--| (94.7/93)
|                           |     |  +--------------------Carapus_acus_hps6
|                           |     +--| (98.4/99)
|                           |        +--Lamprogrammus_exutus_hps6
|                       +---| (94.3/97)
|                       |   |     +---------ENSGACT00000009779
|                       |   |  +--| (39.1/47)
|                       |   |  |  +--------ENSONIT00000011944
|                       |   +--| (98.5/97)
|                       |      |  +--------------ENSORLT00000010448
|                       |      +--| (60.5/70)
|                       |         +---------------ENSXMAT00000013497
|             +---------| (99.3/100)
|             |         +----------ENSGMOT00000021732
|      +------| (100/100)
|      |      +--------------------ENSLOCT00000015706
+------| (100/100)
|      |        +**Astyanax_mexicanus_Surface_hps6
|      |   +----| (100/100)
|      |   |    +--Astyanax_mexicanus_Cave_hps6
|      +---| (100/100)
|          +---Pygocentrus_nattereri_hps6
|
|     +--Sinocyclocheilus_grahami_hps6_1
|  +--| (99.7/100)
|  |  |  +--Sinocyclocheilus_rhinocerous_hps6_1
|  |  +--| (33.8/64)
|  |     +--Sinocyclocheilus_anshuiensis_hps6_1
+--| (99.3/100)
   |     +--Sinocyclocheilus_grahami_hps6_2
   |  +--| (77.6/87)
   |  |  +--Sinocyclocheilus_anshuiensis_hps6_2
   +--| (99.3/99)
      +--Sinocyclocheilus_rhinocerous_hps6_2

Tree in newick format:

(Danio_rerio_hps6:0.0833569489,((((((Lucifuga_dentata_hps6:0.0076247464,Lucifuga_holguinensis_hps6:0.0151015377)100/100:0.2783411296,(Brotula_barbata_hps6:0.2954734158,(Carapus_acus_hps6:0.4041448904,Lamprogrammus_exutus_hps6:0.0674082064)98.4/99:0.0578554866)94.7/93:0.0495858234)96.8/99:0.0492803333,((ENSGACT00000009779:0.2067818895,ENSONIT00000011944:0.1764232369)39.1/47:0.0228170464,(ENSORLT00000010448:0.2948716760,ENSXMAT00000013497:0.3153628001)60.5/70:0.0592716119)98.5/97:0.0552657925)94.3/97:0.0941231708,ENSGMOT00000021732:0.2218420810)99.3/100:0.2099994275,ENSLOCT00000015706:0.4229814384)100/100:0.1458018248,((Astyanax_mexicanus_Surface_hps6:0.0000020878,Astyanax_mexicanus_Cave_hps6:0.0011905566)100/100:0.1049855510,Pygocentrus_nattereri_hps6:0.0877439870)100/100:0.0797049141)100/100:0.1428036601,((Sinocyclocheilus_grahami_hps6_1:0.0155942451,(Sinocyclocheilus_rhinocerous_hps6_1:0.0091311032,Sinocyclocheilus_anshuiensis_hps6_1:0.0110474590)33.8/64:0.0023723534)99.7/100:0.0289654468,((Sinocyclocheilus_grahami_hps6_2:0.0139237374,Sinocyclocheilus_anshuiensis_hps6_2:0.0139904954)77.6/87:0.0028817120,Sinocyclocheilus_rhinocerous_hps6_2:0.0110125960)99.3/99:0.0243108045)99.3/100:0.0381590874);

CONSENSUS TREE
--------------

Consensus tree is constructed from 1000bootstrap trees
Log-likelihood of consensus tree: -14963.831397
Robinson-Foulds distance between ML tree and consensus tree: 0

Branches with support >0.000000% are kept (extended consensus)
Branch lengths are optimized by maximum likelihood on original alignment
Numbers in parentheses are bootstrap supports (%)

+---Danio_rerio_hps6
|
|                                            +--Lucifuga_dentata_hps6
|                              +-------------| (100)
|                              |             +--Lucifuga_holguinensis_hps6
|                           +--| (99)
|                           |  |  +--------------Brotula_barbata_hps6
|                           |  +--| (93)
|                           |     |  +--------------------Carapus_acus_hps6
|                           |     +--| (99)
|                           |        +--Lamprogrammus_exutus_hps6
|                       +---| (97)
|                       |   |     +---------ENSGACT00000009779
|                       |   |  +--| (47)
|                       |   |  |  +--------ENSONIT00000011944
|                       |   +--| (97)
|                       |      |  +--------------ENSORLT00000010448
|                       |      +--| (70)
|                       |         +---------------ENSXMAT00000013497
|             +---------| (100)
|             |         +----------ENSGMOT00000021732
|      +------| (100)
|      |      +--------------------ENSLOCT00000015706
+------| (100)
|      |        +--Astyanax_mexicanus_Surface_hps6
|      |   +----| (100)
|      |   |    +--Astyanax_mexicanus_Cave_hps6
|      +---| (100)
|          +---Pygocentrus_nattereri_hps6
|
|     +--Sinocyclocheilus_grahami_hps6_1
|  +--| (100)
|  |  |  +--Sinocyclocheilus_rhinocerous_hps6_1
|  |  +--| (64)
|  |     +--Sinocyclocheilus_anshuiensis_hps6_1
+--| (100)
   |     +--Sinocyclocheilus_grahami_hps6_2
   |  +--| (87)
   |  |  +--Sinocyclocheilus_anshuiensis_hps6_2
   +--| (99)
      +--Sinocyclocheilus_rhinocerous_hps6_2


Consensus tree in newick format: 

(Danio_rerio_hps6:0.0833600782,((((((Lucifuga_dentata_hps6:0.0076252085,Lucifuga_holguinensis_hps6:0.0150995479)100:0.2783159239,(Brotula_barbata_hps6:0.2954298302,(Carapus_acus_hps6:0.4040915734,Lamprogrammus_exutus_hps6:0.0674035163)99:0.0578616894)93:0.0495790270)99:0.0492672342,((ENSGACT00000009779:0.2067646366,ENSONIT00000011944:0.1764007816)47:0.0228170054,(ENSORLT00000010448:0.2948373400,ENSXMAT00000013497:0.3153376526)70:0.0592752096)97:0.0552639669)97:0.0947248623,ENSGMOT00000021732:0.2216860318)100:0.2094868044,ENSLOCT00000015706:0.4229458956)100:0.1458038264,((Astyanax_mexicanus_Surface_hps6:0.0000029880,Astyanax_mexicanus_Cave_hps6:0.0011901265)100:0.1049788825,Pygocentrus_nattereri_hps6:0.0877435136)100:0.0797175674)100:0.1427878326,((Sinocyclocheilus_grahami_hps6_1:0.0155936502,(Sinocyclocheilus_rhinocerous_hps6_1:0.0091317764,Sinocyclocheilus_anshuiensis_hps6_1:0.0110470466)64:0.0023731497)100:0.0289646825,((Sinocyclocheilus_grahami_hps6_2:0.0139232834,Sinocyclocheilus_anshuiensis_hps6_2:0.0139900800)87:0.0028817009,Sinocyclocheilus_rhinocerous_hps6_2:0.0110123167)99:0.0243099920)100:0.0381556648);

TIME STAMP
----------

Date and time: Mon May 20 14:53:16 2019
Total CPU time used: 78.700199 seconds (0h:1m:18s)
Total wall-clock time used: 80.06651998 seconds (0h:1m:20s)
```
