## Supplementary material for "Contrasted gene decay in subterranean vertebrates: insights from cavefishes and fossorial mammals": hsd3b1.fas.iqtree

```
IQ-TREE 1.6.10 built Feb 19 2019

Input file name: hsd3b1.fas
Type of analysis: ModelFinder + tree reconstruction + ultrafast bootstrap (1000 replicates)
Random seed number: 22258

REFERENCES
----------

To cite ModelFinder please use: 

Subha Kalyaanamoorthy, Bui Quang Minh, Thomas KF Wong, Arndt von Haeseler,
and Lars S Jermiin (2017) ModelFinder: Fast model selection for
accurate phylogenetic estimates. Nature Methods, 14:587–589.
https://doi.org/10.1038/nmeth.4285

To cite IQ-TREE please use:

Lam-Tung Nguyen, Heiko A. Schmidt, Arndt von Haeseler, and Bui Quang Minh
(2015) IQ-TREE: A fast and effective stochastic algorithm for estimating
maximum likelihood phylogenies. Mol Biol Evol, 32:268-274.
https://doi.org/10.1093/molbev/msu300

Since you used ultrafast bootstrap (UFBoot) please also cite: 

Diep Thi Hoang, Olga Chernomor, Arndt von Haeseler, Bui Quang Minh,
and Le Sy Vinh (2017) UFBoot2: Improving the ultrafast bootstrap
approximation. Mol Biol Evol, in press.
https://doi.org/10.1093/molbev/msx281

SEQUENCE ALIGNMENT
------------------

Input data: 23 sequences with 383 amino-acid sites
Number of constant sites: 130 (= 33.9426% of all sites)
Number of invariant (constant or ambiguous constant) sites: 130 (= 33.9426% of all sites)
Number of parsimony informative sites: 194
Number of distinct site patterns: 319

ModelFinder
-----------

Best-fit model according to BIC: JTT+G4

List of models sorted by BIC scores: 

Model             LogL          AIC      w-AIC      AICc     w-AICc       BIC      w-BIC
JTT+G4           -5432.4522  10952.9043 - 0.0047  10964.6203 + 0.4430  11126.6179 + 0.8058
JTT+I+G4         -5431.2144  10952.4288 - 0.0059  10964.7136 + 0.4228  11130.0903 + 0.1420
JTTDCMut+G4      -5435.3657  10958.7314 - 0.0003  10970.4474 - 0.0240  11132.4450 - 0.0437
JTTDCMut+I+G4    -5434.0253  10958.0505 - 0.0004  10970.3354 - 0.0254  11135.7121 - 0.0085
LG+G4            -5445.6287  10979.2573 - 0.0000  10990.9733 - 0.0000  11152.9709 - 0.0000
LG+I+G4          -5444.6165  10979.2330 - 0.0000  10991.5179 - 0.0000  11156.8946 - 0.0000
JTT+F+G4         -5409.0952  10944.1904 + 0.3653  10969.4694 - 0.0392  11192.9167 - 0.0000
JTTDCMut+F+G4    -5410.7808  10947.5616 + 0.0677  10972.8406 - 0.0073  11196.2878 - 0.0000
JTT+F+I+G4       -5407.8600  10943.7200 + 0.4621  10969.8835 - 0.0319  11196.3943 - 0.0000
JTTDCMut+F+I+G4  -5409.4557  10946.9114 + 0.0937  10973.0749 - 0.0065  11199.5857 - 0.0000
WAG+G4           -5473.7290  11035.4579 - 0.0000  11047.1739 - 0.0000  11209.1715 - 0.0000
WAG+I+G4         -5472.2969  11034.5938 - 0.0000  11046.8786 - 0.0000  11212.2553 - 0.0000
LG+F+G4          -5422.4138  10970.8276 - 0.0000  10996.1066 - 0.0000  11219.5538 - 0.0000
LG+F+I+G4        -5421.4080  10970.8161 - 0.0000  10996.9796 - 0.0000  11223.4903 - 0.0000
JTT+I            -5488.1659  11064.3317 - 0.0000  11076.0477 - 0.0000  11238.0453 - 0.0000
VT+G4            -5491.2544  11070.5087 - 0.0000  11082.2247 - 0.0000  11244.2223 - 0.0000
JTTDCMut+I       -5491.4597  11070.9194 - 0.0000  11082.6353 - 0.0000  11244.6329 - 0.0000
cpREV+G4         -5491.5683  11071.1365 - 0.0000  11082.8525 - 0.0000  11244.8501 - 0.0000
VT+I+G4          -5490.0680  11070.1359 - 0.0000  11082.4208 - 0.0000  11247.7975 - 0.0000
cpREV+I+G4       -5490.0687  11070.1374 - 0.0000  11082.4222 - 0.0000  11247.7989 - 0.0000
WAG+F+G4         -5440.1802  11006.3605 - 0.0000  11031.6395 - 0.0000  11255.0867 - 0.0000
WAG+F+I+G4       -5438.8367  11005.6735 - 0.0000  11031.8370 - 0.0000  11258.3477 - 0.0000
LG+I             -5505.4693  11098.9387 - 0.0000  11110.6547 - 0.0000  11272.6522 - 0.0000
mtInv+F+G4       -5456.7884  11039.5767 - 0.0000  11064.8557 - 0.0000  11288.3029 - 0.0000
mtInv+F+I+G4     -5455.6414  11039.2827 - 0.0000  11065.4462 - 0.0000  11291.9569 - 0.0000
HIVb+G4          -5516.5674  11121.1349 - 0.0000  11132.8509 - 0.0000  11294.8484 - 0.0000
HIVb+I+G4        -5514.9348  11119.8696 - 0.0000  11132.1544 - 0.0000  11297.5311 - 0.0000
cpREV+F+G4       -5462.7631  11051.5262 - 0.0000  11076.8052 - 0.0000  11300.2524 - 0.0000
cpREV+F+I+G4     -5461.3146  11050.6291 - 0.0000  11076.7926 - 0.0000  11303.3034 - 0.0000
JTT+F+I          -5464.4420  11054.8840 - 0.0000  11080.1630 - 0.0000  11303.6102 - 0.0000
mtMet+F+G4       -5465.0907  11056.1815 - 0.0000  11081.4605 - 0.0000  11304.9077 - 0.0000
FLU+F+G4         -5465.9808  11057.9617 - 0.0000  11083.2407 - 0.0000  11306.6879 - 0.0000
JTTDCMut+F+I     -5466.5505  11059.1009 - 0.0000  11084.3799 - 0.0000  11307.8271 - 0.0000
mtMet+F+I+G4     -5463.8812  11055.7623 - 0.0000  11081.9259 - 0.0000  11308.4366 - 0.0000
FLU+F+I+G4       -5465.1245  11058.2491 - 0.0000  11084.4126 - 0.0000  11310.9233 - 0.0000
WAG+I            -5525.1879  11138.3759 - 0.0000  11150.0918 - 0.0000  11312.0894 - 0.0000
VT+F+G4          -5469.1622  11064.3244 - 0.0000  11089.6034 - 0.0000  11313.0506 - 0.0000
VT+F+I+G4        -5467.9759  11063.9519 - 0.0000  11090.1154 - 0.0000  11316.6261 - 0.0000
VT+I             -5534.1595  11156.3190 - 0.0000  11168.0350 - 0.0000  11330.0325 - 0.0000
HIVb+F+G4        -5479.8036  11085.6071 - 0.0000  11110.8861 - 0.0000  11334.3334 - 0.0000
Dayhoff+F+G4     -5480.5514  11087.1027 - 0.0000  11112.3817 - 0.0000  11335.8289 - 0.0000
Dayhoff+G4       -5537.1688  11162.3377 - 0.0000  11174.0537 - 0.0000  11336.0512 - 0.0000
HIVb+F+I+G4      -5477.9442  11083.8884 - 0.0000  11110.0519 - 0.0000  11336.5626 - 0.0000
DCMut+F+G4       -5481.2191  11088.4382 - 0.0000  11113.7172 - 0.0000  11337.1644 - 0.0000
DCMut+G4         -5537.8076  11163.6153 - 0.0000  11175.3313 - 0.0000  11337.3288 - 0.0000
Dayhoff+I+G4     -5535.6337  11161.2673 - 0.0000  11173.5522 - 0.0000  11338.9289 - 0.0000
Dayhoff+F+I+G4   -5479.2358  11086.4716 - 0.0000  11112.6351 - 0.0000  11339.1458 - 0.0000
DCMut+I+G4       -5536.4010  11162.8020 - 0.0000  11175.0869 - 0.0000  11340.4636 - 0.0000
DCMut+F+I+G4     -5479.9900  11087.9801 - 0.0000  11114.1436 - 0.0000  11340.6543 - 0.0000
rtREV+F+G4       -5484.3652  11094.7304 - 0.0000  11120.0094 - 0.0000  11343.4566 - 0.0000
LG+F+I           -5485.3591  11096.7182 - 0.0000  11121.9972 - 0.0000  11345.4444 - 0.0000
rtREV+F+I+G4     -5482.7719  11093.5437 - 0.0000  11119.7072 - 0.0000  11346.2180 - 0.0000
PMB+G4           -5545.1845  11178.3689 - 0.0000  11190.0849 - 0.0000  11352.0825 - 0.0000
PMB+I+G4         -5544.0346  11178.0693 - 0.0000  11190.3541 - 0.0000  11355.7308 - 0.0000
mtZOA+F+G4       -5490.9727  11107.9454 - 0.0000  11133.2244 - 0.0000  11356.6716 - 0.0000
rtREV+G4         -5548.0371  11184.0741 - 0.0000  11195.7901 - 0.0000  11357.7877 - 0.0000
WAG+F+I          -5491.7992  11109.5984 - 0.0000  11134.8774 - 0.0000  11358.3246 - 0.0000
mtREV+F+G4       -5492.2390  11110.4780 - 0.0000  11135.7570 - 0.0000  11359.2042 - 0.0000
rtREV+I+G4       -5546.4349  11182.8698 - 0.0000  11195.1547 - 0.0000  11360.5314 - 0.0000
mtZOA+F+I+G4     -5489.9645  11107.9290 - 0.0000  11134.0925 - 0.0000  11360.6032 - 0.0000
Blosum62+G4      -5549.5786  11187.1572 - 0.0000  11198.8732 - 0.0000  11360.8708 - 0.0000
mtREV+F+I+G4     -5490.6816  11109.3633 - 0.0000  11135.5268 - 0.0000  11362.0375 - 0.0000
Blosum62+I+G4    -5548.0230  11186.0460 - 0.0000  11198.3309 - 0.0000  11363.7076 - 0.0000
cpREV+I          -5552.9739  11193.9477 - 0.0000  11205.6637 - 0.0000  11367.6612 - 0.0000
FLU+G4           -5557.5188  11203.0376 - 0.0000  11214.7535 - 0.0000  11376.7511 - 0.0000
FLU+I+G4         -5556.5762  11203.1524 - 0.0000  11215.4372 - 0.0000  11380.8139 - 0.0000
mtVer+F+G4       -5511.2183  11148.4365 - 0.0000  11173.7155 - 0.0000  11397.1627 - 0.0000
VT+F+I           -5512.7636  11151.5272 - 0.0000  11176.8062 - 0.0000  11400.2534 - 0.0000
mtVer+F+I+G4     -5509.8316  11147.6632 - 0.0000  11173.8267 - 0.0000  11400.3375 - 0.0000
cpREV+F+I        -5526.0717  11178.1433 - 0.0000  11203.4223 - 0.0000  11426.8695 - 0.0000
PMB+F+G4         -5533.2414  11192.4827 - 0.0000  11217.7617 - 0.0000  11441.2089 - 0.0000
PMB+I            -5590.7360  11269.4721 - 0.0000  11281.1881 - 0.0000  11443.1856 - 0.0000
PMB+F+I+G4       -5532.0692  11192.1384 - 0.0000  11218.3019 - 0.0000  11444.8126 - 0.0000
Blosum62+F+G4    -5536.8390  11199.6779 - 0.0000  11224.9569 - 0.0000  11448.4041 - 0.0000
Blosum62+I       -5594.4374  11276.8749 - 0.0000  11288.5908 - 0.0000  11450.5884 - 0.0000
Blosum62+F+I+G4  -5535.2506  11198.5012 - 0.0000  11224.6647 - 0.0000  11451.1754 - 0.0000
HIVb+I           -5597.5450  11283.0900 - 0.0000  11294.8060 - 0.0000  11456.8036 - 0.0000
mtMAM+F+G4       -5542.5282  11211.0563 - 0.0000  11236.3353 - 0.0000  11459.7825 - 0.0000
mtInv+F+I        -5544.6990  11215.3980 - 0.0000  11240.6769 - 0.0000  11464.1242 - 0.0000
mtMAM+F+I+G4     -5541.9947  11211.9893 - 0.0000  11238.1528 - 0.0000  11464.6636 - 0.0000
JTT              -5607.7116  11301.4232 - 0.0000  11312.5855 - 0.0000  11471.1887 - 0.0000
rtREV+F+I        -5549.0496  11224.0992 - 0.0000  11249.3782 - 0.0000  11472.8254 - 0.0000
JTTDCMut         -5610.5805  11307.1610 - 0.0000  11318.3232 - 0.0000  11476.9265 - 0.0000
rtREV+I          -5608.1136  11304.2273 - 0.0000  11315.9432 - 0.0000  11477.9408 - 0.0000
FLU+F+I          -5556.7287  11239.4574 - 0.0000  11264.7364 - 0.0000  11488.1836 - 0.0000
Dayhoff+F+I      -5557.5330  11241.0661 - 0.0000  11266.3451 - 0.0000  11489.7923 - 0.0000
Dayhoff+I        -5614.1750  11316.3500 - 0.0000  11328.0660 - 0.0000  11490.0636 - 0.0000
DCMut+F+I        -5557.8861  11241.7722 - 0.0000  11267.0512 - 0.0000  11490.4984 - 0.0000
DCMut+I          -5614.4308  11316.8616 - 0.0000  11328.5776 - 0.0000  11490.5751 - 0.0000
HIVb+F+I         -5560.8153  11247.6305 - 0.0000  11272.9095 - 0.0000  11496.3567 - 0.0000
LG               -5620.8159  11327.6319 - 0.0000  11338.7941 - 0.0000  11497.3974 - 0.0000
mtMet+F+I        -5569.7059  11265.4117 - 0.0000  11290.6907 - 0.0000  11514.1379 - 0.0000
WAG              -5634.5527  11355.1054 - 0.0000  11366.2676 - 0.0000  11524.8709 - 0.0000
mtART+F+G4       -5575.9046  11277.8092 - 0.0000  11303.0882 - 0.0000  11526.5354 - 0.0000
HIVw+F+G4        -5576.4987  11278.9974 - 0.0000  11304.2764 - 0.0000  11527.7237 - 0.0000
HIVw+F+I+G4      -5573.8859  11275.7718 - 0.0000  11301.9353 - 0.0000  11528.4460 - 0.0000
mtART+F+I+G4     -5575.2028  11278.4055 - 0.0000  11304.5690 - 0.0000  11531.0797 - 0.0000
PMB+F+I          -5580.0135  11286.0271 - 0.0000  11311.3061 - 0.0000  11534.7533 - 0.0000
JTT+F            -5583.4826  11290.9653 - 0.0000  11315.3778 - 0.0000  11535.7434 - 0.0000
JTTDCMut+F       -5585.3704  11294.7409 - 0.0000  11319.1534 - 0.0000  11539.5191 - 0.0000
Blosum62+F+I     -5582.5243  11291.0486 - 0.0000  11316.3276 - 0.0000  11539.7748 - 0.0000
VT               -5647.6640  11381.3280 - 0.0000  11392.4903 - 0.0000  11551.0935 - 0.0000
FLU+I            -5646.1073  11380.2145 - 0.0000  11391.9305 - 0.0000  11553.9281 - 0.0000
WAG+F            -5598.9267  11321.8534 - 0.0000  11346.2659 - 0.0000  11566.6316 - 0.0000
LG+F             -5599.5445  11323.0891 - 0.0000  11347.5016 - 0.0000  11567.8672 - 0.0000
mtREV+F+I        -5599.9451  11325.8902 - 0.0000  11351.1692 - 0.0000  11574.6164 - 0.0000
cpREV            -5660.5586  11407.1172 - 0.0000  11418.2794 - 0.0000  11576.8827 - 0.0000
mtZOA+G4         -5675.0428  11438.0857 - 0.0000  11449.8017 - 0.0000  11611.7992 - 0.0000
mtZOA+I+G4       -5675.3642  11440.7284 - 0.0000  11453.0132 - 0.0000  11618.3899 - 0.0000
VT+F             -5624.8066  11373.6131 - 0.0000  11398.0256 - 0.0000  11618.3913 - 0.0000
mtZOA+F+I        -5621.8735  11369.7470 - 0.0000  11395.0260 - 0.0000  11618.4732 - 0.0000
cpREV+F          -5630.1979  11384.3959 - 0.0000  11408.8084 - 0.0000  11629.1741 - 0.0000
mtVer+F+I        -5629.4268  11384.8537 - 0.0000  11410.1327 - 0.0000  11633.5799 - 0.0000
PMB              -5702.0893  11490.1785 - 0.0000  11501.3408 - 0.0000  11659.9441 - 0.0000
Blosum62         -5706.5379  11499.0759 - 0.0000  11510.2381 - 0.0000  11668.8414 - 0.0000
HIVw+F+I         -5652.4147  11430.8294 - 0.0000  11456.1084 - 0.0000  11679.5556 - 0.0000
FLU+F            -5666.3502  11456.7004 - 0.0000  11481.1129 - 0.0000  11701.4786 - 0.0000
HIVw+G4          -5722.0147  11532.0293 - 0.0000  11543.7453 - 0.0000  11705.7429 - 0.0000
rtREV            -5725.1577  11536.3154 - 0.0000  11547.4776 - 0.0000  11706.0809 - 0.0000
HIVw+I+G4        -5719.9611  11529.9221 - 0.0000  11542.2070 - 0.0000  11707.5837 - 0.0000
rtREV+F          -5670.1447  11464.2895 - 0.0000  11488.7020 - 0.0000  11709.0676 - 0.0000
mtInv+F          -5671.7369  11467.4738 - 0.0000  11491.8863 - 0.0000  11712.2520 - 0.0000
Dayhoff+F        -5679.7389  11483.4778 - 0.0000  11507.8903 - 0.0000  11728.2560 - 0.0000
DCMut+F          -5680.1334  11484.2668 - 0.0000  11508.6793 - 0.0000  11729.0450 - 0.0000
Dayhoff          -5738.4774  11562.9548 - 0.0000  11574.1171 - 0.0000  11732.7203 - 0.0000
DCMut            -5738.7619  11563.5238 - 0.0000  11574.6860 - 0.0000  11733.2893 - 0.0000
HIVb             -5739.4395  11564.8790 - 0.0000  11576.0413 - 0.0000  11734.6445 - 0.0000
mtMet+G4         -5739.9413  11567.8826 - 0.0000  11579.5985 - 0.0000  11741.5961 - 0.0000
PMB+F            -5688.5421  11501.0842 - 0.0000  11525.4967 - 0.0000  11745.8623 - 0.0000
mtMet+I+G4       -5739.2425  11568.4850 - 0.0000  11580.7698 - 0.0000  11746.1465 - 0.0000
Blosum62+F       -5692.0728  11508.1457 - 0.0000  11532.5582 - 0.0000  11752.9239 - 0.0000
mtREV+G4         -5751.8053  11591.6106 - 0.0000  11603.3266 - 0.0000  11765.3241 - 0.0000
mtREV+I+G4       -5750.8761  11591.7521 - 0.0000  11604.0370 - 0.0000  11769.4137 - 0.0000
mtMet+F          -5702.5381  11529.0761 - 0.0000  11553.4886 - 0.0000  11773.8543 - 0.0000
FLU              -5761.6659  11609.3317 - 0.0000  11620.4939 - 0.0000  11779.0972 - 0.0000
mtVer+G4         -5759.4800  11606.9600 - 0.0000  11618.6760 - 0.0000  11780.6735 - 0.0000
HIVb+F           -5707.1790  11538.3579 - 0.0000  11562.7704 - 0.0000  11783.1361 - 0.0000
mtVer+I+G4       -5759.2126  11608.4252 - 0.0000  11620.7101 - 0.0000  11786.0868 - 0.0000
mtREV+F          -5724.0982  11572.1963 - 0.0000  11596.6088 - 0.0000  11816.9745 - 0.0000
mtMAM+F+I        -5721.4859  11568.9718 - 0.0000  11594.2508 - 0.0000  11817.6980 - 0.0000
mtMAM+G4         -5793.6121  11675.2242 - 0.0000  11686.9402 - 0.0000  11848.9378 - 0.0000
mtInv+G4         -5796.1587  11680.3173 - 0.0000  11692.0333 - 0.0000  11854.0309 - 0.0000
mtMAM+I+G4       -5794.0615  11678.1231 - 0.0000  11690.4079 - 0.0000  11855.7846 - 0.0000
mtInv+I+G4       -5795.1499  11680.2997 - 0.0000  11692.5846 - 0.0000  11857.9613 - 0.0000
mtZOA+F          -5750.0533  11624.1065 - 0.0000  11648.5190 - 0.0000  11868.8847 - 0.0000
HIVw+I           -5805.6177  11699.2353 - 0.0000  11710.9513 - 0.0000  11872.9489 - 0.0000
mtART+F+I        -5762.1575  11650.3151 - 0.0000  11675.5941 - 0.0000  11899.0413 - 0.0000
mtVer+F          -5773.5463  11671.0927 - 0.0000  11695.5052 - 0.0000  11915.8709 - 0.0000
mtART+G4         -5830.2178  11748.4356 - 0.0000  11760.1515 - 0.0000  11922.1491 - 0.0000
mtART+I+G4       -5830.8378  11751.6756 - 0.0000  11763.9605 - 0.0000  11929.3372 - 0.0000
HIVw+F           -5798.6503  11721.3006 - 0.0000  11745.7131 - 0.0000  11966.0788 - 0.0000
mtZOA+I          -5864.1059  11816.2117 - 0.0000  11827.9277 - 0.0000  11989.9253 - 0.0000
mtMet+I          -5881.6035  11851.2070 - 0.0000  11862.9230 - 0.0000  12024.9205 - 0.0000
mtREV+I          -5894.8911  11877.7821 - 0.0000  11889.4981 - 0.0000  12051.4957 - 0.0000
mtInv+I          -5910.6087  11909.2174 - 0.0000  11920.9334 - 0.0000  12082.9310 - 0.0000
mtMAM+F          -5876.4406  11876.8811 - 0.0000  11901.2936 - 0.0000  12121.6593 - 0.0000
mtVer+I          -5932.0185  11952.0371 - 0.0000  11963.7531 - 0.0000  12125.7506 - 0.0000
HIVw             -5946.1725  11978.3450 - 0.0000  11989.5072 - 0.0000  12148.1105 - 0.0000
mtART+F          -5906.8780  11937.7560 - 0.0000  11962.1685 - 0.0000  12182.5342 - 0.0000
mtZOA            -6009.4461  12104.8922 - 0.0000  12116.0545 - 0.0000  12274.6577 - 0.0000
mtMet            -6023.4316  12132.8632 - 0.0000  12144.0255 - 0.0000  12302.6287 - 0.0000
mtREV            -6031.2991  12148.5982 - 0.0000  12159.7604 - 0.0000  12318.3637 - 0.0000
mtInv            -6050.4634  12186.9268 - 0.0000  12198.0890 - 0.0000  12356.6923 - 0.0000
mtMAM+I          -6053.5754  12195.1508 - 0.0000  12206.8668 - 0.0000  12368.8644 - 0.0000
mtVer            -6077.8880  12241.7761 - 0.0000  12252.9383 - 0.0000  12411.5416 - 0.0000
mtART+I          -6083.1293  12254.2585 - 0.0000  12265.9745 - 0.0000  12427.9721 - 0.0000
mtMAM            -6224.8859  12535.7719 - 0.0000  12546.9341 - 0.0000  12705.5374 - 0.0000
mtART            -6256.1775  12598.3551 - 0.0000  12609.5173 - 0.0000  12768.1206 - 0.0000

AIC, w-AIC   : Akaike information criterion scores and weights.
AICc, w-AICc : Corrected AIC scores and weights.
BIC, w-BIC   : Bayesian information criterion scores and weights.

Plus signs denote the 95% confidence sets.
Minus signs denote significant exclusion.

SUBSTITUTION PROCESS
--------------------

Model of substitution: JTT+G4

State frequencies: (model)

Model of rate heterogeneity: Gamma with 4 categories
Gamma shape alpha: 0.7649

 Category  Relative_rate  Proportion
  1         0.0881         0.2500
  2         0.3926         0.2500
  3         0.9467         0.2500
  4         2.5726         0.2500
Relative rates are computed as MEAN of the portion of the Gamma distribution falling in the category.

MAXIMUM LIKELIHOOD TREE
-----------------------

Log-likelihood of the tree: -5424.6624 (s.e. 200.3612)
Unconstrained log-likelihood (without tree): -2162.5204
Number of free parameters (#branches + #model parameters): 44
Akaike information criterion (AIC) score: 10937.3247
Corrected Akaike information criterion (AICc) score: 10949.0407
Bayesian information criterion (BIC) score: 11111.0383

Total tree length (sum of branch lengths): 3.1152
Sum of internal branch lengths: 0.9789 (31.4223% of tree length)

WARNING: 1 near-zero internal branches (<0.0026) should be treated with caution
         Such branches are denoted by '**' in the figure below

NOTE: Tree is UNROOTED although outgroup taxon 'Danio_rerio_hsd3b1' is drawn at root
Numbers in parentheses are SH-aLRT support (%) / ultrafast bootstrap support (%)

+------Danio_rerio_hsd3b1
|
|                                                +--Lucifuga_dentata_hsd3b1_1
|                                           +----| (97.5/99)
|                                           |    +**Lucifuga_holguinensis_hsd3b1_1
|                                 +---------| (100/100)
|                                 |         |             +--Lucifuga_dentata_hsd3b1_2
|                                 |         +-------------| (100/100)
|                                 |                       +**Lucifuga_holguinensis_hsd3b1_2
|                              +--| (20.9/38)
|                              |  +------------Brotula_barbata_hsd3b1
|                           +--| (91.3/62)
|                           |  +-----Lamprogrammus_exutus_hsd3b1
|                        +--| (84/55)
|                        |  |  +---------------ENSGACT00000001847
|                        |  +--| (92.8/88)
|                        |     |     +-------------ENSONIT00000019776
|                        |     |  +--| (86.7/92)
|                        |     |  |  +-------------ENSXMAT00000015012
|                        |     +--| (79.9/82)
|                        |        +--------------------ENSTNIT00000018967
|                     +--| (47.4/57)
|                     |  +------------------------------Carapus_acus_hsd3b1
|           +---------| (98.7/98)
|           |         +--------------------ENSGMOT00000002776
|      +----| (94.8/97)
|      |    +-------------------------------------ENSLOCT00000013491
+------| (99.6/100)
|      |  +-------Pygocentrus_nattereri_hsd3b1
|      +--| (94/96)
|         |      +--Astyanax_mexicanus_Surface_hsd3b1
|         +------| (100/100)
|                +--Astyanax_mexicanus_Cave_hsd3b1
|
|        +--Sinocyclocheilus_grahami_hsd3b1_1
|     +--| (70.6/75)
|     |  +--Sinocyclocheilus_rhinocerous_hsd3b1_1
|  +--| (98.4/99)
|  |  +--Sinocyclocheilus_anshuiensis_hsd3b1_1
+--| (90.8/96)
   |     +--Sinocyclocheilus_grahami_hsd3b1_2
   |  +**| (0/46)
   |  |  +--Sinocyclocheilus_rhinocerous_hsd3b1_2
   +--| (97.1/99)
      +--Sinocyclocheilus_anshuiensis_hsd3b1_2

Tree in newick format:

(Danio_rerio_hsd3b1:0.0814771698,(((((((((Lucifuga_dentata_hsd3b1_1:0.0078513132,Lucifuga_holguinensis_hsd3b1_1:0.0000026653)97.5/99:0.0546781955,(Lucifuga_dentata_hsd3b1_2:0.0026199836,Lucifuga_holguinensis_hsd3b1_2:0.0000022762)100/100:0.1556325342)100/100:0.1141877976,Brotula_barbata_hsd3b1:0.1405234818)20.9/38:0.0207862048,Lamprogrammus_exutus_hsd3b1:0.0652804753)91.3/62:0.0350164740,(ENSGACT00000001847:0.1770741892,((ENSONIT00000019776:0.1510502346,ENSXMAT00000015012:0.1504660226)86.7/92:0.0357789150,ENSTNIT00000018967:0.2313220275)79.9/82:0.0218304730)92.8/88:0.0372123417)84/55:0.0338170531,Carapus_acus_hsd3b1:0.3321380961)47.4/57:0.0212272161,ENSGMOT00000002776:0.2237949640)98.7/98:0.1156694222,ENSLOCT00000013491:0.4074259750)94.8/97:0.0593489224,(Pygocentrus_nattereri_hsd3b1:0.0901320912,(Astyanax_mexicanus_Surface_hsd3b1:0.0052697453,Astyanax_mexicanus_Cave_hsd3b1:0.0026267424)100/100:0.0798734613)94/96:0.0347704189)99.6/100:0.0810305212,(((Sinocyclocheilus_grahami_hsd3b1_1:0.0110196785,Sinocyclocheilus_rhinocerous_hsd3b1_1:0.0054335080)70.6/75:0.0043837660,Sinocyclocheilus_anshuiensis_hsd3b1_1:0.0045184072)98.4/99:0.0283966359,((Sinocyclocheilus_grahami_hsd3b1_2:0.0251345993,Sinocyclocheilus_rhinocerous_hsd3b1_2:0.0109660536)0/46:0.0000026082,Sinocyclocheilus_anshuiensis_hsd3b1_2:0.0102248625)97.1/99:0.0228084470)90.8/96:0.0224253033);

CONSENSUS TREE
--------------

Consensus tree is constructed from 1000bootstrap trees
Log-likelihood of consensus tree: -5425.433577
Robinson-Foulds distance between ML tree and consensus tree: 2

Branches with support >0.000000% are kept (extended consensus)
Branch lengths are optimized by maximum likelihood on original alignment
Numbers in parentheses are bootstrap supports (%)

+------Danio_rerio_hsd3b1
|
|                                               +--Lucifuga_dentata_hsd3b1_1
|                                          +----| (99)
|                                          |    +--Lucifuga_holguinensis_hsd3b1_1
|                               +----------| (100)
|                               |          |             +--Lucifuga_dentata_hsd3b1_2
|                               |          +-------------| (100)
|                               |                        +--Lucifuga_holguinensis_hsd3b1_2
|                            +--| (62)
|                            |  |  +------------Brotula_barbata_hsd3b1
|                            |  +--| (40)
|                            |     +----Lamprogrammus_exutus_hsd3b1
|                         +--| (55)
|                         |  |  +----------------ENSGACT00000001847
|                         |  +--| (88)
|                         |     |     +-------------ENSONIT00000019776
|                         |     |  +--| (92)
|                         |     |  |  +-------------ENSXMAT00000015012
|                         |     +--| (82)
|                         |        +---------------------ENSTNIT00000018967
|                      +--| (57)
|                      |  +-------------------------------Carapus_acus_hsd3b1
|           +----------| (98)
|           |          +--------------------ENSGMOT00000002776
|      +----| (97)
|      |    +--------------------------------------ENSLOCT00000013491
+------| (100)
|      |  +-------Pygocentrus_nattereri_hsd3b1
|      +--| (96)
|         |      +--Astyanax_mexicanus_Surface_hsd3b1
|         +------| (100)
|                +--Astyanax_mexicanus_Cave_hsd3b1
|
|        +--Sinocyclocheilus_grahami_hsd3b1_1
|     +--| (75)
|     |  +--Sinocyclocheilus_rhinocerous_hsd3b1_1
|  +--| (99)
|  |  +--Sinocyclocheilus_anshuiensis_hsd3b1_1
+--| (96)
   |     +--Sinocyclocheilus_grahami_hsd3b1_2
   |  +--| (46)
   |  |  +--Sinocyclocheilus_rhinocerous_hsd3b1_2
   +--| (99)
      +--Sinocyclocheilus_anshuiensis_hsd3b1_2


Consensus tree in newick format: 

(Danio_rerio_hsd3b1:0.0816928395,((((((((Lucifuga_dentata_hsd3b1_1:0.0078431163,Lucifuga_holguinensis_hsd3b1_1:0.0000021370)99:0.0569875467,(Lucifuga_dentata_hsd3b1_2:0.0026167740,Lucifuga_holguinensis_hsd3b1_2:0.0000022762)100:0.1534278713)100:0.1210530134,(Brotula_barbata_hsd3b1:0.1435719780,Lamprogrammus_exutus_hsd3b1:0.0594126166)40:0.0181771281)62:0.0352054460,(ENSGACT00000001847:0.1774612297,((ENSONIT00000019776:0.1494259415,ENSXMAT00000015012:0.1515256021)92:0.0352042212,ENSTNIT00000018967:0.2318667720)82:0.0214627506)88:0.0377067013)55:0.0328720337,Carapus_acus_hsd3b1:0.3320365742)57:0.0204114035,ENSGMOT00000002776:0.2221806887)98:0.1160702927,ENSLOCT00000013491:0.4074794862)97:0.0584278229,(Pygocentrus_nattereri_hsd3b1:0.0895624181,(Astyanax_mexicanus_Surface_hsd3b1:0.0052597433,Astyanax_mexicanus_Cave_hsd3b1:0.0026210791)100:0.0802896666)96:0.0351599474)100:0.0802970408,(((Sinocyclocheilus_grahami_hsd3b1_1:0.0110024984,Sinocyclocheilus_rhinocerous_hsd3b1_1:0.0054181827)75:0.0095469797,Sinocyclocheilus_anshuiensis_hsd3b1_1:0.0000022782)99:0.0275237003,((Sinocyclocheilus_grahami_hsd3b1_2:0.0247177874,Sinocyclocheilus_rhinocerous_hsd3b1_2:0.0109906304)46:0.0025187212,Sinocyclocheilus_anshuiensis_hsd3b1_2:0.0080470471)99:0.0243009538)96:0.0204843034);

TIME STAMP
----------

Date and time: Mon May 20 14:54:01 2019
Total CPU time used: 31.110142 seconds (0h:0m:31s)
Total wall-clock time used: 31.79523396 seconds (0h:0m:31s)
```
