## Supplementary material for "Contrasted gene decay in subterranean vertebrates: insights from cavefishes and fossorial mammals": igsf11.fas.iqtree

```
IQ-TREE 1.6.10 built Feb 19 2019

Input file name: igsf11.fas
Type of analysis: ModelFinder + tree reconstruction + ultrafast bootstrap (1000 replicates)
Random seed number: 934961

REFERENCES
----------

To cite ModelFinder please use: 

Subha Kalyaanamoorthy, Bui Quang Minh, Thomas KF Wong, Arndt von Haeseler,
and Lars S Jermiin (2017) ModelFinder: Fast model selection for
accurate phylogenetic estimates. Nature Methods, 14:587–589.
https://doi.org/10.1038/nmeth.4285

To cite IQ-TREE please use:

Lam-Tung Nguyen, Heiko A. Schmidt, Arndt von Haeseler, and Bui Quang Minh
(2015) IQ-TREE: A fast and effective stochastic algorithm for estimating
maximum likelihood phylogenies. Mol Biol Evol, 32:268-274.
https://doi.org/10.1093/molbev/msu300

Since you used ultrafast bootstrap (UFBoot) please also cite: 

Diep Thi Hoang, Olga Chernomor, Arndt von Haeseler, Bui Quang Minh,
and Le Sy Vinh (2017) UFBoot2: Improving the ultrafast bootstrap
approximation. Mol Biol Evol, in press.
https://doi.org/10.1093/molbev/msx281

SEQUENCE ALIGNMENT
------------------

Input data: 23 sequences with 520 amino-acid sites
Number of constant sites: 227 (= 43.6538% of all sites)
Number of invariant (constant or ambiguous constant) sites: 227 (= 43.6538% of all sites)
Number of parsimony informative sites: 137
Number of distinct site patterns: 413

ModelFinder
-----------

Best-fit model according to BIC: JTT+G4

List of models sorted by BIC scores: 

Model             LogL          AIC      w-AIC      AICc     w-AICc       BIC      w-BIC
JTT+G4           -5187.0857  10462.1715 - 0.0000  10470.5083 - 0.0000  10649.3399 + 0.8494
JTTDCMut+G4      -5189.1278  10466.2557 - 0.0000  10474.5925 - 0.0000  10653.4241 + 0.1102
JTT+I+G4         -5187.7669  10465.5337 - 0.0000  10474.2679 - 0.0000  10656.9560 - 0.0188
JTT+F+G4         -5131.6440  10389.2880 + 0.7544  10406.9722 + 0.7951  10657.2792 - 0.0160
JTTDCMut+I+G4    -5189.3302  10468.6603 - 0.0000  10477.3945 - 0.0000  10660.0826 - 0.0039
JTTDCMut+F+G4    -5134.3857  10394.7714 - 0.0486  10412.4556 + 0.0513  10662.7626 - 0.0010
JTT+F+I+G4       -5132.0747  10392.1494 + 0.1804  10410.4351 + 0.1408  10664.3945 - 0.0005
JTTDCMut+F+I+G4  -5134.4645  10396.9290 - 0.0165  10415.2147 - 0.0129  10669.1741 - 0.0000
VT+F+G4          -5161.0093  10448.0185 - 0.0000  10465.7027 - 0.0000  10716.0098 - 0.0000
VT+F+I+G4        -5161.3524  10450.7048 - 0.0000  10468.9905 - 0.0000  10722.9498 - 0.0000
WAG+F+G4         -5171.4271  10468.8541 - 0.0000  10486.5384 - 0.0000  10736.8454 - 0.0000
DCMut+F+G4       -5173.2387  10472.4775 - 0.0000  10490.1617 - 0.0000  10740.4687 - 0.0000
Dayhoff+F+G4     -5173.5241  10473.0482 - 0.0000  10490.7324 - 0.0000  10741.0394 - 0.0000
DCMut+G4         -5233.3132  10554.6263 - 0.0000  10562.9632 - 0.0000  10741.7948 - 0.0000
Dayhoff+G4       -5233.4304  10554.8609 - 0.0000  10563.1977 - 0.0000  10742.0293 - 0.0000
WAG+F+I+G4       -5172.0566  10472.1133 - 0.0000  10490.3990 - 0.0000  10744.3583 - 0.0000
DCMut+F+I+G4     -5173.4510  10474.9020 - 0.0000  10493.1877 - 0.0000  10747.1470 - 0.0000
DCMut+I+G4       -5233.6878  10557.3755 - 0.0000  10566.1097 - 0.0000  10748.7978 - 0.0000
Dayhoff+F+I+G4   -5174.3214  10476.6428 - 0.0000  10494.9285 - 0.0000  10748.8879 - 0.0000
Dayhoff+I+G4     -5234.5782  10559.1564 - 0.0000  10567.8906 - 0.0000  10750.5787 - 0.0000
VT+G4            -5240.3111  10568.6222 - 0.0000  10576.9590 - 0.0000  10755.7907 - 0.0000
LG+F+G4          -5180.9645  10487.9289 - 0.0000  10505.6131 - 0.0000  10755.9201 - 0.0000
LG+F+I+G4        -5181.1063  10490.2126 - 0.0000  10508.4983 - 0.0000  10762.4577 - 0.0000
VT+I+G4          -5240.7471  10571.4942 - 0.0000  10580.2284 - 0.0000  10762.9165 - 0.0000
WAG+G4           -5244.7794  10577.5589 - 0.0000  10585.8957 - 0.0000  10764.7273 - 0.0000
mtInv+F+G4       -5186.3767  10498.7533 - 0.0000  10516.4375 - 0.0000  10766.7445 - 0.0000
WAG+I+G4         -5245.5261  10581.0523 - 0.0000  10589.7865 - 0.0000  10772.4746 - 0.0000
mtInv+F+I+G4     -5186.3817  10500.7633 - 0.0000  10519.0491 - 0.0000  10773.0084 - 0.0000
FLU+F+G4         -5194.0054  10514.0109 - 0.0000  10531.6951 - 0.0000  10782.0021 - 0.0000
FLU+F+I+G4       -5193.9599  10515.9199 - 0.0000  10534.2056 - 0.0000  10788.1649 - 0.0000
rtREV+F+G4       -5202.9645  10531.9289 - 0.0000  10549.6131 - 0.0000  10799.9201 - 0.0000
JTT+I            -5262.3919  10612.7837 - 0.0000  10621.1206 - 0.0000  10799.9522 - 0.0000
JTTDCMut+I       -5264.9354  10617.8707 - 0.0000  10626.2076 - 0.0000  10805.0392 - 0.0000
rtREV+F+I+G4     -5203.2219  10534.4438 - 0.0000  10552.7296 - 0.0000  10806.6889 - 0.0000
JTT+F+I          -5207.3422  10540.6844 - 0.0000  10558.3686 - 0.0000  10808.6756 - 0.0000
mtMet+F+G4       -5207.8998  10541.7995 - 0.0000  10559.4837 - 0.0000  10809.7907 - 0.0000
cpREV+F+G4       -5209.2438  10544.4875 - 0.0000  10562.1718 - 0.0000  10812.4788 - 0.0000
PMB+F+G4         -5209.9188  10545.8375 - 0.0000  10563.5217 - 0.0000  10813.8287 - 0.0000
JTTDCMut+F+I     -5210.6764  10547.3528 - 0.0000  10565.0370 - 0.0000  10815.3440 - 0.0000
mtMet+F+I+G4     -5207.7824  10543.5649 - 0.0000  10561.8506 - 0.0000  10815.8099 - 0.0000
cpREV+F+I+G4     -5209.5761  10547.1522 - 0.0000  10565.4379 - 0.0000  10819.3972 - 0.0000
PMB+F+I+G4       -5210.1819  10548.3638 - 0.0000  10566.6495 - 0.0000  10820.6088 - 0.0000
LG+G4            -5274.4214  10636.8428 - 0.0000  10645.1796 - 0.0000  10824.0113 - 0.0000
Blosum62+F+G4    -5215.4237  10556.8473 - 0.0000  10574.5316 - 0.0000  10824.8386 - 0.0000
HIVb+F+G4        -5216.4199  10558.8399 - 0.0000  10576.5241 - 0.0000  10826.8311 - 0.0000
LG+I+G4          -5274.6605  10639.3209 - 0.0000  10648.0551 - 0.0000  10830.7432 - 0.0000
Blosum62+F+I+G4  -5215.6246  10559.2492 - 0.0000  10577.5349 - 0.0000  10831.4942 - 0.0000
HIVb+F+I+G4      -5216.2389  10560.4778 - 0.0000  10578.7635 - 0.0000  10832.7228 - 0.0000
rtREV+G4         -5284.4849  10656.9699 - 0.0000  10665.3067 - 0.0000  10844.1384 - 0.0000
rtREV+I+G4       -5284.8460  10659.6920 - 0.0000  10668.4262 - 0.0000  10851.1143 - 0.0000
PMB+G4           -5288.5365  10665.0730 - 0.0000  10673.4099 - 0.0000  10852.2415 - 0.0000
VT+F+I           -5230.0709  10586.1417 - 0.0000  10603.8259 - 0.0000  10854.1329 - 0.0000
PMB+I+G4         -5288.8267  10667.6534 - 0.0000  10676.3876 - 0.0000  10859.0757 - 0.0000
FLU+G4           -5294.0411  10676.0822 - 0.0000  10684.4190 - 0.0000  10863.2506 - 0.0000
cpREV+G4         -5296.1553  10680.3107 - 0.0000  10688.6475 - 0.0000  10867.4791 - 0.0000
FLU+I+G4         -5294.0916  10678.1831 - 0.0000  10686.9173 - 0.0000  10869.6054 - 0.0000
cpREV+I+G4       -5296.6533  10683.3066 - 0.0000  10692.0408 - 0.0000  10874.7289 - 0.0000
WAG+F+I          -5248.9040  10623.8080 - 0.0000  10641.4922 - 0.0000  10891.7992 - 0.0000
VT+I             -5309.3713  10706.7426 - 0.0000  10715.0795 - 0.0000  10893.9111 - 0.0000
mtREV+F+G4       -5253.1233  10632.2465 - 0.0000  10649.9308 - 0.0000  10900.2378 - 0.0000
mtREV+F+I+G4     -5253.3245  10634.6490 - 0.0000  10652.9347 - 0.0000  10906.8941 - 0.0000
mtZOA+F+G4       -5258.2192  10642.4384 - 0.0000  10660.1226 - 0.0000  10910.4296 - 0.0000
HIVb+G4          -5320.3915  10728.7830 - 0.0000  10737.1198 - 0.0000  10915.9514 - 0.0000
mtZOA+F+I+G4     -5258.0196  10644.0391 - 0.0000  10662.3249 - 0.0000  10916.2842 - 0.0000
DCMut+F+I        -5262.6495  10651.2990 - 0.0000  10668.9832 - 0.0000  10919.2902 - 0.0000
Dayhoff+F+I      -5263.3751  10652.7502 - 0.0000  10670.4344 - 0.0000  10920.7414 - 0.0000
WAG+I            -5323.4251  10734.8503 - 0.0000  10743.1871 - 0.0000  10922.0187 - 0.0000
HIVb+I+G4        -5320.3789  10730.7578 - 0.0000  10739.4920 - 0.0000  10922.1801 - 0.0000
Blosum62+G4      -5324.0315  10736.0631 - 0.0000  10744.3999 - 0.0000  10923.2315 - 0.0000
mtVer+F+G4       -5266.0049  10658.0098 - 0.0000  10675.6940 - 0.0000  10926.0011 - 0.0000
LG+F+I           -5266.9381  10659.8761 - 0.0000  10677.5603 - 0.0000  10927.8673 - 0.0000
Blosum62+I+G4    -5324.2500  10738.5000 - 0.0000  10747.2342 - 0.0000  10929.9223 - 0.0000
DCMut+I          -5327.4577  10742.9154 - 0.0000  10751.2522 - 0.0000  10930.0838 - 0.0000
Dayhoff+I        -5328.0438  10744.0876 - 0.0000  10752.4245 - 0.0000  10931.2561 - 0.0000
mtVer+F+I+G4     -5265.8195  10659.6391 - 0.0000  10677.9248 - 0.0000  10931.8841 - 0.0000
JTT              -5339.3158  10764.6315 - 0.0000  10772.5811 - 0.0000  10947.5461 - 0.0000
JTTDCMut         -5341.9231  10769.8462 - 0.0000  10777.7958 - 0.0000  10952.7609 - 0.0000
PMB+F+I          -5282.3371  10690.6742 - 0.0000  10708.3584 - 0.0000  10958.6654 - 0.0000
JTT+F            -5287.0905  10698.1810 - 0.0000  10715.2751 - 0.0000  10961.9184 - 0.0000
mtInv+F+I        -5284.9297  10695.8593 - 0.0000  10713.5435 - 0.0000  10963.8505 - 0.0000
JTTDCMut+F       -5290.3141  10704.6281 - 0.0000  10721.7222 - 0.0000  10968.3655 - 0.0000
rtREV+F+I        -5288.2494  10702.4988 - 0.0000  10720.1830 - 0.0000  10970.4900 - 0.0000
Blosum62+F+I     -5289.8726  10705.7452 - 0.0000  10723.4294 - 0.0000  10973.7364 - 0.0000
VT+F             -5300.6626  10725.3252 - 0.0000  10742.4193 - 0.0000  10989.0626 - 0.0000
LG+I             -5358.9930  10805.9860 - 0.0000  10814.3229 - 0.0000  10993.1545 - 0.0000
FLU+F+I          -5300.4582  10726.9164 - 0.0000  10744.6006 - 0.0000  10994.9076 - 0.0000
PMB+I            -5360.1479  10808.2958 - 0.0000  10816.6327 - 0.0000  10995.4643 - 0.0000
HIVw+F+G4        -5306.2628  10738.5257 - 0.0000  10756.2099 - 0.0000  11006.5169 - 0.0000
cpREV+F+I        -5307.0628  10740.1256 - 0.0000  10757.8099 - 0.0000  11008.1169 - 0.0000
rtREV+I          -5367.3422  10822.6844 - 0.0000  10831.0212 - 0.0000  11009.8529 - 0.0000
HIVw+F+I+G4      -5305.9591  10739.9183 - 0.0000  10758.2040 - 0.0000  11012.1633 - 0.0000
mtMet+F+I        -5315.5024  10757.0047 - 0.0000  10774.6889 - 0.0000  11024.9959 - 0.0000
VT               -5378.6552  10843.3103 - 0.0000  10851.2599 - 0.0000  11026.2250 - 0.0000
WAG+F            -5324.6022  10773.2043 - 0.0000  10790.2984 - 0.0000  11036.9417 - 0.0000
mtMAM+F+G4       -5325.8316  10777.6632 - 0.0000  10795.3474 - 0.0000  11045.6544 - 0.0000
mtMAM+F+I+G4     -5325.4062  10778.8124 - 0.0000  10797.0982 - 0.0000  11051.0575 - 0.0000
HIVb+F+I         -5334.1344  10794.2689 - 0.0000  10811.9531 - 0.0000  11062.2601 - 0.0000
mtZOA+G4         -5394.1374  10876.2748 - 0.0000  10884.6117 - 0.0000  11063.4433 - 0.0000
cpREV+I          -5394.8678  10877.7356 - 0.0000  10886.0724 - 0.0000  11064.9041 - 0.0000
mtREV+G4         -5396.1771  10880.3542 - 0.0000  10888.6911 - 0.0000  11067.5227 - 0.0000
WAG              -5399.4780  10884.9560 - 0.0000  10892.9056 - 0.0000  11067.8706 - 0.0000
Blosum62+I       -5396.5648  10881.1296 - 0.0000  10889.4664 - 0.0000  11068.2980 - 0.0000
mtZOA+I+G4       -5393.8819  10877.7639 - 0.0000  10886.4980 - 0.0000  11069.1862 - 0.0000
FLU+I            -5397.3991  10882.7983 - 0.0000  10891.1351 - 0.0000  11069.9667 - 0.0000
mtART+F+G4       -5338.5447  10803.0894 - 0.0000  10820.7736 - 0.0000  11071.0806 - 0.0000
mtREV+I+G4       -5396.5168  10883.0337 - 0.0000  10891.7678 - 0.0000  11074.4560 - 0.0000
mtART+F+I+G4     -5337.8142  10803.6283 - 0.0000  10821.9140 - 0.0000  11075.8733 - 0.0000
mtVer+G4         -5404.3180  10896.6360 - 0.0000  10904.9728 - 0.0000  11083.8044 - 0.0000
DCMut+F          -5349.2254  10822.4509 - 0.0000  10839.5450 - 0.0000  11086.1883 - 0.0000
Dayhoff+F        -5350.2313  10824.4626 - 0.0000  10841.5567 - 0.0000  11088.1999 - 0.0000
mtVer+I+G4       -5403.8811  10897.7622 - 0.0000  10906.4964 - 0.0000  11089.1845 - 0.0000
LG+F             -5350.9888  10825.9776 - 0.0000  10843.0716 - 0.0000  11089.7149 - 0.0000
PMB+F            -5352.7136  10829.4272 - 0.0000  10846.5213 - 0.0000  11093.1646 - 0.0000
DCMut            -5414.0782  10914.1565 - 0.0000  10922.1060 - 0.0000  11097.0711 - 0.0000
Dayhoff          -5414.9583  10915.9166 - 0.0000  10923.8661 - 0.0000  11098.8312 - 0.0000
Blosum62+F       -5362.0542  10848.1083 - 0.0000  10865.2024 - 0.0000  11111.8457 - 0.0000
PMB              -5429.9997  10945.9993 - 0.0000  10953.9489 - 0.0000  11128.9140 - 0.0000
rtREV+F          -5372.3666  10868.7331 - 0.0000  10885.8272 - 0.0000  11132.4705 - 0.0000
mtREV+F+I        -5369.7128  10865.4257 - 0.0000  10883.1099 - 0.0000  11133.4169 - 0.0000
mtInv+F          -5374.8878  10873.7756 - 0.0000  10890.8697 - 0.0000  11137.5130 - 0.0000
HIVb+I           -5433.2128  10954.4256 - 0.0000  10962.7625 - 0.0000  11141.5941 - 0.0000
mtMet+G4         -5434.1743  10956.3486 - 0.0000  10964.6854 - 0.0000  11143.5171 - 0.0000
LG               -5439.8740  10965.7480 - 0.0000  10973.6976 - 0.0000  11148.6627 - 0.0000
mtMet+I+G4       -5434.0178  10958.0355 - 0.0000  10966.7697 - 0.0000  11149.4578 - 0.0000
mtVer+F+I        -5382.9661  10891.9322 - 0.0000  10909.6164 - 0.0000  11159.9234 - 0.0000
rtREV            -5447.9624  10981.9248 - 0.0000  10989.8743 - 0.0000  11164.8394 - 0.0000
mtZOA+F+I        -5389.4278  10904.8557 - 0.0000  10922.5399 - 0.0000  11172.8469 - 0.0000
cpREV+F          -5395.0737  10914.1474 - 0.0000  10931.2415 - 0.0000  11177.8847 - 0.0000
FLU+F            -5396.1381  10916.2763 - 0.0000  10933.3703 - 0.0000  11180.0136 - 0.0000
HIVw+G4          -5454.7618  10997.5237 - 0.0000  11005.8605 - 0.0000  11184.6922 - 0.0000
HIVw+I+G4        -5454.5854  10999.1708 - 0.0000  11007.9050 - 0.0000  11190.5931 - 0.0000
Blosum62         -5467.7151  11021.4302 - 0.0000  11029.3798 - 0.0000  11204.3448 - 0.0000
mtMet+F          -5412.9076  10949.8151 - 0.0000  10966.9092 - 0.0000  11213.5525 - 0.0000
cpREV            -5480.6039  11047.2079 - 0.0000  11055.1575 - 0.0000  11230.1225 - 0.0000
HIVw+F+I         -5421.2448  10968.4896 - 0.0000  10986.1738 - 0.0000  11236.4808 - 0.0000
mtMAM+G4         -5482.1001  11052.2003 - 0.0000  11060.5371 - 0.0000  11239.3688 - 0.0000
mtMAM+I+G4       -5480.7581  11051.5163 - 0.0000  11060.2504 - 0.0000  11242.9386 - 0.0000
FLU              -5496.9392  11079.8785 - 0.0000  11087.8280 - 0.0000  11262.7931 - 0.0000
HIVb+F           -5442.0570  11008.1140 - 0.0000  11025.2081 - 0.0000  11271.8514 - 0.0000
mtREV+I          -5515.8164  11119.6329 - 0.0000  11127.9697 - 0.0000  11306.8014 - 0.0000
mtREV+F          -5461.3803  11046.7606 - 0.0000  11063.8547 - 0.0000  11310.4980 - 0.0000
mtInv+G4         -5528.2123  11144.4246 - 0.0000  11152.7615 - 0.0000  11331.5931 - 0.0000
mtInv+I+G4       -5528.1709  11146.3418 - 0.0000  11155.0760 - 0.0000  11337.7641 - 0.0000
HIVb             -5536.1371  11158.2742 - 0.0000  11166.2238 - 0.0000  11341.1888 - 0.0000
mtVer+I          -5533.1065  11154.2129 - 0.0000  11162.5497 - 0.0000  11341.3814 - 0.0000
mtZOA+I          -5535.9963  11159.9926 - 0.0000  11168.3294 - 0.0000  11347.1610 - 0.0000
mtART+G4         -5536.0286  11160.0571 - 0.0000  11168.3940 - 0.0000  11347.2256 - 0.0000
mtART+I+G4       -5535.1657  11160.3314 - 0.0000  11169.0656 - 0.0000  11351.7537 - 0.0000
mtMet+I          -5548.4109  11184.8219 - 0.0000  11193.1587 - 0.0000  11371.9903 - 0.0000
mtVer+F          -5492.2929  11108.5859 - 0.0000  11125.6800 - 0.0000  11372.3232 - 0.0000
mtMAM+F+I        -5491.6728  11109.3456 - 0.0000  11127.0298 - 0.0000  11377.3368 - 0.0000
mtZOA+F          -5497.8348  11119.6695 - 0.0000  11136.7636 - 0.0000  11383.4069 - 0.0000
HIVw+I           -5571.2762  11230.5523 - 0.0000  11238.8892 - 0.0000  11417.7208 - 0.0000
mtART+F+I        -5514.3426  11154.6852 - 0.0000  11172.3694 - 0.0000  11422.6764 - 0.0000
HIVw+F           -5540.2282  11204.4563 - 0.0000  11221.5504 - 0.0000  11468.1937 - 0.0000
mtREV            -5605.5928  11297.1855 - 0.0000  11305.1351 - 0.0000  11480.1002 - 0.0000
mtInv+I          -5632.3082  11352.6164 - 0.0000  11360.9532 - 0.0000  11539.7849 - 0.0000
mtVer            -5642.0758  11370.1515 - 0.0000  11378.1011 - 0.0000  11553.0662 - 0.0000
mtZOA            -5642.9772  11371.9544 - 0.0000  11379.9040 - 0.0000  11554.8691 - 0.0000
mtMet            -5644.4921  11374.9842 - 0.0000  11382.9338 - 0.0000  11557.8988 - 0.0000
mtMAM+I          -5666.8598  11421.7196 - 0.0000  11430.0564 - 0.0000  11608.8880 - 0.0000
mtMAM+F          -5618.6130  11361.2261 - 0.0000  11378.3202 - 0.0000  11624.9635 - 0.0000
HIVw             -5692.2638  11470.5276 - 0.0000  11478.4772 - 0.0000  11653.4422 - 0.0000
mtART+F          -5641.5743  11407.1486 - 0.0000  11424.2427 - 0.0000  11670.8860 - 0.0000
mtInv            -5721.1751  11528.3503 - 0.0000  11536.2998 - 0.0000  11711.2649 - 0.0000
mtART+I          -5726.4359  11540.8719 - 0.0000  11549.2087 - 0.0000  11728.0404 - 0.0000
mtMAM            -5797.5901  11681.1801 - 0.0000  11689.1297 - 0.0000  11864.0948 - 0.0000
mtART            -5856.6053  11799.2106 - 0.0000  11807.1602 - 0.0000  11982.1253 - 0.0000

AIC, w-AIC   : Akaike information criterion scores and weights.
AICc, w-AICc : Corrected AIC scores and weights.
BIC, w-BIC   : Bayesian information criterion scores and weights.

Plus signs denote the 95% confidence sets.
Minus signs denote significant exclusion.

SUBSTITUTION PROCESS
--------------------

Model of substitution: JTT+G4

State frequencies: (model)

Model of rate heterogeneity: Gamma with 4 categories
Gamma shape alpha: 0.5275

 Category  Relative_rate  Proportion
  1         0.0386         0.2500
  2         0.2695         0.2500
  3         0.8393         0.2500
  4         2.8526         0.2500
Relative rates are computed as MEAN of the portion of the Gamma distribution falling in the category.

MAXIMUM LIKELIHOOD TREE
-----------------------

Log-likelihood of the tree: -5183.4037 (s.e. 175.5317)
Unconstrained log-likelihood (without tree): -3062.5735
Number of free parameters (#branches + #model parameters): 44
Akaike information criterion (AIC) score: 10454.8074
Corrected Akaike information criterion (AICc) score: 10463.1442
Bayesian information criterion (BIC) score: 10641.9759

Total tree length (sum of branch lengths): 3.3843
Sum of internal branch lengths: 0.6943 (20.5168% of tree length)

WARNING: 1 near-zero internal branches (<0.0019) should be treated with caution
         Such branches are denoted by '**' in the figure below

NOTE: Tree is UNROOTED although outgroup taxon 'Astyanax_mexicanus_Surface_igsf11' is drawn at root
Numbers in parentheses are SH-aLRT support (%) / ultrafast bootstrap support (%)

+**Astyanax_mexicanus_Surface_igsf11
|
+**Astyanax_mexicanus_Cave_igsf11
|
|  +--Pygocentrus_nattereri_igsf11
+--| (95.5/100)
   |           +--Danio_rerio_igsf11
   |        +--| (84.5/88)
   |        |  +--Sinocyclocheilus_rhinocerous_igsf11_2
   |     +--| (24.6/55)
   |     |  |  +--Sinocyclocheilus_grahami_igsf11_2
   |     |  +--| (98/99)
   |     |     +--Sinocyclocheilus_anshuiensis_igsf11_2
   |  +--| (97.8/97)
   |  |  |  +--Sinocyclocheilus_grahami_igsf11_1
   |  |  +--| (99.8/100)
   |  |     |  +--Sinocyclocheilus_rhinocerous_igsf11_1
   |  |     +**| (0/79)
   |  |        +--Sinocyclocheilus_anshuiensis_igsf11_1
   +--| (95.1/96)
      |                    +--Lucifuga_dentata_igsf11
      |                 +--| (99.2/100)
      |                 |  +--Lucifuga_holguinensis_igsf11
      |              +--| (91.2/93)
      |              |  |  +--Brotula_barbata_igsf11
      |              |  +--| (91/75)
      |              |     |  +--Carapus_acus_igsf11
      |              |     +--| (7.2/46)
      |              |        +--Lamprogrammus_exutus_igsf11
      |           +--| (47.1/33)
      |           |  +--ENSONIT00000021051
      |        +--| (83/63)
      |        |  |  +--ENSORLT00000017259
      |        |  +--| (91/72)
      |        |     +--ENSXMAT00000012048
      |     +--| (40.9/19)
      |     |  +--ENSGMOT00000014666
      |  +--| (97.9/100)
      |  |  |  +---ENSGACT00000008164
      |  |  +--| (76.5/39)
      |  |     |    +-----------------------------------------------ENSTNIT00000000962
      |  |     +----| (98.3/99)
      |  |          +--ENSTNIT00000007308
      +--| (88.1/88)
         +-----ENSLOCT00000003138

Tree in newick format:

(Astyanax_mexicanus_Surface_igsf11:0.0000028789,Astyanax_mexicanus_Cave_igsf11:0.0000028789,(Pygocentrus_nattereri_igsf11:0.0349944486,((((Danio_rerio_igsf11:0.0382093908,Sinocyclocheilus_rhinocerous_igsf11_2:0.0165317380)84.5/88:0.0215500216,(Sinocyclocheilus_grahami_igsf11_2:0.0106373151,Sinocyclocheilus_anshuiensis_igsf11_2:0.0177796684)98/99:0.0425568871)24.6/55:0.0041174003,(Sinocyclocheilus_grahami_igsf11_1:0.0111178628,(Sinocyclocheilus_rhinocerous_igsf11_1:0.0055447474,Sinocyclocheilus_anshuiensis_igsf11_1:0.0055432901)0/79:0.0000023442)99.8/100:0.0514998503)97.8/97:0.0571794824,(((((((Lucifuga_dentata_igsf11:0.0026502296,Lucifuga_holguinensis_igsf11:0.0026928046)99.2/100:0.0328950095,(Brotula_barbata_igsf11:0.0989622272,(Carapus_acus_igsf11:0.0766246572,Lamprogrammus_exutus_igsf11:0.0354809989)7.2/46:0.0032748903)91/75:0.0192678203)91.2/93:0.0168334335,ENSONIT00000021051:0.1031476699)47.1/33:0.0069920619,(ENSORLT00000017259:0.1041600932,ENSXMAT00000012048:0.0658169621)91/72:0.0218713102)83/63:0.0294158799,ENSGMOT00000014666:0.1276717895)40.9/19:0.0077668554,(ENSGACT00000008164:0.1400364851,(ENSTNIT00000000962:1.5783550498,ENSTNIT00000007308:0.0100166194)98.3/99:0.1763769778)76.5/39:0.0258471097)97.9/100:0.0682966747,ENSLOCT00000003138:0.2039686396)88.1/88:0.0398032106)95.1/96:0.0457968674)95.5/100:0.0230051285);

CONSENSUS TREE
--------------

Consensus tree is constructed from 1000bootstrap trees
Log-likelihood of consensus tree: -5183.609673
Robinson-Foulds distance between ML tree and consensus tree: 4

Branches with support >0.000000% are kept (extended consensus)
Branch lengths are optimized by maximum likelihood on original alignment
Numbers in parentheses are bootstrap supports (%)

+--Astyanax_mexicanus_Surface_igsf11
|
+--Astyanax_mexicanus_Cave_igsf11
|
|  +--Pygocentrus_nattereri_igsf11
+--| (100)
   |           +--Danio_rerio_igsf11
   |        +--| (88)
   |        |  +--Sinocyclocheilus_rhinocerous_igsf11_2
   |     +--| (55)
   |     |  |  +--Sinocyclocheilus_grahami_igsf11_2
   |     |  +--| (99)
   |     |     +--Sinocyclocheilus_anshuiensis_igsf11_2
   |  +--| (97)
   |  |  |  +--Sinocyclocheilus_grahami_igsf11_1
   |  |  +--| (100)
   |  |     |  +--Sinocyclocheilus_rhinocerous_igsf11_1
   |  |     +--| (79)
   |  |        +--Sinocyclocheilus_anshuiensis_igsf11_1
   +--| (96)
      |                       +--Lucifuga_dentata_igsf11
      |                    +--| (100)
      |                    |  +--Lucifuga_holguinensis_igsf11
      |                 +--| (93)
      |                 |  |  +--Brotula_barbata_igsf11
      |                 |  +--| (75)
      |                 |     |  +--Carapus_acus_igsf11
      |                 |     +--| (46)
      |                 |        +--Lamprogrammus_exutus_igsf11
      |              +--| (33)
      |              |  +--ENSONIT00000021051
      |           +--| (63)
      |           |  |  +--ENSORLT00000017259
      |           |  +--| (72)
      |           |     +--ENSXMAT00000012048
      |        +--| (40)
      |        |  +---ENSGACT00000008164
      |     +--| (28)
      |     |  |    +------------------------------------------------ENSTNIT00000000962
      |     |  +----| (99)
      |     |       +--ENSTNIT00000007308
      |  +--| (100)
      |  |  +--ENSGMOT00000014666
      +--| (88)
         +-----ENSLOCT00000003138


Consensus tree in newick format: 

(Astyanax_mexicanus_Surface_igsf11:0.0000028789,Astyanax_mexicanus_Cave_igsf11:0.0000028789,(Pygocentrus_nattereri_igsf11:0.0359427259,((((Danio_rerio_igsf11:0.0380037504,Sinocyclocheilus_rhinocerous_igsf11_2:0.0161740852)88:0.0215818861,(Sinocyclocheilus_grahami_igsf11_2:0.0106414989,Sinocyclocheilus_anshuiensis_igsf11_2:0.0178058181)99:0.0426375046)55:0.0036891550,(Sinocyclocheilus_grahami_igsf11_1:0.0110893616,(Sinocyclocheilus_rhinocerous_igsf11_1:0.0055297917,Sinocyclocheilus_anshuiensis_igsf11_1:0.0055283484)79:0.0000028813)100:0.0517299484)97:0.0582825803,((((((((Lucifuga_dentata_igsf11:0.0026438897,Lucifuga_holguinensis_igsf11:0.0026866855)100:0.0328052066,(Brotula_barbata_igsf11:0.0988118679,(Carapus_acus_igsf11:0.0766382903,Lamprogrammus_exutus_igsf11:0.0354478612)46:0.0032888044)75:0.0192608805)93:0.0172994922,ENSONIT00000021051:0.1025944239)33:0.0067211218,(ENSORLT00000017259:0.1039037453,ENSXMAT00000012048:0.0661425226)72:0.0221718262)63:0.0315072172,ENSGACT00000008164:0.1602629878)40:0.0144716965,(ENSTNIT00000000962:1.5799278263,ENSTNIT00000007308:0.0138883714)99:0.1778183623)28:0.0006491582,ENSGMOT00000014666:0.1234163538)100:0.0644772920,ENSLOCT00000003138:0.2044062343)88:0.0358460897)96:0.0445988698)100:0.0218743344);

TIME STAMP
----------

Date and time: Mon May 20 14:55:19 2019
Total CPU time used: 51.307145 seconds (0h:0m:51s)
Total wall-clock time used: 52.70036697 seconds (0h:0m:52s)
```
