## Supplementary material for "Contrasted gene decay in subterranean vertebrates: insights from cavefishes and fossorial mammals": ikbkg.fas.iqtree

```
IQ-TREE 1.6.10 built Feb 19 2019

Input file name: ikbkg.fas
Type of analysis: ModelFinder + tree reconstruction + ultrafast bootstrap (1000 replicates)
Random seed number: 153297

REFERENCES
----------

To cite ModelFinder please use: 

Subha Kalyaanamoorthy, Bui Quang Minh, Thomas KF Wong, Arndt von Haeseler,
and Lars S Jermiin (2017) ModelFinder: Fast model selection for
accurate phylogenetic estimates. Nature Methods, 14:587–589.
https://doi.org/10.1038/nmeth.4285

To cite IQ-TREE please use:

Lam-Tung Nguyen, Heiko A. Schmidt, Arndt von Haeseler, and Bui Quang Minh
(2015) IQ-TREE: A fast and effective stochastic algorithm for estimating
maximum likelihood phylogenies. Mol Biol Evol, 32:268-274.
https://doi.org/10.1093/molbev/msu300

Since you used ultrafast bootstrap (UFBoot) please also cite: 

Diep Thi Hoang, Olga Chernomor, Arndt von Haeseler, Bui Quang Minh,
and Le Sy Vinh (2017) UFBoot2: Improving the ultrafast bootstrap
approximation. Mol Biol Evol, in press.
https://doi.org/10.1093/molbev/msx281

SEQUENCE ALIGNMENT
------------------

Input data: 21 sequences with 685 amino-acid sites
Number of constant sites: 210 (= 30.6569% of all sites)
Number of invariant (constant or ambiguous constant) sites: 210 (= 30.6569% of all sites)
Number of parsimony informative sites: 317
Number of distinct site patterns: 549

ModelFinder
-----------

Best-fit model according to BIC: JTT+I+G4

List of models sorted by BIC scores: 

Model             LogL          AIC      w-AIC      AICc     w-AICc       BIC      w-BIC
JTT+I+G4         -9190.2479  18462.4958 - 0.0000  18467.8519 - 0.0000  18648.2020 + 0.9433
JTT+G4           -9196.4836  18472.9672 - 0.0000  18478.0604 - 0.0000  18654.1440 - 0.0483
JTTDCMut+I+G4    -9195.0396  18472.0793 - 0.0000  18477.4354 - 0.0000  18657.7855 - 0.0078
JTTDCMut+G4      -9201.0694  18482.1388 - 0.0000  18487.2320 - 0.0000  18663.3155 - 0.0005
JTT+F+I+G4       -9146.9113  18413.8226 + 0.9934  18425.5534 + 0.9922  18685.5877 - 0.0000
JTT+F+G4         -9153.1135  18424.2271 - 0.0055  18435.5551 - 0.0067  18691.4628 - 0.0000
JTTDCMut+F+I+G4  -9153.7051  18427.4103 - 0.0011  18439.1410 - 0.0011  18699.1754 - 0.0000
JTTDCMut+F+G4    -9159.7268  18437.4536 - 0.0000  18448.7816 - 0.0000  18704.6893 - 0.0000
JTT+I            -9255.8241  18591.6482 - 0.0000  18596.7414 - 0.0000  18772.8250 - 0.0000
JTTDCMut+I       -9261.9687  18603.9375 - 0.0000  18609.0306 - 0.0000  18785.1142 - 0.0000
VT+I+G4          -9281.4925  18644.9849 - 0.0000  18650.3410 - 0.0000  18830.6911 - 0.0000
HIVb+F+I+G4      -9221.7129  18563.4257 - 0.0000  18575.1565 - 0.0000  18835.1908 - 0.0000
VT+G4            -9287.1463  18654.2926 - 0.0000  18659.3858 - 0.0000  18835.4694 - 0.0000
JTT+F+I          -9226.4380  18570.8760 - 0.0000  18582.2040 - 0.0000  18838.1117 - 0.0000
HIVb+F+G4        -9228.8409  18575.6818 - 0.0000  18587.0098 - 0.0000  18842.9176 - 0.0000
JTTDCMut+F+I     -9235.2063  18588.4126 - 0.0000  18599.7406 - 0.0000  18855.6483 - 0.0000
mtInv+F+I+G4     -9236.3803  18592.7606 - 0.0000  18604.4914 - 0.0000  18864.5258 - 0.0000
mtMet+F+I+G4     -9237.4087  18594.8174 - 0.0000  18606.5482 - 0.0000  18866.5826 - 0.0000
mtInv+F+G4       -9243.5904  18605.1807 - 0.0000  18616.5087 - 0.0000  18872.4164 - 0.0000
mtMet+F+G4       -9245.0475  18608.0950 - 0.0000  18619.4230 - 0.0000  18875.3307 - 0.0000
LG+I+G4          -9304.2348  18690.4696 - 0.0000  18695.8258 - 0.0000  18876.1758 - 0.0000
LG+G4            -9309.6861  18699.3722 - 0.0000  18704.4654 - 0.0000  18880.5490 - 0.0000
WAG+I+G4         -9309.9462  18701.8925 - 0.0000  18707.2486 - 0.0000  18887.5986 - 0.0000
WAG+G4           -9314.9559  18709.9118 - 0.0000  18715.0050 - 0.0000  18891.0886 - 0.0000
VT+F+I+G4        -9256.9866  18633.9731 - 0.0000  18645.7039 - 0.0000  18905.7382 - 0.0000
VT+F+G4          -9262.2544  18642.5088 - 0.0000  18653.8368 - 0.0000  18909.7445 - 0.0000
LG+F+I+G4        -9270.8892  18661.7783 - 0.0000  18673.5091 - 0.0000  18933.5434 - 0.0000
LG+F+G4          -9276.2677  18670.5354 - 0.0000  18681.8634 - 0.0000  18937.7711 - 0.0000
DCMut+I+G4       -9335.7903  18753.5806 - 0.0000  18758.9367 - 0.0000  18939.2868 - 0.0000
Dayhoff+I+G4     -9336.0386  18754.0773 - 0.0000  18759.4334 - 0.0000  18939.7834 - 0.0000
HIVb+I+G4        -9336.4690  18754.9379 - 0.0000  18760.2941 - 0.0000  18940.6441 - 0.0000
DCMut+G4         -9342.4583  18764.9166 - 0.0000  18770.0098 - 0.0000  18946.0934 - 0.0000
Dayhoff+G4       -9342.6929  18765.3858 - 0.0000  18770.4790 - 0.0000  18946.5626 - 0.0000
HIVb+G4          -9342.9809  18765.9618 - 0.0000  18771.0550 - 0.0000  18947.1385 - 0.0000
VT+I             -9344.5177  18769.0353 - 0.0000  18774.1285 - 0.0000  18950.2121 - 0.0000
WAG+F+I+G4       -9297.1234  18714.2469 - 0.0000  18725.9776 - 0.0000  18986.0120 - 0.0000
WAG+F+G4         -9301.5882  18721.1764 - 0.0000  18732.5044 - 0.0000  18988.4121 - 0.0000
DCMut+F+I+G4     -9298.3870  18716.7740 - 0.0000  18728.5048 - 0.0000  18988.5392 - 0.0000
Dayhoff+F+I+G4   -9299.0589  18718.1178 - 0.0000  18729.8486 - 0.0000  18989.8830 - 0.0000
DCMut+F+G4       -9305.2512  18728.5024 - 0.0000  18739.8304 - 0.0000  18995.7381 - 0.0000
Dayhoff+F+G4     -9305.9109  18729.8218 - 0.0000  18741.1498 - 0.0000  18997.0575 - 0.0000
rtREV+F+I+G4     -9310.9311  18741.8623 - 0.0000  18753.5931 - 0.0000  19013.6274 - 0.0000
rtREV+F+G4       -9316.4799  18750.9599 - 0.0000  18762.2879 - 0.0000  19018.1956 - 0.0000
mtVer+F+I+G4     -9316.1847  18752.3695 - 0.0000  18764.1002 - 0.0000  19024.1346 - 0.0000
mtREV+F+I+G4     -9316.7920  18753.5840 - 0.0000  18765.3148 - 0.0000  19025.3491 - 0.0000
rtREV+I+G4       -9379.0607  18840.1214 - 0.0000  18845.4776 - 0.0000  19025.8276 - 0.0000
LG+I             -9383.0534  18846.1067 - 0.0000  18851.1999 - 0.0000  19027.2835 - 0.0000
rtREV+G4         -9384.4983  18848.9966 - 0.0000  18854.0898 - 0.0000  19030.1734 - 0.0000
mtREV+F+G4       -9323.4461  18764.8921 - 0.0000  18776.2201 - 0.0000  19032.1278 - 0.0000
mtVer+F+G4       -9325.5232  18769.0464 - 0.0000  18780.3744 - 0.0000  19036.2821 - 0.0000
mtInv+F+I        -9327.8517  18773.7035 - 0.0000  18785.0315 - 0.0000  19040.9392 - 0.0000
FLU+F+I+G4       -9324.6651  18769.3302 - 0.0000  18781.0610 - 0.0000  19041.0953 - 0.0000
WAG+I            -9390.0931  18860.1862 - 0.0000  18865.2793 - 0.0000  19041.3629 - 0.0000
mtZOA+F+I+G4     -9325.6519  18771.3038 - 0.0000  18783.0346 - 0.0000  19043.0690 - 0.0000
FLU+F+G4         -9329.5141  18777.0282 - 0.0000  18788.3562 - 0.0000  19044.2639 - 0.0000
mtMet+F+I        -9329.8834  18777.7667 - 0.0000  18789.0947 - 0.0000  19045.0024 - 0.0000
mtZOA+F+G4       -9332.1210  18782.2419 - 0.0000  18793.5699 - 0.0000  19049.4776 - 0.0000
VT+F+I           -9333.6292  18785.2583 - 0.0000  18796.5863 - 0.0000  19052.4941 - 0.0000
HIVb+F+I         -9354.0999  18826.1997 - 0.0000  18837.5277 - 0.0000  19093.4355 - 0.0000
PMB+I+G4         -9415.7166  18913.4333 - 0.0000  18918.7894 - 0.0000  19099.1395 - 0.0000
PMB+G4           -9420.6916  18921.3832 - 0.0000  18926.4764 - 0.0000  19102.5600 - 0.0000
DCMut+I          -9425.8530  18931.7060 - 0.0000  18936.7992 - 0.0000  19112.8828 - 0.0000
LG+F+I           -9364.1131  18846.2262 - 0.0000  18857.5542 - 0.0000  19113.4619 - 0.0000
Dayhoff+I        -9426.4929  18932.9858 - 0.0000  18938.0789 - 0.0000  19114.1625 - 0.0000
cpREV+I+G4       -9429.9073  18941.8146 - 0.0000  18947.1707 - 0.0000  19127.5208 - 0.0000
cpREV+G4         -9433.9320  18947.8640 - 0.0000  18952.9571 - 0.0000  19129.0407 - 0.0000
PMB+F+I+G4       -9371.7217  18863.4434 - 0.0000  18875.1741 - 0.0000  19135.2085 - 0.0000
PMB+F+G4         -9375.8126  18869.6251 - 0.0000  18880.9531 - 0.0000  19136.8609 - 0.0000
JTT              -9441.7142  18961.4284 - 0.0000  18966.2657 - 0.0000  19138.0758 - 0.0000
cpREV+F+I+G4     -9373.7089  18867.4179 - 0.0000  18879.1486 - 0.0000  19139.1830 - 0.0000
cpREV+F+G4       -9377.2596  18872.5191 - 0.0000  18883.8471 - 0.0000  19139.7548 - 0.0000
JTTDCMut         -9448.4639  18974.9278 - 0.0000  18979.7650 - 0.0000  19151.5752 - 0.0000
HIVb+I           -9455.2745  18990.5489 - 0.0000  18995.6421 - 0.0000  19171.7257 - 0.0000
Blosum62+I+G4    -9456.0546  18994.1091 - 0.0000  18999.4653 - 0.0000  19179.8153 - 0.0000
Blosum62+G4      -9460.5378  19001.0757 - 0.0000  19006.1688 - 0.0000  19182.2524 - 0.0000
rtREV+I          -9461.0000  19002.0001 - 0.0000  19007.0933 - 0.0000  19183.1768 - 0.0000
WAG+F+I          -9404.5988  18927.1976 - 0.0000  18938.5256 - 0.0000  19194.4333 - 0.0000
rtREV+F+I        -9404.6145  18927.2289 - 0.0000  18938.5569 - 0.0000  19194.4646 - 0.0000
DCMut+F+I        -9412.7666  18943.5332 - 0.0000  18954.8612 - 0.0000  19210.7689 - 0.0000
Dayhoff+F+I      -9414.0618  18946.1236 - 0.0000  18957.4516 - 0.0000  19213.3593 - 0.0000
mtVer+F+I        -9417.4623  18952.9247 - 0.0000  18964.2527 - 0.0000  19220.1604 - 0.0000
JTT+F            -9425.2750  18966.5500 - 0.0000  18977.4829 - 0.0000  19229.2563 - 0.0000
PMB+I            -9487.2053  19054.4106 - 0.0000  19059.5038 - 0.0000  19235.5874 - 0.0000
Blosum62+F+I+G4  -9422.0725  18964.1449 - 0.0000  18975.8757 - 0.0000  19235.9100 - 0.0000
Blosum62+F+G4    -9425.5028  18969.0055 - 0.0000  18980.3335 - 0.0000  19236.2412 - 0.0000
FLU+I+G4         -9487.0927  19056.1855 - 0.0000  19061.5416 - 0.0000  19241.8917 - 0.0000
FLU+G4           -9491.3195  19062.6389 - 0.0000  19067.7321 - 0.0000  19243.8157 - 0.0000
JTTDCMut+F       -9435.3011  18986.6021 - 0.0000  18997.5350 - 0.0000  19249.3084 - 0.0000
mtMAM+F+I+G4     -9430.5739  18981.1479 - 0.0000  18992.8786 - 0.0000  19252.9130 - 0.0000
mtART+F+I+G4     -9434.2692  18988.5384 - 0.0000  19000.2692 - 0.0000  19260.3036 - 0.0000
mtMAM+F+G4       -9438.1176  18994.2352 - 0.0000  19005.5632 - 0.0000  19261.4709 - 0.0000
mtART+F+G4       -9439.9949  18997.9898 - 0.0000  19009.3178 - 0.0000  19265.2255 - 0.0000
mtREV+F+I        -9440.8311  18999.6622 - 0.0000  19010.9902 - 0.0000  19266.8979 - 0.0000
mtZOA+F+I        -9444.5486  19007.0973 - 0.0000  19018.4253 - 0.0000  19274.3330 - 0.0000
PMB+F+I          -9461.9825  19041.9650 - 0.0000  19053.2930 - 0.0000  19309.2007 - 0.0000
VT               -9528.5996  19135.1991 - 0.0000  19140.0363 - 0.0000  19311.8464 - 0.0000
Blosum62+I       -9532.7129  19145.4259 - 0.0000  19150.5191 - 0.0000  19326.6026 - 0.0000
cpREV+I          -9536.9933  19153.9865 - 0.0000  19159.0797 - 0.0000  19335.1633 - 0.0000
FLU+F+I          -9484.2382  19086.4765 - 0.0000  19097.8045 - 0.0000  19353.7122 - 0.0000
HIVw+F+I+G4      -9509.2326  19138.4651 - 0.0000  19150.1959 - 0.0000  19410.2302 - 0.0000
HIVw+F+G4        -9513.8960  19145.7920 - 0.0000  19157.1200 - 0.0000  19413.0277 - 0.0000
VT+F             -9524.4445  19164.8890 - 0.0000  19175.8220 - 0.0000  19427.5953 - 0.0000
Blosum62+F+I     -9521.8769  19161.7538 - 0.0000  19173.0818 - 0.0000  19428.9896 - 0.0000
WAG              -9587.1910  19252.3819 - 0.0000  19257.2191 - 0.0000  19429.0292 - 0.0000
LG               -9590.4294  19258.8587 - 0.0000  19263.6959 - 0.0000  19435.5060 - 0.0000
cpREV+F+I        -9528.0925  19174.1851 - 0.0000  19185.5131 - 0.0000  19441.4208 - 0.0000
mtInv+F          -9546.2569  19208.5138 - 0.0000  19219.4468 - 0.0000  19471.2201 - 0.0000
FLU+I            -9615.9750  19311.9501 - 0.0000  19317.0433 - 0.0000  19493.1269 - 0.0000
mtMet+F          -9558.4821  19232.9642 - 0.0000  19243.8971 - 0.0000  19495.6705 - 0.0000
DCMut            -9626.0797  19330.1595 - 0.0000  19334.9967 - 0.0000  19506.8068 - 0.0000
Dayhoff          -9626.9388  19331.8776 - 0.0000  19336.7149 - 0.0000  19508.5250 - 0.0000
LG+F             -9576.9214  19269.8428 - 0.0000  19280.7757 - 0.0000  19532.5491 - 0.0000
mtMAM+F+I        -9579.6194  19277.2388 - 0.0000  19288.5668 - 0.0000  19544.4745 - 0.0000
rtREV            -9662.8082  19403.6164 - 0.0000  19408.4536 - 0.0000  19580.2637 - 0.0000
mtART+F+I        -9601.1270  19320.2539 - 0.0000  19331.5819 - 0.0000  19587.4896 - 0.0000
HIVb+F           -9610.3217  19336.6435 - 0.0000  19347.5764 - 0.0000  19599.3498 - 0.0000
rtREV+F          -9614.2590  19344.5179 - 0.0000  19355.4508 - 0.0000  19607.2242 - 0.0000
PMB              -9681.3357  19440.6715 - 0.0000  19445.5087 - 0.0000  19617.3188 - 0.0000
WAG+F            -9620.7756  19357.5511 - 0.0000  19368.4840 - 0.0000  19620.2574 - 0.0000
DCMut+F          -9642.8978  19401.7956 - 0.0000  19412.7285 - 0.0000  19664.5019 - 0.0000
Dayhoff+F        -9644.6714  19405.3429 - 0.0000  19416.2758 - 0.0000  19668.0492 - 0.0000
HIVb             -9707.2111  19492.4223 - 0.0000  19497.2595 - 0.0000  19669.0696 - 0.0000
PMB+F            -9660.2904  19436.5808 - 0.0000  19447.5137 - 0.0000  19699.2871 - 0.0000
Blosum62         -9726.1040  19530.2080 - 0.0000  19535.0452 - 0.0000  19706.8554 - 0.0000
mtVer+F          -9673.8152  19463.6304 - 0.0000  19474.5633 - 0.0000  19726.3367 - 0.0000
HIVw+F+I         -9680.5432  19479.0863 - 0.0000  19490.4143 - 0.0000  19746.3220 - 0.0000
mtZOA+F          -9690.1423  19496.2846 - 0.0000  19507.2175 - 0.0000  19758.9909 - 0.0000
cpREV            -9753.3589  19584.7178 - 0.0000  19589.5550 - 0.0000  19761.3652 - 0.0000
mtZOA+I+G4       -9749.8281  19581.6561 - 0.0000  19587.0123 - 0.0000  19767.3623 - 0.0000
mtREV+F          -9695.3207  19506.6414 - 0.0000  19517.5743 - 0.0000  19769.3477 - 0.0000
mtZOA+G4         -9755.3466  19590.6933 - 0.0000  19595.7864 - 0.0000  19771.8700 - 0.0000
Blosum62+F       -9721.8597  19559.7194 - 0.0000  19570.6523 - 0.0000  19822.4257 - 0.0000
mtMet+I+G4       -9792.1944  19666.3888 - 0.0000  19671.7450 - 0.0000  19852.0950 - 0.0000
mtMet+G4         -9799.4381  19678.8762 - 0.0000  19683.9694 - 0.0000  19860.0530 - 0.0000
mtREV+I+G4       -9796.3934  19674.7868 - 0.0000  19680.1429 - 0.0000  19860.4930 - 0.0000
mtREV+G4         -9801.2928  19682.5856 - 0.0000  19687.6787 - 0.0000  19863.7623 - 0.0000
HIVw+I+G4        -9798.1163  19678.2325 - 0.0000  19683.5886 - 0.0000  19863.9387 - 0.0000
HIVw+G4          -9801.4084  19682.8169 - 0.0000  19687.9100 - 0.0000  19863.9936 - 0.0000
FLU+F            -9751.8029  19619.6058 - 0.0000  19630.5387 - 0.0000  19882.3121 - 0.0000
mtVer+I+G4       -9814.7496  19711.4991 - 0.0000  19716.8552 - 0.0000  19897.2053 - 0.0000
mtVer+G4         -9822.5504  19725.1007 - 0.0000  19730.1939 - 0.0000  19906.2775 - 0.0000
cpREV+F          -9768.7225  19653.4451 - 0.0000  19664.3780 - 0.0000  19916.1514 - 0.0000
FLU              -9864.2207  19806.4414 - 0.0000  19811.2786 - 0.0000  19983.0887 - 0.0000
mtInv+I+G4       -9903.6788  19889.3576 - 0.0000  19894.7138 - 0.0000  20075.0638 - 0.0000
mtInv+G4         -9911.1997  19902.3994 - 0.0000  19907.4926 - 0.0000  20083.5762 - 0.0000
mtMet+I          -9913.8761  19907.7523 - 0.0000  19912.8455 - 0.0000  20088.9290 - 0.0000
mtZOA+I          -9916.5707  19913.1414 - 0.0000  19918.2346 - 0.0000  20094.3182 - 0.0000
mtMAM+F          -9880.0801  19876.1602 - 0.0000  19887.0931 - 0.0000  20138.8665 - 0.0000
mtREV+I          -9941.3040  19962.6081 - 0.0000  19967.7013 - 0.0000  20143.7848 - 0.0000
mtVer+I          -9950.3919  19980.7837 - 0.0000  19985.8769 - 0.0000  20161.9605 - 0.0000
mtART+F          -9893.8830  19903.7660 - 0.0000  19914.6989 - 0.0000  20166.4723 - 0.0000
HIVw+I           -9957.1428  19994.2856 - 0.0000  19999.3787 - 0.0000  20175.4623 - 0.0000
mtMAM+I+G4       -9968.7515  20019.5030 - 0.0000  20024.8592 - 0.0000  20205.2092 - 0.0000
mtMAM+G4         -9973.8466  20027.6931 - 0.0000  20032.7863 - 0.0000  20208.8699 - 0.0000
mtART+I+G4       -9986.4025  20054.8050 - 0.0000  20060.1611 - 0.0000  20240.5111 - 0.0000
mtART+G4         -9991.6591  20063.3183 - 0.0000  20068.4114 - 0.0000  20244.4950 - 0.0000
mtInv+I         -10008.4900  20096.9800 - 0.0000  20102.0732 - 0.0000  20278.1568 - 0.0000
HIVw+F           -9952.2728  20020.5456 - 0.0000  20031.4785 - 0.0000  20283.2519 - 0.0000
mtMet           -10163.0746  20404.1491 - 0.0000  20408.9863 - 0.0000  20580.7965 - 0.0000
mtZOA           -10190.4683  20458.9366 - 0.0000  20463.7738 - 0.0000  20635.5840 - 0.0000
mtREV           -10203.8551  20485.7103 - 0.0000  20490.5475 - 0.0000  20662.3576 - 0.0000
mtVer           -10209.0468  20496.0936 - 0.0000  20500.9308 - 0.0000  20672.7410 - 0.0000
HIVw            -10213.7757  20505.5515 - 0.0000  20510.3887 - 0.0000  20682.1988 - 0.0000
mtMAM+I         -10211.5245  20503.0490 - 0.0000  20508.1422 - 0.0000  20684.2258 - 0.0000
mtART+I         -10239.8903  20559.7807 - 0.0000  20564.8738 - 0.0000  20740.9574 - 0.0000
mtInv           -10250.1234  20578.2467 - 0.0000  20583.0839 - 0.0000  20754.8941 - 0.0000
mtMAM           -10544.0197  21166.0394 - 0.0000  21170.8766 - 0.0000  21342.6867 - 0.0000
mtART           -10593.8402  21265.6804 - 0.0000  21270.5176 - 0.0000  21442.3277 - 0.0000

AIC, w-AIC   : Akaike information criterion scores and weights.
AICc, w-AICc : Corrected AIC scores and weights.
BIC, w-BIC   : Bayesian information criterion scores and weights.

Plus signs denote the 95% confidence sets.
Minus signs denote significant exclusion.

SUBSTITUTION PROCESS
--------------------

Model of substitution: JTT+I+G4

State frequencies: (model)

Model of rate heterogeneity: Invar+Gamma with 4 categories
Proportion of invariable sites: 0.1657
Gamma shape alpha: 1.6163

 Category  Relative_rate  Proportion
  0         0              0.1657
  1         0.2910         0.2086
  2         0.7274         0.2086
  3         1.2664         0.2086
  4         2.5097         0.2086
Relative rates are computed as MEAN of the portion of the Gamma distribution falling in the category.

MAXIMUM LIKELIHOOD TREE
-----------------------

Log-likelihood of the tree: -9190.2372 (s.e. 245.4046)
Unconstrained log-likelihood (without tree): -4173.7230
Number of free parameters (#branches + #model parameters): 41
Akaike information criterion (AIC) score: 18462.4744
Corrected Akaike information criterion (AICc) score: 18467.8305
Bayesian information criterion (BIC) score: 18648.1806

Total tree length (sum of branch lengths): 3.5500
Sum of internal branch lengths: 1.2396 (34.9186% of tree length)

WARNING: 1 near-zero internal branches (<0.0015) should be treated with caution
         Such branches are denoted by '**' in the figure below

NOTE: Tree is UNROOTED although outgroup taxon 'Astyanax_mexicanus_Surface_ikbkg' is drawn at root
Numbers in parentheses are SH-aLRT support (%) / ultrafast bootstrap support (%)

+**Astyanax_mexicanus_Surface_ikbkg
|
+**Astyanax_mexicanus_Cave_ikbkg
|
|    +---Pygocentrus_nattereri_ikbkg
+----| (100/100)
     |           +----Danio_rerio_ikbkg
     |     +-----| (100/100)
     |     |     |     +--Sinocyclocheilus_grahami_ikbkg_1
     |     |     |  +--| (99.5/100)
     |     |     |  |  |  +--Sinocyclocheilus_rhinocerous_ikbkg_1
     |     |     |  |  +**| (63.3/81)
     |     |     |  |     +--Sinocyclocheilus_anshuiensis_ikbkg_1
     |     |     +--| (78.4/83)
     |     |        |     +--Sinocyclocheilus_grahami_ikbkg_2
     |     |        |  +--| (80.3/88)
     |     |        |  |  +--Sinocyclocheilus_anshuiensis_ikbkg_2
     |     |        +--| (98.3/98)
     |     |           +--Sinocyclocheilus_rhinocerous_ikbkg_2
     +-----| (99.9/100)
           |                                 +--Lucifuga_dentata_ikbkg
           |                             +---| (100/100)
           |                             |   +--Lucifuga_holguinensis_ikbkg
           |                          +--| (73.3/63)
           |                          |  +---Brotula_barbata_ikbkg
           |                       +--| (86.2/71)
           |                       |  +-----Carapus_acus_ikbkg
           |                    +--| (97.3/99)
           |                    |  +--Lamprogrammus_exutus_ikbkg
           |                +---| (98.3/99)
           |                |   |  +-------ENSGACT00000017452
           |                |   +--| (90.5/89)
           |                |      |  +----ENSONIT00000000663
           |                |      +--| (83.1/88)
           |                |         |  +-----ENSORLT00000002637
           |                |         +--| (97.1/98)
           |                |            +------ENSXMAT00000004383
           |       +--------| (99.8/100)
           |       |        +-----------ENSGMOT00000006774
           +-------| (98.7/100)
                   +--------------------------------------ENSLOCT00000017592

Tree in newick format:

(Astyanax_mexicanus_Surface_ikbkg:0.0000024199,Astyanax_mexicanus_Cave_ikbkg:0.0000024199,(Pygocentrus_nattereri_ikbkg:0.1065744262,((Danio_rerio_ikbkg:0.1140303598,((Sinocyclocheilus_grahami_ikbkg_1:0.0068529315,(Sinocyclocheilus_rhinocerous_ikbkg_1:0.0070894090,Sinocyclocheilus_anshuiensis_ikbkg_1:0.0035869690)63.3/81:0.0012802617)99.5/100:0.0321125793,((Sinocyclocheilus_grahami_ikbkg_2:0.0087299082,Sinocyclocheilus_anshuiensis_ikbkg_2:0.0071745391)80.3/88:0.0032032185,Sinocyclocheilus_rhinocerous_ikbkg_2:0.0039154836)98.3/98:0.0250677418)78.4/83:0.0136741245)100/100:0.1340037418,(((((((Lucifuga_dentata_ikbkg:0.0054911224,Lucifuga_holguinensis_ikbkg:0.0061689355)100/100:0.0930680581,Brotula_barbata_ikbkg:0.1089358958)73.3/63:0.0093898728,Carapus_acus_ikbkg:0.1395119253)86.2/71:0.0271878897,Lamprogrammus_exutus_ikbkg:0.0507826250)97.3/99:0.0387349268,(ENSGACT00000017452:0.1869804235,(ENSONIT00000000663:0.1112167815,(ENSORLT00000002637:0.1343027389,ENSXMAT00000004383:0.1621990508)97.1/98:0.0462428967)83.1/88:0.0168267104)90.5/89:0.0262315256)98.3/99:0.0978592056,ENSGMOT00000006774:0.2679682057)99.8/100:0.2216855535,ENSLOCT00000017592:0.8788710395)98.7/100:0.1859752017)99.9/100:0.1543644294)100/100:0.1127002756);

CONSENSUS TREE
--------------

Consensus tree is constructed from 1000bootstrap trees
Log-likelihood of consensus tree: -9190.237298
Robinson-Foulds distance between ML tree and consensus tree: 0

Branches with support >0.000000% are kept (extended consensus)
Branch lengths are optimized by maximum likelihood on original alignment
Numbers in parentheses are bootstrap supports (%)

+--Astyanax_mexicanus_Surface_ikbkg
|
+--Astyanax_mexicanus_Cave_ikbkg
|
|    +---Pygocentrus_nattereri_ikbkg
+----| (100)
     |           +----Danio_rerio_ikbkg
     |     +-----| (100)
     |     |     |     +--Sinocyclocheilus_grahami_ikbkg_1
     |     |     |  +--| (100)
     |     |     |  |  |  +--Sinocyclocheilus_rhinocerous_ikbkg_1
     |     |     |  |  +--| (81)
     |     |     |  |     +--Sinocyclocheilus_anshuiensis_ikbkg_1
     |     |     +--| (83)
     |     |        |     +--Sinocyclocheilus_grahami_ikbkg_2
     |     |        |  +--| (88)
     |     |        |  |  +--Sinocyclocheilus_anshuiensis_ikbkg_2
     |     |        +--| (98)
     |     |           +--Sinocyclocheilus_rhinocerous_ikbkg_2
     +-----| (100)
           |                                 +--Lucifuga_dentata_ikbkg
           |                             +---| (100)
           |                             |   +--Lucifuga_holguinensis_ikbkg
           |                          +--| (63)
           |                          |  +---Brotula_barbata_ikbkg
           |                       +--| (71)
           |                       |  +-----Carapus_acus_ikbkg
           |                    +--| (99)
           |                    |  +--Lamprogrammus_exutus_ikbkg
           |                +---| (99)
           |                |   |  +-------ENSGACT00000017452
           |                |   +--| (89)
           |                |      |  +----ENSONIT00000000663
           |                |      +--| (88)
           |                |         |  +-----ENSORLT00000002637
           |                |         +--| (98)
           |                |            +------ENSXMAT00000004383
           |       +--------| (100)
           |       |        +-----------ENSGMOT00000006774
           +-------| (100)
                   +--------------------------------------ENSLOCT00000017592


Consensus tree in newick format: 

(Astyanax_mexicanus_Surface_ikbkg:0.0000024258,Astyanax_mexicanus_Cave_ikbkg:0.0000024258,(Pygocentrus_nattereri_ikbkg:0.1065837760,((Danio_rerio_ikbkg:0.1139748105,((Sinocyclocheilus_grahami_ikbkg_1:0.0068508988,(Sinocyclocheilus_rhinocerous_ikbkg_1:0.0070870240,Sinocyclocheilus_anshuiensis_ikbkg_1:0.0035857624)81:0.0012787164)100:0.0321019693,((Sinocyclocheilus_grahami_ikbkg_2:0.0087269651,Sinocyclocheilus_anshuiensis_ikbkg_2:0.0071720713)88:0.0032017051,Sinocyclocheilus_rhinocerous_ikbkg_2:0.0039149631)98:0.0250603744)83:0.0136775250)100:0.1339200362,(((((((Lucifuga_dentata_ikbkg:0.0054922926,Lucifuga_holguinensis_ikbkg:0.0061620389)100:0.0929777844,Brotula_barbata_ikbkg:0.1088246445)63:0.0094020867,Carapus_acus_ikbkg:0.1393615162)71:0.0271597417,Lamprogrammus_exutus_ikbkg:0.0507402824)99:0.0387083260,(ENSGACT00000017452:0.1867989966,(ENSONIT00000000663:0.1111192850,(ENSORLT00000002637:0.1341929176,ENSXMAT00000004383:0.1620683562)98:0.0462324963)88:0.0168430857)89:0.0262016730)99:0.0979778145,ENSGMOT00000006774:0.2676815057)100:0.2215317383,ENSLOCT00000017592:0.8783504431)100:0.1858897081)100:0.1543427551)100:0.1126317297);

TIME STAMP
----------

Date and time: Mon May 20 14:56:38 2019
Total CPU time used: 52.909206 seconds (0h:0m:52s)
Total wall-clock time used: 54.03492498 seconds (0h:0m:54s)
```
