## Supplementary material for "Contrasted gene decay in subterranean vertebrates: insights from cavefishes and fossorial mammals": impdh1.fas.iqtree

```
IQ-TREE 1.6.10 built Feb 19 2019

Input file name: impdh1.fas
Type of analysis: ModelFinder + tree reconstruction + ultrafast bootstrap (1000 replicates)
Random seed number: 809166

REFERENCES
----------

To cite ModelFinder please use: 

Subha Kalyaanamoorthy, Bui Quang Minh, Thomas KF Wong, Arndt von Haeseler,
and Lars S Jermiin (2017) ModelFinder: Fast model selection for
accurate phylogenetic estimates. Nature Methods, 14:587–589.
https://doi.org/10.1038/nmeth.4285

To cite IQ-TREE please use:

Lam-Tung Nguyen, Heiko A. Schmidt, Arndt von Haeseler, and Bui Quang Minh
(2015) IQ-TREE: A fast and effective stochastic algorithm for estimating
maximum likelihood phylogenies. Mol Biol Evol, 32:268-274.
https://doi.org/10.1093/molbev/msu300

Since you used ultrafast bootstrap (UFBoot) please also cite: 

Diep Thi Hoang, Olga Chernomor, Arndt von Haeseler, Bui Quang Minh,
and Le Sy Vinh (2017) UFBoot2: Improving the ultrafast bootstrap
approximation. Mol Biol Evol, in press.
https://doi.org/10.1093/molbev/msx281

SEQUENCE ALIGNMENT
------------------

Input data: 42 sequences with 660 amino-acid sites
Number of constant sites: 360 (= 54.5455% of all sites)
Number of invariant (constant or ambiguous constant) sites: 360 (= 54.5455% of all sites)
Number of parsimony informative sites: 164
Number of distinct site patterns: 434

ModelFinder
-----------

Best-fit model according to BIC: JTT+I+G4

List of models sorted by BIC scores: 

Model             LogL          AIC      w-AIC      AICc     w-AICc       BIC      w-BIC
JTT+I+G4         -6484.2131  13134.4262 + 0.7682  13158.6345 + 0.7658  13507.2821 + 0.7147
JTTDCMut+I+G4    -6485.4505  13136.9010 + 0.2229  13161.1093 + 0.2222  13509.7569 + 0.2074
JTT+G4           -6489.9285  13143.8570 - 0.0069  13167.4479 - 0.0093  13512.2206 + 0.0605
JTTDCMut+G4      -6491.1692  13146.3385 - 0.0020  13169.9295 - 0.0027  13514.7022 - 0.0175
WAG+I+G4         -6552.5933  13271.1865 - 0.0000  13295.3949 - 0.0000  13644.0425 - 0.0000
LG+I+G4          -6552.7270  13271.4541 - 0.0000  13295.6624 - 0.0000  13644.3100 - 0.0000
JTT+F+I+G4       -6492.9296  13189.8591 - 0.0000  13227.5826 - 0.0000  13648.0676 - 0.0000
JTTDCMut+F+I+G4  -6493.6157  13191.2314 - 0.0000  13228.9549 - 0.0000  13649.4399 - 0.0000
LG+G4            -6558.5505  13281.1009 - 0.0000  13304.6919 - 0.0000  13649.4646 - 0.0000
WAG+G4           -6559.0570  13282.1139 - 0.0000  13305.7049 - 0.0000  13650.4776 - 0.0000
JTT+F+G4         -6498.7606  13199.5212 - 0.0000  13236.4459 - 0.0000  13653.2374 - 0.0000
JTTDCMut+F+G4    -6499.4219  13200.8439 - 0.0000  13237.7686 - 0.0000  13654.5601 - 0.0000
VT+I+G4          -6571.2349  13308.4699 - 0.0000  13332.6782 - 0.0000  13681.3258 - 0.0000
VT+G4            -6576.9038  13317.8077 - 0.0000  13341.3987 - 0.0000  13686.1713 - 0.0000
Dayhoff+I+G4     -6585.8414  13337.6828 - 0.0000  13361.8912 - 0.0000  13710.5388 - 0.0000
DCMut+I+G4       -6586.0309  13338.0618 - 0.0000  13362.2701 - 0.0000  13710.9177 - 0.0000
Dayhoff+G4       -6591.3899  13346.7798 - 0.0000  13370.3708 - 0.0000  13715.1434 - 0.0000
DCMut+G4         -6591.9366  13347.8731 - 0.0000  13371.4641 - 0.0000  13716.2368 - 0.0000
LG+F+I+G4        -6538.4721  13280.9442 - 0.0000  13318.6677 - 0.0000  13739.1527 - 0.0000
LG+F+G4          -6544.1146  13290.2292 - 0.0000  13327.1539 - 0.0000  13743.9454 - 0.0000
cpREV+I+G4       -6604.1492  13374.2984 - 0.0000  13398.5067 - 0.0000  13747.1543 - 0.0000
mtMet+F+I+G4     -6543.4409  13290.8817 - 0.0000  13328.6053 - 0.0000  13749.0902 - 0.0000
mtMet+F+G4       -6547.1333  13296.2666 - 0.0000  13333.1914 - 0.0000  13749.9828 - 0.0000
cpREV+G4         -6610.8286  13385.6573 - 0.0000  13409.2483 - 0.0000  13754.0209 - 0.0000
mtInv+F+I+G4     -6548.0426  13300.0853 - 0.0000  13337.8088 - 0.0000  13758.2938 - 0.0000
mtInv+F+G4       -6551.7930  13305.5860 - 0.0000  13342.5107 - 0.0000  13759.3022 - 0.0000
HIVb+I+G4        -6610.9529  13387.9058 - 0.0000  13412.1141 - 0.0000  13760.7617 - 0.0000
WAG+F+I+G4       -6550.7455  13305.4911 - 0.0000  13343.2146 - 0.0000  13763.6996 - 0.0000
mtREV+F+I+G4     -6552.8615  13309.7230 - 0.0000  13347.4465 - 0.0000  13767.9314 - 0.0000
WAG+F+G4         -6557.1344  13316.2688 - 0.0000  13353.1935 - 0.0000  13769.9850 - 0.0000
mtREV+F+G4       -6557.1538  13316.3075 - 0.0000  13353.2323 - 0.0000  13770.0238 - 0.0000
HIVb+G4          -6619.7449  13403.4899 - 0.0000  13427.0808 - 0.0000  13771.8535 - 0.0000
FLU+I+G4         -6619.2582  13404.5164 - 0.0000  13428.7248 - 0.0000  13777.3724 - 0.0000
FLU+G4           -6627.0091  13418.0183 - 0.0000  13441.6093 - 0.0000  13786.3820 - 0.0000
HIVb+F+I+G4      -6567.1835  13338.3670 - 0.0000  13376.0905 - 0.0000  13796.5754 - 0.0000
mtVer+F+I+G4     -6567.6034  13339.2069 - 0.0000  13376.9304 - 0.0000  13797.4153 - 0.0000
mtVer+F+G4       -6570.9512  13343.9024 - 0.0000  13380.8272 - 0.0000  13797.6186 - 0.0000
VT+F+I+G4        -6569.5473  13343.0946 - 0.0000  13380.8181 - 0.0000  13801.3030 - 0.0000
VT+F+G4          -6575.3196  13352.6392 - 0.0000  13389.5639 - 0.0000  13806.3554 - 0.0000
HIVb+F+G4        -6575.8256  13353.6511 - 0.0000  13390.5759 - 0.0000  13807.3674 - 0.0000
Dayhoff+F+I+G4   -6573.1869  13350.3739 - 0.0000  13388.0974 - 0.0000  13808.5823 - 0.0000
DCMut+F+I+G4     -6573.2658  13350.5316 - 0.0000  13388.2551 - 0.0000  13808.7401 - 0.0000
Dayhoff+F+G4     -6578.1997  13358.3994 - 0.0000  13395.3241 - 0.0000  13812.1156 - 0.0000
DCMut+F+G4       -6578.6732  13359.3464 - 0.0000  13396.2712 - 0.0000  13813.0627 - 0.0000
PMB+I+G4         -6640.4780  13446.9560 - 0.0000  13471.1644 - 0.0000  13819.8119 - 0.0000
PMB+G4           -6646.3328  13456.6657 - 0.0000  13480.2567 - 0.0000  13825.0293 - 0.0000
Blosum62+I+G4    -6646.5867  13459.1733 - 0.0000  13483.3817 - 0.0000  13832.0292 - 0.0000
Blosum62+G4      -6652.8512  13469.7024 - 0.0000  13493.2934 - 0.0000  13838.0661 - 0.0000
mtZOA+F+G4       -6591.1912  13384.3823 - 0.0000  13421.3071 - 0.0000  13838.0986 - 0.0000
JTT+I            -6653.1055  13470.2110 - 0.0000  13493.8020 - 0.0000  13838.5747 - 0.0000
rtREV+I+G4       -6649.9278  13465.8556 - 0.0000  13490.0639 - 0.0000  13838.7115 - 0.0000
JTTDCMut+I       -6653.6677  13471.3353 - 0.0000  13494.9263 - 0.0000  13839.6990 - 0.0000
mtZOA+F+I+G4     -6588.9973  13381.9947 - 0.0000  13419.7182 - 0.0000  13840.2031 - 0.0000
cpREV+F+I+G4     -6589.4289  13382.8579 - 0.0000  13420.5814 - 0.0000  13841.0664 - 0.0000
rtREV+F+I+G4     -6590.5703  13385.1406 - 0.0000  13422.8641 - 0.0000  13843.3491 - 0.0000
rtREV+G4         -6656.6144  13477.2288 - 0.0000  13500.8198 - 0.0000  13845.5925 - 0.0000
cpREV+F+G4       -6595.6217  13393.2435 - 0.0000  13430.1682 - 0.0000  13846.9597 - 0.0000
rtREV+F+G4       -6596.6782  13395.3563 - 0.0000  13432.2810 - 0.0000  13849.0725 - 0.0000
mtMAM+F+I+G4     -6597.5285  13399.0569 - 0.0000  13436.7804 - 0.0000  13857.2654 - 0.0000
mtMAM+F+G4       -6600.9761  13403.9522 - 0.0000  13440.8769 - 0.0000  13857.6684 - 0.0000
FLU+F+I+G4       -6603.8267  13411.6534 - 0.0000  13449.3769 - 0.0000  13869.8619 - 0.0000
FLU+F+G4         -6611.8244  13425.6489 - 0.0000  13462.5736 - 0.0000  13879.3651 - 0.0000
WAG+I            -6711.0210  13586.0419 - 0.0000  13609.6329 - 0.0000  13954.4056 - 0.0000
mtZOA+G4         -6711.4925  13586.9851 - 0.0000  13610.5760 - 0.0000  13955.3487 - 0.0000
mtZOA+I+G4       -6708.3148  13582.6295 - 0.0000  13606.8378 - 0.0000  13955.4854 - 0.0000
PMB+F+I+G4       -6647.3995  13498.7989 - 0.0000  13536.5224 - 0.0000  13957.0074 - 0.0000
Blosum62+F+I+G4  -6648.3828  13500.7655 - 0.0000  13538.4890 - 0.0000  13958.9740 - 0.0000
PMB+F+G4         -6652.9508  13507.9016 - 0.0000  13544.8264 - 0.0000  13961.6178 - 0.0000
Blosum62+F+G4    -6654.2637  13510.5275 - 0.0000  13547.4522 - 0.0000  13964.2437 - 0.0000
VT+I             -6727.2024  13618.4047 - 0.0000  13641.9957 - 0.0000  13986.7684 - 0.0000
JTT+F+I          -6665.9395  13533.8789 - 0.0000  13570.8037 - 0.0000  13987.5952 - 0.0000
JTTDCMut+F+I     -6666.3311  13534.6622 - 0.0000  13571.5869 - 0.0000  13988.3784 - 0.0000
mtART+F+G4       -6669.9166  13541.8331 - 0.0000  13578.7579 - 0.0000  13995.5494 - 0.0000
mtART+F+I+G4     -6668.3765  13540.7531 - 0.0000  13578.4766 - 0.0000  13998.9616 - 0.0000
LG+I             -6735.8930  13635.7861 - 0.0000  13659.3771 - 0.0000  14004.1498 - 0.0000
mtMet+I+G4       -6739.4326  13644.8651 - 0.0000  13669.0735 - 0.0000  14017.7211 - 0.0000
mtMet+G4         -6743.7882  13651.5765 - 0.0000  13675.1674 - 0.0000  14019.9401 - 0.0000
mtREV+I+G4       -6751.9577  13669.9154 - 0.0000  13694.1238 - 0.0000  14042.7714 - 0.0000
mtREV+G4         -6757.1316  13678.2633 - 0.0000  13701.8543 - 0.0000  14046.6269 - 0.0000
Dayhoff+I        -6758.9438  13681.8876 - 0.0000  13705.4786 - 0.0000  14050.2512 - 0.0000
DCMut+I          -6759.1121  13682.2242 - 0.0000  13705.8152 - 0.0000  14050.5879 - 0.0000
mtVer+I+G4       -6768.2459  13702.4918 - 0.0000  13726.7002 - 0.0000  14075.3477 - 0.0000
mtVer+G4         -6773.6185  13711.2369 - 0.0000  13734.8279 - 0.0000  14079.6006 - 0.0000
WAG+F+I          -6714.5074  13631.0147 - 0.0000  13667.9394 - 0.0000  14084.7309 - 0.0000
HIVw+F+I+G4      -6714.0578  13632.1157 - 0.0000  13669.8392 - 0.0000  14090.3241 - 0.0000
HIVw+F+G4        -6724.5838  13651.1676 - 0.0000  13688.0923 - 0.0000  14104.8838 - 0.0000
LG+F+I           -6725.5709  13653.1417 - 0.0000  13690.0664 - 0.0000  14106.8579 - 0.0000
cpREV+I          -6787.2850  13738.5700 - 0.0000  13762.1610 - 0.0000  14106.9337 - 0.0000
VT+F+I           -6727.6333  13657.2666 - 0.0000  13694.1914 - 0.0000  14110.9829 - 0.0000
mtMAM+I+G4       -6790.0135  13746.0270 - 0.0000  13770.2354 - 0.0000  14118.8830 - 0.0000
mtMAM+G4         -6798.5036  13761.0073 - 0.0000  13784.5983 - 0.0000  14129.3709 - 0.0000
PMB+I            -6801.0086  13766.0173 - 0.0000  13789.6083 - 0.0000  14134.3810 - 0.0000
mtInv+I+G4       -6805.2790  13776.5580 - 0.0000  13800.7663 - 0.0000  14149.4139 - 0.0000
mtInv+G4         -6809.5586  13783.1171 - 0.0000  13806.7081 - 0.0000  14151.4808 - 0.0000
Blosum62+I       -6809.9261  13783.8522 - 0.0000  13807.4432 - 0.0000  14152.2159 - 0.0000
HIVw+I+G4        -6810.9049  13787.8098 - 0.0000  13812.0182 - 0.0000  14160.6657 - 0.0000
Dayhoff+F+I      -6758.5006  13719.0012 - 0.0000  13755.9259 - 0.0000  14172.7174 - 0.0000
DCMut+F+I        -6758.5669  13719.1338 - 0.0000  13756.0586 - 0.0000  14172.8501 - 0.0000
HIVw+G4          -6821.7566  13807.5132 - 0.0000  13831.1042 - 0.0000  14175.8769 - 0.0000
HIVb+I           -6823.0832  13810.1665 - 0.0000  13833.7575 - 0.0000  14178.5302 - 0.0000
mtInv+F+I        -6762.1655  13726.3310 - 0.0000  13763.2557 - 0.0000  14180.0472 - 0.0000
cpREV+F+I        -6770.1887  13742.3774 - 0.0000  13779.3021 - 0.0000  14196.0936 - 0.0000
mtART+I+G4       -6830.3065  13826.6129 - 0.0000  13850.8213 - 0.0000  14199.4688 - 0.0000
rtREV+I          -6833.7923  13831.5845 - 0.0000  13855.1755 - 0.0000  14199.9482 - 0.0000
mtREV+F+I        -6773.8883  13749.7767 - 0.0000  13786.7014 - 0.0000  14203.4929 - 0.0000
mtART+G4         -6837.8670  13839.7339 - 0.0000  13863.3249 - 0.0000  14208.0976 - 0.0000
HIVb+F+I         -6778.4334  13758.8669 - 0.0000  13795.7916 - 0.0000  14212.5831 - 0.0000
rtREV+F+I        -6779.7404  13761.4808 - 0.0000  13798.4055 - 0.0000  14215.1970 - 0.0000
mtMet+F+I        -6780.1481  13762.2961 - 0.0000  13799.2209 - 0.0000  14216.0124 - 0.0000
FLU+I            -6845.6011  13855.2022 - 0.0000  13878.7931 - 0.0000  14223.5658 - 0.0000
PMB+F+I          -6807.3611  13816.7221 - 0.0000  13853.6469 - 0.0000  14270.4383 - 0.0000
mtVer+F+I        -6809.4040  13820.8080 - 0.0000  13857.7327 - 0.0000  14274.5242 - 0.0000
Blosum62+F+I     -6811.0382  13824.0764 - 0.0000  13861.0011 - 0.0000  14277.7926 - 0.0000
FLU+F+I          -6833.2562  13868.5124 - 0.0000  13905.4371 - 0.0000  14322.2286 - 0.0000
mtZOA+F+I        -6857.6477  13917.2954 - 0.0000  13954.2201 - 0.0000  14371.0116 - 0.0000
JTT              -6941.7271  14045.4543 - 0.0000  14068.4370 - 0.0000  14409.3257 - 0.0000
JTTDCMut         -6942.4149  14046.8297 - 0.0000  14069.8124 - 0.0000  14410.7011 - 0.0000
mtMAM+F+I        -6915.2403  14032.4805 - 0.0000  14069.4052 - 0.0000  14486.1967 - 0.0000
WAG              -6994.5446  14151.0891 - 0.0000  14174.0718 - 0.0000  14514.9605 - 0.0000
HIVw+F+I         -6936.4693  14074.9386 - 0.0000  14111.8634 - 0.0000  14528.6549 - 0.0000
VT               -7007.2986  14176.5971 - 0.0000  14199.5798 - 0.0000  14540.4686 - 0.0000
JTT+F            -6952.5949  14105.1899 - 0.0000  14141.3259 - 0.0000  14554.4139 - 0.0000
JTTDCMut+F       -6952.9157  14105.8313 - 0.0000  14141.9673 - 0.0000  14555.0553 - 0.0000
mtREV+I          -7013.8529  14191.7057 - 0.0000  14215.2967 - 0.0000  14560.0694 - 0.0000
mtMet+I          -7021.0505  14206.1011 - 0.0000  14229.6920 - 0.0000  14574.4647 - 0.0000
LG               -7030.8727  14223.7453 - 0.0000  14246.7280 - 0.0000  14587.6168 - 0.0000
mtZOA+I          -7034.9627  14233.9254 - 0.0000  14257.5164 - 0.0000  14602.2891 - 0.0000
HIVw+I           -7036.0067  14236.0133 - 0.0000  14259.6043 - 0.0000  14604.3770 - 0.0000
mtART+F+I        -6986.7914  14175.5828 - 0.0000  14212.5075 - 0.0000  14629.2990 - 0.0000
Dayhoff          -7055.7619  14273.5237 - 0.0000  14296.5064 - 0.0000  14637.3952 - 0.0000
DCMut            -7055.8502  14273.7004 - 0.0000  14296.6831 - 0.0000  14637.5718 - 0.0000
WAG+F            -6998.2670  14196.5340 - 0.0000  14232.6700 - 0.0000  14645.7580 - 0.0000
mtInv+I          -7058.6747  14281.3494 - 0.0000  14304.9404 - 0.0000  14649.7131 - 0.0000
VT+F             -7007.4464  14214.8927 - 0.0000  14251.0287 - 0.0000  14664.1167 - 0.0000
mtVer+I          -7071.5223  14307.0446 - 0.0000  14330.6355 - 0.0000  14675.4082 - 0.0000
cpREV            -7078.9903  14319.9806 - 0.0000  14342.9633 - 0.0000  14683.8520 - 0.0000
LG+F             -7020.5084  14241.0168 - 0.0000  14277.1527 - 0.0000  14690.2408 - 0.0000
PMB              -7087.1892  14336.3784 - 0.0000  14359.3611 - 0.0000  14700.2499 - 0.0000
Blosum62         -7095.5430  14353.0859 - 0.0000  14376.0686 - 0.0000  14716.9574 - 0.0000
Dayhoff+F        -7050.5091  14301.0182 - 0.0000  14337.1541 - 0.0000  14750.2422 - 0.0000
DCMut+F          -7050.5337  14301.0673 - 0.0000  14337.2033 - 0.0000  14750.2913 - 0.0000
mtInv+F          -7052.9935  14305.9870 - 0.0000  14342.1229 - 0.0000  14755.2109 - 0.0000
cpREV+F          -7059.4089  14318.8179 - 0.0000  14354.9538 - 0.0000  14768.0418 - 0.0000
rtREV            -7128.6785  14419.3569 - 0.0000  14442.3396 - 0.0000  14783.2283 - 0.0000
rtREV+F          -7078.2905  14356.5809 - 0.0000  14392.7169 - 0.0000  14805.8049 - 0.0000
mtREV+F          -7079.4370  14358.8740 - 0.0000  14395.0100 - 0.0000  14808.0980 - 0.0000
mtMet+F          -7079.9227  14359.8455 - 0.0000  14395.9814 - 0.0000  14809.0695 - 0.0000
PMB+F            -7094.0192  14388.0383 - 0.0000  14424.1743 - 0.0000  14837.2623 - 0.0000
Blosum62+F       -7097.4095  14394.8190 - 0.0000  14430.9550 - 0.0000  14844.0430 - 0.0000
HIVb             -7164.6133  14491.2267 - 0.0000  14514.2094 - 0.0000  14855.0981 - 0.0000
mtVer+F          -7109.0674  14418.1348 - 0.0000  14454.2708 - 0.0000  14867.3588 - 0.0000
HIVb+F           -7113.5520  14427.1039 - 0.0000  14463.2399 - 0.0000  14876.3279 - 0.0000
FLU              -7176.4749  14514.9498 - 0.0000  14537.9325 - 0.0000  14878.8212 - 0.0000
mtMAM+I          -7188.9689  14541.9378 - 0.0000  14565.5288 - 0.0000  14910.3015 - 0.0000
mtART+I          -7218.9051  14601.8101 - 0.0000  14625.4011 - 0.0000  14970.1738 - 0.0000
FLU+F            -7165.1086  14530.2173 - 0.0000  14566.3532 - 0.0000  14979.4412 - 0.0000
mtZOA+F          -7166.1471  14532.2942 - 0.0000  14568.4302 - 0.0000  14981.5182 - 0.0000
mtMAM+F          -7264.9196  14729.8391 - 0.0000  14765.9751 - 0.0000  15179.0631 - 0.0000
mtMet            -7328.3762  14818.7523 - 0.0000  14841.7350 - 0.0000  15182.6238 - 0.0000
mtREV            -7329.6796  14821.3593 - 0.0000  14844.3420 - 0.0000  15185.2307 - 0.0000
HIVw+F           -7285.4843  14770.9686 - 0.0000  14807.1046 - 0.0000  15220.1926 - 0.0000
mtZOA            -7357.1948  14876.3897 - 0.0000  14899.3724 - 0.0000  15240.2611 - 0.0000
mtInv            -7363.4603  14888.9206 - 0.0000  14911.9033 - 0.0000  15252.7921 - 0.0000
mtVer            -7377.2764  14916.5529 - 0.0000  14939.5356 - 0.0000  15280.4243 - 0.0000
mtART+F          -7321.7882  14843.5763 - 0.0000  14879.7123 - 0.0000  15292.8003 - 0.0000
HIVw             -7396.1598  14954.3196 - 0.0000  14977.3023 - 0.0000  15318.1911 - 0.0000
mtMAM            -7535.6233  15233.2466 - 0.0000  15256.2293 - 0.0000  15597.1180 - 0.0000
mtART            -7570.1038  15302.2077 - 0.0000  15325.1904 - 0.0000  15666.0791 - 0.0000

AIC, w-AIC   : Akaike information criterion scores and weights.
AICc, w-AICc : Corrected AIC scores and weights.
BIC, w-BIC   : Bayesian information criterion scores and weights.

Plus signs denote the 95% confidence sets.
Minus signs denote significant exclusion.

SUBSTITUTION PROCESS
--------------------

Model of substitution: JTT+I+G4

State frequencies: (model)

Model of rate heterogeneity: Invar+Gamma with 4 categories
Proportion of invariable sites: 0.1885
Gamma shape alpha: 0.3274

 Category  Relative_rate  Proportion
  0         0              0.1885
  1         0.0096         0.2029
  2         0.1552         0.2029
  3         0.7876         0.2029
  4         3.9770         0.2029
Relative rates are computed as MEAN of the portion of the Gamma distribution falling in the category.

MAXIMUM LIKELIHOOD TREE
-----------------------

Log-likelihood of the tree: -6467.6317 (s.e. 239.4702)
Unconstrained log-likelihood (without tree): -3763.3197
Number of free parameters (#branches + #model parameters): 83
Akaike information criterion (AIC) score: 13101.2633
Corrected Akaike information criterion (AICc) score: 13125.4717
Bayesian information criterion (BIC) score: 13474.1192

Total tree length (sum of branch lengths): 3.2214
Sum of internal branch lengths: 0.9037 (28.0541% of tree length)

WARNING: 5 near-zero internal branches (<0.0015) should be treated with caution
         Such branches are denoted by '**' in the figure below

NOTE: Tree is UNROOTED although outgroup taxon 'Danio_rerio_impdh1a' is drawn at root
Numbers in parentheses are SH-aLRT support (%) / ultrafast bootstrap support (%)

+--Danio_rerio_impdh1a
|
|                             +--Lucifuga_dentata_impdh1a
|                          +--| (97.6/99)
|                          |  +--Lucifuga_holguinensis_impdh1a
|                       +--| (41.9/33)
|                       |  +--Brotula_barbata_impdh1a
|                    +**| (0/23)
|                    |  +--ENSTNIT00000021356
|                 +--| (51.9/38)
|                 |  |     +--ENSONIT00000018796
|                 |  |  +--| (73.6/48)
|                 |  |  |  +--------------ENSXMAT00000004461
|                 |  +--| (75.7/43)
|                 |     +--Lamprogrammus_exutus_impdh1a
|              +--| (85.3/88)
|              |  +--ENSGACT00000016691
|           +--| (83.9/80)
|           |  +----ENSGMOT00000007747
|        +--| (90.2/65)
|        |  |                      +---Danio_rerio_impdh1b
|        |  |                   +--| (95.5/77)
|        |  |                   |  |           +--Sinocyclocheilus_grahami_impdh1b_1
|        |  |                   |  |        +--| (75.3/96)
|        |  |                   |  |        |  +--Sinocyclocheilus_rhinocerous_impdh1b_1
|        |  |                   |  |     +**| (0/76)
|        |  |                   |  |     |  +--Sinocyclocheilus_anshuiensis_impdh1b_1
|        |  |                   |  |  +--| (12.2/53)
|        |  |                   |  |  |  +---------------------------------Carapus_acus_impdh1b
|        |  |                   |  +--| (91.6/63)
|        |  |                   |     |     +**Sinocyclocheilus_grahami_impdh1b_2
|        |  |                   |     |  +**| (0/63)
|        |  |                   |     |  |  +--Sinocyclocheilus_anshuiensis_impdh1b_2
|        |  |                   |     +--| (87.1/97)
|        |  |                   |        +--Sinocyclocheilus_rhinocerous_impdh1b_2
|        |  |               +---| (97.8/77)
|        |  |               |   |  +**Astyanax_mexicanus_Surface_impdh1b
|        |  |               |   +--| (97.8/99)
|        |  |               |      +--Astyanax_mexicanus_Cave_impdh1b
|        |  |            +--| (95/71)
|        |  |            |  |  +---ENSGMOT00000000352
|        |  |            |  +--| (19.8/28)
|        |  |            |     +---Pygocentrus_nattereri_impdh1b
|        |  |         +--| (77.9/59)
|        |  |         |  +--ENSXMAT00000018733
|        |  |      +--| (14.4/43)
|        |  |      |  |  +--ENSGACT00000026214
|        |  |      |  +--| (81.9/80)
|        |  |      |     +--ENSONIT00000014451
|        |  |   +--| (57.5/51)
|        |  |   |  +--ENSTNIT00000014142
|        |  +---| (100/83)
|        |      |        +--Lucifuga_dentata_impdh1b
|        |      |     +--| (100/100)
|        |      |     |  +**Lucifuga_holguinensis_impdh1b
|        |      |  +--| (92.6/98)
|        |      |  |  |     +--Carapus_acus_impdh1a
|        |      |  |  |  +--| (76/95)
|        |      |  |  |  |  +--Lamprogrammus_exutus_impdh1b
|        |      |  |  +--| (71/86)
|        |      |  |     +--Brotula_barbata_impdh1b
|        |      +--| (81.5/95)
|        |         +--ENSORLT00000019074
|     +--| (59.1/60)
|     |  +--ENSLOCT00000019167
|  +--| (98.8/100)
|  |  |  +--Pygocentrus_nattereri_impdh1a
|  |  +--| (91.5/84)
|  |     |  +**Astyanax_mexicanus_Surface_impdh1a
|  |     +--| (99.3/100)
|  |        +--Astyanax_mexicanus_Cave_impdh1a
+--| (70.2/86)
|  |     +--Sinocyclocheilus_grahami_impdh1a_1
|  |  +**| (0/58)
|  |  |  +--Sinocyclocheilus_anshuiensis_impdh1a_1
|  +--| (83.4/95)
|     +--Sinocyclocheilus_rhinocerous_impdh1a_1
|
|     +--Sinocyclocheilus_grahami_impdh1a_2
|  +**| (0/83)
|  |  +--Sinocyclocheilus_anshuiensis_impdh1a_2
+--| (93.9/99)
   +--Sinocyclocheilus_rhinocerous_impdh1a_2

Tree in newick format:

(Danio_rerio_impdh1a:0.0254382593,((((((((((Lucifuga_dentata_impdh1a:0.0165096032,Lucifuga_holguinensis_impdh1a:0.0026399043)97.6/99:0.0205490108,Brotula_barbata_impdh1a:0.0113467367)41.9/33:0.0044858014,ENSTNIT00000021356:0.0295166358)0/23:0.0000027801,((ENSONIT00000018796:0.0293021919,ENSXMAT00000004461:0.3254728918)73.6/48:0.0050694750,Lamprogrammus_exutus_impdh1a:0.0517582279)75.7/43:0.0056372562)51.9/38:0.0051648613,ENSGACT00000016691:0.0479465549)85.3/88:0.0177660186,ENSGMOT00000007747:0.1093596149)83.9/80:0.0186737717,(((((((Danio_rerio_impdh1b:0.0909256459,((((Sinocyclocheilus_grahami_impdh1b_1:0.0125264869,Sinocyclocheilus_rhinocerous_impdh1b_1:0.0022681885)75.3/96:0.0024991871,Sinocyclocheilus_anshuiensis_impdh1b_1:0.0124965337)0/76:0.0000020312,Carapus_acus_impdh1b:0.7531032701)12.2/53:0.0255257179,((Sinocyclocheilus_grahami_impdh1b_2:0.0000024768,Sinocyclocheilus_anshuiensis_impdh1b_2:0.0092652054)0/63:0.0000023435,Sinocyclocheilus_rhinocerous_impdh1b_2:0.0186181146)87.1/97:0.0197488519)91.6/63:0.0807430366)95.5/77:0.0635782869,(Astyanax_mexicanus_Surface_impdh1b:0.0000023699,Astyanax_mexicanus_Cave_impdh1b:0.0045049962)97.8/99:0.0616987785)97.8/77:0.0913993487,(ENSGMOT00000000352:0.0970655381,Pygocentrus_nattereri_impdh1b:0.0974018358)19.8/28:0.0214999221)95/71:0.0620170527,ENSXMAT00000018733:0.0331761574)77.9/59:0.0175338194,(ENSGACT00000026214:0.0332105135,ENSONIT00000014451:0.0447450991)81.9/80:0.0091017279)14.4/43:0.0132175971,ENSTNIT00000014142:0.0830649424)57.5/51:0.0126316405,(((Lucifuga_dentata_impdh1b:0.0075092392,Lucifuga_holguinensis_impdh1b:0.0000024768)100/100:0.0542799241,((Carapus_acus_impdh1a:0.0408801969,Lamprogrammus_exutus_impdh1b:0.0361813108)76/95:0.0096376217,Brotula_barbata_impdh1b:0.0741052601)71/86:0.0035744879)92.6/98:0.0262733941,ENSORLT00000019074:0.0709365029)81.5/95:0.0162592506)100/83:0.0986969887)90.2/65:0.0222755148,ENSLOCT00000019167:0.0777389848)59.1/60:0.0154674104,(Pygocentrus_nattereri_impdh1a:0.0096240411,(Astyanax_mexicanus_Surface_impdh1a:0.0000024768,Astyanax_mexicanus_Cave_impdh1a:0.0020325775)99.3/100:0.0280488489)91.5/84:0.0166197880)98.8/100:0.0347095294,((Sinocyclocheilus_grahami_impdh1a_1:0.0020363342,Sinocyclocheilus_anshuiensis_impdh1a_1:0.0020361670)0/58:0.0000021792,Sinocyclocheilus_rhinocerous_impdh1a_1:0.0102601510)83.4/95:0.0046379947)70.2/86:0.0036867394,((Sinocyclocheilus_grahami_impdh1a_2:0.0106480377,Sinocyclocheilus_anshuiensis_impdh1a_2:0.0154816575)0/83:0.0000022067,Sinocyclocheilus_rhinocerous_impdh1a_2:0.0165350710)93.9/99:0.0110185403);

CONSENSUS TREE
--------------

Consensus tree is constructed from 1000bootstrap trees
Log-likelihood of consensus tree: -6467.658564
Robinson-Foulds distance between ML tree and consensus tree: 2

Branches with support >0.000000% are kept (extended consensus)
Branch lengths are optimized by maximum likelihood on original alignment
Numbers in parentheses are bootstrap supports (%)

+--Danio_rerio_impdh1a
|
|                             +--Lucifuga_dentata_impdh1a
|                          +--| (99)
|                          |  +--Lucifuga_holguinensis_impdh1a
|                       +--| (33)
|                       |  +--Brotula_barbata_impdh1a
|                    +--| (23)
|                    |  +--ENSTNIT00000021356
|                 +--| (38)
|                 |  |     +--ENSONIT00000018796
|                 |  |  +--| (48)
|                 |  |  |  +-------------ENSXMAT00000004461
|                 |  +--| (43)
|                 |     +--Lamprogrammus_exutus_impdh1a
|              +--| (88)
|              |  +--ENSGACT00000016691
|           +--| (80)
|           |  +----ENSGMOT00000007747
|        +--| (65)
|        |  |                        +---Danio_rerio_impdh1b
|        |  |                     +--| (77)
|        |  |                     |  |           +--Sinocyclocheilus_grahami_impdh1b_1
|        |  |                     |  |        +--| (96)
|        |  |                     |  |        |  +--Sinocyclocheilus_rhinocerous_impdh1b_1
|        |  |                     |  |     +--| (76)
|        |  |                     |  |     |  +--Sinocyclocheilus_anshuiensis_impdh1b_1
|        |  |                     |  |  +--| (53)
|        |  |                     |  |  |  +---------------------------------Carapus_acus_impdh1b
|        |  |                     |  +--| (63)
|        |  |                     |     |     +--Sinocyclocheilus_grahami_impdh1b_2
|        |  |                     |     |  +--| (63)
|        |  |                     |     |  |  +--Sinocyclocheilus_anshuiensis_impdh1b_2
|        |  |                     |     +--| (97)
|        |  |                     |        +--Sinocyclocheilus_rhinocerous_impdh1b_2
|        |  |                  +--| (77)
|        |  |                  |  |  +--Astyanax_mexicanus_Surface_impdh1b
|        |  |                  |  +--| (99)
|        |  |                  |     +--Astyanax_mexicanus_Cave_impdh1b
|        |  |               +--| (52)
|        |  |               |  +----Pygocentrus_nattereri_impdh1b
|        |  |            +--| (71)
|        |  |            |  +---ENSGMOT00000000352
|        |  |         +--| (59)
|        |  |         |  +--ENSXMAT00000018733
|        |  |      +--| (43)
|        |  |      |  |  +--ENSGACT00000026214
|        |  |      |  +--| (80)
|        |  |      |     +--ENSONIT00000014451
|        |  |   +--| (51)
|        |  |   |  +--ENSTNIT00000014142
|        |  +---| (83)
|        |      |        +--Lucifuga_dentata_impdh1b
|        |      |     +--| (100)
|        |      |     |  +--Lucifuga_holguinensis_impdh1b
|        |      |  +--| (98)
|        |      |  |  |     +--Carapus_acus_impdh1a
|        |      |  |  |  +--| (95)
|        |      |  |  |  |  +--Lamprogrammus_exutus_impdh1b
|        |      |  |  +--| (86)
|        |      |  |     +--Brotula_barbata_impdh1b
|        |      +--| (95)
|        |         +--ENSORLT00000019074
|     +--| (60)
|     |  +--ENSLOCT00000019167
|  +--| (100)
|  |  |  +--Pygocentrus_nattereri_impdh1a
|  |  +--| (84)
|  |     |  +--Astyanax_mexicanus_Surface_impdh1a
|  |     +--| (100)
|  |        +--Astyanax_mexicanus_Cave_impdh1a
+--| (86)
|  |     +--Sinocyclocheilus_grahami_impdh1a_1
|  |  +--| (58)
|  |  |  +--Sinocyclocheilus_anshuiensis_impdh1a_1
|  +--| (95)
|     +--Sinocyclocheilus_rhinocerous_impdh1a_1
|
|     +--Sinocyclocheilus_grahami_impdh1a_2
|  +--| (83)
|  |  +--Sinocyclocheilus_anshuiensis_impdh1a_2
+--| (99)
   +--Sinocyclocheilus_rhinocerous_impdh1a_2


Consensus tree in newick format: 

(Danio_rerio_impdh1a:0.0253923110,((((((((((Lucifuga_dentata_impdh1a:0.0164734743,Lucifuga_holguinensis_impdh1a:0.0026336550)99:0.0204899454,Brotula_barbata_impdh1a:0.0113382862)33:0.0044675343,ENSTNIT00000021356:0.0294370360)23:0.0000024319,((ENSONIT00000018796:0.0291855464,ENSXMAT00000004461:0.3244572819)48:0.0050733034,Lamprogrammus_exutus_impdh1a:0.0516346655)43:0.0056256334)38:0.0051941669,ENSGACT00000016691:0.0477867738)88:0.0178706811,ENSGMOT00000007747:0.1089115022)80:0.0188988376,((((((((Danio_rerio_impdh1b:0.0918356115,((((Sinocyclocheilus_grahami_impdh1b_1:0.0124829302,Sinocyclocheilus_rhinocerous_impdh1b_1:0.0022634326)96:0.0024910201,Sinocyclocheilus_anshuiensis_impdh1b_1:0.0124528772)76:0.0000028618,Carapus_acus_impdh1b:0.7510708331)53:0.0270384854,((Sinocyclocheilus_grahami_impdh1b_2:0.0000024798,Sinocyclocheilus_anshuiensis_impdh1b_2:0.0092115655)63:0.0000024798,Sinocyclocheilus_rhinocerous_impdh1b_2:0.0185107775)97:0.0192463704)63:0.0786425298)77:0.0701851046,(Astyanax_mexicanus_Surface_impdh1b:0.0000024233,Astyanax_mexicanus_Cave_impdh1b:0.0044806250)99:0.0593497580)77:0.0741295690,Pygocentrus_nattereri_impdh1b:0.1118310188)52:0.0375809257,ENSGMOT00000000352:0.1027469599)71:0.0525100191,ENSXMAT00000018733:0.0357669018)59:0.0122907711,(ENSGACT00000026214:0.0331518664,ENSONIT00000014451:0.0447846640)80:0.0080403535)43:0.0121331131,ENSTNIT00000014142:0.0833039668)51:0.0105602276,(((Lucifuga_dentata_impdh1b:0.0074858810,Lucifuga_holguinensis_impdh1b:0.0000024798)100:0.0546639604,((Carapus_acus_impdh1a:0.0406598466,Lamprogrammus_exutus_impdh1b:0.0360953300)95:0.0099095668,Brotula_barbata_impdh1b:0.0741004742)86:0.0026724319)98:0.0265583388,ENSORLT00000019074:0.0708052775)95:0.0152137232)83:0.0991304026)65:0.0219610790,ENSLOCT00000019167:0.0774646453)60:0.0154586555,(Pygocentrus_nattereri_impdh1a:0.0096142605,(Astyanax_mexicanus_Surface_impdh1a:0.0000024798,Astyanax_mexicanus_Cave_impdh1a:0.0020280898)100:0.0279931006)84:0.0164723859)100:0.0347601862,((Sinocyclocheilus_grahami_impdh1a_1:0.0020318885,Sinocyclocheilus_anshuiensis_impdh1a_1:0.0020317149)58:0.0000024798,Sinocyclocheilus_rhinocerous_impdh1a_1:0.0102421519)95:0.0046297423)86:0.0036802554,((Sinocyclocheilus_grahami_impdh1a_2:0.0106287542,Sinocyclocheilus_anshuiensis_impdh1a_2:0.0154546017)83:0.0000021121,Sinocyclocheilus_rhinocerous_impdh1a_2:0.0165023523)99:0.0109982440);

TIME STAMP
----------

Date and time: Mon May 20 15:00:14 2019
Total CPU time used: 161.503262 seconds (0h:2m:41s)
Total wall-clock time used: 164.7198739 seconds (0h:2m:44s)
```
