## Supplementary material for "Contrasted gene decay in subterranean vertebrates: insights from cavefishes and fossorial mammals": ippk.fas.iqtree

```
IQ-TREE 1.6.10 built Feb 19 2019

Input file name: ippk.fas
Type of analysis: ModelFinder + tree reconstruction + ultrafast bootstrap (1000 replicates)
Random seed number: 955340

REFERENCES
----------

To cite ModelFinder please use: 

Subha Kalyaanamoorthy, Bui Quang Minh, Thomas KF Wong, Arndt von Haeseler,
and Lars S Jermiin (2017) ModelFinder: Fast model selection for
accurate phylogenetic estimates. Nature Methods, 14:587–589.
https://doi.org/10.1038/nmeth.4285

To cite IQ-TREE please use:

Lam-Tung Nguyen, Heiko A. Schmidt, Arndt von Haeseler, and Bui Quang Minh
(2015) IQ-TREE: A fast and effective stochastic algorithm for estimating
maximum likelihood phylogenies. Mol Biol Evol, 32:268-274.
https://doi.org/10.1093/molbev/msu300

Since you used ultrafast bootstrap (UFBoot) please also cite: 

Diep Thi Hoang, Olga Chernomor, Arndt von Haeseler, Bui Quang Minh,
and Le Sy Vinh (2017) UFBoot2: Improving the ultrafast bootstrap
approximation. Mol Biol Evol, in press.
https://doi.org/10.1093/molbev/msx281

SEQUENCE ALIGNMENT
------------------

Input data: 22 sequences with 508 amino-acid sites
Number of constant sites: 174 (= 34.252% of all sites)
Number of invariant (constant or ambiguous constant) sites: 174 (= 34.252% of all sites)
Number of parsimony informative sites: 250
Number of distinct site patterns: 427

ModelFinder
-----------

Best-fit model according to BIC: JTT+G4

List of models sorted by BIC scores: 

Model             LogL          AIC      w-AIC      AICc     w-AICc       BIC      w-BIC
JTT+G4           -5915.1770  11914.3539 + 0.7154  11922.1217 + 0.7526  12092.0342 + 0.9481
JTT+I+G4         -5915.1277  11916.2554 + 0.2765  11924.4106 + 0.2396  12098.1661 - 0.0442
JTTDCMut+G4      -5920.0368  11924.0736 - 0.0055  11931.8413 - 0.0058  12101.7538 - 0.0073
JTTDCMut+I+G4    -5919.9682  11925.9363 - 0.0022  11934.0915 - 0.0019  12107.8470 - 0.0003
JTT+I            -5951.9828  11987.9656 - 0.0000  11995.7334 - 0.0000  12165.6459 - 0.0000
JTTDCMut+I       -5956.8131  11997.6262 - 0.0000  12005.3939 - 0.0000  12175.3064 - 0.0000
JTT+F+G4         -5904.1637  11930.3273 - 0.0002  11947.2870 - 0.0000  12188.3867 - 0.0000
HIVb+G4          -5965.3673  12014.7346 - 0.0000  12022.5023 - 0.0000  12192.4148 - 0.0000
JTT+F+I+G4       -5903.9766  11931.9533 - 0.0001  11949.5083 - 0.0000  12194.2431 - 0.0000
JTTDCMut+F+G4    -5908.0850  11938.1699 - 0.0000  11955.1296 - 0.0000  12196.2293 - 0.0000
HIVb+I+G4        -5965.4201  12016.8402 - 0.0000  12024.9953 - 0.0000  12198.7509 - 0.0000
JTTDCMut+F+I+G4  -5907.9273  11939.8547 - 0.0000  11957.4098 - 0.0000  12202.1445 - 0.0000
HIVb+F+G4        -5930.4271  11982.8543 - 0.0000  11999.8139 - 0.0000  12240.9136 - 0.0000
HIVb+F+I+G4      -5930.3742  11984.7485 - 0.0000  12002.3035 - 0.0000  12247.0383 - 0.0000
JTT+F+I          -5938.4373  11998.8747 - 0.0000  12015.8343 - 0.0000  12256.9340 - 0.0000
JTTDCMut+F+I     -5942.5465  12007.0930 - 0.0000  12024.0526 - 0.0000  12265.1523 - 0.0000
JTT              -6020.5470  12123.0940 - 0.0000  12130.4845 - 0.0000  12296.5437 - 0.0000
JTTDCMut         -6025.2456  12132.4912 - 0.0000  12139.8818 - 0.0000  12305.9410 - 0.0000
WAG+G4           -6024.7377  12133.4754 - 0.0000  12141.2432 - 0.0000  12311.1557 - 0.0000
HIVb+I           -6025.1956  12134.3913 - 0.0000  12142.1590 - 0.0000  12312.0715 - 0.0000
LG+G4            -6026.2257  12136.4514 - 0.0000  12144.2191 - 0.0000  12314.1316 - 0.0000
WAG+I+G4         -6024.5165  12135.0330 - 0.0000  12143.1881 - 0.0000  12316.9437 - 0.0000
Dayhoff+G4       -6028.4485  12140.8971 - 0.0000  12148.6648 - 0.0000  12318.5773 - 0.0000
DCMut+G4         -6028.9356  12141.8712 - 0.0000  12149.6390 - 0.0000  12319.5514 - 0.0000
LG+I+G4          -6026.2672  12138.5344 - 0.0000  12146.6896 - 0.0000  12320.4451 - 0.0000
mtMet+F+G4       -5972.1531  12066.3061 - 0.0000  12083.2658 - 0.0000  12324.3655 - 0.0000
DCMut+I+G4       -6028.8247  12143.6494 - 0.0000  12151.8046 - 0.0000  12325.5601 - 0.0000
Dayhoff+I+G4     -6028.9822  12143.9644 - 0.0000  12152.1196 - 0.0000  12325.8752 - 0.0000
mtMet+F+I+G4     -5972.3512  12068.7024 - 0.0000  12086.2575 - 0.0000  12330.9923 - 0.0000
VT+G4            -6034.7298  12153.4597 - 0.0000  12161.2274 - 0.0000  12331.1399 - 0.0000
VT+I+G4          -6034.5626  12155.1252 - 0.0000  12163.2803 - 0.0000  12337.0359 - 0.0000
HIVb+F+I         -5987.5542  12097.1084 - 0.0000  12114.0681 - 0.0000  12355.1678 - 0.0000
mtInv+F+G4       -5989.5947  12101.1895 - 0.0000  12118.1491 - 0.0000  12359.2488 - 0.0000
LG+F+G4          -5992.1219  12106.2438 - 0.0000  12123.2035 - 0.0000  12364.3032 - 0.0000
mtInv+F+I+G4     -5989.6674  12103.3347 - 0.0000  12120.8898 - 0.0000  12365.6246 - 0.0000
LG+F+I+G4        -5992.0854  12108.1708 - 0.0000  12125.7258 - 0.0000  12370.4606 - 0.0000
FLU+G4           -6059.9898  12203.9795 - 0.0000  12211.7473 - 0.0000  12381.6598 - 0.0000
WAG+I            -6061.2498  12206.4996 - 0.0000  12214.2674 - 0.0000  12384.1798 - 0.0000
FLU+I+G4         -6060.1267  12206.2535 - 0.0000  12214.4087 - 0.0000  12388.1642 - 0.0000
Dayhoff+F+G4     -6005.0323  12132.0646 - 0.0000  12149.0242 - 0.0000  12390.1239 - 0.0000
DCMut+F+G4       -6005.5150  12133.0300 - 0.0000  12149.9896 - 0.0000  12391.0894 - 0.0000
WAG+F+G4         -6006.3549  12134.7097 - 0.0000  12151.6693 - 0.0000  12392.7691 - 0.0000
VT+I             -6066.3325  12216.6651 - 0.0000  12224.4328 - 0.0000  12394.3453 - 0.0000
JTT+F            -6010.8511  12141.7022 - 0.0000  12158.0780 - 0.0000  12395.5311 - 0.0000
Dayhoff+F+I+G4   -6005.3891  12134.7783 - 0.0000  12152.3333 - 0.0000  12397.0681 - 0.0000
DCMut+F+I+G4     -6005.4070  12134.8140 - 0.0000  12152.3690 - 0.0000  12397.1038 - 0.0000
WAG+F+I+G4       -6006.0580  12136.1161 - 0.0000  12153.6711 - 0.0000  12398.4059 - 0.0000
JTTDCMut+F       -6015.0613  12150.1227 - 0.0000  12166.4985 - 0.0000  12403.9516 - 0.0000
FLU+F+G4         -6012.3029  12146.6057 - 0.0000  12163.5654 - 0.0000  12404.6651 - 0.0000
FLU+F+I+G4       -6012.3879  12148.7759 - 0.0000  12166.3309 - 0.0000  12411.0657 - 0.0000
VT+F+G4          -6015.5070  12153.0140 - 0.0000  12169.9737 - 0.0000  12411.0734 - 0.0000
LG+I             -6077.1821  12238.3642 - 0.0000  12246.1319 - 0.0000  12416.0444 - 0.0000
VT+F+I+G4        -6015.2665  12154.5330 - 0.0000  12172.0881 - 0.0000  12416.8229 - 0.0000
Dayhoff+I        -6078.2192  12240.4385 - 0.0000  12248.2062 - 0.0000  12418.1187 - 0.0000
DCMut+I          -6078.4171  12240.8342 - 0.0000  12248.6019 - 0.0000  12418.5144 - 0.0000
mtVer+F+G4       -6021.1494  12164.2987 - 0.0000  12181.2584 - 0.0000  12422.3581 - 0.0000
mtVer+F+I+G4     -6021.3205  12166.6411 - 0.0000  12184.1961 - 0.0000  12428.9309 - 0.0000
cpREV+G4         -6085.6401  12255.2801 - 0.0000  12263.0479 - 0.0000  12432.9604 - 0.0000
cpREV+I+G4       -6085.6370  12257.2739 - 0.0000  12265.4291 - 0.0000  12439.1846 - 0.0000
mtMet+F+I        -6037.4901  12196.9801 - 0.0000  12213.9398 - 0.0000  12455.0395 - 0.0000
LG+F+I           -6039.8288  12201.6575 - 0.0000  12218.6172 - 0.0000  12459.7169 - 0.0000
rtREV+G4         -6099.1025  12282.2050 - 0.0000  12289.9728 - 0.0000  12459.8852 - 0.0000
rtREV+I+G4       -6099.1304  12284.2608 - 0.0000  12292.4160 - 0.0000  12466.1715 - 0.0000
WAG+F+I          -6043.8377  12209.6754 - 0.0000  12226.6351 - 0.0000  12467.7348 - 0.0000
rtREV+F+G4       -6045.0089  12212.0177 - 0.0000  12228.9774 - 0.0000  12470.0771 - 0.0000
VT+F+I           -6045.3672  12212.7344 - 0.0000  12229.6940 - 0.0000  12470.7937 - 0.0000
mtInv+F+I        -6045.4801  12212.9603 - 0.0000  12229.9199 - 0.0000  12471.0196 - 0.0000
rtREV+F+I+G4     -6044.9914  12213.9828 - 0.0000  12231.5379 - 0.0000  12476.2727 - 0.0000
HIVb             -6114.0707  12310.1415 - 0.0000  12317.5320 - 0.0000  12483.5912 - 0.0000
cpREV+F+G4       -6055.5893  12233.1787 - 0.0000  12250.1383 - 0.0000  12491.2380 - 0.0000
mtREV+F+G4       -6056.5017  12235.0035 - 0.0000  12251.9631 - 0.0000  12493.0629 - 0.0000
Dayhoff+F+I      -6058.3024  12238.6048 - 0.0000  12255.5645 - 0.0000  12496.6642 - 0.0000
DCMut+F+I        -6058.4894  12238.9788 - 0.0000  12255.9384 - 0.0000  12497.0382 - 0.0000
cpREV+F+I+G4     -6055.3815  12234.7629 - 0.0000  12252.3180 - 0.0000  12497.0528 - 0.0000
mtREV+F+I+G4     -6056.5829  12237.1658 - 0.0000  12254.7209 - 0.0000  12499.4557 - 0.0000
mtZOA+F+G4       -6062.5606  12247.1211 - 0.0000  12264.0807 - 0.0000  12505.1805 - 0.0000
mtZOA+F+I+G4     -6062.9010  12249.8020 - 0.0000  12267.3571 - 0.0000  12512.0919 - 0.0000
WAG              -6134.1842  12350.3684 - 0.0000  12357.7590 - 0.0000  12523.8182 - 0.0000
PMB+G4           -6131.0749  12346.1497 - 0.0000  12353.9175 - 0.0000  12523.8300 - 0.0000
VT               -6136.4364  12354.8727 - 0.0000  12362.2633 - 0.0000  12528.3225 - 0.0000
PMB+I+G4         -6130.9148  12347.8296 - 0.0000  12355.9848 - 0.0000  12529.7403 - 0.0000
FLU+I            -6134.5145  12353.0290 - 0.0000  12360.7967 - 0.0000  12530.7092 - 0.0000
HIVb+F           -6079.9858  12279.9715 - 0.0000  12296.3474 - 0.0000  12533.8004 - 0.0000
cpREV+I          -6137.0831  12358.1663 - 0.0000  12365.9340 - 0.0000  12535.8465 - 0.0000
FLU+F+I          -6086.5871  12295.1741 - 0.0000  12312.1338 - 0.0000  12553.2335 - 0.0000
mtMAM+F+G4       -6086.6773  12295.3547 - 0.0000  12312.3143 - 0.0000  12553.4140 - 0.0000
rtREV+I          -6148.7937  12381.5873 - 0.0000  12389.3550 - 0.0000  12559.2675 - 0.0000
mtMAM+F+I+G4     -6087.1435  12298.2869 - 0.0000  12315.8420 - 0.0000  12560.5768 - 0.0000
LG               -6153.7211  12389.4422 - 0.0000  12396.8328 - 0.0000  12562.8919 - 0.0000
rtREV+F+I        -6092.7061  12307.4121 - 0.0000  12324.3718 - 0.0000  12565.4715 - 0.0000
Blosum62+G4      -6153.0945  12390.1889 - 0.0000  12397.9566 - 0.0000  12567.8691 - 0.0000
Dayhoff          -6156.9181  12395.8362 - 0.0000  12403.2267 - 0.0000  12569.2859 - 0.0000
DCMut            -6157.0481  12396.0962 - 0.0000  12403.4868 - 0.0000  12569.5460 - 0.0000
HIVw+F+G4        -6095.7089  12313.4178 - 0.0000  12330.3774 - 0.0000  12571.4772 - 0.0000
Blosum62+I+G4    -6152.8911  12391.7821 - 0.0000  12399.9373 - 0.0000  12573.6928 - 0.0000
mtVer+F+I        -6096.8300  12315.6600 - 0.0000  12332.6196 - 0.0000  12573.7193 - 0.0000
HIVw+F+I+G4      -6095.5346  12315.0692 - 0.0000  12332.6242 - 0.0000  12577.3590 - 0.0000
cpREV+F+I        -6105.7981  12333.5962 - 0.0000  12350.5558 - 0.0000  12591.6555 - 0.0000
PMB+I            -6166.3047  12416.6095 - 0.0000  12424.3772 - 0.0000  12594.2897 - 0.0000
VT+F             -6117.0261  12354.0522 - 0.0000  12370.4281 - 0.0000  12607.8811 - 0.0000
LG+F             -6117.0520  12354.1040 - 0.0000  12370.4798 - 0.0000  12607.9329 - 0.0000
mtMet+F          -6118.3609  12356.7218 - 0.0000  12373.0976 - 0.0000  12610.5507 - 0.0000
WAG+F            -6121.1917  12362.3835 - 0.0000  12378.7593 - 0.0000  12616.2123 - 0.0000
PMB+F+G4         -6120.5466  12363.0932 - 0.0000  12380.0528 - 0.0000  12621.1525 - 0.0000
mtInv+F          -6123.8180  12367.6360 - 0.0000  12384.0118 - 0.0000  12621.4649 - 0.0000
PMB+F+I+G4       -6120.3201  12364.6401 - 0.0000  12382.1952 - 0.0000  12626.9300 - 0.0000
mtREV+F+I        -6125.4811  12372.9623 - 0.0000  12389.9219 - 0.0000  12631.0217 - 0.0000
Blosum62+I       -6189.0353  12462.0706 - 0.0000  12469.8383 - 0.0000  12639.7508 - 0.0000
Blosum62+F+G4    -6131.9889  12385.9778 - 0.0000  12402.9374 - 0.0000  12644.0372 - 0.0000
Blosum62+F+I+G4  -6131.7146  12387.4292 - 0.0000  12404.9843 - 0.0000  12649.7191 - 0.0000
Dayhoff+F        -6143.5451  12407.0902 - 0.0000  12423.4661 - 0.0000  12660.9191 - 0.0000
DCMut+F          -6143.6124  12407.2248 - 0.0000  12423.6006 - 0.0000  12661.0536 - 0.0000
HIVw+F+I         -6151.9000  12425.8001 - 0.0000  12442.7597 - 0.0000  12683.8595 - 0.0000
HIVw+G4          -6211.3219  12506.6437 - 0.0000  12514.4115 - 0.0000  12684.3240 - 0.0000
PMB+F+I          -6154.4180  12430.8361 - 0.0000  12447.7957 - 0.0000  12688.8955 - 0.0000
HIVw+I+G4        -6211.1864  12508.3727 - 0.0000  12516.5279 - 0.0000  12690.2834 - 0.0000
mtZOA+F+I        -6155.4590  12432.9180 - 0.0000  12449.8776 - 0.0000  12690.9773 - 0.0000
cpREV            -6220.6050  12523.2100 - 0.0000  12530.6005 - 0.0000  12696.6597 - 0.0000
rtREV            -6224.5895  12531.1790 - 0.0000  12538.5695 - 0.0000  12704.6287 - 0.0000
Blosum62+F+I     -6166.3978  12454.7957 - 0.0000  12471.7553 - 0.0000  12712.8550 - 0.0000
FLU              -6230.1097  12542.2194 - 0.0000  12549.6099 - 0.0000  12715.6691 - 0.0000
rtREV+F          -6171.1994  12462.3988 - 0.0000  12478.7746 - 0.0000  12716.2277 - 0.0000
mtART+F+G4       -6170.2160  12462.4319 - 0.0000  12479.3915 - 0.0000  12720.4913 - 0.0000
mtART+F+I+G4     -6170.6321  12465.2642 - 0.0000  12482.8193 - 0.0000  12727.5541 - 0.0000
PMB              -6242.5972  12567.1944 - 0.0000  12574.5850 - 0.0000  12740.6442 - 0.0000
FLU+F            -6186.6426  12493.2851 - 0.0000  12509.6610 - 0.0000  12747.1140 - 0.0000
mtVer+F          -6189.8681  12499.7362 - 0.0000  12516.1120 - 0.0000  12753.5651 - 0.0000
cpREV+F          -6193.2343  12506.4686 - 0.0000  12522.8444 - 0.0000  12760.2975 - 0.0000
mtMet+G4         -6253.5261  12591.0522 - 0.0000  12598.8200 - 0.0000  12768.7325 - 0.0000
mtMAM+F+I        -6194.9722  12511.9444 - 0.0000  12528.9040 - 0.0000  12770.0038 - 0.0000
mtMet+I+G4       -6254.0300  12594.0599 - 0.0000  12602.2151 - 0.0000  12775.9706 - 0.0000
Blosum62         -6265.1278  12612.2555 - 0.0000  12619.6461 - 0.0000  12785.7053 - 0.0000
mtREV+F          -6211.1292  12542.2585 - 0.0000  12558.6343 - 0.0000  12796.0874 - 0.0000
mtVer+G4         -6274.1728  12632.3457 - 0.0000  12640.1134 - 0.0000  12810.0259 - 0.0000
HIVw+I           -6275.5455  12635.0911 - 0.0000  12642.8588 - 0.0000  12812.7713 - 0.0000
mtZOA+G4         -6275.6743  12635.3487 - 0.0000  12643.1164 - 0.0000  12813.0289 - 0.0000
mtVer+I+G4       -6274.6610  12635.3219 - 0.0000  12643.4771 - 0.0000  12817.2326 - 0.0000
mtZOA+I+G4       -6276.2908  12638.5816 - 0.0000  12646.7367 - 0.0000  12820.4923 - 0.0000
PMB+F            -6231.3784  12582.7568 - 0.0000  12599.1326 - 0.0000  12836.5857 - 0.0000
Blosum62+F       -6243.2280  12606.4561 - 0.0000  12622.8319 - 0.0000  12860.2850 - 0.0000
mtZOA+F          -6245.9817  12611.9634 - 0.0000  12628.3392 - 0.0000  12865.7923 - 0.0000
mtREV+G4         -6315.5029  12715.0058 - 0.0000  12722.7735 - 0.0000  12892.6860 - 0.0000
HIVw+F           -6261.9650  12643.9300 - 0.0000  12660.3058 - 0.0000  12897.7589 - 0.0000
mtREV+I+G4       -6316.0810  12718.1619 - 0.0000  12726.3171 - 0.0000  12900.0726 - 0.0000
mtInv+G4         -6339.5071  12763.0142 - 0.0000  12770.7819 - 0.0000  12940.6944 - 0.0000
mtInv+I+G4       -6339.8224  12765.6448 - 0.0000  12773.8000 - 0.0000  12947.5555 - 0.0000
mtMAM+G4         -6348.3524  12780.7047 - 0.0000  12788.4725 - 0.0000  12958.3849 - 0.0000
mtMAM+I+G4       -6349.4453  12784.8906 - 0.0000  12793.0458 - 0.0000  12966.8013 - 0.0000
mtMAM+F          -6299.4491  12718.8981 - 0.0000  12735.2739 - 0.0000  12972.7270 - 0.0000
mtMet+I          -6364.1832  12812.3664 - 0.0000  12820.1342 - 0.0000  12990.0467 - 0.0000
mtART+F+I        -6307.3696  12736.7393 - 0.0000  12753.6989 - 0.0000  12994.7986 - 0.0000
HIVw             -6380.9412  12843.8824 - 0.0000  12851.2730 - 0.0000  13017.3321 - 0.0000
mtVer+I          -6404.6229  12893.2459 - 0.0000  12901.0136 - 0.0000  13070.9261 - 0.0000
mtREV+I          -6419.7719  12923.5438 - 0.0000  12931.3115 - 0.0000  13101.2240 - 0.0000
mtZOA+I          -6429.9910  12943.9820 - 0.0000  12951.7498 - 0.0000  13121.6623 - 0.0000
mtInv+I          -6431.3067  12946.6135 - 0.0000  12954.3812 - 0.0000  13124.2937 - 0.0000
mtART+G4         -6447.8310  12979.6620 - 0.0000  12987.4297 - 0.0000  13157.3422 - 0.0000
mtMet            -6453.8458  12989.6916 - 0.0000  12997.0822 - 0.0000  13163.1413 - 0.0000
mtART+I+G4       -6448.2998  12982.5997 - 0.0000  12990.7548 - 0.0000  13164.5104 - 0.0000
mtART+F          -6419.3064  12958.6127 - 0.0000  12974.9885 - 0.0000  13212.4416 - 0.0000
mtVer            -6492.9114  13067.8227 - 0.0000  13075.2133 - 0.0000  13241.2725 - 0.0000
mtREV            -6507.7210  13097.4421 - 0.0000  13104.8326 - 0.0000  13270.8918 - 0.0000
mtInv            -6522.7460  13127.4921 - 0.0000  13134.8827 - 0.0000  13300.9418 - 0.0000
mtZOA            -6536.0489  13154.0977 - 0.0000  13161.4883 - 0.0000  13327.5475 - 0.0000
mtMAM+I          -6542.2521  13168.5043 - 0.0000  13176.2720 - 0.0000  13346.1845 - 0.0000
mtMAM            -6651.2074  13384.4148 - 0.0000  13391.8054 - 0.0000  13557.8646 - 0.0000
mtART+I          -6655.4548  13394.9096 - 0.0000  13402.6773 - 0.0000  13572.5898 - 0.0000
mtART            -6794.4102  13670.8204 - 0.0000  13678.2109 - 0.0000  13844.2701 - 0.0000

AIC, w-AIC   : Akaike information criterion scores and weights.
AICc, w-AICc : Corrected AIC scores and weights.
BIC, w-BIC   : Bayesian information criterion scores and weights.

Plus signs denote the 95% confidence sets.
Minus signs denote significant exclusion.

SUBSTITUTION PROCESS
--------------------

Model of substitution: JTT+G4

State frequencies: (model)

Model of rate heterogeneity: Gamma with 4 categories
Gamma shape alpha: 0.9765

 Category  Relative_rate  Proportion
  1         0.1322         0.2500
  2         0.4696         0.2500
  3         0.9960         0.2500
  4         2.4022         0.2500
Relative rates are computed as MEAN of the portion of the Gamma distribution falling in the category.

MAXIMUM LIKELIHOOD TREE
-----------------------

Log-likelihood of the tree: -5909.5321 (s.e. 174.5131)
Unconstrained log-likelihood (without tree): -3022.5979
Number of free parameters (#branches + #model parameters): 42
Akaike information criterion (AIC) score: 11903.0642
Corrected Akaike information criterion (AICc) score: 11910.8320
Bayesian information criterion (BIC) score: 12080.7445

Total tree length (sum of branch lengths): 2.4390
Sum of internal branch lengths: 1.2470 (51.1276% of tree length)

WARNING: 1 near-zero internal branches (<0.0020) should be treated with caution
         Such branches are denoted by '**' in the figure below

NOTE: Tree is UNROOTED although outgroup taxon 'ENSGMOT00000003036' is drawn at root
Numbers in parentheses are SH-aLRT support (%) / ultrafast bootstrap support (%)

+------------------ENSGMOT00000003036
|
|                +------ENSGACT00000005333
|             +--| (86.1/69)
|             |  |                          +--ENSTNIT00000005369
|             |  +--------------------------| (100/100)
|             |                             +------ENSTNIT00000004686
|          +--| (69.4/41)
|          |  |              +--Lucifuga_dentata_ippk
|          |  |     +--------| (100/100)
|          |  |     |        +--Lucifuga_holguinensis_ippk
|          |  +-----| (99.6/99)
|          |        |  +-------Brotula_barbata_ippk
|          |        +--| (0/39)
|          |           |   +------------Carapus_acus_ippk
|          |           +---| (96.2/98)
|          |               +---Lamprogrammus_exutus_ippk
|       +--| (43.1/45)
|       |  +----ENSONIT00000000601
+-------| (96.5/89)
|       +-----------ENSXMAT00000004816
|
|                                 +--------------------ENSLOCT00000017094
+---------------------------------| (100/100)
                                  |                +------Danio_rerio_ippk
                                  |      +---------| (99.9/100)
                                  |      |         |        +--Sinocyclocheilus_grahami_ippk_1
                                  |      |         |     +**| (62.9/87)
                                  |      |         |     |  +--Sinocyclocheilus_anshuiensis_ippk_1
                                  |      |         |  +--| (94.1/97)
                                  |      |         |  |  +--Sinocyclocheilus_rhinocerous_ippk_1
                                  |      |         +--| (5.2/55)
                                  |      |            |  +--Sinocyclocheilus_grahami_ippk_2
                                  |      |            +--| (98.3/99)
                                  |      |               |  +--Sinocyclocheilus_rhinocerous_ippk_2
                                  |      |               +--| (76.1/88)
                                  |      |                  +--Sinocyclocheilus_anshuiensis_ippk_2
                                  +------| (97.3/97)
                                         |      +**Astyanax_mexicanus_Surface_ippk
                                         |   +--| (99.5/100)
                                         |   |  +**Astyanax_mexicanus_Cave_ippk
                                         +---| (97.3/99)
                                             +--Pygocentrus_nattereri_ippk

Tree in newick format:

(ENSGMOT00000003036:0.2011548034,((((ENSGACT00000005333:0.0708198090,(ENSTNIT00000005369:0.0041238121,ENSTNIT00000004686:0.0741547430)100/100:0.2746979870)86.1/69:0.0157811307,((Lucifuga_dentata_ippk:0.0123317121,Lucifuga_holguinensis_ippk:0.0041588168)100/100:0.0931736955,(Brotula_barbata_ippk:0.0849560538,(Carapus_acus_ippk:0.1360025818,Lamprogrammus_exutus_ippk:0.0447683648)96.2/98:0.0469633213)0/39:0.0074648906)99.6/99:0.0667418458)69.4/41:0.0191522516,ENSONIT00000000601:0.0577815700)43.1/45:0.0221975727,ENSXMAT00000004816:0.1268394306)96.5/89:0.0828525980,(ENSLOCT00000017094:0.2153710082,((Danio_rerio_ippk:0.0711901961,(((Sinocyclocheilus_grahami_ippk_1:0.0048081548,Sinocyclocheilus_anshuiensis_ippk_1:0.0066961497)62.9/87:0.0016735054,Sinocyclocheilus_rhinocerous_ippk_1:0.0027332323)94.1/97:0.0118784950,(Sinocyclocheilus_grahami_ippk_2:0.0045988204,(Sinocyclocheilus_rhinocerous_ippk_2:0.0066742249,Sinocyclocheilus_anshuiensis_ippk_2:0.0022300020)76.1/88:0.0022281213)98.3/99:0.0179764740)5.2/55:0.0043281796)99.9/100:0.1067283780,((Astyanax_mexicanus_Surface_ippk:0.0000029234,Astyanax_mexicanus_Cave_ippk:0.0000029234)99.5/100:0.0364097673,Pygocentrus_nattereri_ippk:0.0241997890)97.3/99:0.0451714249)97.3/97:0.0795091397)100/100:0.3484969884);

CONSENSUS TREE
--------------

Consensus tree is constructed from 1000bootstrap trees
Log-likelihood of consensus tree: -5909.546546
Robinson-Foulds distance between ML tree and consensus tree: 2

Branches with support >0.000000% are kept (extended consensus)
Branch lengths are optimized by maximum likelihood on original alignment
Numbers in parentheses are bootstrap supports (%)

+------------------ENSGMOT00000003036
|
|                +------ENSGACT00000005333
|             +--| (69)
|             |  |                          +--ENSTNIT00000005369
|             |  +--------------------------| (100)
|             |                             +------ENSTNIT00000004686
|          +--| (41)
|          |  |                 +--Lucifuga_dentata_ippk
|          |  |        +--------| (100)
|          |  |        |        +--Lucifuga_holguinensis_ippk
|          |  |     +--| (54)
|          |  |     |  +-------Brotula_barbata_ippk
|          |  +-----| (99)
|          |        |   +------------Carapus_acus_ippk
|          |        +---| (98)
|          |            +---Lamprogrammus_exutus_ippk
|       +--| (45)
|       |  +----ENSONIT00000000601
+-------| (89)
|       +-----------ENSXMAT00000004816
|
|                                 +--------------------ENSLOCT00000017094
+---------------------------------| (100)
                                  |                +------Danio_rerio_ippk
                                  |      +---------| (100)
                                  |      |         |        +--Sinocyclocheilus_grahami_ippk_1
                                  |      |         |     +--| (87)
                                  |      |         |     |  +--Sinocyclocheilus_anshuiensis_ippk_1
                                  |      |         |  +--| (97)
                                  |      |         |  |  +--Sinocyclocheilus_rhinocerous_ippk_1
                                  |      |         +--| (55)
                                  |      |            |  +--Sinocyclocheilus_grahami_ippk_2
                                  |      |            +--| (99)
                                  |      |               |  +--Sinocyclocheilus_rhinocerous_ippk_2
                                  |      |               +--| (88)
                                  |      |                  +--Sinocyclocheilus_anshuiensis_ippk_2
                                  +------| (97)
                                         |      +--Astyanax_mexicanus_Surface_ippk
                                         |   +--| (100)
                                         |   |  +--Astyanax_mexicanus_Cave_ippk
                                         +---| (99)
                                             +--Pygocentrus_nattereri_ippk


Consensus tree in newick format: 

(ENSGMOT00000003036:0.2010087097,((((ENSGACT00000005333:0.0708389431,(ENSTNIT00000005369:0.0041174434,ENSTNIT00000004686:0.0741360855)100:0.2733891401)69:0.0154124694,(((Lucifuga_dentata_ippk:0.0127852651,Lucifuga_holguinensis_ippk:0.0037199023)100:0.0978532401,Brotula_barbata_ippk:0.0846312110)54:0.0040609110,(Carapus_acus_ippk:0.1344311936,Lamprogrammus_exutus_ippk:0.0459521729)98:0.0465362288)99:0.0681375199)41:0.0200286303,ENSONIT00000000601:0.0579097811)45:0.0223244097,ENSXMAT00000004816:0.1272653091)89:0.0828938677,(ENSLOCT00000017094:0.2154778767,((Danio_rerio_ippk:0.0712214830,(((Sinocyclocheilus_grahami_ippk_1:0.0048110820,Sinocyclocheilus_anshuiensis_ippk_1:0.0066993986)87:0.0016737651,Sinocyclocheilus_rhinocerous_ippk_1:0.0027343955)97:0.0118842391,(Sinocyclocheilus_grahami_ippk_2:0.0046012158,(Sinocyclocheilus_rhinocerous_ippk_2:0.0066774598,Sinocyclocheilus_anshuiensis_ippk_2:0.0022310895)88:0.0022292052)99:0.0179840631)55:0.0043284191)100:0.1067805949,((Astyanax_mexicanus_Surface_ippk:0.0000029234,Astyanax_mexicanus_Cave_ippk:0.0000029234)100:0.0364194211,Pygocentrus_nattereri_ippk:0.0242126279)99:0.0451882239)97:0.0795493712)100:0.3477669039);

TIME STAMP
----------

Date and time: Mon May 20 15:01:20 2019
Total CPU time used: 46.264659 seconds (0h:0m:46s)
Total wall-clock time used: 47.25345993 seconds (0h:0m:47s)
```
