## Supplementary material for "Contrasted gene decay in subterranean vertebrates: insights from cavefishes and fossorial mammals": irf4.fas.iqtree

```
IQ-TREE 1.6.10 built Feb 19 2019

Input file name: irf4.fas
Type of analysis: ModelFinder + tree reconstruction + ultrafast bootstrap (1000 replicates)
Random seed number: 361865

REFERENCES
----------

To cite ModelFinder please use: 

Subha Kalyaanamoorthy, Bui Quang Minh, Thomas KF Wong, Arndt von Haeseler,
and Lars S Jermiin (2017) ModelFinder: Fast model selection for
accurate phylogenetic estimates. Nature Methods, 14:587–589.
https://doi.org/10.1038/nmeth.4285

To cite IQ-TREE please use:

Lam-Tung Nguyen, Heiko A. Schmidt, Arndt von Haeseler, and Bui Quang Minh
(2015) IQ-TREE: A fast and effective stochastic algorithm for estimating
maximum likelihood phylogenies. Mol Biol Evol, 32:268-274.
https://doi.org/10.1093/molbev/msu300

Since you used ultrafast bootstrap (UFBoot) please also cite: 

Diep Thi Hoang, Olga Chernomor, Arndt von Haeseler, Bui Quang Minh,
and Le Sy Vinh (2017) UFBoot2: Improving the ultrafast bootstrap
approximation. Mol Biol Evol, in press.
https://doi.org/10.1093/molbev/msx281

SEQUENCE ALIGNMENT
------------------

Input data: 44 sequences with 625 amino-acid sites
Number of constant sites: 212 (= 33.92% of all sites)
Number of invariant (constant or ambiguous constant) sites: 212 (= 33.92% of all sites)
Number of parsimony informative sites: 338
Number of distinct site patterns: 542

ModelFinder
-----------

Best-fit model according to BIC: JTT+I+G4

List of models sorted by BIC scores: 

Model             LogL          AIC      w-AIC      AICc     w-AICc       BIC      w-BIC
JTT+I+G4        -11699.8167  23573.6333 - 0.0000  23602.1473 - 0.0000  23959.7177 + 0.9999
JTTDCMut+I+G4   -11709.5816  23593.1633 - 0.0000  23621.6772 - 0.0000  23979.2477 - 0.0001
JTT+G4          -11714.2837  23600.5674 - 0.0000  23628.3816 - 0.0000  23982.2141 - 0.0000
JTT+F+I+G4      -11653.7840  23519.5681 + 0.9998  23563.3596 + 0.9998  23989.9698 - 0.0000
JTTDCMut+G4     -11723.7680  23619.5360 - 0.0000  23647.3501 - 0.0000  24001.1826 - 0.0000
JTTDCMut+F+I+G4 -11662.1866  23536.3731 - 0.0002  23580.1646 - 0.0002  24006.7748 - 0.0000
JTT+F+G4        -11670.1784  23550.3567 - 0.0000  23593.2469 - 0.0000  24016.3206 - 0.0000
JTTDCMut+F+G4   -11678.4288  23566.8575 - 0.0000  23609.7477 - 0.0000  24032.8215 - 0.0000
HIVb+F+I+G4     -11695.8834  23603.7668 - 0.0000  23647.5583 - 0.0000  24074.1685 - 0.0000
HIVb+F+G4       -11712.0716  23634.1431 - 0.0000  23677.0333 - 0.0000  24100.1071 - 0.0000
mtMet+F+I+G4    -11718.5127  23649.0254 - 0.0000  23692.8169 - 0.0000  24119.4271 - 0.0000
mtMet+F+G4      -11733.6632  23677.3263 - 0.0000  23720.2165 - 0.0000  24143.2903 - 0.0000
mtInv+F+I+G4    -11784.9647  23781.9294 - 0.0000  23825.7209 - 0.0000  24252.3310 - 0.0000
mtInv+F+G4      -11799.5714  23809.1428 - 0.0000  23852.0329 - 0.0000  24275.1067 - 0.0000
JTT+I           -11863.1879  23898.3759 - 0.0000  23926.1900 - 0.0000  24280.0225 - 0.0000
HIVb+I+G4       -11870.5432  23915.0863 - 0.0000  23943.6003 - 0.0000  24301.1707 - 0.0000
JTTDCMut+I      -11874.7060  23921.4120 - 0.0000  23949.2261 - 0.0000  24303.0586 - 0.0000
JTT+F+I         -11818.0448  23846.0896 - 0.0000  23888.9798 - 0.0000  24312.0535 - 0.0000
mtVer+F+I+G4    -11820.2649  23852.5298 - 0.0000  23896.3213 - 0.0000  24322.9315 - 0.0000
HIVb+G4         -11885.0529  23942.1057 - 0.0000  23969.9199 - 0.0000  24323.7524 - 0.0000
Dayhoff+F+I+G4  -11821.3687  23854.7375 - 0.0000  23898.5290 - 0.0000  24325.1392 - 0.0000
DCMut+F+I+G4    -11822.7553  23857.5106 - 0.0000  23901.3021 - 0.0000  24327.9122 - 0.0000
JTTDCMut+F+I    -11827.9067  23865.8134 - 0.0000  23908.7036 - 0.0000  24331.7774 - 0.0000
mtVer+F+G4      -11833.1761  23876.3522 - 0.0000  23919.2424 - 0.0000  24342.3161 - 0.0000
Dayhoff+F+G4    -11836.0476  23882.0952 - 0.0000  23924.9854 - 0.0000  24348.0591 - 0.0000
DCMut+F+G4      -11837.4794  23884.9589 - 0.0000  23927.8490 - 0.0000  24350.9228 - 0.0000
Dayhoff+I+G4    -11901.5696  23977.1391 - 0.0000  24005.6531 - 0.0000  24363.2235 - 0.0000
DCMut+I+G4      -11903.0807  23980.1614 - 0.0000  24008.6753 - 0.0000  24366.2458 - 0.0000
Dayhoff+G4      -11914.7516  24001.5031 - 0.0000  24029.3173 - 0.0000  24383.1498 - 0.0000
DCMut+G4        -11916.3153  24004.6306 - 0.0000  24032.4447 - 0.0000  24386.2772 - 0.0000
FLU+F+I+G4      -11854.4716  23920.9432 - 0.0000  23964.7347 - 0.0000  24391.3449 - 0.0000
mtREV+F+I+G4    -11857.4872  23926.9744 - 0.0000  23970.7659 - 0.0000  24397.3761 - 0.0000
FLU+F+G4        -11867.2883  23944.5767 - 0.0000  23987.4669 - 0.0000  24410.5406 - 0.0000
mtREV+F+G4      -11872.5051  23955.0103 - 0.0000  23997.9004 - 0.0000  24420.9742 - 0.0000
mtZOA+F+I+G4    -11900.0646  24012.1292 - 0.0000  24055.9207 - 0.0000  24482.5309 - 0.0000
LG+F+I+G4       -11901.5761  24015.1523 - 0.0000  24058.9438 - 0.0000  24485.5539 - 0.0000
mtZOA+F+G4      -11913.0582  24036.1163 - 0.0000  24079.0065 - 0.0000  24502.0802 - 0.0000
LG+F+G4         -11915.8204  24041.6409 - 0.0000  24084.5311 - 0.0000  24507.6048 - 0.0000
mtMet+F+I       -11919.5512  24049.1025 - 0.0000  24091.9926 - 0.0000  24515.0664 - 0.0000
HIVb+F+I        -11919.8712  24049.7423 - 0.0000  24092.6325 - 0.0000  24515.7063 - 0.0000
FLU+I+G4        -11988.7332  24151.4664 - 0.0000  24179.9803 - 0.0000  24537.5508 - 0.0000
VT+F+I+G4       -11931.0042  24074.0083 - 0.0000  24117.7998 - 0.0000  24544.4100 - 0.0000
mtMAM+F+I+G4    -11932.3991  24076.7983 - 0.0000  24120.5898 - 0.0000  24547.1999 - 0.0000
FLU+G4          -12000.0462  24172.0923 - 0.0000  24199.9065 - 0.0000  24553.7390 - 0.0000
WAG+F+I+G4      -11939.2252  24090.4503 - 0.0000  24134.2418 - 0.0000  24560.8520 - 0.0000
VT+I+G4         -12000.8957  24175.7914 - 0.0000  24204.3054 - 0.0000  24561.8758 - 0.0000
mtMAM+F+G4      -11942.9828  24095.9655 - 0.0000  24138.8557 - 0.0000  24561.9295 - 0.0000
VT+F+G4         -11948.0621  24106.1242 - 0.0000  24149.0143 - 0.0000  24572.0881 - 0.0000
WAG+I+G4        -12010.1094  24194.2189 - 0.0000  24222.7328 - 0.0000  24580.3033 - 0.0000
WAG+F+G4        -11953.9397  24117.8795 - 0.0000  24160.7696 - 0.0000  24583.8434 - 0.0000
VT+G4           -12016.2517  24204.5035 - 0.0000  24232.3176 - 0.0000  24586.1501 - 0.0000
WAG+G4          -12023.1026  24218.2053 - 0.0000  24246.0194 - 0.0000  24599.8519 - 0.0000
rtREV+F+I+G4    -11977.3131  24166.6261 - 0.0000  24210.4176 - 0.0000  24637.0278 - 0.0000
mtInv+F+I       -11982.6585  24175.3170 - 0.0000  24218.2072 - 0.0000  24641.2809 - 0.0000
rtREV+F+G4      -11991.3637  24192.7274 - 0.0000  24235.6175 - 0.0000  24658.6913 - 0.0000
LG+I+G4         -12056.7293  24287.4585 - 0.0000  24315.9725 - 0.0000  24673.5429 - 0.0000
cpREV+F+I+G4    -12001.3237  24214.6473 - 0.0000  24258.4388 - 0.0000  24685.0490 - 0.0000
LG+G4           -12067.7144  24307.4288 - 0.0000  24335.2429 - 0.0000  24689.0754 - 0.0000
cpREV+F+G4      -12014.9832  24239.9663 - 0.0000  24282.8565 - 0.0000  24705.9303 - 0.0000
mtVer+I+G4      -12089.2086  24352.4172 - 0.0000  24380.9312 - 0.0000  24738.5016 - 0.0000
Dayhoff+F+I     -12036.0490  24282.0981 - 0.0000  24324.9883 - 0.0000  24748.0620 - 0.0000
DCMut+F+I       -12036.4193  24282.8385 - 0.0000  24325.7287 - 0.0000  24748.8024 - 0.0000
Dayhoff+I       -12100.1629  24372.3258 - 0.0000  24400.1399 - 0.0000  24753.9724 - 0.0000
mtVer+G4        -12100.2620  24372.5239 - 0.0000  24400.3381 - 0.0000  24754.1706 - 0.0000
DCMut+I         -12100.7439  24373.4877 - 0.0000  24401.3018 - 0.0000  24755.1343 - 0.0000
HIVb+I          -12101.0866  24374.1732 - 0.0000  24401.9873 - 0.0000  24755.8199 - 0.0000
mtMet+I+G4      -12111.8384  24397.6769 - 0.0000  24426.1908 - 0.0000  24783.7613 - 0.0000
mtVer+F+I       -12054.4773  24318.9545 - 0.0000  24361.8447 - 0.0000  24784.9185 - 0.0000
mtART+F+I+G4    -12051.9885  24315.9770 - 0.0000  24359.7685 - 0.0000  24786.3787 - 0.0000
cpREV+I+G4      -12116.3327  24406.6655 - 0.0000  24435.1795 - 0.0000  24792.7499 - 0.0000
mtREV+F+I       -12059.6932  24329.3865 - 0.0000  24372.2767 - 0.0000  24795.3504 - 0.0000
mtART+F+G4      -12063.3920  24336.7841 - 0.0000  24379.6743 - 0.0000  24802.7480 - 0.0000
mtMet+G4        -12125.0206  24422.0412 - 0.0000  24449.8553 - 0.0000  24803.6878 - 0.0000
cpREV+G4        -12128.3917  24428.7834 - 0.0000  24456.5975 - 0.0000  24810.4300 - 0.0000
rtREV+I+G4      -12129.3490  24432.6980 - 0.0000  24461.2120 - 0.0000  24818.7824 - 0.0000
rtREV+G4        -12139.6439  24451.2878 - 0.0000  24479.1019 - 0.0000  24832.9345 - 0.0000
JTT             -12145.2622  24460.5243 - 0.0000  24487.6486 - 0.0000  24837.7332 - 0.0000
VT+F+I          -12088.4981  24386.9963 - 0.0000  24429.8865 - 0.0000  24852.9602 - 0.0000
JTTDCMut        -12155.6880  24481.3759 - 0.0000  24508.5002 - 0.0000  24858.5848 - 0.0000
VT+I            -12156.2734  24484.5468 - 0.0000  24512.3610 - 0.0000  24866.1935 - 0.0000
LG+F+I          -12097.6576  24405.3151 - 0.0000  24448.2053 - 0.0000  24871.2790 - 0.0000
JTT+F           -12113.7544  24435.5088 - 0.0000  24477.5088 - 0.0000  24897.0350 - 0.0000
mtZOA+I+G4      -12174.9444  24523.8888 - 0.0000  24552.4027 - 0.0000  24909.9732 - 0.0000
JTTDCMut+F      -12123.3193  24454.6387 - 0.0000  24496.6387 - 0.0000  24916.1648 - 0.0000
mtZOA+G4        -12184.2623  24540.5246 - 0.0000  24568.3387 - 0.0000  24922.1712 - 0.0000
FLU+F+I         -12126.1711  24462.3423 - 0.0000  24505.2325 - 0.0000  24928.3062 - 0.0000
WAG+F+I         -12134.9986  24479.9971 - 0.0000  24522.8873 - 0.0000  24945.9610 - 0.0000
WAG+I           -12196.9632  24565.9263 - 0.0000  24593.7404 - 0.0000  24947.5730 - 0.0000
mtREV+I+G4      -12193.9959  24561.9918 - 0.0000  24590.5058 - 0.0000  24948.0762 - 0.0000
mtREV+G4        -12206.3414  24584.6829 - 0.0000  24612.4970 - 0.0000  24966.3295 - 0.0000
HIVw+F+I+G4     -12148.5574  24509.1148 - 0.0000  24552.9063 - 0.0000  24979.5165 - 0.0000
mtZOA+F+I       -12154.9144  24519.8289 - 0.0000  24562.7190 - 0.0000  24985.7928 - 0.0000
HIVw+F+G4       -12165.3865  24540.7729 - 0.0000  24583.6631 - 0.0000  25006.7368 - 0.0000
rtREV+F+I       -12173.8281  24557.6561 - 0.0000  24600.5463 - 0.0000  25023.6200 - 0.0000
PMB+F+I+G4      -12176.5924  24565.1848 - 0.0000  24608.9763 - 0.0000  25035.5865 - 0.0000
PMB+I+G4        -12246.9578  24667.9156 - 0.0000  24696.4296 - 0.0000  25054.0000 - 0.0000
PMB+F+G4        -12192.6883  24595.3766 - 0.0000  24638.2668 - 0.0000  25061.3405 - 0.0000
PMB+G4          -12261.6459  24695.2918 - 0.0000  24723.1059 - 0.0000  25076.9384 - 0.0000
LG+I            -12261.9656  24695.9312 - 0.0000  24723.7454 - 0.0000  25077.5779 - 0.0000
FLU+I           -12276.0181  24724.0363 - 0.0000  24751.8504 - 0.0000  25105.6829 - 0.0000
mtMAM+F+I       -12219.3995  24648.7989 - 0.0000  24691.6891 - 0.0000  25114.7628 - 0.0000
Blosum62+F+I+G4 -12216.8596  24645.7193 - 0.0000  24689.5108 - 0.0000  25116.1209 - 0.0000
mtMAM+I+G4      -12283.5799  24741.1597 - 0.0000  24769.6737 - 0.0000  25127.2441 - 0.0000
mtMet+F         -12228.8696  24665.7391 - 0.0000  24707.7391 - 0.0000  25127.2653 - 0.0000
mtMAM+G4        -12291.4692  24754.9383 - 0.0000  24782.7524 - 0.0000  25136.5850 - 0.0000
Blosum62+F+G4   -12232.8642  24675.7284 - 0.0000  24718.6186 - 0.0000  25141.6923 - 0.0000
cpREV+F+I       -12252.5565  24715.1130 - 0.0000  24758.0031 - 0.0000  25181.0769 - 0.0000
HIVb+F          -12271.0498  24750.0996 - 0.0000  24792.0996 - 0.0000  25211.6258 - 0.0000
rtREV+I         -12338.3166  24848.6332 - 0.0000  24876.4473 - 0.0000  25230.2798 - 0.0000
mtInv+I+G4      -12338.9255  24851.8511 - 0.0000  24880.3651 - 0.0000  25237.9355 - 0.0000
Blosum62+I+G4   -12345.0914  24864.1828 - 0.0000  24892.6968 - 0.0000  25250.2672 - 0.0000
mtInv+F         -12291.6995  24791.3989 - 0.0000  24833.3989 - 0.0000  25252.9251 - 0.0000
mtInv+G4        -12352.9051  24877.8101 - 0.0000  24905.6242 - 0.0000  25259.4568 - 0.0000
cpREV+I         -12355.3249  24882.6498 - 0.0000  24910.4640 - 0.0000  25264.2965 - 0.0000
Blosum62+G4     -12358.8677  24889.7354 - 0.0000  24917.5495 - 0.0000  25271.3820 - 0.0000
mtMet+I         -12371.0292  24914.0585 - 0.0000  24941.8726 - 0.0000  25295.7051 - 0.0000
mtVer+I         -12373.8329  24919.6659 - 0.0000  24947.4800 - 0.0000  25301.3125 - 0.0000
HIVw+I+G4       -12381.8001  24937.6002 - 0.0000  24966.1142 - 0.0000  25323.6846 - 0.0000
Dayhoff         -12388.7054  24947.4107 - 0.0000  24974.5350 - 0.0000  25324.6196 - 0.0000
DCMut           -12389.1425  24948.2850 - 0.0000  24975.4093 - 0.0000  25325.4939 - 0.0000
HIVw+G4         -12396.3442  24964.6885 - 0.0000  24992.5026 - 0.0000  25346.3351 - 0.0000
Dayhoff+F       -12344.1130  24896.2260 - 0.0000  24938.2260 - 0.0000  25357.7521 - 0.0000
DCMut+F         -12344.2974  24896.5948 - 0.0000  24938.5948 - 0.0000  25358.1209 - 0.0000
PMB+F+I         -12349.4763  24908.9526 - 0.0000  24951.8428 - 0.0000  25374.9165 - 0.0000
PMB+I           -12414.1936  25000.3873 - 0.0000  25028.2014 - 0.0000  25382.0339 - 0.0000
mtVer+F         -12362.7809  24933.5618 - 0.0000  24975.5618 - 0.0000  25395.0880 - 0.0000
mtART+F+I       -12363.1696  24936.3392 - 0.0000  24979.2294 - 0.0000  25402.3031 - 0.0000
mtREV+F         -12377.3876  24962.7752 - 0.0000  25004.7752 - 0.0000  25424.3014 - 0.0000
mtREV+I         -12437.6173  25047.2346 - 0.0000  25075.0487 - 0.0000  25428.8813 - 0.0000
VT              -12442.1946  25054.3892 - 0.0000  25081.5135 - 0.0000  25431.5981 - 0.0000
HIVb            -12446.8198  25063.6395 - 0.0000  25090.7638 - 0.0000  25440.8484 - 0.0000
VT+F            -12387.0482  24982.0964 - 0.0000  25024.0964 - 0.0000  25443.6225 - 0.0000
Blosum62+F+I    -12392.1457  24994.2914 - 0.0000  25037.1815 - 0.0000  25460.2553 - 0.0000
HIVw+F+I        -12393.3305  24996.6610 - 0.0000  25039.5512 - 0.0000  25462.6249 - 0.0000
mtART+I+G4      -12465.0435  25104.0870 - 0.0000  25132.6010 - 0.0000  25490.1714 - 0.0000
LG+F            -12412.2071  25032.4142 - 0.0000  25074.4142 - 0.0000  25493.9404 - 0.0000
mtART+G4        -12472.1652  25116.3304 - 0.0000  25144.1445 - 0.0000  25497.9771 - 0.0000
WAG             -12485.1454  25140.2908 - 0.0000  25167.4151 - 0.0000  25517.4997 - 0.0000
WAG+F           -12441.3987  25090.7974 - 0.0000  25132.7974 - 0.0000  25552.3236 - 0.0000
Blosum62+I      -12515.5001  25203.0001 - 0.0000  25230.8142 - 0.0000  25584.6468 - 0.0000
mtZOA+I         -12516.5997  25205.1994 - 0.0000  25233.0135 - 0.0000  25586.8460 - 0.0000
FLU+F           -12481.9040  25171.8079 - 0.0000  25213.8079 - 0.0000  25633.3341 - 0.0000
rtREV+F         -12483.6417  25175.2835 - 0.0000  25217.2835 - 0.0000  25636.8097 - 0.0000
mtZOA+F         -12494.0751  25196.1502 - 0.0000  25238.1502 - 0.0000  25657.6763 - 0.0000
LG              -12556.8472  25283.6945 - 0.0000  25310.8188 - 0.0000  25660.9034 - 0.0000
mtInv+I         -12577.2700  25326.5401 - 0.0000  25354.3542 - 0.0000  25708.1867 - 0.0000
mtMAM+F         -12534.3965  25276.7929 - 0.0000  25318.7929 - 0.0000  25738.3191 - 0.0000
rtREV           -12620.7448  25411.4896 - 0.0000  25438.6139 - 0.0000  25788.6985 - 0.0000
FLU             -12621.4528  25412.9056 - 0.0000  25440.0299 - 0.0000  25790.1145 - 0.0000
cpREV+F         -12596.2150  25400.4300 - 0.0000  25442.4300 - 0.0000  25861.9562 - 0.0000
HIVw+I          -12661.3267  25494.6534 - 0.0000  25522.4675 - 0.0000  25876.3000 - 0.0000
mtVer           -12669.9653  25509.9305 - 0.0000  25537.0548 - 0.0000  25887.1394 - 0.0000
cpREV           -12679.2931  25528.5863 - 0.0000  25555.7106 - 0.0000  25905.7952 - 0.0000
mtMet           -12680.2359  25530.4718 - 0.0000  25557.5961 - 0.0000  25907.6807 - 0.0000
mtMAM+I         -12692.9089  25557.8178 - 0.0000  25585.6319 - 0.0000  25939.4645 - 0.0000
PMB             -12708.8118  25587.6236 - 0.0000  25614.7479 - 0.0000  25964.8325 - 0.0000
PMB+F           -12660.0362  25528.0724 - 0.0000  25570.0724 - 0.0000  25989.5986 - 0.0000
mtREV           -12737.2137  25644.4274 - 0.0000  25671.5517 - 0.0000  26021.6363 - 0.0000
Blosum62+F      -12696.3169  25600.6338 - 0.0000  25642.6338 - 0.0000  26062.1600 - 0.0000
mtART+F         -12724.8415  25657.6831 - 0.0000  25699.6831 - 0.0000  26119.2093 - 0.0000
Blosum62        -12800.3126  25770.6253 - 0.0000  25797.7496 - 0.0000  26147.8342 - 0.0000
HIVw+F          -12753.4873  25714.9745 - 0.0000  25756.9745 - 0.0000  26176.5007 - 0.0000
mtZOA           -12840.4611  25850.9222 - 0.0000  25878.0465 - 0.0000  26228.1311 - 0.0000
mtInv           -12889.3291  25948.6582 - 0.0000  25975.7825 - 0.0000  26325.8671 - 0.0000
mtART+I         -12923.5850  26019.1699 - 0.0000  26046.9840 - 0.0000  26400.8166 - 0.0000
mtMAM           -13000.9848  26171.9697 - 0.0000  26199.0940 - 0.0000  26549.1786 - 0.0000
HIVw            -13019.0198  26208.0397 - 0.0000  26235.1640 - 0.0000  26585.2486 - 0.0000
mtART           -13281.7438  26733.4875 - 0.0000  26760.6118 - 0.0000  27110.6964 - 0.0000

AIC, w-AIC   : Akaike information criterion scores and weights.
AICc, w-AICc : Corrected AIC scores and weights.
BIC, w-BIC   : Bayesian information criterion scores and weights.

Plus signs denote the 95% confidence sets.
Minus signs denote significant exclusion.

SUBSTITUTION PROCESS
--------------------

Model of substitution: JTT+I+G4

State frequencies: (model)

Model of rate heterogeneity: Invar+Gamma with 4 categories
Proportion of invariable sites: 0.1537
Gamma shape alpha: 1.6595

 Category  Relative_rate  Proportion
  0         0              0.1537
  1         0.2942         0.2116
  2         0.7245         0.2116
  3         1.2508         0.2116
  4         2.4570         0.2116
Relative rates are computed as MEAN of the portion of the Gamma distribution falling in the category.

MAXIMUM LIKELIHOOD TREE
-----------------------

Log-likelihood of the tree: -11695.6619 (s.e. 400.0309)
Unconstrained log-likelihood (without tree): -3885.2088
Number of free parameters (#branches + #model parameters): 87
Akaike information criterion (AIC) score: 23565.3237
Corrected Akaike information criterion (AICc) score: 23593.8377
Bayesian information criterion (BIC) score: 23951.4081

Total tree length (sum of branch lengths): 6.0555
Sum of internal branch lengths: 2.8865 (47.6679% of tree length)

WARNING: 1 near-zero internal branches (<0.0016) should be treated with caution
         Such branches are denoted by '**' in the figure below

NOTE: Tree is UNROOTED although outgroup taxon 'Astyanax_mexicanus_Surface_irf4a' is drawn at root
Numbers in parentheses are SH-aLRT support (%) / ultrafast bootstrap support (%)

+--Astyanax_mexicanus_Surface_irf4a
|
+**Astyanax_mexicanus_Cave_irf4a
|
|  +------Pygocentrus_nattereri_irf4a
+--| (98.4/100)
   |                                                +--Astyanax_mexicanus_Surface_irf4b_1
   |                                            +---| (100/100)
   |                                            |   +**Astyanax_mexicanus_Cave_irf4b_1
   |                                    +-------| (100/100)
   |                                    |       +--Pygocentrus_nattereri_irf4b_1
   |                             +------| (98.5/100)
   |                             |      |   +--Danio_rerio_irf4b
   |                             |      +---| (98.3/100)
   |                             |          |        +--Sinocyclocheilus_grahami_irf4b_1
   |                             |          |     +--| (75.6/98)
   |                             |          |     |  +--Sinocyclocheilus_anshuiensis_irf4b_1
   |                             |          |  +--| (98.9/100)
   |                             |          |  |  +--Sinocyclocheilus_rhinocerous_irf4b_1
   |                             |          +--| (92.2/94)
   |                             |             |  +--Sinocyclocheilus_rhinocerous_irf4b_2
   |                             |             +--| (99.6/100)
   |                             |                |  +**Sinocyclocheilus_grahami_irf4b_2
   |                             |                +**| (0/41)
   |                             |                   +--Sinocyclocheilus_anshuiensis_irf4b_2
   |                    +--------| (99.8/100)
   |                    |        |                           +**Astyanax_mexicanus_Surface_irf4b_2
   |                    |        |                +----------| (100/100)
   |                    |        |                |          +--Astyanax_mexicanus_Cave_irf4b_2
   |                    |        +----------------| (100/100)
   |                    |                         +---Pygocentrus_nattereri_irf4b_2
   |          +---------| (100/100)
   |          |         |                    +--Lucifuga_dentata_irf4b
   |          |         |                 +--| (99.8/100)
   |          |         |                 |  +--Lucifuga_holguinensis_irf4b
   |          |         |              +--| (95.3/98)
   |          |         |              |  +-----Brotula_barbata_irf4b
   |          |         |           +--| (83.5/94)
   |          |         |           |  |     +---ENSGACT00000006584
   |          |         |           |  |  +--| (90.6/96)
   |          |         |           |  |  |  +-------ENSTNIT00000011234
   |          |         |           |  +--| (97.9/100)
   |          |         |           |     |     +--ENSONIT00000008072
   |          |         |           |     |  +--| (38.8/90)
   |          |         |           |     |  |  +----ENSORLT00000015934
   |          |         |           |     +--| (96.5/99)
   |          |         |           |        +-----ENSXMAT00000025577
   |          |         +-----------| (100/100)
   |          |                     +--------------ENSGMOT00000018695
   |       +--| (88.6/96)
   |       |  +----------ENSLOCT00000016053
   |  +----| (99.6/100)
   |  |    |                  +--Lucifuga_dentata_irf4a
   |  |    |              +---| (100/100)
   |  |    |              |   +--Lucifuga_holguinensis_irf4a
   |  |    |           +--| (66.5/62)
   |  |    |           |  |        +-----------------ENSGMOT00000005509
   |  |    |           |  |     +--| (84.1/70)
   |  |    |           |  |     |  +--------Carapus_acus_irf4a
   |  |    |           |  |  +--| (86.4/61)
   |  |    |           |  |  |  +---Lamprogrammus_exutus_irf4a
   |  |    |           |  +--| (88.8/64)
   |  |    |           |     +-----Brotula_barbata_irf4a
   |  |    +-----------| (100/100)
   |  |                |     +------ENSGACT00000021776
   |  |                |  +--| (84.8/49)
   |  |                |  |  +---------------ENSTNIT00000004525
   |  |                +--| (77.2/69)
   |  |                   |  +--ENSONIT00000012116
   |  |                   +--| (95.1/80)
   |  |                      |  +-----ENSORLT00000021576
   |  |                      +--| (91.2/85)
   |  |                         +-----ENSXMAT00000017078
   +--| (60.3/83)
      |  +---Danio_rerio_irf4a
      +--| (98.4/100)
         |        +--Sinocyclocheilus_grahami_irf4a_1
         |     +--| (77/89)
         |     |  +--Sinocyclocheilus_rhinocerous_irf4a_1
         |  +--| (89.9/99)
         |  |  +**Sinocyclocheilus_anshuiensis_irf4a_1
         +--| (99.2/100)
            |     +--Sinocyclocheilus_grahami_irf4a_2
            |  +--| (71.9/95)
            |  |  +--Sinocyclocheilus_rhinocerous_irf4a_2
            +--| (90.8/96)
               +--Sinocyclocheilus_anshuiensis_irf4a_2

Tree in newick format:

(Astyanax_mexicanus_Surface_irf4a:0.0048191478,Astyanax_mexicanus_Cave_irf4a:0.0000025602,(Pygocentrus_nattereri_irf4a:0.1344039655,((((((((Astyanax_mexicanus_Surface_irf4b_1:0.0025304614,Astyanax_mexicanus_Cave_irf4b_1:0.0000025602)100/100:0.0915705179,Pygocentrus_nattereri_irf4b_1:0.0437020519)100/100:0.1610951213,(Danio_rerio_irf4b:0.0579725421,(((Sinocyclocheilus_grahami_irf4b_1:0.0133329413,Sinocyclocheilus_anshuiensis_irf4b_1:0.0098225725)75.6/98:0.0023685463,Sinocyclocheilus_rhinocerous_irf4b_1:0.0024546311)98.9/100:0.0387954703,(Sinocyclocheilus_rhinocerous_irf4b_2:0.0105539239,(Sinocyclocheilus_grahami_irf4b_2:0.0000025602,Sinocyclocheilus_anshuiensis_irf4b_2:0.0024144256)0/41:0.0001094216)99.6/100:0.0409719126)92.2/94:0.0298493130)98.3/100:0.0863503819)98.5/100:0.1455435368,((Astyanax_mexicanus_Surface_irf4b_2:0.0000025620,Astyanax_mexicanus_Cave_irf4b_2:0.0024851400)100/100:0.2122481638,Pygocentrus_nattereri_irf4b_2:0.0905395028)100/100:0.3251377603)99.8/100:0.1819382246,((((Lucifuga_dentata_irf4b:0.0059998211,Lucifuga_holguinensis_irf4b:0.0040530718)99.8/100:0.0668236856,Brotula_barbata_irf4b:0.1195083179)95.3/98:0.0369149405,((ENSGACT00000006584:0.0847578284,ENSTNIT00000011234:0.1589506975)90.6/96:0.0283277017,((ENSONIT00000008072:0.0728969012,ENSORLT00000015934:0.1077378763)38.8/90:0.0094958654,ENSXMAT00000025577:0.1159445026)96.5/99:0.0295945065)97.9/100:0.0491897647)83.5/94:0.0390109716,ENSGMOT00000018695:0.2975575502)100/100:0.2359024215)100/100:0.2035503095,ENSLOCT00000016053:0.2138188188)88.6/96:0.0494674267,(((Lucifuga_dentata_irf4a:0.0141742378,Lucifuga_holguinensis_irf4a:0.0037372540)100/100:0.0915353630,(((ENSGMOT00000005509:0.3540570311,Carapus_acus_irf4a:0.1725395216)84.1/70:0.0348225966,Lamprogrammus_exutus_irf4a:0.0770179769)86.4/61:0.0183459050,Brotula_barbata_irf4a:0.1222298618)88.8/64:0.0184067100)66.5/62:0.0250165859,((ENSGACT00000021776:0.1454863909,ENSTNIT00000004525:0.3135783627)84.8/49:0.0201221652,(ENSONIT00000012116:0.0575382839,(ENSORLT00000021576:0.1167814411,ENSXMAT00000017078:0.1153795780)91.2/85:0.0245249172)95.1/80:0.0279084107)77.2/69:0.0334517062)100/100:0.2445986865)99.6/100:0.1005988113,(Danio_rerio_irf4a:0.0793778991,(((Sinocyclocheilus_grahami_irf4a_1:0.0023459276,Sinocyclocheilus_rhinocerous_irf4a_1:0.0070740498)77/89:0.0055010479,Sinocyclocheilus_anshuiensis_irf4a_1:0.0000025602)89.9/99:0.0108562836,((Sinocyclocheilus_grahami_irf4a_2:0.0034451956,Sinocyclocheilus_rhinocerous_irf4a_2:0.0147329855)71.9/95:0.0029108781,Sinocyclocheilus_anshuiensis_irf4a_2:0.0131897221)90.8/96:0.0135884408)99.2/100:0.0451476256)98.4/100:0.0485229302)60.3/83:0.0206979104)98.4/100:0.0357086596);

CONSENSUS TREE
--------------

Consensus tree is constructed from 1000bootstrap trees
Log-likelihood of consensus tree: -11695.662459
Robinson-Foulds distance between ML tree and consensus tree: 2

Branches with support >0.000000% are kept (extended consensus)
Branch lengths are optimized by maximum likelihood on original alignment
Numbers in parentheses are bootstrap supports (%)

+--Astyanax_mexicanus_Surface_irf4a
|
+--Astyanax_mexicanus_Cave_irf4a
|
|  +------Pygocentrus_nattereri_irf4a
+--| (100)
   |                                                +--Astyanax_mexicanus_Surface_irf4b_1
   |                                            +---| (100)
   |                                            |   +--Astyanax_mexicanus_Cave_irf4b_1
   |                                    +-------| (100)
   |                                    |       +--Pygocentrus_nattereri_irf4b_1
   |                             +------| (100)
   |                             |      |   +--Danio_rerio_irf4b
   |                             |      +---| (100)
   |                             |          |        +--Sinocyclocheilus_grahami_irf4b_1
   |                             |          |     +--| (98)
   |                             |          |     |  +--Sinocyclocheilus_anshuiensis_irf4b_1
   |                             |          |  +--| (100)
   |                             |          |  |  +--Sinocyclocheilus_rhinocerous_irf4b_1
   |                             |          +--| (94)
   |                             |             |     +--Sinocyclocheilus_rhinocerous_irf4b_2
   |                             |             |  +--| (46)
   |                             |             |  |  +--Sinocyclocheilus_grahami_irf4b_2
   |                             |             +--| (100)
   |                             |                +--Sinocyclocheilus_anshuiensis_irf4b_2
   |                    +--------| (100)
   |                    |        |                           +--Astyanax_mexicanus_Surface_irf4b_2
   |                    |        |                +----------| (100)
   |                    |        |                |          +--Astyanax_mexicanus_Cave_irf4b_2
   |                    |        +----------------| (100)
   |                    |                         +---Pygocentrus_nattereri_irf4b_2
   |          +---------| (100)
   |          |         |                    +--Lucifuga_dentata_irf4b
   |          |         |                 +--| (100)
   |          |         |                 |  +--Lucifuga_holguinensis_irf4b
   |          |         |              +--| (98)
   |          |         |              |  +-----Brotula_barbata_irf4b
   |          |         |           +--| (94)
   |          |         |           |  |     +---ENSGACT00000006584
   |          |         |           |  |  +--| (96)
   |          |         |           |  |  |  +-------ENSTNIT00000011234
   |          |         |           |  +--| (100)
   |          |         |           |     |     +--ENSONIT00000008072
   |          |         |           |     |  +--| (90)
   |          |         |           |     |  |  +----ENSORLT00000015934
   |          |         |           |     +--| (99)
   |          |         |           |        +-----ENSXMAT00000025577
   |          |         +-----------| (100)
   |          |                     +--------------ENSGMOT00000018695
   |       +--| (96)
   |       |  +----------ENSLOCT00000016053
   |  +----| (100)
   |  |    |                  +--Lucifuga_dentata_irf4a
   |  |    |              +---| (100)
   |  |    |              |   +--Lucifuga_holguinensis_irf4a
   |  |    |           +--| (62)
   |  |    |           |  |        +-----------------ENSGMOT00000005509
   |  |    |           |  |     +--| (70)
   |  |    |           |  |     |  +--------Carapus_acus_irf4a
   |  |    |           |  |  +--| (61)
   |  |    |           |  |  |  +---Lamprogrammus_exutus_irf4a
   |  |    |           |  +--| (64)
   |  |    |           |     +-----Brotula_barbata_irf4a
   |  |    +-----------| (100)
   |  |                |     +------ENSGACT00000021776
   |  |                |  +--| (49)
   |  |                |  |  +---------------ENSTNIT00000004525
   |  |                +--| (69)
   |  |                   |  +--ENSONIT00000012116
   |  |                   +--| (80)
   |  |                      |  +-----ENSORLT00000021576
   |  |                      +--| (85)
   |  |                         +-----ENSXMAT00000017078
   +--| (83)
      |  +---Danio_rerio_irf4a
      +--| (100)
         |        +--Sinocyclocheilus_grahami_irf4a_1
         |     +--| (89)
         |     |  +--Sinocyclocheilus_rhinocerous_irf4a_1
         |  +--| (99)
         |  |  +--Sinocyclocheilus_anshuiensis_irf4a_1
         +--| (100)
            |     +--Sinocyclocheilus_grahami_irf4a_2
            |  +--| (95)
            |  |  +--Sinocyclocheilus_rhinocerous_irf4a_2
            +--| (96)
               +--Sinocyclocheilus_anshuiensis_irf4a_2


Consensus tree in newick format: 

(Astyanax_mexicanus_Surface_irf4a:0.0048188128,Astyanax_mexicanus_Cave_irf4a:0.0000025628,(Pygocentrus_nattereri_irf4a:0.1343936815,((((((((Astyanax_mexicanus_Surface_irf4b_1:0.0025299456,Astyanax_mexicanus_Cave_irf4b_1:0.0000025628)100:0.0915404556,Pygocentrus_nattereri_irf4b_1:0.0437145031)100:0.1610362835,(Danio_rerio_irf4b:0.0579513351,(((Sinocyclocheilus_grahami_irf4b_1:0.0133296210,Sinocyclocheilus_anshuiensis_irf4b_1:0.0098202998)98:0.0023680066,Sinocyclocheilus_rhinocerous_irf4b_1:0.0024540595)100:0.0387924977,((Sinocyclocheilus_rhinocerous_irf4b_2:0.0105502635,Sinocyclocheilus_grahami_irf4b_2:0.0000025628)46:0.0000025730,Sinocyclocheilus_anshuiensis_irf4b_2:0.0025235812)100:0.0409588442)94:0.0298540802)100:0.0863667950)100:0.1455374224,((Astyanax_mexicanus_Surface_irf4b_2:0.0000025646,Astyanax_mexicanus_Cave_irf4b_2:0.0024847389)100:0.2121872896,Pygocentrus_nattereri_irf4b_2:0.0905705867)100:0.3250476783)100:0.1819051789,((((Lucifuga_dentata_irf4b:0.0059995806,Lucifuga_holguinensis_irf4b:0.0040530528)100:0.0668125468,Brotula_barbata_irf4b:0.1194933324)98:0.0369167600,((ENSGACT00000006584:0.0847472330,ENSTNIT00000011234:0.1589281575)96:0.0283295120,((ENSONIT00000008072:0.0728890902,ENSORLT00000015934:0.1077254299)90:0.0094955502,ENSXMAT00000025577:0.1159290713)99:0.0295906345)100:0.0491819781)94:0.0390041691,ENSGMOT00000018695:0.2975159115)100:0.2358826993)100:0.2035284025,ENSLOCT00000016053:0.2137990292)96:0.0494642538,(((Lucifuga_dentata_irf4a:0.0141730202,Lucifuga_holguinensis_irf4a:0.0037370288)100:0.0915254002,(((ENSGMOT00000005509:0.3539966610,Carapus_acus_irf4a:0.1724614124)70:0.0349067121,Lamprogrammus_exutus_irf4a:0.0770089277)61:0.0183433298,Brotula_barbata_irf4a:0.1222242545)64:0.0184047480)62:0.0250142160,((ENSGACT00000021776:0.1454711785,ENSTNIT00000004525:0.3135428825)49:0.0201284475,(ENSONIT00000012116:0.0575336358,(ENSORLT00000021576:0.1167724769,ENSXMAT00000017078:0.1153697006)85:0.0245252261)80:0.0279041828)69:0.0334513032)100:0.2445781407)100:0.1005897403,(Danio_rerio_irf4a:0.0793725962,(((Sinocyclocheilus_grahami_irf4a_1:0.0023450955,Sinocyclocheilus_rhinocerous_irf4a_1:0.0070735811)89:0.0055007043,Sinocyclocheilus_anshuiensis_irf4a_1:0.0000025628)99:0.0108551343,((Sinocyclocheilus_grahami_irf4a_2:0.0034443541,Sinocyclocheilus_rhinocerous_irf4a_2:0.0147319898)95:0.0029100551,Sinocyclocheilus_anshuiensis_irf4a_2:0.0131884072)96:0.0135879184)100:0.0451449089)100:0.0485188092)83:0.0206989733)100:0.0357064794);

TIME STAMP
----------

Date and time: Mon May 20 15:04:15 2019
Total CPU time used: 118.932915 seconds (0h:1m:58s)
Total wall-clock time used: 120.872426 seconds (0h:2m:0s)
```
