## Supplementary material for "Contrasted gene decay in subterranean vertebrates: insights from cavefishes and fossorial mammals": itgb1.fas.iqtree

```
IQ-TREE 1.6.10 built Feb 19 2019

Input file name: itgb1.fas
Type of analysis: ModelFinder + tree reconstruction + ultrafast bootstrap (1000 replicates)
Random seed number: 601361

REFERENCES
----------

To cite ModelFinder please use: 

Subha Kalyaanamoorthy, Bui Quang Minh, Thomas KF Wong, Arndt von Haeseler,
and Lars S Jermiin (2017) ModelFinder: Fast model selection for
accurate phylogenetic estimates. Nature Methods, 14:587–589.
https://doi.org/10.1038/nmeth.4285

To cite IQ-TREE please use:

Lam-Tung Nguyen, Heiko A. Schmidt, Arndt von Haeseler, and Bui Quang Minh
(2015) IQ-TREE: A fast and effective stochastic algorithm for estimating
maximum likelihood phylogenies. Mol Biol Evol, 32:268-274.
https://doi.org/10.1093/molbev/msu300

Since you used ultrafast bootstrap (UFBoot) please also cite: 

Diep Thi Hoang, Olga Chernomor, Arndt von Haeseler, Bui Quang Minh,
and Le Sy Vinh (2017) UFBoot2: Improving the ultrafast bootstrap
approximation. Mol Biol Evol, in press.
https://doi.org/10.1093/molbev/msx281

SEQUENCE ALIGNMENT
------------------

Input data: 47 sequences with 830 amino-acid sites
Number of constant sites: 293 (= 35.3012% of all sites)
Number of invariant (constant or ambiguous constant) sites: 293 (= 35.3012% of all sites)
Number of parsimony informative sites: 416
Number of distinct site patterns: 663

ModelFinder
-----------

Best-fit model according to BIC: WAG+I+G4

List of models sorted by BIC scores: 

Model             LogL          AIC      w-AIC      AICc     w-AICc       BIC      w-BIC
WAG+I+G4        -15729.1563  31644.3125 + 0.9453  31668.0680 + 0.9808  32083.4051 + 0.8639
WAG+G4          -15734.3656  31652.7312 - 0.0140  31675.9497 - 0.0191  32087.1024 + 0.1360
JTTDCMut+I+G4   -15739.1370  31664.2740 - 0.0000  31688.0295 - 0.0000  32103.3666 - 0.0000
JTT+I+G4        -15740.8151  31667.6301 - 0.0000  31691.3856 - 0.0000  32106.7227 - 0.0000
JTTDCMut+G4     -15744.3215  31672.6430 - 0.0000  31695.8615 - 0.0000  32107.0142 - 0.0000
JTT+G4          -15746.0895  31676.1791 - 0.0000  31699.3975 - 0.0000  32110.5502 - 0.0000
WAG+F+I+G4      -15713.3234  31650.6467 - 0.0398  31685.9493 - 0.0001  32179.4464 - 0.0000
WAG+F+G4        -15718.3079  31658.6157 - 0.0007  31693.2453 - 0.0000  32182.6940 - 0.0000
JTTDCMut+F+I+G4 -15720.1726  31664.3452 - 0.0000  31699.6478 - 0.0000  32193.1449 - 0.0000
JTTDCMut+F+G4   -15725.0510  31672.1020 - 0.0000  31706.7315 - 0.0000  32196.1803 - 0.0000
JTT+F+I+G4      -15722.9096  31669.8192 - 0.0000  31705.1219 - 0.0000  32198.6189 - 0.0000
JTT+F+G4        -15727.7982  31677.5964 - 0.0000  31712.2259 - 0.0000  32201.6747 - 0.0000
Dayhoff+G4      -15807.2298  31798.4595 - 0.0000  31821.6780 - 0.0000  32232.8307 - 0.0000
Dayhoff+I+G4    -15804.0034  31794.0067 - 0.0000  31817.7621 - 0.0000  32233.0993 - 0.0000
DCMut+G4        -15808.6562  31801.3123 - 0.0000  31824.5308 - 0.0000  32235.6835 - 0.0000
DCMut+I+G4      -15805.3923  31796.7846 - 0.0000  31820.5401 - 0.0000  32235.8772 - 0.0000
VT+I+G4         -15818.2904  31822.5807 - 0.0000  31846.3362 - 0.0000  32261.6733 - 0.0000
VT+G4           -15825.0841  31834.1682 - 0.0000  31857.3867 - 0.0000  32268.5394 - 0.0000
LG+I+G4         -15830.8344  31847.6688 - 0.0000  31871.4242 - 0.0000  32286.7614 - 0.0000
LG+G4           -15841.7309  31867.4617 - 0.0000  31890.6802 - 0.0000  32301.8329 - 0.0000
Dayhoff+F+I+G4  -15779.1283  31782.2566 - 0.0000  31817.5592 - 0.0000  32311.0562 - 0.0000
DCMut+F+I+G4    -15780.1110  31784.2221 - 0.0000  31819.5247 - 0.0000  32313.0217 - 0.0000
Dayhoff+F+G4    -15783.5113  31789.0226 - 0.0000  31823.6521 - 0.0000  32313.1008 - 0.0000
DCMut+F+G4      -15784.5144  31791.0288 - 0.0000  31825.6583 - 0.0000  32315.1070 - 0.0000
FLU+F+I+G4      -15802.8828  31829.7656 - 0.0000  31865.0682 - 0.0000  32358.5652 - 0.0000
FLU+F+G4        -15809.0477  31840.0954 - 0.0000  31874.7249 - 0.0000  32364.1737 - 0.0000
VT+F+I+G4       -15818.0337  31860.0673 - 0.0000  31895.3700 - 0.0000  32388.8670 - 0.0000
VT+F+G4         -15824.2928  31870.5855 - 0.0000  31905.2150 - 0.0000  32394.6638 - 0.0000
FLU+I+G4        -15884.9138  31955.8276 - 0.0000  31979.5830 - 0.0000  32394.9202 - 0.0000
FLU+G4          -15890.8303  31965.6606 - 0.0000  31988.8790 - 0.0000  32400.0317 - 0.0000
cpREV+I+G4      -15887.9932  31961.9863 - 0.0000  31985.7417 - 0.0000  32401.0789 - 0.0000
cpREV+G4        -15896.6342  31977.2684 - 0.0000  32000.4868 - 0.0000  32411.6395 - 0.0000
LG+F+I+G4       -15839.2109  31902.4218 - 0.0000  31937.7245 - 0.0000  32431.2215 - 0.0000
LG+F+G4         -15847.3906  31916.7812 - 0.0000  31951.4107 - 0.0000  32440.8594 - 0.0000
cpREV+F+I+G4    -15921.3778  32066.7555 - 0.0000  32102.0582 - 0.0000  32595.5552 - 0.0000
cpREV+F+G4      -15928.6590  32079.3180 - 0.0000  32113.9475 - 0.0000  32603.3962 - 0.0000
rtREV+I+G4      -15990.6254  32167.2509 - 0.0000  32191.0063 - 0.0000  32606.3435 - 0.0000
PMB+F+I+G4      -15931.3134  32086.6268 - 0.0000  32121.9295 - 0.0000  32615.4265 - 0.0000
Blosum62+I+G4   -15995.3054  32176.6107 - 0.0000  32200.3662 - 0.0000  32615.7033 - 0.0000
PMB+I+G4        -15996.8288  32179.6575 - 0.0000  32203.4129 - 0.0000  32618.7501 - 0.0000
PMB+F+G4        -15937.0700  32096.1400 - 0.0000  32130.7695 - 0.0000  32620.2183 - 0.0000
Blosum62+G4     -16002.2297  32188.4593 - 0.0000  32211.6778 - 0.0000  32622.8305 - 0.0000
rtREV+G4        -16002.7343  32189.4686 - 0.0000  32212.6870 - 0.0000  32623.8397 - 0.0000
PMB+G4          -16002.9960  32189.9919 - 0.0000  32213.2104 - 0.0000  32624.3631 - 0.0000
Blosum62+F+I+G4 -15958.7280  32141.4561 - 0.0000  32176.7587 - 0.0000  32670.2558 - 0.0000
rtREV+F+I+G4    -15960.6609  32145.3218 - 0.0000  32180.6244 - 0.0000  32674.1215 - 0.0000
Blosum62+F+G4   -15964.8741  32151.7481 - 0.0000  32186.3776 - 0.0000  32675.8264 - 0.0000
rtREV+F+G4      -15971.1640  32164.3279 - 0.0000  32198.9575 - 0.0000  32688.4062 - 0.0000
HIVb+I+G4       -16044.6434  32275.2867 - 0.0000  32299.0422 - 0.0000  32714.3793 - 0.0000
HIVb+G4         -16051.8217  32287.6434 - 0.0000  32310.8618 - 0.0000  32722.0145 - 0.0000
HIVb+F+I+G4     -16006.8747  32237.7495 - 0.0000  32273.0521 - 0.0000  32766.5491 - 0.0000
HIVb+F+G4       -16013.4877  32248.9754 - 0.0000  32283.6049 - 0.0000  32773.0536 - 0.0000
mtInv+F+I+G4    -16037.6845  32299.3691 - 0.0000  32334.6717 - 0.0000  32828.1688 - 0.0000
mtInv+F+G4      -16045.5226  32313.0451 - 0.0000  32347.6747 - 0.0000  32837.1234 - 0.0000
mtMet+F+I+G4    -16097.0459  32418.0918 - 0.0000  32453.3944 - 0.0000  32946.8915 - 0.0000
mtMet+F+G4      -16105.7700  32433.5401 - 0.0000  32468.1696 - 0.0000  32957.6183 - 0.0000
mtREV+F+I+G4    -16118.9862  32461.9723 - 0.0000  32497.2750 - 0.0000  32990.7720 - 0.0000
mtREV+F+G4      -16127.4398  32476.8795 - 0.0000  32511.5091 - 0.0000  33000.9578 - 0.0000
WAG+I           -16223.2299  32630.4598 - 0.0000  32653.6783 - 0.0000  33064.8310 - 0.0000
JTTDCMut+I      -16267.6177  32719.2355 - 0.0000  32742.4539 - 0.0000  33153.6066 - 0.0000
JTT+I           -16269.4671  32722.9341 - 0.0000  32746.1526 - 0.0000  33157.3053 - 0.0000
WAG+F+I         -16207.4433  32636.8866 - 0.0000  32671.5161 - 0.0000  33160.9648 - 0.0000
mtZOA+F+I+G4    -16214.1501  32652.3001 - 0.0000  32687.6028 - 0.0000  33181.0998 - 0.0000
mtZOA+F+G4      -16225.7512  32673.5024 - 0.0000  32708.1319 - 0.0000  33197.5806 - 0.0000
VT+I            -16293.8260  32771.6520 - 0.0000  32794.8704 - 0.0000  33206.0231 - 0.0000
JTTDCMut+F+I    -16250.0854  32722.1708 - 0.0000  32756.8003 - 0.0000  33246.2490 - 0.0000
JTT+F+I         -16252.0628  32726.1256 - 0.0000  32760.7551 - 0.0000  33250.2039 - 0.0000
DCMut+I         -16347.7234  32879.4469 - 0.0000  32902.6653 - 0.0000  33313.8180 - 0.0000
Dayhoff+I       -16348.6688  32881.3375 - 0.0000  32904.5560 - 0.0000  33315.7087 - 0.0000
mtVer+F+I+G4    -16281.8142  32787.6284 - 0.0000  32822.9311 - 0.0000  33316.4281 - 0.0000
VT+F+I          -16291.4354  32804.8708 - 0.0000  32839.5004 - 0.0000  33328.9491 - 0.0000
mtVer+F+G4      -16291.5809  32805.1618 - 0.0000  32839.7913 - 0.0000  33329.2400 - 0.0000
HIVw+F+I+G4     -16312.4875  32848.9750 - 0.0000  32884.2776 - 0.0000  33377.7746 - 0.0000
HIVw+F+G4       -16318.0560  32858.1120 - 0.0000  32892.7416 - 0.0000  33382.1903 - 0.0000
LG+I            -16388.8623  32961.7246 - 0.0000  32984.9431 - 0.0000  33396.0958 - 0.0000
DCMut+F+I       -16329.6351  32881.2701 - 0.0000  32915.8997 - 0.0000  33405.3484 - 0.0000
Dayhoff+F+I     -16331.1318  32884.2635 - 0.0000  32918.8931 - 0.0000  33408.3418 - 0.0000
cpREV+I         -16405.6827  32995.3654 - 0.0000  33018.5838 - 0.0000  33429.7365 - 0.0000
LG+F+I          -16393.0491  33008.0983 - 0.0000  33042.7278 - 0.0000  33532.1765 - 0.0000
PMB+F+I         -16399.6462  33021.2925 - 0.0000  33055.9220 - 0.0000  33545.3707 - 0.0000
FLU+F+I         -16399.8599  33021.7198 - 0.0000  33056.3493 - 0.0000  33545.7980 - 0.0000
PMB+I           -16476.0508  33136.1016 - 0.0000  33159.3201 - 0.0000  33570.4728 - 0.0000
HIVw+I+G4       -16479.5342  33145.0684 - 0.0000  33168.8239 - 0.0000  33584.1610 - 0.0000
Blosum62+I      -16483.7816  33151.5632 - 0.0000  33174.7817 - 0.0000  33585.9344 - 0.0000
HIVw+G4         -16486.8335  33157.6670 - 0.0000  33180.8854 - 0.0000  33592.0381 - 0.0000
mtMAM+F+I+G4    -16420.7298  33065.4597 - 0.0000  33100.7623 - 0.0000  33594.2594 - 0.0000
FLU+I           -16488.1429  33160.2857 - 0.0000  33183.5042 - 0.0000  33594.6569 - 0.0000
mtMAM+F+G4      -16432.7910  33087.5821 - 0.0000  33122.2116 - 0.0000  33611.6603 - 0.0000
Blosum62+F+I    -16433.8056  33089.6112 - 0.0000  33124.2408 - 0.0000  33613.6895 - 0.0000
cpREV+F+I       -16445.6123  33113.2247 - 0.0000  33147.8542 - 0.0000  33637.3029 - 0.0000
mtART+F+I+G4    -16484.9506  33193.9013 - 0.0000  33229.2039 - 0.0000  33722.7010 - 0.0000
rtREV+I         -16553.1935  33290.3871 - 0.0000  33313.6055 - 0.0000  33724.7582 - 0.0000
mtART+F+G4      -16498.3568  33218.7136 - 0.0000  33253.3431 - 0.0000  33742.7919 - 0.0000
rtREV+F+I       -16518.7791  33259.5582 - 0.0000  33294.1877 - 0.0000  33783.6364 - 0.0000
mtZOA+I+G4      -16632.1974  33450.3947 - 0.0000  33474.1502 - 0.0000  33889.4873 - 0.0000
mtMet+I+G4      -16633.5978  33453.1955 - 0.0000  33476.9510 - 0.0000  33892.2881 - 0.0000
mtMet+G4        -16648.4570  33480.9141 - 0.0000  33504.1325 - 0.0000  33915.2852 - 0.0000
mtZOA+G4        -16649.9036  33483.8071 - 0.0000  33507.0256 - 0.0000  33918.1783 - 0.0000
WAG             -16671.8176  33525.6351 - 0.0000  33548.3235 - 0.0000  33955.2849 - 0.0000
HIVb+I          -16672.4488  33528.8977 - 0.0000  33552.1161 - 0.0000  33963.2688 - 0.0000
mtInv+F+I       -16637.7056  33497.4113 - 0.0000  33532.0408 - 0.0000  34021.4895 - 0.0000
WAG+F           -16647.7585  33515.5169 - 0.0000  33549.4807 - 0.0000  34034.8737 - 0.0000
HIVb+F+I        -16647.2764  33516.5528 - 0.0000  33551.1824 - 0.0000  34040.6311 - 0.0000
mtREV+I+G4      -16709.7022  33605.4044 - 0.0000  33629.1599 - 0.0000  34044.4970 - 0.0000
mtREV+G4        -16717.2583  33618.5166 - 0.0000  33641.7351 - 0.0000  34052.8878 - 0.0000
mtInv+I+G4      -16719.6130  33625.2261 - 0.0000  33648.9815 - 0.0000  34064.3187 - 0.0000
mtInv+G4        -16734.1672  33652.3344 - 0.0000  33675.5529 - 0.0000  34086.7056 - 0.0000
JTTDCMut        -16747.9735  33677.9471 - 0.0000  33700.6354 - 0.0000  34107.5968 - 0.0000
JTT             -16754.1256  33690.2512 - 0.0000  33712.9396 - 0.0000  34119.9010 - 0.0000
VT              -16781.3844  33744.7689 - 0.0000  33767.4572 - 0.0000  34174.4186 - 0.0000
mtVer+I+G4      -16781.4719  33748.9439 - 0.0000  33772.6993 - 0.0000  34188.0365 - 0.0000
JTTDCMut+F      -16726.8729  33673.7458 - 0.0000  33707.7096 - 0.0000  34193.1026 - 0.0000
JTT+F           -16732.4133  33684.8265 - 0.0000  33718.7904 - 0.0000  34204.1833 - 0.0000
mtVer+G4        -16797.1988  33778.3975 - 0.0000  33801.6160 - 0.0000  34212.7687 - 0.0000
DCMut           -16801.9948  33785.9896 - 0.0000  33808.6779 - 0.0000  34215.6393 - 0.0000
Dayhoff         -16803.1176  33788.2351 - 0.0000  33810.9235 - 0.0000  34217.8849 - 0.0000
mtMet+F+I       -16748.2084  33718.4168 - 0.0000  33753.0464 - 0.0000  34242.4951 - 0.0000
mtREV+F+I       -16755.7705  33733.5409 - 0.0000  33768.1704 - 0.0000  34257.6192 - 0.0000
VT+F            -16766.2853  33752.5705 - 0.0000  33786.5343 - 0.0000  34271.9273 - 0.0000
DCMut+F         -16788.2069  33796.4137 - 0.0000  33830.3776 - 0.0000  34315.7706 - 0.0000
Dayhoff+F       -16790.0216  33800.0433 - 0.0000  33834.0071 - 0.0000  34319.4001 - 0.0000
PMB+F           -16852.6904  33925.3807 - 0.0000  33959.3446 - 0.0000  34444.7376 - 0.0000
LG              -16921.1319  34024.2639 - 0.0000  34046.9522 - 0.0000  34453.9136 - 0.0000
cpREV           -16923.8403  34029.6807 - 0.0000  34052.3690 - 0.0000  34459.3304 - 0.0000
PMB             -16938.5274  34059.0547 - 0.0000  34081.7431 - 0.0000  34488.7045 - 0.0000
FLU+F           -16885.2498  33990.4995 - 0.0000  34024.4634 - 0.0000  34509.8563 - 0.0000
Blosum62        -16950.3199  34082.6398 - 0.0000  34105.3281 - 0.0000  34512.2895 - 0.0000
Blosum62+F      -16887.7471  33995.4942 - 0.0000  34029.4580 - 0.0000  34514.8510 - 0.0000
FLU             -16962.8433  34107.6865 - 0.0000  34130.3748 - 0.0000  34537.3362 - 0.0000
LG+F            -16903.5101  34027.0202 - 0.0000  34060.9841 - 0.0000  34546.3770 - 0.0000
mtZOA+F+I       -16930.3686  34082.7373 - 0.0000  34117.3668 - 0.0000  34606.8155 - 0.0000
HIVw+F+I        -16935.5454  34093.0907 - 0.0000  34127.7202 - 0.0000  34617.1690 - 0.0000
mtART+I+G4      -16996.7620  34179.5239 - 0.0000  34203.2793 - 0.0000  34618.6165 - 0.0000
cpREV+F         -16943.4206  34106.8411 - 0.0000  34140.8050 - 0.0000  34626.1980 - 0.0000
mtART+G4        -17018.0566  34220.1132 - 0.0000  34243.3316 - 0.0000  34654.4843 - 0.0000
mtMAM+I+G4      -17030.6737  34247.3474 - 0.0000  34271.1029 - 0.0000  34686.4400 - 0.0000
mtMAM+G4        -17043.0764  34270.1527 - 0.0000  34293.3712 - 0.0000  34704.5239 - 0.0000
mtVer+F+I       -16995.1575  34212.3151 - 0.0000  34246.9446 - 0.0000  34736.3933 - 0.0000
HIVw+I          -17101.7941  34387.5882 - 0.0000  34410.8066 - 0.0000  34821.9593 - 0.0000
rtREV           -17131.6744  34445.3487 - 0.0000  34468.0370 - 0.0000  34874.9984 - 0.0000
rtREV+F         -17069.0861  34358.1723 - 0.0000  34392.1361 - 0.0000  34877.5291 - 0.0000
HIVb            -17219.3971  34620.7943 - 0.0000  34643.4826 - 0.0000  35050.4440 - 0.0000
mtInv+F         -17191.9663  34603.9326 - 0.0000  34637.8965 - 0.0000  35123.2895 - 0.0000
HIVb+F          -17212.2889  34644.5779 - 0.0000  34678.5417 - 0.0000  35163.9347 - 0.0000
mtREV+F         -17250.9657  34721.9314 - 0.0000  34755.8952 - 0.0000  35241.2882 - 0.0000
mtMet+F         -17309.3478  34838.6956 - 0.0000  34872.6595 - 0.0000  35358.0525 - 0.0000
mtMAM+F+I       -17319.4364  34860.8727 - 0.0000  34895.5022 - 0.0000  35384.9510 - 0.0000
mtART+F+I       -17329.8062  34881.6124 - 0.0000  34916.2419 - 0.0000  35405.6907 - 0.0000
mtInv+I         -17444.0414  35072.0827 - 0.0000  35095.3012 - 0.0000  35506.4539 - 0.0000
mtMet+I         -17444.7082  35073.4164 - 0.0000  35096.6349 - 0.0000  35507.7876 - 0.0000
mtREV+I         -17490.5373  35165.0746 - 0.0000  35188.2931 - 0.0000  35599.4458 - 0.0000
HIVw+F          -17496.0214  35212.0428 - 0.0000  35246.0066 - 0.0000  35731.3996 - 0.0000
mtZOA+I         -17569.5514  35323.1028 - 0.0000  35346.3213 - 0.0000  35757.4740 - 0.0000
mtZOA+F         -17538.4917  35296.9834 - 0.0000  35330.9473 - 0.0000  35816.3402 - 0.0000
HIVw            -17646.9248  35475.8495 - 0.0000  35498.5379 - 0.0000  35905.4993 - 0.0000
mtVer+F         -17592.8461  35405.6922 - 0.0000  35439.6560 - 0.0000  35925.0490 - 0.0000
mtVer+I         -17698.7235  35581.4471 - 0.0000  35604.6655 - 0.0000  36015.8182 - 0.0000
mtMAM+F         -17911.0918  36042.1835 - 0.0000  36076.1474 - 0.0000  36561.5403 - 0.0000
mtREV           -18031.6549  36245.3098 - 0.0000  36267.9982 - 0.0000  36674.9596 - 0.0000
mtART+F         -18001.6216  36223.2432 - 0.0000  36257.2071 - 0.0000  36742.6000 - 0.0000
mtMet           -18073.5403  36329.0806 - 0.0000  36351.7689 - 0.0000  36758.7303 - 0.0000
mtInv           -18085.6206  36353.2413 - 0.0000  36375.9296 - 0.0000  36782.8910 - 0.0000
mtART+I         -18090.0740  36364.1480 - 0.0000  36387.3664 - 0.0000  36798.5191 - 0.0000
mtMAM+I         -18238.7319  36661.4637 - 0.0000  36684.6822 - 0.0000  37095.8349 - 0.0000
mtZOA           -18294.4678  36770.9356 - 0.0000  36793.6240 - 0.0000  37200.5854 - 0.0000
mtVer           -18305.0885  36792.1770 - 0.0000  36814.8653 - 0.0000  37221.8267 - 0.0000
mtMAM           -18871.3882  37924.7764 - 0.0000  37947.4648 - 0.0000  38354.4262 - 0.0000
mtART           -18907.1124  37996.2247 - 0.0000  38018.9131 - 0.0000  38425.8745 - 0.0000

AIC, w-AIC   : Akaike information criterion scores and weights.
AICc, w-AICc : Corrected AIC scores and weights.
BIC, w-BIC   : Bayesian information criterion scores and weights.

Plus signs denote the 95% confidence sets.
Minus signs denote significant exclusion.

SUBSTITUTION PROCESS
--------------------

Model of substitution: WAG+I+G4

State frequencies: (model)

Model of rate heterogeneity: Invar+Gamma with 4 categories
Proportion of invariable sites: 0.1227
Gamma shape alpha: 0.7040

 Category  Relative_rate  Proportion
  0         0              0.1227
  1         0.0855         0.2193
  2         0.4165         0.2193
  3         1.0559         0.2193
  4         3.0015         0.2193
Relative rates are computed as MEAN of the portion of the Gamma distribution falling in the category.

MAXIMUM LIKELIHOOD TREE
-----------------------

Log-likelihood of the tree: -15695.1944 (s.e. 518.4993)
Unconstrained log-likelihood (without tree): -5235.2351
Number of free parameters (#branches + #model parameters): 93
Akaike information criterion (AIC) score: 31576.3888
Corrected Akaike information criterion (AICc) score: 31600.1443
Bayesian information criterion (BIC) score: 32015.4814

Total tree length (sum of branch lengths): 4.3651
Sum of internal branch lengths: 1.8315 (41.9571% of tree length)

WARNING: 1 near-zero internal branches (<0.0012) should be treated with caution
         Such branches are denoted by '**' in the figure below

NOTE: Tree is UNROOTED although outgroup taxon 'Pygocentrus_nattereri_itgb1a' is drawn at root
Numbers in parentheses are SH-aLRT support (%) / ultrafast bootstrap support (%)

+--Pygocentrus_nattereri_itgb1a
|
|  +--Astyanax_mexicanus_Surface_itgb1a
+--| (92.9/97)
|  +**Astyanax_mexicanus_Cave_itgb1a
|
|                          +----Pygocentrus_nattereri_itgb1b
|                      +---| (99.7/100)
|                      |   |    +**Astyanax_mexicanus_Surface_itgb1b
|                      |   +----| (100/100)
|                      |        +--Astyanax_mexicanus_Cave_itgb1b
|                   +--| (85.8/95)
|                   |  |  +--Danio_rerio_itgb1b
|                   |  +--| (99.5/100)
|                   |     |        +--Sinocyclocheilus_grahami_itgb1b_1
|                   |     |     +--| (86.7/98)
|                   |     |     |  +--Sinocyclocheilus_rhinocerous_itgb1b_1
|                   |     |  +--| (97/100)
|                   |     |  |  +**Sinocyclocheilus_anshuiensis_itgb1b_1
|                   |     +--| (99.8/100)
|                   |        |  +--Sinocyclocheilus_grahami_itgb1b_2
|                   |        +--| (96.6/100)
|                   |           +--Sinocyclocheilus_anshuiensis_itgb1b_2
|              +----| (99.9/100)
|              |    |                                      +--Astyanax_mexicanus_Surface_itgb1b_1
|              |    |                       +--------------| (100/100)
|              |    |                       |              +**Astyanax_mexicanus_Cave_itgb1b_1
|              |    |      +----------------| (100/100)
|              |    |      |                +-----------Pygocentrus_nattereri_itgb1b_1
|              |    +------| (99.8/99)
|              |           |                +---Danio_rerio_itgb1b_1
|              |           +----------------| (100/100)
|              |                            +----------------Danio_rerio_itgb1b.2
|         +----| (99.9/100)
|         |    |                   +**Lucifuga_dentata_itgb1b
|         |    |                +--| (99.6/100)
|         |    |                |  +--Lucifuga_holguinensis_itgb1b
|         |    |             +--| (96.5/99)
|         |    |             |  |     +-----Brotula_barbata_itgb1b
|         |    |             |  |  +--| (70.6/73)
|         |    |             |  |  |  +--Carapus_acus_itgb1b
|         |    |             |  +--| (93.8/79)
|         |    |             |     +--Lamprogrammus_exutus_itgb1b
|         |    |          +--| (98.1/97)
|         |    |          |  +---ENSGACT00000002105
|         |    |       +--| (82.8/67)
|         |    |       |  |  +----------ENSTNIT00000010976
|         |    |       |  +--| (95.7/91)
|         |    |       |     +----------------ENSXMAT00000006313
|         |    |    +--| (85/75)
|         |    |    |  +----------ENSONIT00000018879
|         |    +----| (100/100)
|         |         +-----------ENSGMOT00000017955
|      +--| (62.7/82)
|      |  +--------ENSLOCT00000000964
|   +--| (94.9/98)
|   |  |             +**Lucifuga_dentata_itgb1a
|   |  |          +--| (100/100)
|   |  |          |  +**Lucifuga_holguinensis_itgb1a
|   |  |       +--| (26/43)
|   |  |       |  |  +--Brotula_barbata_itgb1a
|   |  |       |  +--| (36.7/68)
|   |  |       |     |  +---Carapus_acus_itgb1a
|   |  |       |     +--| (89.8/81)
|   |  |       |        +--Lamprogrammus_exutus_itgb1a
|   |  |    +--| (86.1/85)
|   |  |    |  |     +----ENSGACT00000002234
|   |  |    |  |  +--| (73.4/67)
|   |  |    |  |  |  |       +----------ENSONIT00000004658
|   |  |    |  |  |  |  +----| (99.7/98)
|   |  |    |  |  |  |  |    +-----------ENSXMAT00000011088
|   |  |    |  |  |  +--| (43.4/84)
|   |  |    |  |  |     |       +**ENSORLT00000005873
|   |  |    |  |  |     +-------| (99.5/97)
|   |  |    |  |  |             +--ENSORLT00000002463
|   |  |    |  +--| (76.9/72)
|   |  |    |     +--------ENSTNIT00000011751
|   |  +----| (99.9/100)
|   |       +-------------ENSGMOT00000003080
+---| (100/100)
    |  +--Danio_rerio_itgb1a
    +--| (99/100)
       |     +--Sinocyclocheilus_grahami_itgb1a_1
       |  +--| (96.3/100)
       |  |  |  +--Sinocyclocheilus_rhinocerous_itgb1a_1
       |  |  +--| (77.5/97)
       |  |     +--Sinocyclocheilus_anshuiensis_itgb1a_1
       +--| (97.3/100)
          |     +--Sinocyclocheilus_grahami_itgb1a_2
          |  +**| (0/72)
          |  |  +--Sinocyclocheilus_anshuiensis_itgb1a_2
          +--| (95.3/99)
             +--Sinocyclocheilus_rhinocerous_itgb1a_2

Tree in newick format:

(Pygocentrus_nattereri_itgb1a:0.0321078985,(Astyanax_mexicanus_Surface_itgb1a:0.0028830860,Astyanax_mexicanus_Cave_itgb1a:0.0000021774)92.9/97:0.0180291754,(((((((Pygocentrus_nattereri_itgb1b:0.0723091733,(Astyanax_mexicanus_Surface_itgb1b:0.0000021762,Astyanax_mexicanus_Cave_itgb1b:0.0028308782)100/100:0.0712703952)99.7/100:0.0565325456,(Danio_rerio_itgb1b:0.0502068363,(((Sinocyclocheilus_grahami_itgb1b_1:0.0079684204,Sinocyclocheilus_rhinocerous_itgb1b_1:0.0036902604)86.7/98:0.0039613216,Sinocyclocheilus_anshuiensis_itgb1b_1:0.0000021774)97/100:0.0142844557,(Sinocyclocheilus_grahami_itgb1b_2:0.0055878938,Sinocyclocheilus_anshuiensis_itgb1b_2:0.0074504736)96.6/100:0.0154426555)99.8/100:0.0370175311)99.5/100:0.0446604657)85.8/95:0.0156435063,(((Astyanax_mexicanus_Surface_itgb1b_1:0.0112928920,Astyanax_mexicanus_Cave_itgb1b_1:0.0005226291)100/100:0.1946299673,Pygocentrus_nattereri_itgb1b_1:0.1622152716)100/100:0.2203393347,(Danio_rerio_itgb1b_1:0.0557404053,Danio_rerio_itgb1b.2:0.2180527829)100/100:0.2177192675)99.8/99:0.0961888047)99.9/100:0.0700746886,((((((Lucifuga_dentata_itgb1b:0.0000021762,Lucifuga_holguinensis_itgb1b:0.0042710118)99.6/100:0.0278861852,((Brotula_barbata_itgb1b:0.0770366773,Carapus_acus_itgb1b:0.0356108609)70.6/73:0.0059362651,Lamprogrammus_exutus_itgb1b:0.0129311940)93.8/79:0.0107242845)96.5/99:0.0167034165,ENSGACT00000002105:0.0542548409)98.1/97:0.0283703042,(ENSTNIT00000010976:0.1481906109,ENSXMAT00000006313:0.2278525172)95.7/91:0.0351137091)82.8/67:0.0095344719,ENSONIT00000018879:0.1529703289)85/75:0.0193184899,ENSGMOT00000017955:0.1580613368)100/100:0.0664826858)99.9/100:0.0694540786,ENSLOCT00000000964:0.1213185641)62.7/82:0.0171398696,((((Lucifuga_dentata_itgb1a:0.0000021762,Lucifuga_holguinensis_itgb1a:0.0000021762)100/100:0.0426169154,(Brotula_barbata_itgb1a:0.0292125117,(Carapus_acus_itgb1a:0.0524826731,Lamprogrammus_exutus_itgb1a:0.0256718308)89.8/81:0.0069756201)36.7/68:0.0056417707)26/43:0.0065715743,((ENSGACT00000002234:0.0707321035,((ENSONIT00000004658:0.1450784164,ENSXMAT00000011088:0.1591702893)99.7/98:0.0684366630,(ENSORLT00000005873:0.0000024797,ENSORLT00000002463:0.0143495678)99.5/97:0.1048602014)43.4/84:0.0158703287)73.4/67:0.0056967271,ENSTNIT00000011751:0.1208768680)76.9/72:0.0107642508)86.1/85:0.0194566797,ENSGMOT00000003080:0.1888313661)99.9/100:0.0676213903)94.9/98:0.0235301794,(Danio_rerio_itgb1a:0.0395381215,((Sinocyclocheilus_grahami_itgb1a_1:0.0028949076,(Sinocyclocheilus_rhinocerous_itgb1a_1:0.0032338421,Sinocyclocheilus_anshuiensis_itgb1a_1:0.0013324316)77.5/97:0.0014344022)96.3/100:0.0073091015,((Sinocyclocheilus_grahami_itgb1a_2:0.0058090943,Sinocyclocheilus_anshuiensis_itgb1a_2:0.0035180421)0/72:0.0000021774,Sinocyclocheilus_rhinocerous_itgb1a_2:0.0029265182)95.3/99:0.0086663527)97.3/100:0.0147850824)99/100:0.0252754782)100/100:0.0561240220);

CONSENSUS TREE
--------------

Consensus tree is constructed from 1000bootstrap trees
Log-likelihood of consensus tree: -15695.194701
Robinson-Foulds distance between ML tree and consensus tree: 0

Branches with support >0.000000% are kept (extended consensus)
Branch lengths are optimized by maximum likelihood on original alignment
Numbers in parentheses are bootstrap supports (%)

+--Pygocentrus_nattereri_itgb1a
|
|  +--Astyanax_mexicanus_Surface_itgb1a
+--| (97)
|  +--Astyanax_mexicanus_Cave_itgb1a
|
|                          +----Pygocentrus_nattereri_itgb1b
|                      +---| (100)
|                      |   |    +--Astyanax_mexicanus_Surface_itgb1b
|                      |   +----| (100)
|                      |        +--Astyanax_mexicanus_Cave_itgb1b
|                   +--| (95)
|                   |  |  +--Danio_rerio_itgb1b
|                   |  +--| (100)
|                   |     |        +--Sinocyclocheilus_grahami_itgb1b_1
|                   |     |     +--| (98)
|                   |     |     |  +--Sinocyclocheilus_rhinocerous_itgb1b_1
|                   |     |  +--| (100)
|                   |     |  |  +--Sinocyclocheilus_anshuiensis_itgb1b_1
|                   |     +--| (100)
|                   |        |  +--Sinocyclocheilus_grahami_itgb1b_2
|                   |        +--| (100)
|                   |           +--Sinocyclocheilus_anshuiensis_itgb1b_2
|              +----| (100)
|              |    |                                      +--Astyanax_mexicanus_Surface_itgb1b_1
|              |    |                       +--------------| (100)
|              |    |                       |              +--Astyanax_mexicanus_Cave_itgb1b_1
|              |    |      +----------------| (100)
|              |    |      |                +-----------Pygocentrus_nattereri_itgb1b_1
|              |    +------| (99)
|              |           |                +---Danio_rerio_itgb1b_1
|              |           +----------------| (100)
|              |                            +----------------Danio_rerio_itgb1b.2
|         +----| (100)
|         |    |                   +--Lucifuga_dentata_itgb1b
|         |    |                +--| (100)
|         |    |                |  +--Lucifuga_holguinensis_itgb1b
|         |    |             +--| (99)
|         |    |             |  |     +-----Brotula_barbata_itgb1b
|         |    |             |  |  +--| (73)
|         |    |             |  |  |  +--Carapus_acus_itgb1b
|         |    |             |  +--| (79)
|         |    |             |     +--Lamprogrammus_exutus_itgb1b
|         |    |          +--| (97)
|         |    |          |  +---ENSGACT00000002105
|         |    |       +--| (67)
|         |    |       |  |  +----------ENSTNIT00000010976
|         |    |       |  +--| (91)
|         |    |       |     +----------------ENSXMAT00000006313
|         |    |    +--| (75)
|         |    |    |  +----------ENSONIT00000018879
|         |    +----| (100)
|         |         +-----------ENSGMOT00000017955
|      +--| (82)
|      |  +--------ENSLOCT00000000964
|   +--| (98)
|   |  |             +--Lucifuga_dentata_itgb1a
|   |  |          +--| (100)
|   |  |          |  +--Lucifuga_holguinensis_itgb1a
|   |  |       +--| (43)
|   |  |       |  |  +--Brotula_barbata_itgb1a
|   |  |       |  +--| (68)
|   |  |       |     |  +---Carapus_acus_itgb1a
|   |  |       |     +--| (81)
|   |  |       |        +--Lamprogrammus_exutus_itgb1a
|   |  |    +--| (85)
|   |  |    |  |     +----ENSGACT00000002234
|   |  |    |  |  +--| (67)
|   |  |    |  |  |  |       +----------ENSONIT00000004658
|   |  |    |  |  |  |  +----| (98)
|   |  |    |  |  |  |  |    +-----------ENSXMAT00000011088
|   |  |    |  |  |  +--| (84)
|   |  |    |  |  |     |       +--ENSORLT00000005873
|   |  |    |  |  |     +-------| (97)
|   |  |    |  |  |             +--ENSORLT00000002463
|   |  |    |  +--| (72)
|   |  |    |     +--------ENSTNIT00000011751
|   |  +----| (100)
|   |       +-------------ENSGMOT00000003080
+---| (100)
    |  +--Danio_rerio_itgb1a
    +--| (100)
       |     +--Sinocyclocheilus_grahami_itgb1a_1
       |  +--| (100)
       |  |  |  +--Sinocyclocheilus_rhinocerous_itgb1a_1
       |  |  +--| (97)
       |  |     +--Sinocyclocheilus_anshuiensis_itgb1a_1
       +--| (100)
          |     +--Sinocyclocheilus_grahami_itgb1a_2
          |  +--| (72)
          |  |  +--Sinocyclocheilus_anshuiensis_itgb1a_2
          +--| (99)
             +--Sinocyclocheilus_rhinocerous_itgb1a_2


Consensus tree in newick format: 

(Pygocentrus_nattereri_itgb1a:0.0320993097,(Astyanax_mexicanus_Surface_itgb1a:0.0028829833,Astyanax_mexicanus_Cave_itgb1a:0.0000021776)97:0.0180237990,(((((((Pygocentrus_nattereri_itgb1b:0.0722896622,(Astyanax_mexicanus_Surface_itgb1b:0.0000021764,Astyanax_mexicanus_Cave_itgb1b:0.0028305527)100:0.0712459542)100:0.0565184291,(Danio_rerio_itgb1b:0.0501918385,(((Sinocyclocheilus_grahami_itgb1b_1:0.0079658609,Sinocyclocheilus_rhinocerous_itgb1b_1:0.0036898417)98:0.0039605741,Sinocyclocheilus_anshuiensis_itgb1b_1:0.0000021776)100:0.0142799233,(Sinocyclocheilus_grahami_itgb1b_2:0.0055861752,Sinocyclocheilus_anshuiensis_itgb1b_2:0.0074482195)100:0.0154385386)100:0.0370057030)100:0.0446462834)95:0.0156406043,(((Astyanax_mexicanus_Surface_itgb1b_1:0.0112639793,Astyanax_mexicanus_Cave_itgb1b_1:0.0005344005)100:0.1945310672,Pygocentrus_nattereri_itgb1b_1:0.1621866547)100:0.2202324263,(Danio_rerio_itgb1b_1:0.0557211851,Danio_rerio_itgb1b.2:0.2179693910)100:0.2176334873)99:0.0961664277)100:0.0700455670,((((((Lucifuga_dentata_itgb1b:0.0000021764,Lucifuga_holguinensis_itgb1b:0.0042690392)100:0.0278731672,((Brotula_barbata_itgb1b:0.0769997290,Carapus_acus_itgb1b:0.0355934868)73:0.0059338773,Lamprogrammus_exutus_itgb1b:0.0129251460)79:0.0107203702)99:0.0166962397,ENSGACT00000002105:0.0542303591)97:0.0283591264,(ENSTNIT00000010976:0.1481123435,ENSXMAT00000006313:0.2277385461)91:0.0351129295)67:0.0095363206,ENSONIT00000018879:0.1529002229)75:0.0193156151,ENSGMOT00000017955:0.1579895358)100:0.0664559198)100:0.0694341265,ENSLOCT00000000964:0.1212818267)82:0.0171363295,((((Lucifuga_dentata_itgb1a:0.0000021764,Lucifuga_holguinensis_itgb1a:0.0000021764)100:0.0426051360,(Brotula_barbata_itgb1a:0.0292046221,(Carapus_acus_itgb1a:0.0524683308,Lamprogrammus_exutus_itgb1a:0.0256648359)81:0.0069740076)68:0.0056401687)43:0.0065696823,((ENSGACT00000002234:0.0707126095,((ENSONIT00000004658:0.1450391722,ENSXMAT00000011088:0.1591277616)98:0.0684236522,(ENSORLT00000005873:0.0000024800,ENSORLT00000002463:0.0143458653)97:0.1048270088)84:0.0158718845)67:0.0056953742,ENSTNIT00000011751:0.1208428138)72:0.0107621796)85:0.0194523908,ENSGMOT00000003080:0.1887746328)100:0.0676019184)98:0.0235240435,(Danio_rerio_itgb1a:0.0395268396,((Sinocyclocheilus_grahami_itgb1a_1:0.0028946713,(Sinocyclocheilus_rhinocerous_itgb1a_1:0.0032336158,Sinocyclocheilus_anshuiensis_itgb1a_1:0.0013328412)97:0.0014348347)100:0.0073071537,((Sinocyclocheilus_grahami_itgb1a_2:0.0058073100,Sinocyclocheilus_anshuiensis_itgb1a_2:0.0035172630)72:0.0000027677,Sinocyclocheilus_rhinocerous_itgb1a_2:0.0029262844)99:0.0086638097)100:0.0147809495)100:0.0252678745)100:0.0561079558);

TIME STAMP
----------

Date and time: Mon May 20 15:07:50 2019
Total CPU time used: 145.018543 seconds (0h:2m:25s)
Total wall-clock time used: 146.9270592 seconds (0h:2m:26s)
```
