## Supplementary material for "Contrasted gene decay in subterranean vertebrates: insights from cavefishes and fossorial mammals": kcnj13.fas.iqtree

```
IQ-TREE 1.6.10 built Feb 19 2019

Input file name: kcnj13.fas
Type of analysis: ModelFinder + tree reconstruction + ultrafast bootstrap (1000 replicates)
Random seed number: 402098

REFERENCES
----------

To cite ModelFinder please use: 

Subha Kalyaanamoorthy, Bui Quang Minh, Thomas KF Wong, Arndt von Haeseler,
and Lars S Jermiin (2017) ModelFinder: Fast model selection for
accurate phylogenetic estimates. Nature Methods, 14:587–589.
https://doi.org/10.1038/nmeth.4285

To cite IQ-TREE please use:

Lam-Tung Nguyen, Heiko A. Schmidt, Arndt von Haeseler, and Bui Quang Minh
(2015) IQ-TREE: A fast and effective stochastic algorithm for estimating
maximum likelihood phylogenies. Mol Biol Evol, 32:268-274.
https://doi.org/10.1093/molbev/msu300

Since you used ultrafast bootstrap (UFBoot) please also cite: 

Diep Thi Hoang, Olga Chernomor, Arndt von Haeseler, Bui Quang Minh,
and Le Sy Vinh (2017) UFBoot2: Improving the ultrafast bootstrap
approximation. Mol Biol Evol, in press.
https://doi.org/10.1093/molbev/msx281

SEQUENCE ALIGNMENT
------------------

Input data: 22 sequences with 381 amino-acid sites
Number of constant sites: 140 (= 36.7454% of all sites)
Number of invariant (constant or ambiguous constant) sites: 140 (= 36.7454% of all sites)
Number of parsimony informative sites: 182
Number of distinct site patterns: 271

ModelFinder
-----------

Best-fit model according to BIC: JTT+G4

List of models sorted by BIC scores: 

Model             LogL          AIC      w-AIC      AICc     w-AICc       BIC      w-BIC
JTT+G4           -4804.9758   9693.9516 - 0.0064   9704.6380 + 0.5484   9859.5492 + 0.8726
JTT+I+G4         -4804.2632   9694.5264 - 0.0048   9705.7548 + 0.3137   9864.0667 + 0.0912
JTTDCMut+G4      -4808.2608   9700.5217 - 0.0002   9711.2081 - 0.0205   9866.1192 - 0.0327
JTTDCMut+I+G4    -4807.5149   9701.0297 - 0.0002   9712.2582 - 0.0121   9870.5701 - 0.0035
JTT+F+G4         -4781.7741   9685.5481 + 0.4244   9709.2597 + 0.0544   9926.0589 - 0.0000
JTTDCMut+F+G4    -4783.4180   9688.8361 + 0.0820   9712.5477 - 0.0105   9929.3469 - 0.0000
JTT+F+I+G4       -4780.8215   9685.6429 + 0.4047   9710.2090 - 0.0338   9930.0965 - 0.0000
JTTDCMut+F+I+G4  -4782.4761   9688.9522 + 0.0774   9713.5183 - 0.0065   9933.4058 - 0.0000
JTT+I            -4846.2050   9776.4100 - 0.0000   9787.0963 - 0.0000   9942.0075 - 0.0000
JTTDCMut+I       -4849.5666   9783.1332 - 0.0000   9793.8196 - 0.0000   9948.7308 - 0.0000
HIVb+F+G4        -4808.7952   9739.5904 - 0.0000   9763.3020 - 0.0000   9980.1012 - 0.0000
mtVer+F+G4       -4810.0169   9742.0338 - 0.0000   9765.7454 - 0.0000   9982.5446 - 0.0000
HIVb+F+I+G4      -4807.3598   9738.7197 - 0.0000   9763.2857 - 0.0000   9983.1732 - 0.0000
mtMet+F+G4       -4811.0577   9744.1154 - 0.0000   9767.8270 - 0.0000   9984.6262 - 0.0000
mtVer+F+I+G4     -4808.5713   9741.1426 - 0.0000   9765.7086 - 0.0000   9985.5961 - 0.0000
HIVb+G4          -4868.9359   9821.8719 - 0.0000   9832.5583 - 0.0000   9987.4695 - 0.0000
mtMet+F+I+G4     -4809.8536   9743.7072 - 0.0000   9768.2732 - 0.0000   9988.1607 - 0.0000
HIVb+I+G4        -4867.6659   9821.3317 - 0.0000   9832.5602 - 0.0000   9990.8721 - 0.0000
JTT+F+I          -4820.5837   9763.1674 - 0.0000   9786.8790 - 0.0000  10003.6782 - 0.0000
WAG+G4           -4878.2603   9840.5206 - 0.0000   9851.2070 - 0.0000  10006.1182 - 0.0000
JTTDCMut+F+I     -4822.3814   9766.7627 - 0.0000   9790.4743 - 0.0000  10007.2735 - 0.0000
WAG+I+G4         -4877.1870   9840.3741 - 0.0000   9851.6026 - 0.0000  10009.9145 - 0.0000
mtREV+F+G4       -4832.0186   9786.0372 - 0.0000   9809.7488 - 0.0000  10026.5480 - 0.0000
Dayhoff+G4       -4888.5207   9861.0413 - 0.0000   9871.7277 - 0.0000  10026.6389 - 0.0000
DCMut+G4         -4889.0428   9862.0856 - 0.0000   9872.7720 - 0.0000  10027.6832 - 0.0000
mtREV+F+I+G4     -4829.8685   9783.7370 - 0.0000   9808.3031 - 0.0000  10028.1906 - 0.0000
mtInv+F+G4       -4832.9215   9787.8429 - 0.0000   9811.5545 - 0.0000  10028.3537 - 0.0000
Dayhoff+I+G4     -4887.6279   9861.2557 - 0.0000   9872.4842 - 0.0000  10030.7961 - 0.0000
DCMut+I+G4       -4888.1055   9862.2109 - 0.0000   9873.4394 - 0.0000  10031.7513 - 0.0000
mtInv+F+I+G4     -4832.2106   9788.4212 - 0.0000   9812.9873 - 0.0000  10032.8748 - 0.0000
WAG+F+G4         -4835.1912   9792.3824 - 0.0000   9816.0940 - 0.0000  10032.8931 - 0.0000
VT+G4            -4892.8455   9869.6910 - 0.0000   9880.3774 - 0.0000  10035.2886 - 0.0000
WAG+F+I+G4       -4833.8663   9791.7326 - 0.0000   9816.2986 - 0.0000  10036.1861 - 0.0000
VT+I+G4          -4892.0789   9870.1578 - 0.0000   9881.3863 - 0.0000  10039.6982 - 0.0000
mtMAM+F+G4       -4839.2460   9800.4921 - 0.0000   9824.2037 - 0.0000  10041.0028 - 0.0000
mtMAM+F+I+G4     -4836.9253   9797.8507 - 0.0000   9822.4167 - 0.0000  10042.3042 - 0.0000
FLU+F+G4         -4840.4489   9802.8979 - 0.0000   9826.6095 - 0.0000  10043.4086 - 0.0000
Dayhoff+F+G4     -4840.8948   9803.7895 - 0.0000   9827.5011 - 0.0000  10044.3003 - 0.0000
DCMut+F+G4       -4841.5371   9805.0741 - 0.0000   9828.7857 - 0.0000  10045.5849 - 0.0000
FLU+F+I+G4       -4838.6032   9801.2063 - 0.0000   9825.7723 - 0.0000  10045.6599 - 0.0000
Dayhoff+F+I+G4   -4839.9226   9803.8452 - 0.0000   9828.4112 - 0.0000  10048.2988 - 0.0000
DCMut+F+I+G4     -4840.5694   9805.1388 - 0.0000   9829.7048 - 0.0000  10049.5923 - 0.0000
LG+G4            -4905.2186   9894.4372 - 0.0000   9905.1236 - 0.0000  10060.0348 - 0.0000
cpREV+F+G4       -4849.3470   9820.6940 - 0.0000   9844.4056 - 0.0000  10061.2048 - 0.0000
LG+I+G4          -4904.1593   9894.3185 - 0.0000   9905.5470 - 0.0000  10063.8589 - 0.0000
cpREV+F+I+G4     -4848.2561   9820.5122 - 0.0000   9845.0782 - 0.0000  10064.9657 - 0.0000
LG+F+G4          -4854.5504   9831.1009 - 0.0000   9854.8125 - 0.0000  10071.6117 - 0.0000
LG+F+I+G4        -4853.1997   9830.3993 - 0.0000   9854.9653 - 0.0000  10074.8529 - 0.0000
VT+F+G4          -4859.4991   9840.9981 - 0.0000   9864.7097 - 0.0000  10081.5089 - 0.0000
cpREV+G4         -4916.0249   9916.0498 - 0.0000   9926.7361 - 0.0000  10081.6473 - 0.0000
FLU+G4           -4917.4810   9918.9619 - 0.0000   9929.6483 - 0.0000  10084.5595 - 0.0000
VT+F+I+G4        -4858.4838   9840.9676 - 0.0000   9865.5336 - 0.0000  10085.4211 - 0.0000
cpREV+I+G4       -4915.1183   9916.2365 - 0.0000   9927.4650 - 0.0000  10085.7769 - 0.0000
HIVb+F+I         -4861.8914   9845.7828 - 0.0000   9869.4944 - 0.0000  10086.2936 - 0.0000
FLU+I+G4         -4915.8221   9917.6442 - 0.0000   9928.8727 - 0.0000  10087.1845 - 0.0000
WAG+I            -4920.0735   9924.1470 - 0.0000   9934.8334 - 0.0000  10089.7446 - 0.0000
HIVb+I           -4926.3439   9936.6877 - 0.0000   9947.3741 - 0.0000  10102.2853 - 0.0000
WAG+F+I          -4876.0447   9874.0893 - 0.0000   9897.8009 - 0.0000  10114.6001 - 0.0000
VT+I             -4933.0533   9950.1065 - 0.0000   9960.7929 - 0.0000  10115.7041 - 0.0000
mtVer+F+I        -4879.0546   9880.1092 - 0.0000   9903.8208 - 0.0000  10120.6200 - 0.0000
Dayhoff+I        -4940.0728   9964.1457 - 0.0000   9974.8321 - 0.0000  10129.7432 - 0.0000
DCMut+I          -4940.4356   9964.8712 - 0.0000   9975.5576 - 0.0000  10130.4688 - 0.0000
mtMet+F+I        -4884.4004   9890.8009 - 0.0000   9914.5125 - 0.0000  10131.3116 - 0.0000
Dayhoff+F+I      -4892.0347   9906.0695 - 0.0000   9929.7811 - 0.0000  10146.5803 - 0.0000
DCMut+F+I        -4892.5258   9907.0516 - 0.0000   9930.7632 - 0.0000  10147.5623 - 0.0000
HIVw+F+G4        -4897.2301   9916.4603 - 0.0000   9940.1719 - 0.0000  10156.9710 - 0.0000
VT+F+I           -4897.6050   9917.2101 - 0.0000   9940.9217 - 0.0000  10157.7208 - 0.0000
mtREV+F+I        -4898.6005   9919.2010 - 0.0000   9942.9126 - 0.0000  10159.7118 - 0.0000
HIVw+F+I+G4      -4896.4687   9916.9375 - 0.0000   9941.5035 - 0.0000  10161.3910 - 0.0000
LG+I             -4956.9289   9997.8578 - 0.0000  10008.5442 - 0.0000  10163.4553 - 0.0000
mtInv+F+I        -4901.9398   9925.8795 - 0.0000   9949.5911 - 0.0000  10166.3903 - 0.0000
mtVer+G4         -4959.3176  10002.6351 - 0.0000  10013.3215 - 0.0000  10168.2327 - 0.0000
mtVer+I+G4       -4957.3486  10000.6971 - 0.0000  10011.9256 - 0.0000  10170.2375 - 0.0000
FLU+F+I          -4903.9119   9929.8238 - 0.0000   9953.5354 - 0.0000  10170.3346 - 0.0000
LG+F+I           -4905.2004   9932.4008 - 0.0000   9956.1124 - 0.0000  10172.9116 - 0.0000
cpREV+F+I        -4906.0973   9934.1947 - 0.0000   9957.9063 - 0.0000  10174.7054 - 0.0000
PMB+G4           -4962.5724  10009.1448 - 0.0000  10019.8312 - 0.0000  10174.7424 - 0.0000
PMB+I+G4         -4961.5747  10009.1494 - 0.0000  10020.3779 - 0.0000  10178.6898 - 0.0000
mtZOA+F+G4       -4908.4916   9938.9832 - 0.0000   9962.6948 - 0.0000  10179.4940 - 0.0000
JTT              -4968.0267  10018.0534 - 0.0000  10028.2127 - 0.0000  10179.7081 - 0.0000
mtZOA+F+I+G4     -4906.7964   9937.5928 - 0.0000   9962.1589 - 0.0000  10182.0464 - 0.0000
JTTDCMut         -4971.0821  10024.1642 - 0.0000  10034.3235 - 0.0000  10185.8190 - 0.0000
rtREV+F+G4       -4920.5560   9963.1119 - 0.0000   9986.8235 - 0.0000  10203.6227 - 0.0000
cpREV+I          -4977.4813  10038.9626 - 0.0000  10049.6490 - 0.0000  10204.5602 - 0.0000
rtREV+F+I+G4     -4919.0677   9962.1354 - 0.0000   9986.7015 - 0.0000  10206.5890 - 0.0000
rtREV+G4         -4979.2718  10042.5437 - 0.0000  10053.2301 - 0.0000  10208.1413 - 0.0000
rtREV+I+G4       -4977.8312  10041.6623 - 0.0000  10052.8908 - 0.0000  10211.2027 - 0.0000
FLU+I            -4984.4672  10052.9343 - 0.0000  10063.6207 - 0.0000  10218.5319 - 0.0000
Blosum62+G4      -4987.0820  10058.1640 - 0.0000  10068.8503 - 0.0000  10223.7615 - 0.0000
Blosum62+I+G4    -4986.2301  10058.4602 - 0.0000  10069.6887 - 0.0000  10228.0006 - 0.0000
mtMAM+F+I        -4936.4178   9994.8356 - 0.0000  10018.5472 - 0.0000  10235.3463 - 0.0000
PMB+F+G4         -4937.4739   9996.9478 - 0.0000  10020.6594 - 0.0000  10237.4586 - 0.0000
PMB+F+I+G4       -4936.3396   9996.6792 - 0.0000  10021.2452 - 0.0000  10241.1327 - 0.0000
mtMet+G4         -4995.7698  10075.5397 - 0.0000  10086.2261 - 0.0000  10241.1372 - 0.0000
mtMet+I+G4       -4994.1178  10074.2355 - 0.0000  10085.4640 - 0.0000  10243.7759 - 0.0000
Blosum62+F+G4    -4941.0356  10004.0713 - 0.0000  10027.7829 - 0.0000  10244.5820 - 0.0000
Blosum62+F+I+G4  -4940.0334  10004.0667 - 0.0000  10028.6328 - 0.0000  10248.5203 - 0.0000
mtREV+G4         -4999.6527  10083.3054 - 0.0000  10093.9918 - 0.0000  10248.9030 - 0.0000
JTT+F            -4946.2562  10012.5125 - 0.0000  10035.3875 - 0.0000  10249.0804 - 0.0000
mtREV+I+G4       -4997.4459  10080.8918 - 0.0000  10092.1203 - 0.0000  10250.4322 - 0.0000
JTTDCMut+F       -4948.2199  10016.4398 - 0.0000  10039.3148 - 0.0000  10253.0077 - 0.0000
PMB+I            -5007.4628  10098.9256 - 0.0000  10109.6120 - 0.0000  10264.5232 - 0.0000
mtMAM+G4         -5010.9057  10105.8113 - 0.0000  10116.4977 - 0.0000  10271.4089 - 0.0000
mtMAM+I+G4       -5008.0137  10102.0273 - 0.0000  10113.2558 - 0.0000  10271.5677 - 0.0000
HIVw+F+I         -4957.0384  10036.0769 - 0.0000  10059.7885 - 0.0000  10276.5877 - 0.0000
HIVw+G4          -5022.8561  10129.7122 - 0.0000  10140.3986 - 0.0000  10295.3097 - 0.0000
HIVw+I+G4        -5021.8950  10129.7901 - 0.0000  10141.0186 - 0.0000  10299.3305 - 0.0000
rtREV+F+I        -4976.8342  10075.6685 - 0.0000  10099.3801 - 0.0000  10316.1793 - 0.0000
rtREV+I          -5033.6302  10151.2604 - 0.0000  10161.9468 - 0.0000  10316.8580 - 0.0000
Blosum62+I       -5033.6653  10151.3306 - 0.0000  10162.0170 - 0.0000  10316.9282 - 0.0000
PMB+F+I          -4980.7543  10083.5085 - 0.0000  10107.2201 - 0.0000  10324.0193 - 0.0000
WAG              -5042.9725  10167.9451 - 0.0000  10178.1044 - 0.0000  10329.5999 - 0.0000
mtZOA+G4         -5041.7618  10167.5236 - 0.0000  10178.2099 - 0.0000  10333.1211 - 0.0000
mtART+F+G4       -4986.1720  10094.3440 - 0.0000  10118.0556 - 0.0000  10334.8547 - 0.0000
mtZOA+I+G4       -5039.8517  10165.7033 - 0.0000  10176.9318 - 0.0000  10335.2437 - 0.0000
Blosum62+F+I     -4986.5703  10095.1406 - 0.0000  10118.8522 - 0.0000  10335.6513 - 0.0000
mtART+F+I+G4     -4984.6524  10093.3047 - 0.0000  10117.8707 - 0.0000  10337.7583 - 0.0000
VT               -5053.2869  10188.5738 - 0.0000  10198.7331 - 0.0000  10350.2286 - 0.0000
WAG+F            -5004.3081  10128.6161 - 0.0000  10151.4911 - 0.0000  10365.1841 - 0.0000
Dayhoff          -5067.4888  10216.9775 - 0.0000  10227.1368 - 0.0000  10378.6323 - 0.0000
DCMut            -5067.7203  10217.4405 - 0.0000  10227.5998 - 0.0000  10379.0953 - 0.0000
mtVer+I          -5065.2739  10214.5478 - 0.0000  10225.2342 - 0.0000  10380.1454 - 0.0000
mtZOA+F+I        -5010.5034  10143.0067 - 0.0000  10166.7183 - 0.0000  10383.5175 - 0.0000
HIVb             -5076.5630  10235.1259 - 0.0000  10245.2852 - 0.0000  10396.7807 - 0.0000
VT+F             -5021.4395  10162.8790 - 0.0000  10185.7540 - 0.0000  10399.4469 - 0.0000
HIVb+F           -5022.0833  10164.1666 - 0.0000  10187.0416 - 0.0000  10400.7346 - 0.0000
Dayhoff+F        -5025.9189  10171.8378 - 0.0000  10194.7128 - 0.0000  10408.4058 - 0.0000
DCMut+F          -5026.2629  10172.5259 - 0.0000  10195.4009 - 0.0000  10409.0939 - 0.0000
LG               -5091.2094  10264.4188 - 0.0000  10274.5781 - 0.0000  10426.0736 - 0.0000
mtREV+I          -5089.1003  10262.2006 - 0.0000  10272.8870 - 0.0000  10427.7982 - 0.0000
cpREV+F          -5036.4900  10192.9801 - 0.0000  10215.8551 - 0.0000  10429.5480 - 0.0000
mtInv+G4         -5090.9724  10265.9449 - 0.0000  10276.6313 - 0.0000  10431.5424 - 0.0000
HIVw+I           -5092.2878  10268.5756 - 0.0000  10279.2620 - 0.0000  10434.1731 - 0.0000
mtInv+I+G4       -5089.8550  10265.7101 - 0.0000  10276.9385 - 0.0000  10435.2504 - 0.0000
mtMet+F          -5039.8656  10199.7312 - 0.0000  10222.6062 - 0.0000  10436.2991 - 0.0000
mtVer+F          -5041.7340  10203.4680 - 0.0000  10226.3430 - 0.0000  10440.0360 - 0.0000
mtMet+I          -5096.9798  10277.9596 - 0.0000  10288.6460 - 0.0000  10443.5572 - 0.0000
LG+F             -5045.2473  10210.4945 - 0.0000  10233.3695 - 0.0000  10447.0625 - 0.0000
mtInv+F          -5045.8857  10211.7713 - 0.0000  10234.6463 - 0.0000  10448.3393 - 0.0000
mtREV+F          -5049.1791  10218.3582 - 0.0000  10241.2332 - 0.0000  10454.9262 - 0.0000
cpREV            -5107.6628  10297.3255 - 0.0000  10307.4848 - 0.0000  10458.9803 - 0.0000
FLU+F            -5065.6670  10251.3340 - 0.0000  10274.2090 - 0.0000  10487.9020 - 0.0000
PMB              -5138.4183  10358.8367 - 0.0000  10368.9960 - 0.0000  10520.4914 - 0.0000
FLU              -5142.1497  10366.2995 - 0.0000  10376.4588 - 0.0000  10527.9543 - 0.0000
mtMAM+I          -5155.6368  10395.2737 - 0.0000  10405.9601 - 0.0000  10560.8713 - 0.0000
Blosum62         -5161.5746  10405.1492 - 0.0000  10415.3085 - 0.0000  10566.8040 - 0.0000
HIVw+F           -5110.0271  10340.0541 - 0.0000  10362.9291 - 0.0000  10576.6221 - 0.0000
PMB+F            -5113.9901  10347.9803 - 0.0000  10370.8553 - 0.0000  10584.5482 - 0.0000
rtREV            -5171.3721  10424.7442 - 0.0000  10434.9035 - 0.0000  10586.3990 - 0.0000
Blosum62+F       -5116.8178  10353.6357 - 0.0000  10376.5107 - 0.0000  10590.2036 - 0.0000
rtREV+F          -5121.7504  10363.5009 - 0.0000  10386.3759 - 0.0000  10600.0688 - 0.0000
mtZOA+I          -5176.0761  10436.1522 - 0.0000  10446.8386 - 0.0000  10601.7498 - 0.0000
mtART+G4         -5181.9826  10447.9652 - 0.0000  10458.6516 - 0.0000  10613.5627 - 0.0000
mtMAM+F          -5128.5447  10377.0893 - 0.0000  10399.9643 - 0.0000  10613.6573 - 0.0000
mtART+I+G4       -5180.2357  10446.4713 - 0.0000  10457.6998 - 0.0000  10616.0117 - 0.0000
mtInv+I          -5183.5227  10451.0453 - 0.0000  10461.7317 - 0.0000  10616.6429 - 0.0000
mtART+F+I        -5148.5552  10419.1103 - 0.0000  10442.8219 - 0.0000  10659.6211 - 0.0000
mtZOA+F          -5180.3260  10480.6520 - 0.0000  10503.5270 - 0.0000  10717.2200 - 0.0000
HIVw             -5237.2062  10556.4124 - 0.0000  10566.5717 - 0.0000  10718.0672 - 0.0000
mtVer            -5248.2384  10578.4768 - 0.0000  10588.6361 - 0.0000  10740.1316 - 0.0000
mtREV            -5258.9189  10599.8378 - 0.0000  10609.9971 - 0.0000  10761.4926 - 0.0000
mtMet            -5274.1784  10630.3567 - 0.0000  10640.5160 - 0.0000  10792.0115 - 0.0000
mtInv            -5353.1341  10788.2683 - 0.0000  10798.4276 - 0.0000  10949.9230 - 0.0000
mtMAM            -5370.8020  10823.6041 - 0.0000  10833.7634 - 0.0000  10985.2589 - 0.0000
mtZOA            -5372.4342  10826.8684 - 0.0000  10837.0277 - 0.0000  10988.5232 - 0.0000
mtART+I          -5388.4043  10860.8086 - 0.0000  10871.4950 - 0.0000  11026.4062 - 0.0000
mtART+F          -5359.0705  10838.1411 - 0.0000  10861.0161 - 0.0000  11074.7091 - 0.0000
mtART            -5632.1913  11346.3825 - 0.0000  11356.5418 - 0.0000  11508.0373 - 0.0000

AIC, w-AIC   : Akaike information criterion scores and weights.
AICc, w-AICc : Corrected AIC scores and weights.
BIC, w-BIC   : Bayesian information criterion scores and weights.

Plus signs denote the 95% confidence sets.
Minus signs denote significant exclusion.

SUBSTITUTION PROCESS
--------------------

Model of substitution: JTT+G4

State frequencies: (model)

Model of rate heterogeneity: Gamma with 4 categories
Gamma shape alpha: 0.6415

 Category  Relative_rate  Proportion
  1         0.0618         0.2500
  2         0.3346         0.2500
  3         0.9011         0.2500
  4         2.7026         0.2500
Relative rates are computed as MEAN of the portion of the Gamma distribution falling in the category.

MAXIMUM LIKELIHOOD TREE
-----------------------

Log-likelihood of the tree: -4804.9756 (s.e. 184.2261)
Unconstrained log-likelihood (without tree): -1998.6387
Number of free parameters (#branches + #model parameters): 42
Akaike information criterion (AIC) score: 9693.9512
Corrected Akaike information criterion (AICc) score: 9704.6376
Bayesian information criterion (BIC) score: 9859.5488

Total tree length (sum of branch lengths): 2.7302
Sum of internal branch lengths: 1.1386 (41.7027% of tree length)

WARNING: 1 near-zero internal branches (<0.0026) should be treated with caution
         Such branches are denoted by '**' in the figure below

NOTE: Tree is UNROOTED although outgroup taxon 'Astyanax_mexicanus_Surface_kcnj13' is drawn at root
Numbers in parentheses are SH-aLRT support (%) / ultrafast bootstrap support (%)

+--Astyanax_mexicanus_Surface_kcnj13
|
+**Astyanax_mexicanus_Cave_kcnj13
|
|   +--Pygocentrus_nattereri_kcnj13
+---| (98.6/100)
    |           +------Danio_rerio_kcnj13
    |     +-----| (97/99)
    |     |     |        +--Sinocyclocheilus_grahami_kcnj13_1
    |     |     |     +**| (0/67)
    |     |     |     |  +--Sinocyclocheilus_rhinocerous_kcnj13_1
    |     |     |  +--| (82.3/84)
    |     |     |  |  +--Sinocyclocheilus_anshuiensis_kcnj13_1
    |     |     +--| (83.7/88)
    |     |        |     +--Sinocyclocheilus_grahami_kcnj13_2
    |     |        |  +--| (73/80)
    |     |        |  |  +--Sinocyclocheilus_rhinocerous_kcnj13_2
    |     |        +--| (98.7/100)
    |     |           +--Sinocyclocheilus_anshuiensis_kcnj13_2
    +-----| (99/100)
          |                                      +--Lucifuga_dentata_kcnj13
          |                                   +--| (97.8/100)
          |                                   |  +**Lucifuga_holguinensis_kcnj13
          |                                +--| (99.4/96)
          |                                |  |  +--Brotula_barbata_kcnj13
          |                                |  +--| (87.5/91)
          |                                |     +--Lamprogrammus_exutus_kcnj13
          |                             +--| (9.7/20)
          |                             |  |     +--ENSGACT00000000530
          |                             |  |  +--| (74.4/37)
          |                             |  |  |  |  +--ENSONIT00000008455
          |                             |  |  |  +--| (93.1/90)
          |                             |  |  |     +--------ENSONIT00000015097
          |                             |  +--| (58.2/28)
          |                             |     |  +---ENSORLT00000012827
          |                             |     +--| (93.5/94)
          |                             |        +---ENSXMAT00000012178
          |                          +--| (88.8/56)
          |                          |  +---------ENSTNIT00000009349
          |                       +--| (86.2/86)
          |                       |  +----ENSGMOT00000009826
          +-----------------------| (100/100)
                                  +-----------------------ENSLOCT00000011223

Tree in newick format:

(Astyanax_mexicanus_Surface_kcnj13:0.0027225323,Astyanax_mexicanus_Cave_kcnj13:0.0000023060,(Pygocentrus_nattereri_kcnj13:0.0622946350,((Danio_rerio_kcnj13:0.1491662584,(((Sinocyclocheilus_grahami_kcnj13_1:0.0086332839,Sinocyclocheilus_rhinocerous_kcnj13_1:0.0057841743)0/67:0.0000023080,Sinocyclocheilus_anshuiensis_kcnj13_1:0.0173697990)82.3/84:0.0126838066,((Sinocyclocheilus_grahami_kcnj13_2:0.0062493731,Sinocyclocheilus_rhinocerous_kcnj13_2:0.0110572941)73/80:0.0056748584,Sinocyclocheilus_anshuiensis_kcnj13_2:0.0092196470)98.7/100:0.0339568076)83.7/88:0.0228155831)97/99:0.1177286939,((((((Lucifuga_dentata_kcnj13:0.0056235201,Lucifuga_holguinensis_kcnj13:0.0000023060)97.8/100:0.0174493285,(Brotula_barbata_kcnj13:0.0458168276,Lamprogrammus_exutus_kcnj13:0.0218851716)87.5/91:0.0102406117)99.4/96:0.0425893441,((ENSGACT00000000530:0.0521441975,(ENSONIT00000008455:0.0493176472,ENSONIT00000015097:0.1779656638)93.1/90:0.0289089345)74.4/37:0.0061356530,(ENSORLT00000012827:0.0885639728,ENSXMAT00000012178:0.0893971384)93.5/94:0.0235420982)58.2/28:0.0067207629)9.7/20:0.0184129767,ENSTNIT00000009349:0.1976977804)88.8/56:0.0393413528,ENSGMOT00000009826:0.1135935636)86.2/86:0.0731246208,ENSLOCT00000011223:0.4771484430)100/100:0.4706078123)99/100:0.1291449798)98.6/100:0.0795036737);

CONSENSUS TREE
--------------

Consensus tree is constructed from 1000bootstrap trees
Log-likelihood of consensus tree: -4804.975630
Robinson-Foulds distance between ML tree and consensus tree: 0

Branches with support >0.000000% are kept (extended consensus)
Branch lengths are optimized by maximum likelihood on original alignment
Numbers in parentheses are bootstrap supports (%)

+--Astyanax_mexicanus_Surface_kcnj13
|
+--Astyanax_mexicanus_Cave_kcnj13
|
|   +--Pygocentrus_nattereri_kcnj13
+---| (100)
    |           +------Danio_rerio_kcnj13
    |     +-----| (99)
    |     |     |        +--Sinocyclocheilus_grahami_kcnj13_1
    |     |     |     +--| (67)
    |     |     |     |  +--Sinocyclocheilus_rhinocerous_kcnj13_1
    |     |     |  +--| (84)
    |     |     |  |  +--Sinocyclocheilus_anshuiensis_kcnj13_1
    |     |     +--| (88)
    |     |        |     +--Sinocyclocheilus_grahami_kcnj13_2
    |     |        |  +--| (80)
    |     |        |  |  +--Sinocyclocheilus_rhinocerous_kcnj13_2
    |     |        +--| (100)
    |     |           +--Sinocyclocheilus_anshuiensis_kcnj13_2
    +-----| (100)
          |                                      +--Lucifuga_dentata_kcnj13
          |                                   +--| (100)
          |                                   |  +--Lucifuga_holguinensis_kcnj13
          |                                +--| (96)
          |                                |  |  +--Brotula_barbata_kcnj13
          |                                |  +--| (91)
          |                                |     +--Lamprogrammus_exutus_kcnj13
          |                             +--| (20)
          |                             |  |     +--ENSGACT00000000530
          |                             |  |  +--| (37)
          |                             |  |  |  |  +--ENSONIT00000008455
          |                             |  |  |  +--| (90)
          |                             |  |  |     +--------ENSONIT00000015097
          |                             |  +--| (28)
          |                             |     |  +---ENSORLT00000012827
          |                             |     +--| (94)
          |                             |        +---ENSXMAT00000012178
          |                          +--| (56)
          |                          |  +---------ENSTNIT00000009349
          |                       +--| (86)
          |                       |  +----ENSGMOT00000009826
          +-----------------------| (100)
                                  +-----------------------ENSLOCT00000011223


Consensus tree in newick format: 

(Astyanax_mexicanus_Surface_kcnj13:0.0027216703,Astyanax_mexicanus_Cave_kcnj13:0.0000022829,(Pygocentrus_nattereri_kcnj13:0.0623035718,((Danio_rerio_kcnj13:0.1491313228,(((Sinocyclocheilus_grahami_kcnj13_1:0.0086310460,Sinocyclocheilus_rhinocerous_kcnj13_1:0.0057826831)67:0.0000022849,Sinocyclocheilus_anshuiensis_kcnj13_1:0.0173666259)84:0.0126829721,((Sinocyclocheilus_grahami_kcnj13_2:0.0062480749,Sinocyclocheilus_rhinocerous_kcnj13_2:0.0110554413)80:0.0056734438,Sinocyclocheilus_anshuiensis_kcnj13_2:0.0092175640)100:0.0339500768)88:0.0228163857)99:0.1176845412,((((((Lucifuga_dentata_kcnj13:0.0056210154,Lucifuga_holguinensis_kcnj13:0.0000022829)100:0.0174416437,(Brotula_barbata_kcnj13:0.0457988991,Lamprogrammus_exutus_kcnj13:0.0218768891)91:0.0102379094)96:0.0425718358,((ENSGACT00000000530:0.0521152974,(ENSONIT00000008455:0.0493040404,ENSONIT00000015097:0.1778747220)90:0.0288905180)37:0.0061354812,(ENSORLT00000012827:0.0885253869,ENSXMAT00000012178:0.0893578174)94:0.0235382866)28:0.0067210350)20:0.0184230881,ENSTNIT00000009349:0.1976148420)56:0.0393249370,ENSGMOT00000009826:0.1135510799)86:0.0733626990,ENSLOCT00000011223:0.4767540049)100:0.4703391257)100:0.1291508080)100:0.0794750168);

TIME STAMP
----------

Date and time: Mon May 20 15:08:27 2019
Total CPU time used: 26.325605 seconds (0h:0m:26s)
Total wall-clock time used: 26.71995091 seconds (0h:0m:26s)
```
