## Supplementary material for "Contrasted gene decay in subterranean vertebrates: insights from cavefishes and fossorial mammals": kif13a.fas.iqtree

```
IQ-TREE 1.6.10 built Feb 19 2019

Input file name: kif13a.fas
Type of analysis: ModelFinder + tree reconstruction + ultrafast bootstrap (1000 replicates)
Random seed number: 456165

REFERENCES
----------

To cite ModelFinder please use: 

Subha Kalyaanamoorthy, Bui Quang Minh, Thomas KF Wong, Arndt von Haeseler,
and Lars S Jermiin (2017) ModelFinder: Fast model selection for
accurate phylogenetic estimates. Nature Methods, 14:587–589.
https://doi.org/10.1038/nmeth.4285

To cite IQ-TREE please use:

Lam-Tung Nguyen, Heiko A. Schmidt, Arndt von Haeseler, and Bui Quang Minh
(2015) IQ-TREE: A fast and effective stochastic algorithm for estimating
maximum likelihood phylogenies. Mol Biol Evol, 32:268-274.
https://doi.org/10.1093/molbev/msu300

Since you used ultrafast bootstrap (UFBoot) please also cite: 

Diep Thi Hoang, Olga Chernomor, Arndt von Haeseler, Bui Quang Minh,
and Le Sy Vinh (2017) UFBoot2: Improving the ultrafast bootstrap
approximation. Mol Biol Evol, in press.
https://doi.org/10.1093/molbev/msx281

SEQUENCE ALIGNMENT
------------------

Input data: 22 sequences with 2073 amino-acid sites
Number of constant sites: 1029 (= 49.6382% of all sites)
Number of invariant (constant or ambiguous constant) sites: 1029 (= 49.6382% of all sites)
Number of parsimony informative sites: 674
Number of distinct site patterns: 1384

ModelFinder
-----------

Best-fit model according to BIC: JTT+F+I+G4

List of models sorted by BIC scores: 

Model             LogL          AIC      w-AIC      AICc     w-AICc       BIC      w-BIC
JTT+F+I+G4      -21380.4425  42884.8851 + 0.9996  42888.7716 + 0.9996  43234.3637 + 0.8077
JTT+I+G4        -21454.4355  42994.8710 - 0.0000  42996.7360 - 0.0000  43237.2514 + 0.1906
JTT+F+G4        -21390.7164  42903.4328 - 0.0001  42907.1941 - 0.0001  43247.2747 - 0.0013
JTTDCMut+F+I+G4 -21388.5804  42901.1608 - 0.0003  42905.0474 - 0.0003  43250.6395 - 0.0002
JTT+G4          -21465.2815  43014.5630 - 0.0000  43016.3423 - 0.0000  43251.3065 - 0.0002
JTTDCMut+I+G4   -21463.7497  43013.4995 - 0.0000  43015.3644 - 0.0000  43255.8798 - 0.0000
JTTDCMut+F+G4   -21399.0950  42920.1899 - 0.0000  42923.9513 - 0.0000  43264.0318 - 0.0000
JTTDCMut+G4     -21474.9099  43033.8198 - 0.0000  43035.5991 - 0.0000  43270.5633 - 0.0000
HIVb+F+I+G4     -21560.6620  43245.3241 - 0.0000  43249.2106 - 0.0000  43594.8027 - 0.0000
HIVb+F+G4       -21577.7751  43277.5501 - 0.0000  43281.3115 - 0.0000  43621.3920 - 0.0000
mtMet+F+I+G4    -21574.3227  43272.6455 - 0.0000  43276.5320 - 0.0000  43622.1241 - 0.0000
mtMet+F+G4      -21586.9901  43295.9802 - 0.0000  43299.7415 - 0.0000  43639.8221 - 0.0000
mtInv+F+I+G4    -21620.1786  43364.3572 - 0.0000  43368.2438 - 0.0000  43713.8359 - 0.0000
mtInv+F+G4      -21632.2661  43386.5322 - 0.0000  43390.2935 - 0.0000  43730.3741 - 0.0000
VT+F+I+G4       -21644.3992  43412.7984 - 0.0000  43416.6850 - 0.0000  43762.2771 - 0.0000
VT+F+G4         -21653.5509  43429.1018 - 0.0000  43432.8631 - 0.0000  43772.9437 - 0.0000
VT+I+G4         -21738.2796  43562.5592 - 0.0000  43564.4242 - 0.0000  43804.9395 - 0.0000
VT+G4           -21747.9359  43579.8719 - 0.0000  43581.6512 - 0.0000  43816.6155 - 0.0000
mtVer+F+I+G4    -21674.2908  43472.5817 - 0.0000  43476.4682 - 0.0000  43822.0603 - 0.0000
LG+F+I+G4       -21675.3260  43474.6521 - 0.0000  43478.5386 - 0.0000  43824.1307 - 0.0000
WAG+F+I+G4      -21678.6336  43481.2673 - 0.0000  43485.1538 - 0.0000  43830.7459 - 0.0000
LG+F+G4         -21685.0088  43492.0175 - 0.0000  43495.7788 - 0.0000  43835.8594 - 0.0000
WAG+I+G4        -21756.3216  43598.6432 - 0.0000  43600.5082 - 0.0000  43841.0236 - 0.0000
mtVer+F+G4      -21688.0856  43498.1711 - 0.0000  43501.9324 - 0.0000  43842.0130 - 0.0000
WAG+F+G4        -21689.6652  43501.3304 - 0.0000  43505.0918 - 0.0000  43845.1723 - 0.0000
WAG+G4          -21769.4198  43622.8396 - 0.0000  43624.6190 - 0.0000  43859.5832 - 0.0000
mtREV+F+I+G4    -21699.8911  43523.7823 - 0.0000  43527.6689 - 0.0000  43873.2609 - 0.0000
mtREV+F+G4      -21709.4643  43540.9286 - 0.0000  43544.6899 - 0.0000  43884.7705 - 0.0000
Dayhoff+F+I+G4  -21725.6296  43575.2593 - 0.0000  43579.1459 - 0.0000  43924.7379 - 0.0000
DCMut+F+I+G4    -21725.8732  43575.7464 - 0.0000  43579.6329 - 0.0000  43925.2250 - 0.0000
Dayhoff+I+G4    -21799.7188  43685.4377 - 0.0000  43687.3026 - 0.0000  43927.8180 - 0.0000
DCMut+I+G4      -21800.5648  43687.1296 - 0.0000  43688.9945 - 0.0000  43929.5099 - 0.0000
FLU+F+I+G4      -21731.2349  43586.4697 - 0.0000  43590.3563 - 0.0000  43935.9484 - 0.0000
Dayhoff+F+G4    -21741.5839  43605.1679 - 0.0000  43608.9292 - 0.0000  43949.0098 - 0.0000
DCMut+F+G4      -21742.0125  43606.0251 - 0.0000  43609.7864 - 0.0000  43949.8669 - 0.0000
Dayhoff+G4      -21818.5468  43721.0937 - 0.0000  43722.8730 - 0.0000  43957.8372 - 0.0000
DCMut+G4        -21819.4497  43722.8994 - 0.0000  43724.6787 - 0.0000  43959.6430 - 0.0000
FLU+F+G4        -21747.4118  43616.8236 - 0.0000  43620.5849 - 0.0000  43960.6655 - 0.0000
HIVb+I+G4       -21824.3473  43734.6946 - 0.0000  43736.5595 - 0.0000  43977.0749 - 0.0000
LG+I+G4         -21827.7624  43741.5249 - 0.0000  43743.3899 - 0.0000  43983.9052 - 0.0000
LG+G4           -21837.7869  43759.5739 - 0.0000  43761.3532 - 0.0000  43996.3175 - 0.0000
cpREV+F+I+G4    -21762.6598  43649.3197 - 0.0000  43653.2062 - 0.0000  43998.7983 - 0.0000
HIVb+G4         -21839.0352  43762.0704 - 0.0000  43763.8497 - 0.0000  43998.8140 - 0.0000
cpREV+F+G4      -21777.2555  43676.5111 - 0.0000  43680.2724 - 0.0000  44020.3529 - 0.0000
JTT+I           -21851.2759  43786.5517 - 0.0000  43788.3310 - 0.0000  44023.2953 - 0.0000
JTT+F+I         -21779.6026  43681.2052 - 0.0000  43684.9665 - 0.0000  44025.0471 - 0.0000
JTTDCMut+I      -21864.1004  43812.2008 - 0.0000  43813.9801 - 0.0000  44048.9444 - 0.0000
JTTDCMut+F+I    -21791.9545  43705.9090 - 0.0000  43709.6703 - 0.0000  44049.7509 - 0.0000
rtREV+F+I+G4    -21835.4463  43794.8927 - 0.0000  43798.7792 - 0.0000  44144.3713 - 0.0000
rtREV+F+G4      -21845.2644  43812.5288 - 0.0000  43816.2902 - 0.0000  44156.3707 - 0.0000
mtZOA+F+I+G4    -21863.7583  43851.5166 - 0.0000  43855.4031 - 0.0000  44200.9952 - 0.0000
mtMAM+F+I+G4    -21872.1041  43868.2081 - 0.0000  43872.0947 - 0.0000  44217.6867 - 0.0000
mtZOA+F+G4      -21882.6773  43887.3547 - 0.0000  43891.1160 - 0.0000  44231.1966 - 0.0000
FLU+I+G4        -21953.9367  43993.8733 - 0.0000  43995.7383 - 0.0000  44236.2537 - 0.0000
mtMAM+F+G4      -21887.6990  43897.3981 - 0.0000  43901.1594 - 0.0000  44241.2399 - 0.0000
cpREV+I+G4      -21958.3040  44002.6081 - 0.0000  44004.4731 - 0.0000  44244.9884 - 0.0000
FLU+G4          -21971.6324  44027.2649 - 0.0000  44029.0442 - 0.0000  44264.0085 - 0.0000
cpREV+G4        -21973.4918  44030.9836 - 0.0000  44032.7629 - 0.0000  44267.7272 - 0.0000
PMB+F+I+G4      -21918.4698  43960.9396 - 0.0000  43964.8261 - 0.0000  44310.4182 - 0.0000
PMB+F+G4        -21929.1998  43980.3996 - 0.0000  43984.1609 - 0.0000  44324.2415 - 0.0000
PMB+I+G4        -22010.7596  44107.5192 - 0.0000  44109.3842 - 0.0000  44349.8996 - 0.0000
PMB+G4          -22021.3249  44126.6497 - 0.0000  44128.4291 - 0.0000  44363.3933 - 0.0000
Blosum62+F+I+G4 -21965.5254  44055.0508 - 0.0000  44058.9373 - 0.0000  44404.5294 - 0.0000
Blosum62+F+G4   -21976.3887  44074.7773 - 0.0000  44078.5387 - 0.0000  44418.6192 - 0.0000
HIVw+F+I+G4     -21985.4849  44094.9699 - 0.0000  44098.8564 - 0.0000  44444.4485 - 0.0000
VT+F+I          -22004.7728  44131.5456 - 0.0000  44135.3069 - 0.0000  44475.3875 - 0.0000
HIVw+F+G4       -22006.0369  44134.0738 - 0.0000  44137.8352 - 0.0000  44477.9157 - 0.0000
rtREV+I+G4      -22074.9932  44235.9864 - 0.0000  44237.8514 - 0.0000  44478.3668 - 0.0000
rtREV+G4        -22087.1780  44258.3559 - 0.0000  44260.1352 - 0.0000  44495.0995 - 0.0000
VT+I            -22094.7509  44273.5019 - 0.0000  44275.2812 - 0.0000  44510.2455 - 0.0000
Blosum62+I+G4   -22112.7335  44311.4669 - 0.0000  44313.3319 - 0.0000  44553.8473 - 0.0000
Blosum62+G4     -22124.0184  44332.0367 - 0.0000  44333.8160 - 0.0000  44568.7803 - 0.0000
mtMet+F+I       -22098.4616  44318.9232 - 0.0000  44322.6846 - 0.0000  44662.7651 - 0.0000
mtInv+F+I       -22099.7407  44321.4814 - 0.0000  44325.2427 - 0.0000  44665.3232 - 0.0000
WAG+I           -22175.4999  44434.9997 - 0.0000  44436.7790 - 0.0000  44671.7433 - 0.0000
WAG+F+I         -22107.7321  44337.4643 - 0.0000  44341.2256 - 0.0000  44681.3062 - 0.0000
HIVb+F+I        -22119.2413  44360.4826 - 0.0000  44364.2439 - 0.0000  44704.3245 - 0.0000
mtART+F+I+G4    -22121.7792  44367.5584 - 0.0000  44371.4450 - 0.0000  44717.0371 - 0.0000
LG+F+I          -22130.0412  44382.0823 - 0.0000  44385.8436 - 0.0000  44725.9242 - 0.0000
mtART+F+G4      -22146.0232  44414.0464 - 0.0000  44417.8077 - 0.0000  44757.8883 - 0.0000
DCMut+I         -22275.7901  44635.5802 - 0.0000  44637.3595 - 0.0000  44872.3238 - 0.0000
Dayhoff+I       -22276.9632  44637.9265 - 0.0000  44639.7058 - 0.0000  44874.6701 - 0.0000
LG+I            -22282.5101  44649.0202 - 0.0000  44650.7995 - 0.0000  44885.7638 - 0.0000
DCMut+F+I       -22215.5143  44553.0286 - 0.0000  44556.7899 - 0.0000  44896.8705 - 0.0000
Dayhoff+F+I     -22217.1757  44556.3513 - 0.0000  44560.1126 - 0.0000  44900.1932 - 0.0000
mtREV+F+I       -22251.0462  44624.0925 - 0.0000  44627.8538 - 0.0000  44967.9344 - 0.0000
mtVer+F+I       -22254.9359  44631.8717 - 0.0000  44635.6330 - 0.0000  44975.7136 - 0.0000
cpREV+F+I       -22261.8695  44645.7390 - 0.0000  44649.5004 - 0.0000  44989.5809 - 0.0000
rtREV+F+I       -22287.2680  44696.5359 - 0.0000  44700.2972 - 0.0000  45040.3778 - 0.0000
PMB+F+I         -22297.1384  44716.2767 - 0.0000  44720.0380 - 0.0000  45060.1186 - 0.0000
HIVb+I          -22377.8125  44839.6251 - 0.0000  44841.4044 - 0.0000  45076.3687 - 0.0000
PMB+I           -22380.4704  44844.9409 - 0.0000  44846.7202 - 0.0000  45081.6844 - 0.0000
FLU+F+I         -22343.0789  44808.1578 - 0.0000  44811.9192 - 0.0000  45151.9997 - 0.0000
cpREV+I         -22425.4565  44934.9129 - 0.0000  44936.6923 - 0.0000  45171.6565 - 0.0000
Blosum62+F+I    -22360.8636  44843.7273 - 0.0000  44847.4886 - 0.0000  45187.5692 - 0.0000
Blosum62+I      -22496.3526  45076.7051 - 0.0000  45078.4845 - 0.0000  45313.4487 - 0.0000
HIVw+I+G4       -22515.8005  45117.6010 - 0.0000  45119.4659 - 0.0000  45359.9813 - 0.0000
rtREV+I         -22524.9614  45133.9228 - 0.0000  45135.7021 - 0.0000  45370.6664 - 0.0000
HIVw+G4         -22535.5996  45155.1993 - 0.0000  45156.9786 - 0.0000  45391.9429 - 0.0000
mtZOA+F+I       -22489.5194  45101.0387 - 0.0000  45104.8001 - 0.0000  45444.8806 - 0.0000
FLU+I           -22563.3154  45210.6308 - 0.0000  45212.4101 - 0.0000  45447.3744 - 0.0000
mtZOA+I+G4      -22579.9435  45245.8870 - 0.0000  45247.7520 - 0.0000  45488.2674 - 0.0000
mtZOA+G4        -22600.1022  45284.2045 - 0.0000  45285.9838 - 0.0000  45520.9480 - 0.0000
mtMet+I+G4      -22642.4678  45370.9357 - 0.0000  45372.8006 - 0.0000  45613.3160 - 0.0000
mtMet+G4        -22655.2944  45394.5889 - 0.0000  45396.3682 - 0.0000  45631.3324 - 0.0000
HIVw+F+I        -22586.4177  45294.8354 - 0.0000  45298.5967 - 0.0000  45638.6773 - 0.0000
mtVer+I+G4      -22659.6195  45405.2391 - 0.0000  45407.1040 - 0.0000  45647.6194 - 0.0000
mtVer+G4        -22672.8735  45429.7470 - 0.0000  45431.5263 - 0.0000  45666.4906 - 0.0000
mtREV+I+G4      -22677.4171  45440.8342 - 0.0000  45442.6992 - 0.0000  45683.2145 - 0.0000
mtREV+G4        -22689.2104  45462.4207 - 0.0000  45464.2000 - 0.0000  45699.1643 - 0.0000
mtMAM+F+I       -22633.0686  45388.1372 - 0.0000  45391.8985 - 0.0000  45731.9791 - 0.0000
JTT             -22751.4368  45584.8736 - 0.0000  45586.5693 - 0.0000  45815.9804 - 0.0000
JTT+F           -22682.5264  45485.0528 - 0.0000  45488.6910 - 0.0000  45823.2579 - 0.0000
JTTDCMut        -22764.5396  45611.0792 - 0.0000  45612.7749 - 0.0000  45842.1860 - 0.0000
JTTDCMut+F      -22695.5180  45511.0360 - 0.0000  45514.6741 - 0.0000  45849.2411 - 0.0000
mtMAM+I+G4      -22922.6188  45931.2377 - 0.0000  45933.1026 - 0.0000  46173.6180 - 0.0000
VT+F            -22869.9557  45859.9114 - 0.0000  45863.5496 - 0.0000  46198.1165 - 0.0000
mtMAM+G4        -22941.5705  45967.1410 - 0.0000  45968.9204 - 0.0000  46203.8846 - 0.0000
mtInv+I+G4      -22945.7447  45977.4894 - 0.0000  45979.3544 - 0.0000  46219.8698 - 0.0000
mtInv+G4        -22957.5560  45999.1120 - 0.0000  46000.8914 - 0.0000  46235.8556 - 0.0000
VT              -22966.6078  46015.2156 - 0.0000  46016.9114 - 0.0000  46246.3225 - 0.0000
mtART+F+I       -22909.4612  45940.9224 - 0.0000  45944.6838 - 0.0000  46284.7643 - 0.0000
mtART+I+G4      -23051.6468  46189.2935 - 0.0000  46191.1585 - 0.0000  46431.6739 - 0.0000
WAG             -23082.0389  46246.0778 - 0.0000  46247.7735 - 0.0000  46477.1846 - 0.0000
mtART+G4        -23078.4796  46240.9592 - 0.0000  46242.7385 - 0.0000  46477.7027 - 0.0000
WAG+F           -23012.7765  46145.5529 - 0.0000  46149.1911 - 0.0000  46483.7580 - 0.0000
mtInv+F         -23027.7851  46175.5703 - 0.0000  46179.2085 - 0.0000  46513.7754 - 0.0000
LG+F            -23046.7871  46213.5742 - 0.0000  46217.2124 - 0.0000  46551.7793 - 0.0000
mtMet+F         -23056.2236  46232.4472 - 0.0000  46236.0854 - 0.0000  46570.6523 - 0.0000
HIVw+I          -23133.9571  46351.9141 - 0.0000  46353.6934 - 0.0000  46588.6577 - 0.0000
LG              -23218.6136  46519.2272 - 0.0000  46520.9229 - 0.0000  46750.3340 - 0.0000
DCMut           -23220.8687  46523.7374 - 0.0000  46525.4332 - 0.0000  46754.8443 - 0.0000
Dayhoff         -23222.9115  46527.8230 - 0.0000  46529.5188 - 0.0000  46758.9299 - 0.0000
DCMut+F         -23169.7927  46459.5854 - 0.0000  46463.2236 - 0.0000  46797.7905 - 0.0000
Dayhoff+F       -23172.4234  46464.8467 - 0.0000  46468.4849 - 0.0000  46803.0518 - 0.0000
PMB+F           -23188.4783  46496.9566 - 0.0000  46500.5948 - 0.0000  46835.1617 - 0.0000
mtMet+I         -23266.2589  46616.5178 - 0.0000  46618.2971 - 0.0000  46853.2613 - 0.0000
cpREV+F         -23204.7545  46529.5089 - 0.0000  46533.1471 - 0.0000  46867.7141 - 0.0000
mtREV+F         -23208.0551  46536.1103 - 0.0000  46539.7484 - 0.0000  46874.3154 - 0.0000
rtREV+F         -23209.6107  46539.2215 - 0.0000  46542.8596 - 0.0000  46877.4266 - 0.0000
PMB             -23285.1827  46652.3653 - 0.0000  46654.0611 - 0.0000  46883.4722 - 0.0000
HIVb+F          -23223.1241  46566.2482 - 0.0000  46569.8864 - 0.0000  46904.4533 - 0.0000
mtREV+I         -23300.7575  46685.5150 - 0.0000  46687.2943 - 0.0000  46922.2586 - 0.0000
Blosum62+F      -23252.6244  46625.2487 - 0.0000  46628.8869 - 0.0000  46963.4539 - 0.0000
mtZOA+I         -23351.7281  46787.4563 - 0.0000  46789.2356 - 0.0000  47024.1999 - 0.0000
mtVer+F         -23284.5846  46689.1693 - 0.0000  46692.8074 - 0.0000  47027.3744 - 0.0000
cpREV           -23366.9899  46815.9799 - 0.0000  46817.6756 - 0.0000  47047.0867 - 0.0000
mtVer+I         -23378.7598  46841.5196 - 0.0000  46843.2989 - 0.0000  47078.2632 - 0.0000
Blosum62        -23401.9488  46885.8976 - 0.0000  46887.5934 - 0.0000  47117.0045 - 0.0000
rtREV           -23460.0291  47002.0582 - 0.0000  47003.7539 - 0.0000  47233.1650 - 0.0000
HIVb            -23482.3102  47046.6203 - 0.0000  47048.3160 - 0.0000  47277.7272 - 0.0000
mtInv+I         -23488.7770  47061.5541 - 0.0000  47063.3334 - 0.0000  47298.2976 - 0.0000
FLU+F           -23423.6572  46967.3143 - 0.0000  46970.9525 - 0.0000  47305.5194 - 0.0000
mtZOA+F         -23485.0807  47090.1614 - 0.0000  47093.7996 - 0.0000  47428.3665 - 0.0000
FLU             -23642.2342  47366.4684 - 0.0000  47368.1641 - 0.0000  47597.5753 - 0.0000
HIVw+F          -23783.0635  47686.1270 - 0.0000  47689.7651 - 0.0000  48024.3321 - 0.0000
mtMAM+F         -23806.4800  47732.9600 - 0.0000  47736.5982 - 0.0000  48071.1651 - 0.0000
mtMAM+I         -23912.4364  47908.8729 - 0.0000  47910.6522 - 0.0000  48145.6165 - 0.0000
mtART+I         -24017.7959  48119.5917 - 0.0000  48121.3711 - 0.0000  48356.3353 - 0.0000
mtART+F         -24027.4710  48174.9419 - 0.0000  48178.5801 - 0.0000  48513.1470 - 0.0000
mtMet           -24290.5521  48663.1042 - 0.0000  48664.8000 - 0.0000  48894.2111 - 0.0000
HIVw            -24304.7013  48691.4025 - 0.0000  48693.0983 - 0.0000  48922.5094 - 0.0000
mtREV           -24317.9369  48717.8738 - 0.0000  48719.5695 - 0.0000  48948.9806 - 0.0000
mtZOA           -24438.4820  48958.9641 - 0.0000  48960.6598 - 0.0000  49190.0709 - 0.0000
mtVer           -24444.4286  48970.8571 - 0.0000  48972.5528 - 0.0000  49201.9640 - 0.0000
mtInv           -24493.3591  49068.7181 - 0.0000  49070.4138 - 0.0000  49299.8250 - 0.0000
mtMAM           -25176.5905  50435.1810 - 0.0000  50436.8768 - 0.0000  50666.2879 - 0.0000
mtART           -25285.3334  50652.6668 - 0.0000  50654.3625 - 0.0000  50883.7736 - 0.0000

AIC, w-AIC   : Akaike information criterion scores and weights.
AICc, w-AICc : Corrected AIC scores and weights.
BIC, w-BIC   : Bayesian information criterion scores and weights.

Plus signs denote the 95% confidence sets.
Minus signs denote significant exclusion.

SUBSTITUTION PROCESS
--------------------

Model of substitution: JTT+F+I+G4

State frequencies: (empirical counts from alignment)

  pi(A) = 0.0636
  pi(R) = 0.0616
  pi(N) = 0.0435
  pi(D) = 0.0512
  pi(C) = 0.0206
  pi(Q) = 0.0457
  pi(E) = 0.0912
  pi(G) = 0.0607
  pi(H) = 0.0279
  pi(I) = 0.0410
  pi(L) = 0.0879
  pi(K) = 0.0518
  pi(M) = 0.0186
  pi(F) = 0.0288
  pi(P) = 0.0535
  pi(S) = 0.0950
  pi(T) = 0.0504
  pi(W) = 0.0114
  pi(Y) = 0.0220
  pi(V) = 0.0738

Model of rate heterogeneity: Invar+Gamma with 4 categories
Proportion of invariable sites: 0.2153
Gamma shape alpha: 0.5328

 Category  Relative_rate  Proportion
  0         0              0.2153
  1         0.0505         0.1962
  2         0.3477         0.1962
  3         1.0740         0.1962
  4         3.6256         0.1962
Relative rates are computed as MEAN of the portion of the Gamma distribution falling in the category.

MAXIMUM LIKELIHOOD TREE
-----------------------

Log-likelihood of the tree: -21372.8595 (s.e. 393.8530)
Unconstrained log-likelihood (without tree): -14251.9176
Number of free parameters (#branches + #model parameters): 62
Akaike information criterion (AIC) score: 42869.7191
Corrected Akaike information criterion (AICc) score: 42873.6057
Bayesian information criterion (BIC) score: 43219.1977

Total tree length (sum of branch lengths): 2.8290
Sum of internal branch lengths: 0.8574 (30.3084% of tree length)

NOTE: Tree is UNROOTED although outgroup taxon 'Danio_rerio_kif13a' is drawn at root
Numbers in parentheses are SH-aLRT support (%) / ultrafast bootstrap support (%)

+-----------Danio_rerio_kif13a
|
|                                   +--Lucifuga_dentata_kif13a
|                               +---| (100/100)
|                               |   +--Lucifuga_holguinensis_kif13a
|                            +--| (99.4/99)
|                            |  |  +---Brotula_barbata_kif13a
|                            |  +--| (96.6/98)
|                            |     |  +---------Carapus_acus_kif13a
|                            |     +--| (98.3/100)
|                            |        +--Lamprogrammus_exutus_kif13a
|                         +--| (85.1/51)
|                         |  |  +---ENSONIT00000003773
|                         |  +--| (97.5/69)
|                         |     |  +----------ENSORLT00000010033
|                         |     +--| (95.1/84)
|                         |        +--------ENSXMAT00000014082
|                      +--| (33.6/54)
|                      |  +----------ENSGACT00000011265
|                   +--| (96.9/99)
|                   |  +------------ENSTNIT00000004788
|           +-------| (100/100)
|           |       +-----------------ENSGMOT00000007705
|       +---| (89.2/92)
|       |   +---------------------------------------------ENSLOCT00000010033
+-------| (100/100)
|       |           +-----Pygocentrus_nattereri_kif13a
|       +-----------| (100/100)
|                   |     +--Astyanax_mexicanus_Surface_kif13a
|                   +-----| (99.5/100)
|                         +--Astyanax_mexicanus_Cave_kif13a
|
|      +--Sinocyclocheilus_grahami_kif13a_1
|   +--| (100/100)
|   |  |  +--Sinocyclocheilus_rhinocerous_kif13a_1
|   |  +--| (51.5/88)
|   |     +--Sinocyclocheilus_anshuiensis_kif13a_1
+---| (100/100)
    |  +--Sinocyclocheilus_grahami_kif13a_2
    +--| (99.8/100)
       |  +--Sinocyclocheilus_rhinocerous_kif13a_2
       +--| (78.7/83)
          +--Sinocyclocheilus_anshuiensis_kif13a_2

Tree in newick format:

(Danio_rerio_kif13a:0.1611058372,((((((((Lucifuga_dentata_kif13a:0.0018172798,Lucifuga_holguinensis_kif13a:0.0048653043)100/100:0.0529735346,(Brotula_barbata_kif13a:0.0577249772,(Carapus_acus_kif13a:0.1327490427,Lamprogrammus_exutus_kif13a:0.0178465495)98.3/100:0.0169615563)96.6/98:0.0102709234)99.4/99:0.0208586254,(ENSONIT00000003773:0.0515912929,(ENSORLT00000010033:0.1402339599,ENSXMAT00000014082:0.1159339930)95.1/84:0.0184371450)97.5/69:0.0165678676)85.1/51:0.0142467394,ENSGACT00000011265:0.1453815312)33.6/54:0.0183947682,ENSTNIT00000004788:0.1735893114)96.9/99:0.0419761494,ENSGMOT00000007705:0.2371325963)100/100:0.1074926787,ENSLOCT00000010033:0.5845202371)89.2/92:0.0609297459,(Pygocentrus_nattereri_kif13a:0.0785020383,(Astyanax_mexicanus_Surface_kif13a:0.0013698538,Astyanax_mexicanus_Cave_kif13a:0.0035150604)99.5/100:0.0822745820)100/100:0.1530693445)100/100:0.1102022799,((Sinocyclocheilus_grahami_kif13a_1:0.0134958914,(Sinocyclocheilus_rhinocerous_kif13a_1:0.0135489589,Sinocyclocheilus_anshuiensis_kif13a_1:0.0100938929)51.5/88:0.0035058049)100/100:0.0424577324,(Sinocyclocheilus_grahami_kif13a_2:0.0058127017,(Sinocyclocheilus_rhinocerous_kif13a_2:0.0132752236,Sinocyclocheilus_anshuiensis_kif13a_2:0.0074852324)78.7/83:0.0021883359)99.8/100:0.0323919049)100/100:0.0522323002);

CONSENSUS TREE
--------------

Consensus tree is constructed from 1000bootstrap trees
Log-likelihood of consensus tree: -21372.859682
Robinson-Foulds distance between ML tree and consensus tree: 0

Branches with support >0.000000% are kept (extended consensus)
Branch lengths are optimized by maximum likelihood on original alignment
Numbers in parentheses are bootstrap supports (%)

+-----------Danio_rerio_kif13a
|
|                                   +--Lucifuga_dentata_kif13a
|                               +---| (100)
|                               |   +--Lucifuga_holguinensis_kif13a
|                            +--| (99)
|                            |  |  +---Brotula_barbata_kif13a
|                            |  +--| (98)
|                            |     |  +---------Carapus_acus_kif13a
|                            |     +--| (100)
|                            |        +--Lamprogrammus_exutus_kif13a
|                         +--| (51)
|                         |  |  +---ENSONIT00000003773
|                         |  +--| (69)
|                         |     |  +----------ENSORLT00000010033
|                         |     +--| (84)
|                         |        +--------ENSXMAT00000014082
|                      +--| (54)
|                      |  +----------ENSGACT00000011265
|                   +--| (99)
|                   |  +------------ENSTNIT00000004788
|           +-------| (100)
|           |       +-----------------ENSGMOT00000007705
|       +---| (92)
|       |   +---------------------------------------------ENSLOCT00000010033
+-------| (100)
|       |           +-----Pygocentrus_nattereri_kif13a
|       +-----------| (100)
|                   |     +--Astyanax_mexicanus_Surface_kif13a
|                   +-----| (100)
|                         +--Astyanax_mexicanus_Cave_kif13a
|
|      +--Sinocyclocheilus_grahami_kif13a_1
|   +--| (100)
|   |  |  +--Sinocyclocheilus_rhinocerous_kif13a_1
|   |  +--| (88)
|   |     +--Sinocyclocheilus_anshuiensis_kif13a_1
+---| (100)
    |  +--Sinocyclocheilus_grahami_kif13a_2
    +--| (100)
       |  +--Sinocyclocheilus_rhinocerous_kif13a_2
       +--| (83)
          +--Sinocyclocheilus_anshuiensis_kif13a_2


Consensus tree in newick format: 

(Danio_rerio_kif13a:0.1610064390,((((((((Lucifuga_dentata_kif13a:0.0018152255,Lucifuga_holguinensis_kif13a:0.0048598809)100:0.0529138176,(Brotula_barbata_kif13a:0.0576561539,(Carapus_acus_kif13a:0.1325691887,Lamprogrammus_exutus_kif13a:0.0178323618)100:0.0169383663)98:0.0102633410)99:0.0208436919,(ENSONIT00000003773:0.0515301195,(ENSORLT00000010033:0.1400476287,ENSXMAT00000014082:0.1157759884)84:0.0184515660)69:0.0165536912)51:0.0142733182,ENSGACT00000011265:0.1451560592)54:0.0183925550,ENSTNIT00000004788:0.1733378470)99:0.0419934800,ENSGMOT00000007705:0.2368022968)100:0.1074174925,ENSLOCT00000010033:0.5838544967)92:0.0608515395,(Pygocentrus_nattereri_kif13a:0.0784289520,(Astyanax_mexicanus_Surface_kif13a:0.0013685475,Astyanax_mexicanus_Cave_kif13a:0.0035117159)100:0.0821611504)100:0.1530205501)100:0.1101021950,((Sinocyclocheilus_grahami_kif13a_1:0.0134836286,(Sinocyclocheilus_rhinocerous_kif13a_1:0.0135410561,Sinocyclocheilus_anshuiensis_kif13a_1:0.0100853119)88:0.0035088554)100:0.0424380827,(Sinocyclocheilus_grahami_kif13a_2:0.0058097624,(Sinocyclocheilus_rhinocerous_kif13a_2:0.0132671736,Sinocyclocheilus_anshuiensis_kif13a_2:0.0074809468)83:0.0021863304)100:0.0323690118)100:0.0521922444);

TIME STAMP
----------

Date and time: Mon May 20 15:11:56 2019
Total CPU time used: 144.565127 seconds (0h:2m:24s)
Total wall-clock time used: 146.8800011 seconds (0h:2m:26s)
```
