## Supplementary material for "Contrasted gene decay in subterranean vertebrates: insights from cavefishes and fossorial mammals": kit.fas.iqtree

```
IQ-TREE 1.6.10 built Feb 19 2019

Input file name: kit.fas
Type of analysis: ModelFinder + tree reconstruction + ultrafast bootstrap (1000 replicates)
Random seed number: 884766

REFERENCES
----------

To cite ModelFinder please use: 

Subha Kalyaanamoorthy, Bui Quang Minh, Thomas KF Wong, Arndt von Haeseler,
and Lars S Jermiin (2017) ModelFinder: Fast model selection for
accurate phylogenetic estimates. Nature Methods, 14:587–589.
https://doi.org/10.1038/nmeth.4285

To cite IQ-TREE please use:

Lam-Tung Nguyen, Heiko A. Schmidt, Arndt von Haeseler, and Bui Quang Minh
(2015) IQ-TREE: A fast and effective stochastic algorithm for estimating
maximum likelihood phylogenies. Mol Biol Evol, 32:268-274.
https://doi.org/10.1093/molbev/msu300

Since you used ultrafast bootstrap (UFBoot) please also cite: 

Diep Thi Hoang, Olga Chernomor, Arndt von Haeseler, Bui Quang Minh,
and Le Sy Vinh (2017) UFBoot2: Improving the ultrafast bootstrap
approximation. Mol Biol Evol, in press.
https://doi.org/10.1093/molbev/msx281

SEQUENCE ALIGNMENT
------------------

Input data: 38 sequences with 1040 amino-acid sites
Number of constant sites: 312 (= 30% of all sites)
Number of invariant (constant or ambiguous constant) sites: 312 (= 30% of all sites)
Number of parsimony informative sites: 610
Number of distinct site patterns: 860

ModelFinder
-----------

Best-fit model according to BIC: JTT+I+G4

List of models sorted by BIC scores: 

Model             LogL          AIC      w-AIC      AICc     w-AICc       BIC      w-BIC
JTT+I+G4        -23515.1308  47180.2615 - 0.0000  47192.0872 - 0.0000  47551.2847 + 0.9999
JTTDCMut+I+G4   -23524.7515  47199.5030 - 0.0000  47211.3287 - 0.0000  47570.5262 - 0.0001
JTT+F+I+G4      -23460.7144  47109.4287 + 0.9994  47128.3282 + 0.9994  47574.4445 - 0.0000
JTTDCMut+F+I+G4 -23468.1138  47124.2276 - 0.0006  47143.1271 - 0.0006  47589.2433 - 0.0000
JTT+G4          -23540.8505  47229.7010 - 0.0000  47241.2036 - 0.0000  47595.7772 - 0.0000
JTTDCMut+G4     -23550.4357  47248.8713 - 0.0000  47260.3739 - 0.0000  47614.9475 - 0.0000
JTT+F+G4        -23486.2696  47158.5392 - 0.0000  47177.0212 - 0.0000  47618.6080 - 0.0000
JTTDCMut+F+G4   -23493.6791  47173.3581 - 0.0000  47191.8402 - 0.0000  47633.4269 - 0.0000
HIVb+F+I+G4     -23601.2768  47390.5536 - 0.0000  47409.4531 - 0.0000  47855.5694 - 0.0000
FLU+F+I+G4      -23613.8062  47415.6124 - 0.0000  47434.5119 - 0.0000  47880.6282 - 0.0000
HIVb+F+G4       -23629.6356  47445.2712 - 0.0000  47463.7532 - 0.0000  47905.3399 - 0.0000
FLU+F+G4        -23641.8937  47469.7874 - 0.0000  47488.2694 - 0.0000  47929.8561 - 0.0000
HIVb+I+G4       -23732.9051  47615.8103 - 0.0000  47627.6360 - 0.0000  47986.8335 - 0.0000
WAG+F+I+G4      -23677.9161  47543.8321 - 0.0000  47562.7316 - 0.0000  48008.8479 - 0.0000
FLU+I+G4        -23754.6847  47659.3695 - 0.0000  47671.1952 - 0.0000  48030.3927 - 0.0000
HIVb+G4         -23763.1089  47674.2179 - 0.0000  47685.7205 - 0.0000  48040.2941 - 0.0000
WAG+F+G4        -23704.5912  47595.1823 - 0.0000  47613.6643 - 0.0000  48055.2511 - 0.0000
WAG+I+G4        -23767.1951  47684.3902 - 0.0000  47696.2159 - 0.0000  48055.4134 - 0.0000
FLU+G4          -23784.6484  47717.2968 - 0.0000  47728.7994 - 0.0000  48083.3731 - 0.0000
WAG+G4          -23794.0659  47736.1317 - 0.0000  47747.6343 - 0.0000  48102.2079 - 0.0000
Dayhoff+F+I+G4  -23746.7883  47681.5766 - 0.0000  47700.4761 - 0.0000  48146.5923 - 0.0000
DCMut+F+I+G4    -23747.5494  47683.0988 - 0.0000  47701.9983 - 0.0000  48148.1145 - 0.0000
VT+I+G4         -23818.0863  47786.1726 - 0.0000  47797.9983 - 0.0000  48157.1958 - 0.0000
Dayhoff+F+G4    -23772.9424  47731.8848 - 0.0000  47750.3668 - 0.0000  48191.9535 - 0.0000
DCMut+F+G4      -23773.7333  47733.4666 - 0.0000  47751.9486 - 0.0000  48193.5354 - 0.0000
VT+G4           -23845.2643  47838.5286 - 0.0000  47850.0312 - 0.0000  48204.6048 - 0.0000
VT+F+I+G4       -23780.7310  47749.4621 - 0.0000  47768.3616 - 0.0000  48214.4778 - 0.0000
LG+I+G4         -23869.3401  47888.6802 - 0.0000  47900.5059 - 0.0000  48259.7034 - 0.0000
VT+F+G4         -23807.3126  47800.6253 - 0.0000  47819.1073 - 0.0000  48260.6941 - 0.0000
LG+F+I+G4       -23814.1215  47816.2430 - 0.0000  47835.1425 - 0.0000  48281.2587 - 0.0000
LG+G4           -23895.1918  47938.3836 - 0.0000  47949.8862 - 0.0000  48304.4598 - 0.0000
LG+F+G4         -23839.6876  47865.3751 - 0.0000  47883.8571 - 0.0000  48325.4439 - 0.0000
cpREV+I+G4      -23907.6448  47965.2896 - 0.0000  47977.1153 - 0.0000  48336.3128 - 0.0000
mtMet+F+I+G4    -23847.9893  47883.9786 - 0.0000  47902.8780 - 0.0000  48348.9943 - 0.0000
Dayhoff+I+G4    -23922.8650  47995.7301 - 0.0000  48007.5558 - 0.0000  48366.7533 - 0.0000
DCMut+I+G4      -23923.8264  47997.6527 - 0.0000  48009.4785 - 0.0000  48368.6759 - 0.0000
cpREV+F+I+G4    -23859.4044  47906.8087 - 0.0000  47925.7082 - 0.0000  48371.8245 - 0.0000
cpREV+G4        -23934.3531  48016.7061 - 0.0000  48028.2087 - 0.0000  48382.7823 - 0.0000
mtMet+F+G4      -23877.4417  47940.8834 - 0.0000  47959.3654 - 0.0000  48400.9522 - 0.0000
Dayhoff+G4      -23947.9968  48043.9937 - 0.0000  48055.4963 - 0.0000  48410.0699 - 0.0000
DCMut+G4        -23949.0383  48046.0766 - 0.0000  48057.5792 - 0.0000  48412.1528 - 0.0000
mtInv+F+I+G4    -23880.3738  47948.7476 - 0.0000  47967.6470 - 0.0000  48413.7633 - 0.0000
cpREV+F+G4      -23885.0003  47956.0007 - 0.0000  47974.4827 - 0.0000  48416.0694 - 0.0000
JTT+I           -23969.0689  48086.1377 - 0.0000  48097.6403 - 0.0000  48452.2139 - 0.0000
mtInv+F+G4      -23908.9491  48003.8983 - 0.0000  48022.3803 - 0.0000  48463.9670 - 0.0000
JTTDCMut+I      -23980.1842  48108.3685 - 0.0000  48119.8711 - 0.0000  48474.4447 - 0.0000
JTT+F+I         -23924.1504  48034.3009 - 0.0000  48052.7829 - 0.0000  48494.3696 - 0.0000
JTTDCMut+F+I    -23933.0677  48052.1354 - 0.0000  48070.6174 - 0.0000  48512.2042 - 0.0000
mtVer+F+I+G4    -23988.3987  48164.7974 - 0.0000  48183.6968 - 0.0000  48629.8131 - 0.0000
HIVw+F+I+G4     -23996.5093  48181.0186 - 0.0000  48199.9181 - 0.0000  48646.0343 - 0.0000
mtVer+F+G4      -24017.0364  48220.0727 - 0.0000  48238.5548 - 0.0000  48680.1415 - 0.0000
HIVw+F+G4       -24031.8452  48249.6904 - 0.0000  48268.1724 - 0.0000  48709.7591 - 0.0000
rtREV+F+I+G4    -24032.1935  48252.3871 - 0.0000  48271.2866 - 0.0000  48717.4028 - 0.0000
mtREV+F+I+G4    -24034.7918  48257.5836 - 0.0000  48276.4831 - 0.0000  48722.5994 - 0.0000
mtREV+F+G4      -24056.8877  48299.7754 - 0.0000  48318.2574 - 0.0000  48759.8441 - 0.0000
rtREV+F+G4      -24057.3734  48300.7468 - 0.0000  48319.2288 - 0.0000  48760.8156 - 0.0000
PMB+I+G4        -24150.1188  48450.2375 - 0.0000  48462.0632 - 0.0000  48821.2607 - 0.0000
PMB+F+I+G4      -24103.5154  48395.0307 - 0.0000  48413.9302 - 0.0000  48860.0465 - 0.0000
rtREV+I+G4      -24172.5088  48495.0176 - 0.0000  48506.8433 - 0.0000  48866.0408 - 0.0000
WAG+F+I         -24111.0829  48408.1657 - 0.0000  48426.6477 - 0.0000  48868.2345 - 0.0000
PMB+G4          -24177.1841  48502.3682 - 0.0000  48513.8708 - 0.0000  48868.4444 - 0.0000
WAG+I           -24193.4234  48534.8467 - 0.0000  48546.3493 - 0.0000  48900.9229 - 0.0000
PMB+F+G4        -24130.2031  48446.4061 - 0.0000  48464.8881 - 0.0000  48906.4749 - 0.0000
rtREV+G4        -24197.9539  48543.9078 - 0.0000  48555.4104 - 0.0000  48909.9840 - 0.0000
VT+I            -24219.8689  48587.7377 - 0.0000  48599.2403 - 0.0000  48953.8140 - 0.0000
Blosum62+I+G4   -24219.6025  48589.2049 - 0.0000  48601.0307 - 0.0000  48960.2281 - 0.0000
Blosum62+F+I+G4 -24160.7186  48509.4371 - 0.0000  48528.3366 - 0.0000  48974.4529 - 0.0000
Blosum62+G4     -24246.5700  48641.1399 - 0.0000  48652.6425 - 0.0000  49007.2161 - 0.0000
VT+F+I          -24186.7020  48559.4040 - 0.0000  48577.8861 - 0.0000  49019.4728 - 0.0000
Blosum62+F+G4   -24187.0136  48560.0273 - 0.0000  48578.5093 - 0.0000  49020.0960 - 0.0000
FLU+F+I         -24212.6628  48611.3256 - 0.0000  48629.8076 - 0.0000  49071.3943 - 0.0000
HIVb+F+I        -24227.7147  48641.4294 - 0.0000  48659.9115 - 0.0000  49101.4982 - 0.0000
DCMut+F+I       -24255.8760  48697.7521 - 0.0000  48716.2341 - 0.0000  49157.8209 - 0.0000
Dayhoff+F+I     -24256.5876  48699.1752 - 0.0000  48717.6572 - 0.0000  49159.2440 - 0.0000
mtZOA+F+I+G4    -24255.1286  48698.2572 - 0.0000  48717.1567 - 0.0000  49163.2730 - 0.0000
HIVb+I          -24332.7456  48813.4911 - 0.0000  48824.9937 - 0.0000  49179.5673 - 0.0000
FLU+I           -24335.2815  48818.5630 - 0.0000  48830.0656 - 0.0000  49184.6392 - 0.0000
HIVw+I+G4       -24332.7120  48815.4239 - 0.0000  48827.2496 - 0.0000  49186.4471 - 0.0000
mtZOA+F+G4      -24280.5002  48747.0004 - 0.0000  48765.4824 - 0.0000  49207.0692 - 0.0000
HIVw+G4         -24372.2595  48892.5190 - 0.0000  48904.0216 - 0.0000  49258.5953 - 0.0000
LG+I            -24381.9279  48911.8559 - 0.0000  48923.3585 - 0.0000  49277.9321 - 0.0000
LG+F+I          -24338.1307  48862.2614 - 0.0000  48880.7435 - 0.0000  49322.3302 - 0.0000
cpREV+I         -24415.0700  48978.1399 - 0.0000  48989.6425 - 0.0000  49344.2162 - 0.0000
DCMut+I         -24427.9073  49003.8146 - 0.0000  49015.3172 - 0.0000  49369.8908 - 0.0000
Dayhoff+I       -24428.3792  49004.7584 - 0.0000  49016.2610 - 0.0000  49370.8346 - 0.0000
cpREV+F+I       -24369.2752  48924.5503 - 0.0000  48943.0324 - 0.0000  49384.6191 - 0.0000
mtMAM+F+I+G4    -24379.1395  48946.2790 - 0.0000  48965.1785 - 0.0000  49411.2947 - 0.0000
mtMAM+F+G4      -24399.0685  48984.1370 - 0.0000  49002.6190 - 0.0000  49444.2057 - 0.0000
mtInv+F+I       -24485.8332  49157.6665 - 0.0000  49176.1485 - 0.0000  49617.7352 - 0.0000
PMB+I           -24576.2284  49300.4569 - 0.0000  49311.9595 - 0.0000  49666.5331 - 0.0000
mtMet+I+G4      -24577.0795  49304.1590 - 0.0000  49315.9847 - 0.0000  49675.1822 - 0.0000
PMB+F+I         -24526.6213  49239.2425 - 0.0000  49257.7246 - 0.0000  49699.3113 - 0.0000
mtMet+F+I       -24526.7808  49239.5617 - 0.0000  49258.0437 - 0.0000  49699.6304 - 0.0000
mtMet+G4        -24603.2450  49354.4900 - 0.0000  49365.9926 - 0.0000  49720.5663 - 0.0000
HIVw+F+I        -24557.4501  49300.9002 - 0.0000  49319.3822 - 0.0000  49760.9690 - 0.0000
rtREV+F+I       -24564.4013  49314.8026 - 0.0000  49333.2846 - 0.0000  49774.8714 - 0.0000
Blosum62+I      -24654.0180  49456.0360 - 0.0000  49467.5386 - 0.0000  49822.1122 - 0.0000
Blosum62+F+I    -24590.4268  49366.8536 - 0.0000  49385.3356 - 0.0000  49826.9223 - 0.0000
rtREV+I         -24687.6600  49523.3199 - 0.0000  49534.8225 - 0.0000  49889.3961 - 0.0000
mtVer+I+G4      -24694.9633  49539.9266 - 0.0000  49551.7523 - 0.0000  49910.9498 - 0.0000
mtVer+G4        -24716.4972  49580.9944 - 0.0000  49592.4970 - 0.0000  49947.0706 - 0.0000
JTT             -24752.0007  49650.0014 - 0.0000  49661.1856 - 0.0000  50011.1306 - 0.0000
JTTDCMut        -24758.8966  49663.7931 - 0.0000  49674.9774 - 0.0000  50024.9223 - 0.0000
mtART+F+I+G4    -24698.4483  49584.8967 - 0.0000  49603.7962 - 0.0000  50049.9124 - 0.0000
mtART+F+G4      -24720.7029  49627.4058 - 0.0000  49645.8878 - 0.0000  50087.4746 - 0.0000
JTT+F           -24725.2605  49634.5210 - 0.0000  49652.5907 - 0.0000  50089.6428 - 0.0000
mtZOA+I+G4      -24789.1439  49728.2879 - 0.0000  49740.1136 - 0.0000  50099.3111 - 0.0000
JTTDCMut+F      -24730.8499  49645.6999 - 0.0000  49663.7696 - 0.0000  50100.8217 - 0.0000
mtVer+F+I       -24732.6449  49651.2898 - 0.0000  49669.7718 - 0.0000  50111.3585 - 0.0000
mtREV+I+G4      -24799.9989  49749.9978 - 0.0000  49761.8236 - 0.0000  50121.0210 - 0.0000
mtZOA+G4        -24808.4767  49764.9534 - 0.0000  49776.4560 - 0.0000  50131.0297 - 0.0000
mtREV+F+I       -24744.7929  49675.5857 - 0.0000  49694.0677 - 0.0000  50135.6545 - 0.0000
mtREV+G4        -24818.7250  49785.4501 - 0.0000  49796.9527 - 0.0000  50151.5263 - 0.0000
mtInv+I+G4      -24823.4482  49796.8963 - 0.0000  49808.7221 - 0.0000  50167.9195 - 0.0000
mtInv+G4        -24850.9967  49849.9933 - 0.0000  49861.4959 - 0.0000  50216.0696 - 0.0000
HIVw+I          -24901.2006  49950.4012 - 0.0000  49961.9038 - 0.0000  50316.4774 - 0.0000
WAG             -24960.4165  50066.8329 - 0.0000  50078.0172 - 0.0000  50427.9622 - 0.0000
WAG+F           -24895.3630  49974.7259 - 0.0000  49992.7956 - 0.0000  50429.8477 - 0.0000
VT              -25006.1977  50158.3954 - 0.0000  50169.5797 - 0.0000  50519.5247 - 0.0000
VT+F            -24980.2193  50144.4387 - 0.0000  50162.5084 - 0.0000  50599.5605 - 0.0000
DCMut+F         -25036.5164  50257.0327 - 0.0000  50275.1024 - 0.0000  50712.1545 - 0.0000
Dayhoff+F       -25037.0353  50258.0705 - 0.0000  50276.1402 - 0.0000  50713.1923 - 0.0000
mtZOA+F+I       -25076.8305  50339.6609 - 0.0000  50358.1429 - 0.0000  50799.7297 - 0.0000
DCMut           -25175.1394  50496.2788 - 0.0000  50507.4630 - 0.0000  50857.4080 - 0.0000
Dayhoff         -25175.4195  50496.8390 - 0.0000  50508.0232 - 0.0000  50857.9682 - 0.0000
mtMAM+I+G4      -25174.6882  50499.3763 - 0.0000  50511.2020 - 0.0000  50870.3995 - 0.0000
mtMAM+G4        -25180.8705  50509.7411 - 0.0000  50521.2437 - 0.0000  50875.8173 - 0.0000
FLU+F           -25121.4126  50426.8252 - 0.0000  50444.8949 - 0.0000  50881.9470 - 0.0000
HIVb+F          -25133.4683  50450.9367 - 0.0000  50469.0064 - 0.0000  50906.0585 - 0.0000
LG              -25217.2724  50580.5448 - 0.0000  50591.7291 - 0.0000  50941.6741 - 0.0000
HIVb            -25220.0880  50586.1760 - 0.0000  50597.3602 - 0.0000  50947.3052 - 0.0000
FLU             -25225.2347  50596.4693 - 0.0000  50607.6536 - 0.0000  50957.5986 - 0.0000
cpREV           -25234.8433  50615.6867 - 0.0000  50626.8709 - 0.0000  50976.8159 - 0.0000
LG+F            -25174.8579  50533.7159 - 0.0000  50551.7856 - 0.0000  50988.8377 - 0.0000
cpREV+F         -25182.6935  50549.3870 - 0.0000  50567.4567 - 0.0000  51004.5088 - 0.0000
PMB             -25392.6848  50931.3696 - 0.0000  50942.5539 - 0.0000  51292.4988 - 0.0000
mtInv+F         -25333.8555  50851.7110 - 0.0000  50869.7807 - 0.0000  51306.8328 - 0.0000
PMB+F           -25337.4346  50858.8692 - 0.0000  50876.9389 - 0.0000  51313.9910 - 0.0000
mtART+I+G4      -25403.9480  50957.8960 - 0.0000  50969.7217 - 0.0000  51328.9192 - 0.0000
mtART+G4        -25425.4484  50998.8968 - 0.0000  51010.3994 - 0.0000  51364.9731 - 0.0000
Blosum62+F      -25389.2002  50962.4003 - 0.0000  50980.4700 - 0.0000  51417.5221 - 0.0000
Blosum62        -25460.2014  51066.4027 - 0.0000  51077.5870 - 0.0000  51427.5320 - 0.0000
mtMet+F         -25404.2791  50992.5583 - 0.0000  51010.6280 - 0.0000  51447.6801 - 0.0000
mtMet+I         -25467.9482  51083.8965 - 0.0000  51095.3991 - 0.0000  51449.9727 - 0.0000
rtREV+F         -25405.7772  50995.5543 - 0.0000  51013.6240 - 0.0000  51450.6761 - 0.0000
mtMAM+F+I       -25431.0696  51048.1392 - 0.0000  51066.6213 - 0.0000  51508.2080 - 0.0000
rtREV           -25515.2289  51176.4578 - 0.0000  51187.6421 - 0.0000  51537.5871 - 0.0000
HIVw+F          -25518.2809  51220.5618 - 0.0000  51238.6315 - 0.0000  51675.6836 - 0.0000
mtInv+I         -25607.1437  51362.2874 - 0.0000  51373.7900 - 0.0000  51728.3636 - 0.0000
mtREV+F         -25576.0887  51336.1775 - 0.0000  51354.2472 - 0.0000  51791.2993 - 0.0000
mtREV+I         -25692.4847  51532.9694 - 0.0000  51544.4720 - 0.0000  51899.0456 - 0.0000
mtVer+I         -25704.5310  51557.0620 - 0.0000  51568.5646 - 0.0000  51923.1382 - 0.0000
mtVer+F         -25662.3849  51508.7698 - 0.0000  51526.8395 - 0.0000  51963.8916 - 0.0000
HIVw            -25823.5138  51793.0275 - 0.0000  51804.2118 - 0.0000  52154.1568 - 0.0000
mtART+F+I       -25767.4636  51720.9272 - 0.0000  51739.4092 - 0.0000  52180.9959 - 0.0000
mtZOA+I         -25878.7174  51905.4349 - 0.0000  51916.9375 - 0.0000  52271.5111 - 0.0000
mtZOA+F         -26001.6742  52187.3484 - 0.0000  52205.4181 - 0.0000  52642.4702 - 0.0000
mtMet           -26437.6363  53021.2726 - 0.0000  53032.4569 - 0.0000  53382.4019 - 0.0000
mtMAM+F         -26444.3843  53072.7686 - 0.0000  53090.8383 - 0.0000  53527.8904 - 0.0000
mtInv           -26575.0110  53296.0221 - 0.0000  53307.2063 - 0.0000  53657.1513 - 0.0000
mtMAM+I         -26588.1467  53324.2934 - 0.0000  53335.7960 - 0.0000  53690.3697 - 0.0000
mtREV           -26592.2242  53330.4483 - 0.0000  53341.6326 - 0.0000  53691.5776 - 0.0000
mtVer           -26677.4470  53500.8941 - 0.0000  53512.0783 - 0.0000  53862.0233 - 0.0000
mtART+I         -26783.8595  53715.7190 - 0.0000  53727.2216 - 0.0000  54081.7952 - 0.0000
mtART+F         -26804.7409  53793.4818 - 0.0000  53811.5515 - 0.0000  54248.6036 - 0.0000
mtZOA           -26919.6718  53985.3436 - 0.0000  53996.5278 - 0.0000  54346.4728 - 0.0000
mtMAM           -27673.9502  55493.9004 - 0.0000  55505.0847 - 0.0000  55855.0297 - 0.0000
mtART           -27984.0934  56114.1868 - 0.0000  56125.3710 - 0.0000  56475.3160 - 0.0000

AIC, w-AIC   : Akaike information criterion scores and weights.
AICc, w-AICc : Corrected AIC scores and weights.
BIC, w-BIC   : Bayesian information criterion scores and weights.

Plus signs denote the 95% confidence sets.
Minus signs denote significant exclusion.

SUBSTITUTION PROCESS
--------------------

Model of substitution: JTT+I+G4

State frequencies: (model)

Model of rate heterogeneity: Invar+Gamma with 4 categories
Proportion of invariable sites: 0.2066
Gamma shape alpha: 1.3720

 Category  Relative_rate  Proportion
  0         0              0.2066
  1         0.2582         0.1984
  2         0.7131         0.1984
  3         1.3132         0.1984
  4         2.7569         0.1984
Relative rates are computed as MEAN of the portion of the Gamma distribution falling in the category.

MAXIMUM LIKELIHOOD TREE
-----------------------

Log-likelihood of the tree: -23476.4893 (s.e. 566.6108)
Unconstrained log-likelihood (without tree): -6870.0843
Number of free parameters (#branches + #model parameters): 75
Akaike information criterion (AIC) score: 47102.9785
Corrected Akaike information criterion (AICc) score: 47114.8042
Bayesian information criterion (BIC) score: 47474.0017

Total tree length (sum of branch lengths): 6.0604
Sum of internal branch lengths: 2.2857 (37.7158% of tree length)

NOTE: Tree is UNROOTED although outgroup taxon 'Pygocentrus_nattereri_kita' is drawn at root
Numbers in parentheses are SH-aLRT support (%) / ultrafast bootstrap support (%)

+--Pygocentrus_nattereri_kita
|
|  +**Astyanax_mexicanus_Surface_kita
+--| (100/100)
|  +--Astyanax_mexicanus_Cave_kita
|
|                              +**Astyanax_mexicanus_Surface_kitb
|                           +--| (100/100)
|                           |  +--Astyanax_mexicanus_Cave_kitb
|                        +--| (98.2/100)
|                        |  +--Pygocentrus_nattereri_kitb
|                  +-----| (100/100)
|                  |     |  +--Danio_rerio_kitb
|                  |     +--| (100/100)
|                  |        |     +--Sinocyclocheilus_grahami_kitb_1
|                  |        |  +--| (100/100)
|                  |        |  |  |  +--Sinocyclocheilus_anshuiensis_kitb_1
|                  |        |  |  +--| (43.2/78)
|                  |        |  |     +--Sinocyclocheilus_rhinocerous_kitb_1
|                  |        +--| (99.7/100)
|                  |           |  +--Sinocyclocheilus_rhinocerous_kitb_2
|                  |           +--| (100/100)
|                  |              +--Sinocyclocheilus_anshuiensis_kitb_2
|          +-------| (100/100)
|          |       |              +--Lucifuga_dentata_kitb
|          |       |           +--| (100/99)
|          |       |           |  +--Lucifuga_holguinensis_kitb
|          |       |        +--| (98.4/95)
|          |       |        |  |     +--Brotula_barbata_kitb
|          |       |        |  |  +--| (58.3/66)
|          |       |        |  |  |  +--------------------------Carapus_acus_kitb
|          |       |        |  +--| (90.6/79)
|          |       |        |     +--Lamprogrammus_exutus_kitb
|          |       |     +--| (98.5/100)
|          |       |     |  |     +-----ENSGACT00000021082
|          |       |     |  |  +--| (16.5/57)
|          |       |     |  |  |  +-----ENSTNIT00000006870
|          |       |     |  +--| (98.7/97)
|          |       |     |     |  +----ENSONIT00000011057
|          |       |     |     +--| (96.9/93)
|          |       |     |        +-----ENSXMAT00000017731
|          |       +-----| (100/100)
|          |             +------ENSGMOT00000005332
|      +---| (99.8/100)
|      |   +-----------------ENSLOCT00000017489
|  +---| (100/100)
|  |   |          +--Lucifuga_dentata_kita
|  |   |       +--| (100/100)
|  |   |       |  +--Lucifuga_holguinensis_kita
|  |   |    +--| (98.3/99)
|  |   |    |  |  +--Brotula_barbata_kita
|  |   |    |  +--| (98.5/99)
|  |   |    |     +--Lamprogrammus_exutus_kita
|  |   +----| (100/100)
|  |        |     +-----ENSONIT00000003735
|  |        |  +--| (96.4/98)
|  |        |  |  |  +------ENSORLT00000000707
|  |        |  |  +--| (96.1/97)
|  |        |  |     +-------ENSXMAT00000013579
|  |        +--| (96.6/95)
|  |           +-----ENSTNIT00000003772
+--| (100/100)
   |   +--Danio_rerio_kita
   +---| (100/100)
       |        +--Sinocyclocheilus_grahami_kita_1
       |     +--| (73.4/99)
       |     |  +--Sinocyclocheilus_rhinocerous_kita_1
       |  +--| (99.8/100)
       |  |  +--Sinocyclocheilus_anshuiensis_kita_1
       +--| (99.5/100)
          |     +--Sinocyclocheilus_grahami_kita_2
          |  +--| (41.7/81)
          |  |  +--Sinocyclocheilus_anshuiensis_kita_2
          +--| (99.6/100)
             +--Sinocyclocheilus_rhinocerous_kita_2

Tree in newick format:

(Pygocentrus_nattereri_kita:0.0795284193,(Astyanax_mexicanus_Surface_kita:0.0000028843,Astyanax_mexicanus_Cave_kita:0.0040073552)100/100:0.0825016029,(((((((Astyanax_mexicanus_Surface_kitb:0.0000028843,Astyanax_mexicanus_Cave_kitb:0.0010052057)100/100:0.0867921476,Pygocentrus_nattereri_kitb:0.0874506368)98.2/100:0.0434328032,(Danio_rerio_kitb:0.0799629133,((Sinocyclocheilus_grahami_kitb_1:0.0079008416,(Sinocyclocheilus_anshuiensis_kitb_1:0.0069345199,Sinocyclocheilus_rhinocerous_kitb_1:0.0066106285)43.2/78:0.0021863510)100/100:0.0359926457,(Sinocyclocheilus_rhinocerous_kitb_2:0.0058902000,Sinocyclocheilus_anshuiensis_kitb_2:0.0098256913)100/100:0.0376311682)99.7/100:0.0380400926)100/100:0.0958316264)100/100:0.1718269712,((((Lucifuga_dentata_kitb:0.0057429897,Lucifuga_holguinensis_kitb:0.0100377654)100/99:0.0715032415,((Brotula_barbata_kitb:0.0884236744,Carapus_acus_kitb:0.7817191298)58.3/66:0.0234618268,Lamprogrammus_exutus_kitb:0.0676338811)90.6/79:0.0180262209)98.4/95:0.0337706192,((ENSGACT00000021082:0.1961686328,ENSTNIT00000006870:0.1916732926)16.5/57:0.0119580689,(ENSONIT00000011057:0.1621109089,ENSXMAT00000017731:0.1734670573)96.9/93:0.0343350764)98.7/97:0.0356723611)98.5/100:0.0702476139,ENSGMOT00000005332:0.2024640845)100/100:0.1880200114)100/100:0.2475511609,ENSLOCT00000017489:0.5123194015)99.8/100:0.1356919547,(((Lucifuga_dentata_kita:0.0071045240,Lucifuga_holguinensis_kita:0.0050361992)100/100:0.0686288139,(Brotula_barbata_kita:0.0818731090,Lamprogrammus_exutus_kita:0.0571631860)98.5/99:0.0230040210)98.3/99:0.0381158495,((ENSONIT00000003735:0.1801112997,(ENSORLT00000000707:0.2149363348,ENSXMAT00000013579:0.2372252893)96.1/97:0.0435011575)96.4/98:0.0364389030,ENSTNIT00000003772:0.1774071936)96.6/95:0.0482709641)100/100:0.1601401244)100/100:0.1206465703,(Danio_rerio_kita:0.0838978307,(((Sinocyclocheilus_grahami_kita_1:0.0150446882,Sinocyclocheilus_rhinocerous_kita_1:0.0029665876)73.4/99:0.0010094449,Sinocyclocheilus_anshuiensis_kita_1:0.0088979369)99.8/100:0.0222061533,((Sinocyclocheilus_grahami_kita_2:0.0120618115,Sinocyclocheilus_anshuiensis_kita_2:0.0054309448)41.7/81:0.0014873859,Sinocyclocheilus_rhinocerous_kita_2:0.0046373883)99.6/100:0.0203545522)99.5/100:0.0317643448)100/100:0.1218483220)100/100:0.0838415694);

CONSENSUS TREE
--------------

Consensus tree is constructed from 1000bootstrap trees
Log-likelihood of consensus tree: -23476.487297
Robinson-Foulds distance between ML tree and consensus tree: 0

Branches with support >0.000000% are kept (extended consensus)
Branch lengths are optimized by maximum likelihood on original alignment
Numbers in parentheses are bootstrap supports (%)

+--Pygocentrus_nattereri_kita
|
|  +--Astyanax_mexicanus_Surface_kita
+--| (100)
|  +--Astyanax_mexicanus_Cave_kita
|
|                              +--Astyanax_mexicanus_Surface_kitb
|                           +--| (100)
|                           |  +--Astyanax_mexicanus_Cave_kitb
|                        +--| (100)
|                        |  +--Pygocentrus_nattereri_kitb
|                  +-----| (100)
|                  |     |  +--Danio_rerio_kitb
|                  |     +--| (100)
|                  |        |     +--Sinocyclocheilus_grahami_kitb_1
|                  |        |  +--| (100)
|                  |        |  |  |  +--Sinocyclocheilus_anshuiensis_kitb_1
|                  |        |  |  +--| (78)
|                  |        |  |     +--Sinocyclocheilus_rhinocerous_kitb_1
|                  |        +--| (100)
|                  |           |  +--Sinocyclocheilus_rhinocerous_kitb_2
|                  |           +--| (100)
|                  |              +--Sinocyclocheilus_anshuiensis_kitb_2
|          +-------| (100)
|          |       |              +--Lucifuga_dentata_kitb
|          |       |           +--| (99)
|          |       |           |  +--Lucifuga_holguinensis_kitb
|          |       |        +--| (95)
|          |       |        |  |     +--Brotula_barbata_kitb
|          |       |        |  |  +--| (66)
|          |       |        |  |  |  +--------------------------Carapus_acus_kitb
|          |       |        |  +--| (79)
|          |       |        |     +--Lamprogrammus_exutus_kitb
|          |       |     +--| (100)
|          |       |     |  |     +-----ENSGACT00000021082
|          |       |     |  |  +--| (57)
|          |       |     |  |  |  +-----ENSTNIT00000006870
|          |       |     |  +--| (97)
|          |       |     |     |  +----ENSONIT00000011057
|          |       |     |     +--| (93)
|          |       |     |        +-----ENSXMAT00000017731
|          |       +-----| (100)
|          |             +------ENSGMOT00000005332
|      +---| (100)
|      |   +-----------------ENSLOCT00000017489
|  +---| (100)
|  |   |          +--Lucifuga_dentata_kita
|  |   |       +--| (100)
|  |   |       |  +--Lucifuga_holguinensis_kita
|  |   |    +--| (99)
|  |   |    |  |  +--Brotula_barbata_kita
|  |   |    |  +--| (99)
|  |   |    |     +--Lamprogrammus_exutus_kita
|  |   +----| (100)
|  |        |     +-----ENSONIT00000003735
|  |        |  +--| (98)
|  |        |  |  |  +------ENSORLT00000000707
|  |        |  |  +--| (97)
|  |        |  |     +-------ENSXMAT00000013579
|  |        +--| (95)
|  |           +-----ENSTNIT00000003772
+--| (100)
   |   +--Danio_rerio_kita
   +---| (100)
       |        +--Sinocyclocheilus_grahami_kita_1
       |     +--| (99)
       |     |  +--Sinocyclocheilus_rhinocerous_kita_1
       |  +--| (100)
       |  |  +--Sinocyclocheilus_anshuiensis_kita_1
       +--| (100)
          |     +--Sinocyclocheilus_grahami_kita_2
          |  +--| (81)
          |  |  +--Sinocyclocheilus_anshuiensis_kita_2
          +--| (100)
             +--Sinocyclocheilus_rhinocerous_kita_2


Consensus tree in newick format: 

(Pygocentrus_nattereri_kita:0.0794929510,(Astyanax_mexicanus_Surface_kita:0.0000028770,Astyanax_mexicanus_Cave_kita:0.0040047199)100:0.0824476266,(((((((Astyanax_mexicanus_Surface_kitb:0.0000028770,Astyanax_mexicanus_Cave_kitb:0.0010027827)100:0.0866946875,Pygocentrus_nattereri_kitb:0.0873668852)100:0.0433849733,(Danio_rerio_kitb:0.0798688566,((Sinocyclocheilus_grahami_kitb_1:0.0078917006,(Sinocyclocheilus_anshuiensis_kitb_1:0.0069268701,Sinocyclocheilus_rhinocerous_kitb_1:0.0066025841)78:0.0021835367)100:0.0359548756,(Sinocyclocheilus_rhinocerous_kitb_2:0.0058839323,Sinocyclocheilus_anshuiensis_kitb_2:0.0098144179)100:0.0375896081)100:0.0380110280)100:0.0957417874)100:0.1716792814,((((Lucifuga_dentata_kitb:0.0057380079,Lucifuga_holguinensis_kitb:0.0100273967)99:0.0714575081,((Brotula_barbata_kitb:0.0847381654,Carapus_acus_kitb:0.7805013529)66:0.0269222938,Lamprogrammus_exutus_kitb:0.0675618145)79:0.0180184831)95:0.0337202566,((ENSGACT00000021082:0.1959459303,ENSTNIT00000006870:0.1914656893)57:0.0119732965,(ENSONIT00000011057:0.1619395581,ENSXMAT00000017731:0.1732866117)93:0.0343304369)97:0.0356565494)100:0.0701705858,ENSGMOT00000005332:0.2022445240)100:0.1878292845)100:0.2473641667,ENSLOCT00000017489:0.5118704387)100:0.1355662388,(((Lucifuga_dentata_kita:0.0071001598,Lucifuga_holguinensis_kita:0.0050314234)100:0.0685812744,(Brotula_barbata_kita:0.0818112227,Lamprogrammus_exutus_kita:0.0571188177)99:0.0229892626)99:0.0381065393,((ENSONIT00000003735:0.1799754020,(ENSORLT00000000707:0.2147755133,ENSXMAT00000013579:0.2370481969)97:0.0435021387)98:0.0364293894,ENSTNIT00000003772:0.1772742152)95:0.0482427925)100:0.1600439629)100:0.1205670157,(Danio_rerio_kita:0.0838578579,(((Sinocyclocheilus_grahami_kita_1:0.0150353307,Sinocyclocheilus_rhinocerous_kita_1:0.0029649451)99:0.0010081433,Sinocyclocheilus_anshuiensis_kita_1:0.0088924732)100:0.0221947923,((Sinocyclocheilus_grahami_kita_2:0.0120551126,Sinocyclocheilus_anshuiensis_kita_2:0.0054271875)81:0.0014866838,Sinocyclocheilus_rhinocerous_kita_2:0.0046346788)100:0.0203430029)100:0.0317445504)100:0.1217672902)100:0.0838181031);

TIME STAMP
----------

Date and time: Mon May 20 15:15:48 2019
Total CPU time used: 152.662431 seconds (0h:2m:32s)
Total wall-clock time used: 155.5849569 seconds (0h:2m:35s)
```
