## Supplementary material for "Contrasted gene decay in subterranean vertebrates: insights from cavefishes and fossorial mammals": kitlg.fas.iqtree

```
IQ-TREE 1.6.10 built Feb 19 2019

Input file name: kitlg.fas
Type of analysis: ModelFinder + tree reconstruction + ultrafast bootstrap (1000 replicates)
Random seed number: 18683

REFERENCES
----------

To cite ModelFinder please use: 

Subha Kalyaanamoorthy, Bui Quang Minh, Thomas KF Wong, Arndt von Haeseler,
and Lars S Jermiin (2017) ModelFinder: Fast model selection for
accurate phylogenetic estimates. Nature Methods, 14:587–589.
https://doi.org/10.1038/nmeth.4285

To cite IQ-TREE please use:

Lam-Tung Nguyen, Heiko A. Schmidt, Arndt von Haeseler, and Bui Quang Minh
(2015) IQ-TREE: A fast and effective stochastic algorithm for estimating
maximum likelihood phylogenies. Mol Biol Evol, 32:268-274.
https://doi.org/10.1093/molbev/msu300

Since you used ultrafast bootstrap (UFBoot) please also cite: 

Diep Thi Hoang, Olga Chernomor, Arndt von Haeseler, Bui Quang Minh,
and Le Sy Vinh (2017) UFBoot2: Improving the ultrafast bootstrap
approximation. Mol Biol Evol, in press.
https://doi.org/10.1093/molbev/msx281

SEQUENCE ALIGNMENT
------------------

Input data: 36 sequences with 320 amino-acid sites
Number of constant sites: 33 (= 10.3125% of all sites)
Number of invariant (constant or ambiguous constant) sites: 33 (= 10.3125% of all sites)
Number of parsimony informative sites: 250
Number of distinct site patterns: 315

ModelFinder
-----------

Best-fit model according to BIC: JTT+I+G4

List of models sorted by BIC scores: 

Model             LogL          AIC      w-AIC      AICc     w-AICc       BIC      w-BIC
JTT+I+G4         -8601.8666  17345.7333 + 0.8564  17386.9591 + 0.9678  17613.2840 + 0.9674
JTTDCMut+I+G4    -8605.2765  17352.5529 - 0.0283  17393.7787 - 0.0320  17620.1037 - 0.0320
JTT+G4           -8612.0999  17364.1998 - 0.0001  17404.1195 - 0.0002  17627.9822 - 0.0006
JTTDCMut+G4      -8615.4484  17370.8967 - 0.0000  17410.8164 - 0.0000  17634.6792 - 0.0000
JTT+F+I+G4       -8584.8949  17349.7897 + 0.1127  17421.3181 - 0.0000  17688.9386 - 0.0000
JTTDCMut+F+I+G4  -8588.6976  17357.3951 - 0.0025  17428.9235 - 0.0000  17696.5440 - 0.0000
JTT+F+G4         -8594.9805  17367.9609 - 0.0000  17437.6131 - 0.0000  17703.3415 - 0.0000
JTTDCMut+F+G4    -8598.7331  17375.4661 - 0.0000  17445.1183 - 0.0000  17710.8467 - 0.0000
VT+I+G4          -8667.3326  17476.6652 - 0.0000  17517.8910 - 0.0000  17744.2160 - 0.0000
WAG+I+G4         -8674.3904  17490.7809 - 0.0000  17532.0067 - 0.0000  17758.3317 - 0.0000
VT+G4            -8679.5860  17499.1719 - 0.0000  17539.0916 - 0.0000  17762.9544 - 0.0000
WAG+G4           -8685.5893  17511.1786 - 0.0000  17551.0983 - 0.0000  17774.9611 - 0.0000
VT+F+I+G4        -8648.1605  17476.3209 - 0.0000  17547.8493 - 0.0000  17815.4698 - 0.0000
WAG+F+I+G4       -8648.7347  17477.4693 - 0.0000  17548.9977 - 0.0000  17816.6182 - 0.0000
WAG+F+G4         -8659.1731  17496.3462 - 0.0000  17565.9983 - 0.0000  17831.7267 - 0.0000
JTT+I            -8714.7180  17569.4361 - 0.0000  17609.3557 - 0.0000  17833.2185 - 0.0000
VT+F+G4          -8660.1150  17498.2301 - 0.0000  17567.8823 - 0.0000  17833.6107 - 0.0000
JTTDCMut+I       -8718.4660  17576.9320 - 0.0000  17616.8517 - 0.0000  17840.7145 - 0.0000
LG+I+G4          -8723.2835  17588.5671 - 0.0000  17629.7929 - 0.0000  17856.1179 - 0.0000
cpREV+I+G4       -8728.4363  17598.8726 - 0.0000  17640.0984 - 0.0000  17866.4234 - 0.0000
HIVb+I+G4        -8730.5278  17603.0556 - 0.0000  17644.2815 - 0.0000  17870.6064 - 0.0000
DCMut+I+G4       -8732.0953  17606.1906 - 0.0000  17647.4165 - 0.0000  17873.7414 - 0.0000
LG+G4            -8735.0795  17610.1590 - 0.0000  17650.0786 - 0.0000  17873.9414 - 0.0000
Dayhoff+I+G4     -8732.3986  17606.7972 - 0.0000  17648.0230 - 0.0000  17874.3480 - 0.0000
HIVb+F+I+G4      -8679.3415  17538.6830 - 0.0000  17610.2113 - 0.0000  17877.8318 - 0.0000
cpREV+G4         -8740.5906  17621.1812 - 0.0000  17661.1009 - 0.0000  17884.9637 - 0.0000
HIVb+G4          -8741.0620  17622.1241 - 0.0000  17662.0438 - 0.0000  17885.9066 - 0.0000
DCMut+G4         -8742.8534  17625.7067 - 0.0000  17665.6264 - 0.0000  17889.4892 - 0.0000
Dayhoff+G4       -8743.1497  17626.2994 - 0.0000  17666.2191 - 0.0000  17890.0819 - 0.0000
HIVb+F+G4        -8690.3667  17558.7334 - 0.0000  17628.3856 - 0.0000  17894.1140 - 0.0000
DCMut+F+I+G4     -8689.5250  17559.0499 - 0.0000  17630.5783 - 0.0000  17898.1988 - 0.0000
cpREV+F+I+G4     -8689.6512  17559.3023 - 0.0000  17630.8307 - 0.0000  17898.4512 - 0.0000
Dayhoff+F+I+G4   -8689.9354  17559.8708 - 0.0000  17631.3992 - 0.0000  17899.0197 - 0.0000
LG+F+I+G4        -8693.0148  17566.0297 - 0.0000  17637.5581 - 0.0000  17905.1786 - 0.0000
VT+I             -8753.4219  17646.8437 - 0.0000  17686.7634 - 0.0000  17910.6262 - 0.0000
DCMut+F+G4       -8700.0935  17578.1869 - 0.0000  17647.8391 - 0.0000  17913.5675 - 0.0000
Dayhoff+F+G4     -8700.4987  17578.9973 - 0.0000  17648.6495 - 0.0000  17914.3779 - 0.0000
cpREV+F+G4       -8702.0777  17582.1554 - 0.0000  17651.8076 - 0.0000  17917.5360 - 0.0000
FLU+F+I+G4       -8700.6185  17581.2370 - 0.0000  17652.7654 - 0.0000  17920.3859 - 0.0000
JTT+F+I          -8703.6269  17585.2537 - 0.0000  17654.9059 - 0.0000  17920.6343 - 0.0000
LG+F+G4          -8704.3016  17586.6032 - 0.0000  17656.2554 - 0.0000  17921.9838 - 0.0000
FLU+I+G4         -8757.2302  17656.4605 - 0.0000  17697.6863 - 0.0000  17924.0113 - 0.0000
FLU+F+G4         -8706.8838  17591.7677 - 0.0000  17661.4199 - 0.0000  17927.1483 - 0.0000
mtInv+F+I+G4     -8704.2931  17588.5862 - 0.0000  17660.1146 - 0.0000  17927.7351 - 0.0000
JTTDCMut+F+I     -8707.9598  17593.9196 - 0.0000  17663.5718 - 0.0000  17929.3002 - 0.0000
PMB+I+G4         -8760.2111  17662.4223 - 0.0000  17703.6481 - 0.0000  17929.9731 - 0.0000
FLU+G4           -8763.9058  17667.8115 - 0.0000  17707.7312 - 0.0000  17931.5940 - 0.0000
mtInv+F+G4       -8715.4403  17608.8805 - 0.0000  17678.5327 - 0.0000  17944.2611 - 0.0000
PMB+G4           -8770.8869  17681.7738 - 0.0000  17721.6935 - 0.0000  17945.5563 - 0.0000
mtMet+F+I+G4     -8718.9088  17617.8176 - 0.0000  17689.3459 - 0.0000  17956.9664 - 0.0000
WAG+I            -8777.4048  17694.8097 - 0.0000  17734.7293 - 0.0000  17958.5921 - 0.0000
mtMet+F+G4       -8729.2130  17636.4261 - 0.0000  17706.0783 - 0.0000  17971.8067 - 0.0000
JTT              -8791.5895  17721.1790 - 0.0000  17759.8190 - 0.0000  17981.1932 - 0.0000
Blosum62+I+G4    -8786.2798  17714.5595 - 0.0000  17755.7853 - 0.0000  17982.1103 - 0.0000
JTTDCMut         -8795.0700  17728.1401 - 0.0000  17766.7801 - 0.0000  17988.1542 - 0.0000
VT+F+I           -8737.7043  17653.4087 - 0.0000  17723.0609 - 0.0000  17988.7893 - 0.0000
Blosum62+G4      -8796.4133  17732.8266 - 0.0000  17772.7463 - 0.0000  17996.6091 - 0.0000
PMB+F+I+G4       -8742.3872  17664.7744 - 0.0000  17736.3028 - 0.0000  18003.9233 - 0.0000
PMB+F+G4         -8752.5260  17683.0521 - 0.0000  17752.7043 - 0.0000  18018.4326 - 0.0000
Blosum62+F+I+G4  -8750.4922  17680.9844 - 0.0000  17752.5128 - 0.0000  18020.1333 - 0.0000
rtREV+I+G4       -8807.4553  17756.9105 - 0.0000  17798.1363 - 0.0000  18024.4613 - 0.0000
rtREV+F+I+G4     -8755.6040  17691.2081 - 0.0000  17762.7365 - 0.0000  18030.3570 - 0.0000
WAG+F+I          -8758.5621  17695.1243 - 0.0000  17764.7765 - 0.0000  18030.5049 - 0.0000
Blosum62+F+G4    -8760.3017  17698.6033 - 0.0000  17768.2555 - 0.0000  18033.9839 - 0.0000
HIVw+F+I+G4      -8758.7951  17697.5902 - 0.0000  17769.1185 - 0.0000  18036.7390 - 0.0000
rtREV+G4         -8821.0569  17782.1138 - 0.0000  17822.0335 - 0.0000  18045.8963 - 0.0000
HIVw+F+G4        -8766.5365  17711.0730 - 0.0000  17780.7252 - 0.0000  18046.4536 - 0.0000
rtREV+F+G4       -8768.6486  17715.2972 - 0.0000  17784.9494 - 0.0000  18050.6778 - 0.0000
VT               -8829.5196  17797.0392 - 0.0000  17835.6792 - 0.0000  18057.0534 - 0.0000
mtVer+F+I+G4     -8769.1158  17718.2316 - 0.0000  17789.7600 - 0.0000  18057.3805 - 0.0000
JTT+F            -8782.0944  17740.1887 - 0.0000  17807.9982 - 0.0000  18071.8010 - 0.0000
mtVer+F+G4       -8781.4595  17740.9191 - 0.0000  17810.5712 - 0.0000  18076.2996 - 0.0000
JTTDCMut+F       -8786.3001  17748.6001 - 0.0000  17816.4096 - 0.0000  18080.2124 - 0.0000
WAG              -8852.1898  17842.3796 - 0.0000  17881.0196 - 0.0000  18102.3938 - 0.0000
PMB+I            -8856.9829  17853.9659 - 0.0000  17893.8855 - 0.0000  18117.7483 - 0.0000
LG+I             -8857.1068  17854.2136 - 0.0000  17894.1333 - 0.0000  18117.9961 - 0.0000
mtREV+F+I+G4     -8802.1576  17784.3153 - 0.0000  17855.8437 - 0.0000  18123.4642 - 0.0000
DCMut+I          -8860.4313  17860.8627 - 0.0000  17900.7823 - 0.0000  18124.6451 - 0.0000
Dayhoff+I        -8861.2645  17862.5290 - 0.0000  17902.4487 - 0.0000  18126.3115 - 0.0000
cpREV+I          -8862.7309  17865.4618 - 0.0000  17905.3815 - 0.0000  18129.2443 - 0.0000
mtREV+F+G4       -8810.8452  17799.6903 - 0.0000  17869.3425 - 0.0000  18135.0709 - 0.0000
VT+F             -8814.1422  17804.2844 - 0.0000  17872.0939 - 0.0000  18135.8967 - 0.0000
DCMut+F+I        -8822.1444  17822.2888 - 0.0000  17891.9410 - 0.0000  18157.6694 - 0.0000
Dayhoff+F+I      -8823.0420  17824.0840 - 0.0000  17893.7361 - 0.0000  18159.4645 - 0.0000
cpREV+F+I        -8826.8579  17831.7158 - 0.0000  17901.3680 - 0.0000  18167.0964 - 0.0000
Blosum62+I       -8883.8818  17907.7635 - 0.0000  17947.6832 - 0.0000  18171.5460 - 0.0000
WAG+F            -8832.3485  17840.6970 - 0.0000  17908.5066 - 0.0000  18172.3093 - 0.0000
LG+F+I           -8832.8689  17843.7379 - 0.0000  17913.3901 - 0.0000  18179.1184 - 0.0000
mtZOA+F+I+G4     -8836.5610  17853.1221 - 0.0000  17924.6505 - 0.0000  18192.2710 - 0.0000
PMB+F+I          -8841.7786  17861.5571 - 0.0000  17931.2093 - 0.0000  18196.9377 - 0.0000
mtZOA+F+G4       -8846.9378  17871.8757 - 0.0000  17941.5279 - 0.0000  18207.2563 - 0.0000
Blosum62+F+I     -8849.4516  17876.9033 - 0.0000  17946.5554 - 0.0000  18212.2838 - 0.0000
HIVb+I           -8905.2293  17950.4585 - 0.0000  17990.3782 - 0.0000  18214.2410 - 0.0000
HIVw+I+G4        -8915.3003  17972.6005 - 0.0000  18013.8263 - 0.0000  18240.1513 - 0.0000
HIVw+G4          -8921.6332  17983.2664 - 0.0000  18023.1861 - 0.0000  18247.0489 - 0.0000
mtInv+F+I        -8869.3180  17916.6360 - 0.0000  17986.2881 - 0.0000  18252.0165 - 0.0000
HIVb+F+I         -8871.6220  17921.2439 - 0.0000  17990.8961 - 0.0000  18256.6245 - 0.0000
PMB              -8929.4135  17996.8270 - 0.0000  18035.4670 - 0.0000  18256.8411 - 0.0000
DCMut            -8936.2451  18010.4902 - 0.0000  18049.1302 - 0.0000  18270.5043 - 0.0000
Dayhoff          -8937.1430  18012.2860 - 0.0000  18050.9260 - 0.0000  18272.3002 - 0.0000
rtREV+I          -8936.1735  18012.3471 - 0.0000  18052.2668 - 0.0000  18276.1296 - 0.0000
FLU+I            -8944.2549  18028.5099 - 0.0000  18068.4295 - 0.0000  18292.2923 - 0.0000
rtREV+F+I        -8891.1859  17960.3719 - 0.0000  18030.0240 - 0.0000  18295.7524 - 0.0000
LG               -8951.0183  18040.0366 - 0.0000  18078.6766 - 0.0000  18300.0508 - 0.0000
cpREV            -8953.2423  18044.4846 - 0.0000  18083.1246 - 0.0000  18304.4987 - 0.0000
DCMut+F          -8898.8809  17973.7618 - 0.0000  18041.5713 - 0.0000  18305.3740 - 0.0000
Blosum62         -8954.4576  18046.9152 - 0.0000  18085.5552 - 0.0000  18306.9294 - 0.0000
Dayhoff+F        -8899.8468  17975.6936 - 0.0000  18043.5031 - 0.0000  18307.3058 - 0.0000
FLU+F+I          -8902.1941  17982.3881 - 0.0000  18052.0403 - 0.0000  18317.7687 - 0.0000
PMB+F            -8913.2181  18002.4363 - 0.0000  18070.2458 - 0.0000  18334.0485 - 0.0000
Blosum62+F       -8919.4119  18014.8238 - 0.0000  18082.6333 - 0.0000  18346.4360 - 0.0000
cpREV+F          -8920.7916  18017.5832 - 0.0000  18085.3927 - 0.0000  18349.1954 - 0.0000
mtMet+F+I        -8920.5135  18019.0271 - 0.0000  18088.6792 - 0.0000  18354.4076 - 0.0000
mtMAM+F+I+G4     -8919.2754  18018.5509 - 0.0000  18090.0792 - 0.0000  18357.6997 - 0.0000
LG+F             -8926.9738  18029.9475 - 0.0000  18097.7571 - 0.0000  18361.5598 - 0.0000
mtMAM+F+G4       -8927.3846  18032.7693 - 0.0000  18102.4215 - 0.0000  18368.1499 - 0.0000
HIVb             -9001.5399  18141.0798 - 0.0000  18179.7198 - 0.0000  18401.0939 - 0.0000
HIVw+F+I         -8956.6580  18091.3160 - 0.0000  18160.9682 - 0.0000  18426.6966 - 0.0000
FLU              -9015.6757  18169.3514 - 0.0000  18207.9914 - 0.0000  18429.3656 - 0.0000
mtInv+F          -8967.3224  18110.6449 - 0.0000  18178.4544 - 0.0000  18442.2571 - 0.0000
FLU+F            -8977.3425  18130.6850 - 0.0000  18198.4945 - 0.0000  18462.2972 - 0.0000
mtART+F+I+G4     -8974.1396  18128.2792 - 0.0000  18199.8076 - 0.0000  18467.4281 - 0.0000
HIVb+F           -8980.5783  18137.1566 - 0.0000  18204.9661 - 0.0000  18468.7688 - 0.0000
rtREV            -9036.0346  18210.0693 - 0.0000  18248.7093 - 0.0000  18470.0834 - 0.0000
mtART+F+G4       -8982.9731  18143.9462 - 0.0000  18213.5983 - 0.0000  18479.3267 - 0.0000
rtREV+F          -8990.7508  18157.5017 - 0.0000  18225.3112 - 0.0000  18489.1139 - 0.0000
mtVer+F+I        -8998.4102  18174.8205 - 0.0000  18244.4727 - 0.0000  18510.2010 - 0.0000
mtREV+F+I        -9017.1012  18212.2024 - 0.0000  18281.8546 - 0.0000  18547.5830 - 0.0000
mtMet+F          -9023.6313  18223.2626 - 0.0000  18291.0721 - 0.0000  18554.8748 - 0.0000
mtVer+I+G4       -9075.4682  18292.9363 - 0.0000  18334.1622 - 0.0000  18560.4871 - 0.0000
mtVer+G4         -9081.4779  18302.9558 - 0.0000  18342.8755 - 0.0000  18566.7383 - 0.0000
mtMet+I+G4       -9083.0109  18308.0219 - 0.0000  18349.2477 - 0.0000  18575.5727 - 0.0000
HIVw+F           -9036.6913  18249.3826 - 0.0000  18317.1922 - 0.0000  18580.9949 - 0.0000
mtZOA+I+G4       -9088.1199  18318.2398 - 0.0000  18359.4656 - 0.0000  18585.7906 - 0.0000
mtMet+G4         -9091.4003  18322.8005 - 0.0000  18362.7202 - 0.0000  18586.5830 - 0.0000
mtZOA+G4         -9097.0383  18334.0766 - 0.0000  18373.9963 - 0.0000  18597.8591 - 0.0000
HIVw+I           -9113.6824  18367.3648 - 0.0000  18407.2845 - 0.0000  18631.1473 - 0.0000
mtREV+I+G4       -9116.4412  18374.8823 - 0.0000  18416.1081 - 0.0000  18642.4331 - 0.0000
mtREV+G4         -9122.6286  18385.2571 - 0.0000  18425.1768 - 0.0000  18649.0396 - 0.0000
mtZOA+F+I        -9092.4491  18362.8982 - 0.0000  18432.5503 - 0.0000  18698.2787 - 0.0000
mtREV+F          -9113.3753  18402.7506 - 0.0000  18470.5601 - 0.0000  18734.3628 - 0.0000
mtVer+F          -9125.9450  18427.8899 - 0.0000  18495.6995 - 0.0000  18759.5022 - 0.0000
HIVw             -9183.1580  18504.3159 - 0.0000  18542.9559 - 0.0000  18764.3301 - 0.0000
mtInv+I+G4       -9184.1955  18510.3910 - 0.0000  18551.6168 - 0.0000  18777.9418 - 0.0000
mtInv+G4         -9194.5539  18529.1077 - 0.0000  18569.0274 - 0.0000  18792.8902 - 0.0000
mtMAM+I+G4       -9254.6539  18651.3078 - 0.0000  18692.5336 - 0.0000  18918.8586 - 0.0000
mtMAM+G4         -9257.9750  18655.9500 - 0.0000  18695.8697 - 0.0000  18919.7325 - 0.0000
mtZOA+F          -9212.0010  18600.0021 - 0.0000  18667.8116 - 0.0000  18931.6143 - 0.0000
mtMAM+F+I        -9262.1961  18702.3922 - 0.0000  18772.0444 - 0.0000  19037.7728 - 0.0000
mtART+I+G4       -9325.8831  18793.7661 - 0.0000  18834.9919 - 0.0000  19061.3169 - 0.0000
mtART+G4         -9334.7867  18809.5734 - 0.0000  18849.4931 - 0.0000  19073.3559 - 0.0000
mtMet+I          -9351.0503  18842.1006 - 0.0000  18882.0203 - 0.0000  19105.8830 - 0.0000
mtART+F+I        -9333.5010  18845.0021 - 0.0000  18914.6542 - 0.0000  19180.3826 - 0.0000
mtVer+I          -9397.5446  18935.0892 - 0.0000  18975.0089 - 0.0000  19198.8717 - 0.0000
mtREV+I          -9398.9636  18937.9272 - 0.0000  18977.8469 - 0.0000  19201.7097 - 0.0000
mtInv+I          -9405.4550  18950.9101 - 0.0000  18990.8298 - 0.0000  19214.6925 - 0.0000
mtZOA+I          -9431.1492  19002.2985 - 0.0000  19042.2181 - 0.0000  19266.0809 - 0.0000
mtMAM+F          -9391.8579  18959.7158 - 0.0000  19027.5253 - 0.0000  19291.3280 - 0.0000
mtMet            -9460.8695  19059.7390 - 0.0000  19098.3790 - 0.0000  19319.7531 - 0.0000
mtREV            -9494.0604  19126.1207 - 0.0000  19164.7607 - 0.0000  19386.1349 - 0.0000
mtVer            -9512.7197  19163.4393 - 0.0000  19202.0793 - 0.0000  19423.4535 - 0.0000
mtInv            -9513.7540  19165.5080 - 0.0000  19204.1480 - 0.0000  19425.5221 - 0.0000
mtART+F          -9472.0319  19120.0638 - 0.0000  19187.8734 - 0.0000  19451.6761 - 0.0000
mtZOA            -9563.7731  19265.5462 - 0.0000  19304.1862 - 0.0000  19525.5604 - 0.0000
mtMAM+I          -9722.5604  19585.1208 - 0.0000  19625.0405 - 0.0000  19848.9033 - 0.0000
mtART+I          -9782.4698  19704.9395 - 0.0000  19744.8592 - 0.0000  19968.7220 - 0.0000
mtMAM            -9850.2503  19838.5006 - 0.0000  19877.1406 - 0.0000  20098.5147 - 0.0000
mtART            -9941.6925  20021.3850 - 0.0000  20060.0250 - 0.0000  20281.3992 - 0.0000

AIC, w-AIC   : Akaike information criterion scores and weights.
AICc, w-AICc : Corrected AIC scores and weights.
BIC, w-BIC   : Bayesian information criterion scores and weights.

Plus signs denote the 95% confidence sets.
Minus signs denote significant exclusion.

SUBSTITUTION PROCESS
--------------------

Model of substitution: JTT+I+G4

State frequencies: (model)

Model of rate heterogeneity: Invar+Gamma with 4 categories
Proportion of invariable sites: 0.0483
Gamma shape alpha: 1.9500

 Category  Relative_rate  Proportion
  0         0              0.0483
  1         0.3018         0.2379
  2         0.6826         0.2379
  3         1.1229         0.2379
  4         2.0957         0.2379
Relative rates are computed as MEAN of the portion of the Gamma distribution falling in the category.

MAXIMUM LIKELIHOOD TREE
-----------------------

Log-likelihood of the tree: -8569.5650 (s.e. 251.5612)
Unconstrained log-likelihood (without tree): -1837.8848
Number of free parameters (#branches + #model parameters): 71
Akaike information criterion (AIC) score: 17281.1301
Corrected Akaike information criterion (AICc) score: 17322.3559
Bayesian information criterion (BIC) score: 17548.6809

Total tree length (sum of branch lengths): 11.6686
Sum of internal branch lengths: 4.7818 (40.9806% of tree length)

WARNING: 4 near-zero internal branches (<0.0031) should be treated with caution
         Such branches are denoted by '**' in the figure below

NOTE: Tree is UNROOTED although outgroup taxon 'Astyanax_mexicanus_Surface_kitlga' is drawn at root
Numbers in parentheses are SH-aLRT support (%) / ultrafast bootstrap support (%)

+--Astyanax_mexicanus_Surface_kitlga
|
+**Astyanax_mexicanus_Cave_kitlga
|
|  +--Pygocentrus_nattereri_kitlga
+--| (100/100)
   |      +--Danio_rerio_kitlga
   |  +---| (100/100)
   |  |   |        +--Sinocyclocheilus_grahami_kitlga_1
   |  |   |     +**| (0/70)
   |  |   |     |  +--Sinocyclocheilus_anshuiensis_kitlga_1
   |  |   |  +--| (90.3/99)
   |  |   |  |  +--Sinocyclocheilus_rhinocerous_kitlga_1
   |  |   +--| (91.1/98)
   |  |      |     +--Sinocyclocheilus_grahami_kitlga_2
   |  |      |  +**| (0/28)
   |  |      |  |  +--Sinocyclocheilus_anshuiensis_kitlga_2
   |  |      +--| (86.5/94)
   |  |         +**Sinocyclocheilus_rhinocerous_kitlga_2
   +--| (95.2/99)
      |                        +--Lucifuga_dentata_kitlga
      |                     +--| (84.3/98)
      |                     |  +**Lucifuga_holguinensis_kitlga
      |                  +--| (79.7/84)
      |                  |  |   +-------Brotula_barbata_kitlga
      |                  |  +---| (90.5/96)
      |                  |      |  +--Carapus_acus_kitlga
      |                  |      +--| (95.6/98)
      |                  |         +--Lamprogrammus_exutus_kitlga
      |               +--| (87.1/90)
      |               |  +------ENSGMOT00000011294
      |            +--| (40.1/66)
      |            |  +----ENSGACT00000012381
      |         +--| (59.9/69)
      |         |  +-------ENSTNIT00000016931
      |      +--| (82.9/80)
      |      |  |  +-----ENSONIT00000004884
      |      |  +--| (93.3/78)
      |      |     +----------------ENSXMAT00000018829
      |  +---| (50.7/63)
      |  |   |                              +--Pygocentrus_nattereri_kitlgb
      |  |   |                           +--| (59/76)
      |  |   |                           |  |   +--Astyanax_mexicanus_Surface_kitlgb
      |  |   |                           |  +---| (100/100)
      |  |   |                           |      +--Astyanax_mexicanus_Cave_kitlgb
      |  |   |         +-----------------| (100/100)
      |  |   |         |                 |      +---Danio_rerio_kitlgb
      |  |   |         |                 +------| (99.6/100)
      |  |   |         |                        |        +**Sinocyclocheilus_grahami_kitlgb_1
      |  |   |         |                        |     +**| (0/67)
      |  |   |         |                        |     |  +**Sinocyclocheilus_rhinocerous_kitlgb_1
      |  |   |         |                        |  +--| (90.1/96)
      |  |   |         |                        |  |  +--Sinocyclocheilus_anshuiensis_kitlgb_1
      |  |   |         |                        +--| (94.4/95)
      |  |   |         |                           |  +--Sinocyclocheilus_grahami_kitlgb_2
      |  |   |         |                           +--| (99.7/100)
      |  |   |         |                              |  +--Sinocyclocheilus_rhinocerous_kitlgb_2
      |  |   |         |                              +**| (0/67)
      |  |   |         |                                 +--Sinocyclocheilus_anshuiensis_kitlgb_2
      |  |   +---------| (99.1/99)
      |  |             |                     +-----------ENSGMOT00000011915
      |  |             |                  +--| (28.2/61)
      |  |             |                  |  +---------ENSXMAT00000004003
      |  |             |              +---| (96.6/72)
      |  |             |              |   +------ENSORLT00000016706
      |  |             |           +--| (22.9/58)
      |  |             |           |  +--ENSONIT00000014832
      |  |             +-----------| (99.5/100)
      |  |                         +-----------------------ENSONIT00000014833
      +--| (89.6/98)
         +---------------------------ENSLOCT00000020243

Tree in newick format:

(Astyanax_mexicanus_Surface_kitlga:0.0036682959,Astyanax_mexicanus_Cave_kitlga:0.0000025326,(Pygocentrus_nattereri_kitlga:0.1121237381,((Danio_rerio_kitlga:0.0727600867,(((Sinocyclocheilus_grahami_kitlga_1:0.0147025734,Sinocyclocheilus_anshuiensis_kitlga_1:0.0110256360)0/70:0.0000025354,Sinocyclocheilus_rhinocerous_kitlga_1:0.0066396950)90.3/99:0.0147350101,((Sinocyclocheilus_grahami_kitlga_2:0.0073380034,Sinocyclocheilus_anshuiensis_kitlga_2:0.0074156224)0/28:0.0000025326,Sinocyclocheilus_rhinocerous_kitlga_2:0.0000025326)86.5/94:0.0074049902)91.1/98:0.0266930097)100/100:0.2118307690,((((((((Lucifuga_dentata_kitlga:0.0194964592,Lucifuga_holguinensis_kitlga:0.0000025326)84.3/98:0.0416748582,(Brotula_barbata_kitlga:0.3706535288,(Carapus_acus_kitlga:0.1227686900,Lamprogrammus_exutus_kitlga:0.0343397887)95.6/98:0.1059614643)90.5/96:0.2157677233)79.7/84:0.1492849400,ENSGMOT00000011294:0.3381878060)87.1/90:0.0837438895,ENSGACT00000012381:0.2246735509)40.1/66:0.0415689432,ENSTNIT00000016931:0.3644855554)59.9/69:0.0859347212,(ENSONIT00000004884:0.2876322346,ENSXMAT00000018829:0.7916955651)93.3/78:0.1602639774)82.9/80:0.1183329339,(((Pygocentrus_nattereri_kitlgb:0.0822046200,(Astyanax_mexicanus_Surface_kitlgb:0.0038633260,Astyanax_mexicanus_Cave_kitlgb:0.0040514613)100/100:0.2005692409)59/76:0.1245098343,(Danio_rerio_kitlgb:0.1951096232,(((Sinocyclocheilus_grahami_kitlgb_1:0.0000025326,Sinocyclocheilus_rhinocerous_kitlgb_1:0.0000025326)0/67:0.0000020324,Sinocyclocheilus_anshuiensis_kitlgb_1:0.0117702849)90.1/96:0.0199990036,(Sinocyclocheilus_grahami_kitlgb_2:0.0092685967,(Sinocyclocheilus_rhinocerous_kitlgb_2:0.0115467427,Sinocyclocheilus_anshuiensis_kitlgb_2:0.0076710775)0/67:0.0000020863)99.7/100:0.0521175944)94.4/95:0.0572094987)99.6/100:0.3353619050)100/100:0.8223706653,((((ENSGMOT00000011915:0.5342080943,ENSXMAT00000004003:0.4406668576)28.2/61:0.0433209862,ENSORLT00000016706:0.3137921141)96.6/72:0.2056156061,ENSONIT00000014832:0.1748346117)22.9/58:0.0822400624,ENSONIT00000014833:1.0656080563)99.5/100:0.5326367470)99.1/99:0.4805622380)50.7/63:0.1922670651,ENSLOCT00000020243:1.2424976070)89.6/98:0.1462243252)95.2/99:0.0937325209)100/100:0.1298947918);

CONSENSUS TREE
--------------

Consensus tree is constructed from 1000bootstrap trees
Log-likelihood of consensus tree: -8569.565392
Robinson-Foulds distance between ML tree and consensus tree: 2

Branches with support >0.000000% are kept (extended consensus)
Branch lengths are optimized by maximum likelihood on original alignment
Numbers in parentheses are bootstrap supports (%)

+--Astyanax_mexicanus_Surface_kitlga
|
+--Astyanax_mexicanus_Cave_kitlga
|
|  +--Pygocentrus_nattereri_kitlga
+--| (100)
   |      +--Danio_rerio_kitlga
   |  +---| (100)
   |  |   |        +--Sinocyclocheilus_grahami_kitlga_1
   |  |   |     +--| (70)
   |  |   |     |  +--Sinocyclocheilus_anshuiensis_kitlga_1
   |  |   |  +--| (99)
   |  |   |  |  +--Sinocyclocheilus_rhinocerous_kitlga_1
   |  |   +--| (98)
   |  |      |  +--Sinocyclocheilus_grahami_kitlga_2
   |  |      +--| (94)
   |  |         |  +--Sinocyclocheilus_rhinocerous_kitlga_2
   |  |         +--| (64)
   |  |            +--Sinocyclocheilus_anshuiensis_kitlga_2
   +--| (99)
      |                        +--Lucifuga_dentata_kitlga
      |                     +--| (98)
      |                     |  +--Lucifuga_holguinensis_kitlga
      |                  +--| (84)
      |                  |  |   +-------Brotula_barbata_kitlga
      |                  |  +---| (96)
      |                  |      |  +--Carapus_acus_kitlga
      |                  |      +--| (98)
      |                  |         +--Lamprogrammus_exutus_kitlga
      |               +--| (90)
      |               |  +------ENSGMOT00000011294
      |            +--| (66)
      |            |  +----ENSGACT00000012381
      |         +--| (69)
      |         |  +-------ENSTNIT00000016931
      |      +--| (80)
      |      |  |  +-----ENSONIT00000004884
      |      |  +--| (78)
      |      |     +----------------ENSXMAT00000018829
      |  +---| (63)
      |  |   |                              +--Pygocentrus_nattereri_kitlgb
      |  |   |                           +--| (76)
      |  |   |                           |  |   +--Astyanax_mexicanus_Surface_kitlgb
      |  |   |                           |  +---| (100)
      |  |   |                           |      +--Astyanax_mexicanus_Cave_kitlgb
      |  |   |         +-----------------| (100)
      |  |   |         |                 |      +---Danio_rerio_kitlgb
      |  |   |         |                 +------| (100)
      |  |   |         |                        |        +--Sinocyclocheilus_grahami_kitlgb_1
      |  |   |         |                        |     +--| (67)
      |  |   |         |                        |     |  +--Sinocyclocheilus_rhinocerous_kitlgb_1
      |  |   |         |                        |  +--| (96)
      |  |   |         |                        |  |  +--Sinocyclocheilus_anshuiensis_kitlgb_1
      |  |   |         |                        +--| (95)
      |  |   |         |                           |  +--Sinocyclocheilus_grahami_kitlgb_2
      |  |   |         |                           +--| (100)
      |  |   |         |                              |  +--Sinocyclocheilus_rhinocerous_kitlgb_2
      |  |   |         |                              +--| (67)
      |  |   |         |                                 +--Sinocyclocheilus_anshuiensis_kitlgb_2
      |  |   +---------| (99)
      |  |             |                     +-----------ENSGMOT00000011915
      |  |             |                  +--| (61)
      |  |             |                  |  +---------ENSXMAT00000004003
      |  |             |              +---| (72)
      |  |             |              |   +------ENSORLT00000016706
      |  |             |           +--| (58)
      |  |             |           |  +--ENSONIT00000014832
      |  |             +-----------| (100)
      |  |                         +-----------------------ENSONIT00000014833
      +--| (98)
         +---------------------------ENSLOCT00000020243


Consensus tree in newick format: 

(Astyanax_mexicanus_Surface_kitlga:0.0036675156,Astyanax_mexicanus_Cave_kitlga:0.0000025279,(Pygocentrus_nattereri_kitlga:0.1121365744,((Danio_rerio_kitlga:0.0727671329,(((Sinocyclocheilus_grahami_kitlga_1:0.0147031928,Sinocyclocheilus_anshuiensis_kitlga_1:0.0110260833)70:0.0000025307,Sinocyclocheilus_rhinocerous_kitlga_1:0.0066402570)99:0.0147356975,(Sinocyclocheilus_grahami_kitlga_2:0.0073383077,(Sinocyclocheilus_rhinocerous_kitlga_2:0.0000025279,Sinocyclocheilus_anshuiensis_kitlga_2:0.0074159297)64:0.0000025279)94:0.0074052917)98:0.0266929936)100:0.2118290235,((((((((Lucifuga_dentata_kitlga:0.0194945167,Lucifuga_holguinensis_kitlga:0.0000025279)98:0.0417510011,(Brotula_barbata_kitlga:0.3729203384,(Carapus_acus_kitlga:0.1228662503,Lamprogrammus_exutus_kitlga:0.0342058583)98:0.1059533152)96:0.2146709765)84:0.1485555675,ENSGMOT00000011294:0.3381809703)90:0.0837676123,ENSGACT00000012381:0.2246329548)66:0.0416039483,ENSTNIT00000016931:0.3644573824)69:0.0859351458,(ENSONIT00000004884:0.2876162764,ENSXMAT00000018829:0.7916799641)78:0.1603199897)80:0.1182466415,(((Pygocentrus_nattereri_kitlgb:0.0822519840,(Astyanax_mexicanus_Surface_kitlgb:0.0038633639,Astyanax_mexicanus_Cave_kitlgb:0.0040513730)100:0.2005385626)76:0.1246700198,(Danio_rerio_kitlgb:0.1951259052,(((Sinocyclocheilus_grahami_kitlgb_1:0.0000025279,Sinocyclocheilus_rhinocerous_kitlgb_1:0.0000025279)67:0.0000025279,Sinocyclocheilus_anshuiensis_kitlgb_1:0.0117704260)96:0.0200016101,(Sinocyclocheilus_grahami_kitlgb_2:0.0092687563,(Sinocyclocheilus_rhinocerous_kitlgb_2:0.0115469995,Sinocyclocheilus_anshuiensis_kitlgb_2:0.0076712561)67:0.0000021500)100:0.0521182753)95:0.0572070350)100:0.3352462626)100:0.8223179160,((((ENSGMOT00000011915:0.5342022448,ENSXMAT00000004003:0.4406277785)61:0.0434034152,ENSORLT00000016706:0.3137478301)72:0.2055678542,ENSONIT00000014832:0.1748618974)58:0.0822551471,ENSONIT00000014833:1.0655646502)100:0.5326208488)99:0.4805951459)63:0.1924433975,ENSLOCT00000020243:1.2425368456)98:0.1461772256)99:0.0937540638)100:0.1298977291);

TIME STAMP
----------

Date and time: Mon May 20 15:17:33 2019
Total CPU time used: 78.547136 seconds (0h:1m:18s)
Total wall-clock time used: 79.52104187 seconds (0h:1m:19s)
```
