## Supplementary material for "Contrasted gene decay in subterranean vertebrates: insights from cavefishes and fossorial mammals": leo1.fas.iqtree

```
IQ-TREE 1.6.10 built Feb 19 2019

Input file name: leo1.fas
Type of analysis: ModelFinder + tree reconstruction + ultrafast bootstrap (1000 replicates)
Random seed number: 500825

REFERENCES
----------

To cite ModelFinder please use: 

Subha Kalyaanamoorthy, Bui Quang Minh, Thomas KF Wong, Arndt von Haeseler,
and Lars S Jermiin (2017) ModelFinder: Fast model selection for
accurate phylogenetic estimates. Nature Methods, 14:587–589.
https://doi.org/10.1038/nmeth.4285

To cite IQ-TREE please use:

Lam-Tung Nguyen, Heiko A. Schmidt, Arndt von Haeseler, and Bui Quang Minh
(2015) IQ-TREE: A fast and effective stochastic algorithm for estimating
maximum likelihood phylogenies. Mol Biol Evol, 32:268-274.
https://doi.org/10.1093/molbev/msu300

Since you used ultrafast bootstrap (UFBoot) please also cite: 

Diep Thi Hoang, Olga Chernomor, Arndt von Haeseler, Bui Quang Minh,
and Le Sy Vinh (2017) UFBoot2: Improving the ultrafast bootstrap
approximation. Mol Biol Evol, in press.
https://doi.org/10.1093/molbev/msx281

SEQUENCE ALIGNMENT
------------------

Input data: 22 sequences with 774 amino-acid sites
Number of constant sites: 449 (= 58.0103% of all sites)
Number of invariant (constant or ambiguous constant) sites: 449 (= 58.0103% of all sites)
Number of parsimony informative sites: 184
Number of distinct site patterns: 417

ModelFinder
-----------

Best-fit model according to BIC: JTT+F+I+G4

List of models sorted by BIC scores: 

Model             LogL          AIC      w-AIC      AICc     w-AICc       BIC      w-BIC
JTT+F+I+G4       -6530.4520  13184.9040 + 0.9958  13195.8914 + 0.9956  13473.3015 + 0.9882
JTT+F+G4         -6538.5520  13199.1040 - 0.0008  13209.7276 - 0.0010  13482.8499 - 0.0083
JTTDCMut+F+I+G4  -6536.1278  13196.2556 - 0.0034  13207.2430 - 0.0034  13484.6531 - 0.0034
JTTDCMut+F+G4    -6544.2723  13210.5447 - 0.0000  13221.1683 - 0.0000  13494.2905 - 0.0000
mtMet+F+I+G4     -6543.0100  13210.0199 - 0.0000  13221.0073 - 0.0000  13498.4174 - 0.0000
mtMet+F+G4       -6551.4682  13224.9364 - 0.0000  13235.5600 - 0.0000  13508.6823 - 0.0000
mtInv+F+I+G4     -6558.0159  13240.0318 - 0.0000  13251.0192 - 0.0000  13528.4293 - 0.0000
mtInv+F+G4       -6565.5314  13253.0628 - 0.0000  13263.6864 - 0.0000  13536.8087 - 0.0000
JTT+F+I          -6571.4833  13264.9667 - 0.0000  13275.5903 - 0.0000  13548.7126 - 0.0000
JTTDCMut+F+I     -6578.5783  13279.1565 - 0.0000  13289.7801 - 0.0000  13562.9024 - 0.0000
mtVer+F+I+G4     -6577.0924  13278.1848 - 0.0000  13289.1722 - 0.0000  13566.5823 - 0.0000
mtVer+F+G4       -6587.0299  13296.0598 - 0.0000  13306.6834 - 0.0000  13579.8057 - 0.0000
HIVb+F+I+G4      -6604.0856  13332.1712 - 0.0000  13343.1585 - 0.0000  13620.5686 - 0.0000
mtMet+F+I        -6607.7842  13337.5684 - 0.0000  13348.1920 - 0.0000  13621.3143 - 0.0000
HIVb+F+G4        -6614.7774  13351.5547 - 0.0000  13362.1783 - 0.0000  13635.3006 - 0.0000
Dayhoff+F+I+G4   -6621.0746  13366.1492 - 0.0000  13377.1365 - 0.0000  13654.5467 - 0.0000
DCMut+F+I+G4     -6622.5710  13369.1419 - 0.0000  13380.1293 - 0.0000  13657.5394 - 0.0000
mtInv+F+I        -6626.0289  13374.0579 - 0.0000  13384.6815 - 0.0000  13657.8038 - 0.0000
Dayhoff+F+G4     -6628.9735  13379.9470 - 0.0000  13390.5705 - 0.0000  13663.6928 - 0.0000
DCMut+F+G4       -6630.2654  13382.5307 - 0.0000  13393.1543 - 0.0000  13666.2766 - 0.0000
JTT+I+G4         -6691.5230  13469.0460 - 0.0000  13474.2296 - 0.0000  13669.0636 - 0.0000
JTT+G4           -6699.4589  13482.9177 - 0.0000  13487.8589 - 0.0000  13678.2838 - 0.0000
JTTDCMut+I+G4    -6698.2580  13482.5159 - 0.0000  13487.6995 - 0.0000  13682.5335 - 0.0000
JTTDCMut+G4      -6706.1379  13496.2759 - 0.0000  13501.2170 - 0.0000  13691.6419 - 0.0000
LG+F+I+G4        -6640.9663  13405.9327 - 0.0000  13416.9200 - 0.0000  13694.3301 - 0.0000
mtMAM+F+I+G4     -6643.7305  13411.4609 - 0.0000  13422.4483 - 0.0000  13699.8584 - 0.0000
VT+F+I+G4        -6644.4423  13412.8845 - 0.0000  13423.8719 - 0.0000  13701.2820 - 0.0000
LG+F+G4          -6649.2979  13420.5959 - 0.0000  13431.2195 - 0.0000  13704.3418 - 0.0000
FLU+F+I+G4       -6647.0038  13418.0077 - 0.0000  13428.9950 - 0.0000  13706.4052 - 0.0000
VT+F+G4          -6652.2018  13426.4036 - 0.0000  13437.0272 - 0.0000  13710.1494 - 0.0000
FLU+F+G4         -6656.1592  13434.3183 - 0.0000  13444.9419 - 0.0000  13718.0642 - 0.0000
mtMAM+F+G4       -6656.4453  13434.8907 - 0.0000  13445.5143 - 0.0000  13718.6366 - 0.0000
JTT+I            -6721.4315  13526.8630 - 0.0000  13531.8042 - 0.0000  13722.2291 - 0.0000
mtVer+F+I        -6661.9882  13445.9764 - 0.0000  13456.6000 - 0.0000  13729.7223 - 0.0000
JTTDCMut+I       -6729.2810  13542.5620 - 0.0000  13547.5032 - 0.0000  13737.9280 - 0.0000
WAG+F+I+G4       -6664.5010  13453.0020 - 0.0000  13463.9893 - 0.0000  13741.3995 - 0.0000
mtREV+F+I+G4     -6665.5878  13455.1755 - 0.0000  13466.1629 - 0.0000  13743.5730 - 0.0000
mtZOA+F+I+G4     -6667.7535  13459.5070 - 0.0000  13470.4943 - 0.0000  13747.9044 - 0.0000
HIVb+F+I         -6671.6973  13465.3946 - 0.0000  13476.0182 - 0.0000  13749.1405 - 0.0000
WAG+F+G4         -6672.9406  13467.8812 - 0.0000  13478.5048 - 0.0000  13751.6270 - 0.0000
mtREV+F+G4       -6675.2718  13472.5435 - 0.0000  13483.1671 - 0.0000  13756.2894 - 0.0000
mtZOA+F+G4       -6676.6033  13475.2065 - 0.0000  13485.8301 - 0.0000  13758.9524 - 0.0000
VT+F+I           -6681.5344  13485.0688 - 0.0000  13495.6924 - 0.0000  13768.8147 - 0.0000
LG+F+I           -6687.8201  13497.6402 - 0.0000  13508.2638 - 0.0000  13781.3861 - 0.0000
Dayhoff+F+I      -6690.7859  13503.5717 - 0.0000  13514.1953 - 0.0000  13787.3176 - 0.0000
DCMut+F+I        -6691.6372  13505.2745 - 0.0000  13515.8981 - 0.0000  13789.0203 - 0.0000
rtREV+F+I+G4     -6707.1885  13538.3770 - 0.0000  13549.3644 - 0.0000  13826.7745 - 0.0000
FLU+F+I          -6711.2957  13544.5914 - 0.0000  13555.2150 - 0.0000  13828.3373 - 0.0000
rtREV+F+G4       -6715.7663  13553.5325 - 0.0000  13564.1561 - 0.0000  13837.2784 - 0.0000
WAG+F+I          -6717.4258  13556.8517 - 0.0000  13567.4753 - 0.0000  13840.5976 - 0.0000
mtMAM+F+I        -6731.6482  13585.2963 - 0.0000  13595.9199 - 0.0000  13869.0422 - 0.0000
Dayhoff+I+G4     -6796.9149  13679.8297 - 0.0000  13685.0133 - 0.0000  13879.8473 - 0.0000
DCMut+I+G4       -6798.0055  13682.0110 - 0.0000  13687.1946 - 0.0000  13882.0286 - 0.0000
Dayhoff+G4       -6804.3917  13692.7834 - 0.0000  13697.7246 - 0.0000  13888.1495 - 0.0000
DCMut+G4         -6805.9764  13695.9528 - 0.0000  13700.8940 - 0.0000  13891.3189 - 0.0000
mtZOA+F+I        -6751.5978  13625.1955 - 0.0000  13635.8191 - 0.0000  13908.9414 - 0.0000
PMB+F+I+G4       -6748.9760  13621.9520 - 0.0000  13632.9393 - 0.0000  13910.3495 - 0.0000
mtREV+F+I        -6752.6737  13627.3473 - 0.0000  13637.9709 - 0.0000  13911.0932 - 0.0000
PMB+F+G4         -6756.5546  13635.1092 - 0.0000  13645.7328 - 0.0000  13918.8551 - 0.0000
rtREV+F+I        -6757.1317  13636.2635 - 0.0000  13646.8871 - 0.0000  13920.0094 - 0.0000
cpREV+F+I+G4     -6760.1659  13644.3317 - 0.0000  13655.3190 - 0.0000  13932.7292 - 0.0000
WAG+I+G4         -6825.1900  13736.3800 - 0.0000  13741.5636 - 0.0000  13936.3976 - 0.0000
LG+I+G4          -6827.0239  13740.0477 - 0.0000  13745.2313 - 0.0000  13940.0653 - 0.0000
cpREV+F+G4       -6769.9251  13661.8502 - 0.0000  13672.4738 - 0.0000  13945.5961 - 0.0000
WAG+G4           -6833.8007  13751.6015 - 0.0000  13756.5427 - 0.0000  13946.9675 - 0.0000
LG+G4            -6835.2573  13754.5145 - 0.0000  13759.4557 - 0.0000  13949.8805 - 0.0000
mtART+F+I+G4     -6771.4358  13666.8716 - 0.0000  13677.8589 - 0.0000  13955.2691 - 0.0000
HIVb+I+G4        -6835.1910  13756.3821 - 0.0000  13761.5656 - 0.0000  13956.3997 - 0.0000
VT+I+G4          -6838.8263  13763.6527 - 0.0000  13768.8362 - 0.0000  13963.6703 - 0.0000
Dayhoff+I        -6842.3111  13768.6221 - 0.0000  13773.5633 - 0.0000  13963.9881 - 0.0000
DCMut+I          -6843.6815  13771.3631 - 0.0000  13776.3042 - 0.0000  13966.7291 - 0.0000
HIVb+G4          -6844.6072  13773.2144 - 0.0000  13778.1556 - 0.0000  13968.5804 - 0.0000
mtART+F+G4       -6782.4357  13686.8713 - 0.0000  13697.4949 - 0.0000  13970.6172 - 0.0000
VT+G4            -6846.7794  13777.5587 - 0.0000  13782.4999 - 0.0000  13972.9248 - 0.0000
HIVw+F+I+G4      -6783.8994  13691.7988 - 0.0000  13702.7862 - 0.0000  13980.1963 - 0.0000
PMB+F+I          -6790.5978  13703.1956 - 0.0000  13713.8192 - 0.0000  13986.9415 - 0.0000
HIVw+F+G4        -6794.6275  13711.2550 - 0.0000  13721.8786 - 0.0000  13995.0009 - 0.0000
Blosum62+F+I+G4  -6793.9346  13711.8693 - 0.0000  13722.8566 - 0.0000  14000.2667 - 0.0000
Blosum62+F+G4    -6801.4641  13724.9282 - 0.0000  13735.5518 - 0.0000  14008.6740 - 0.0000
WAG+I            -6866.2349  13816.4698 - 0.0000  13821.4110 - 0.0000  14011.8359 - 0.0000
VT+I             -6866.8735  13817.7471 - 0.0000  13822.6882 - 0.0000  14013.1131 - 0.0000
LG+I             -6867.4570  13818.9141 - 0.0000  13823.8553 - 0.0000  14014.2801 - 0.0000
JTT+F            -6820.6549  13761.3099 - 0.0000  13771.5764 - 0.0000  14040.4042 - 0.0000
HIVb+I           -6886.3131  13856.6262 - 0.0000  13861.5674 - 0.0000  14051.9922 - 0.0000
JTTDCMut+F       -6829.0107  13778.0213 - 0.0000  13788.2878 - 0.0000  14057.1156 - 0.0000
FLU+I+G4         -6891.7279  13869.4559 - 0.0000  13874.6395 - 0.0000  14069.4735 - 0.0000
Blosum62+F+I     -6836.2204  13794.4408 - 0.0000  13805.0644 - 0.0000  14078.1867 - 0.0000
FLU+G4           -6900.6769  13885.3537 - 0.0000  13890.2949 - 0.0000  14080.7197 - 0.0000
cpREV+F+I        -6856.1534  13834.3068 - 0.0000  13844.9304 - 0.0000  14118.0527 - 0.0000
HIVw+F+I         -6862.0747  13846.1495 - 0.0000  13856.7731 - 0.0000  14129.8954 - 0.0000
FLU+I            -6939.0672  13962.1344 - 0.0000  13967.0755 - 0.0000  14157.5004 - 0.0000
mtMet+F          -6880.6065  13881.2131 - 0.0000  13891.4795 - 0.0000  14160.3074 - 0.0000
mtART+F+I        -6891.5302  13905.0603 - 0.0000  13915.6839 - 0.0000  14188.8062 - 0.0000
mtInv+F          -6894.8889  13909.7778 - 0.0000  13920.0443 - 0.0000  14188.8721 - 0.0000
rtREV+I+G4       -6960.8122  14007.6244 - 0.0000  14012.8080 - 0.0000  14207.6420 - 0.0000
rtREV+G4         -6968.7844  14021.5688 - 0.0000  14026.5100 - 0.0000  14216.9348 - 0.0000
PMB+I+G4         -6974.2986  14034.5972 - 0.0000  14039.7808 - 0.0000  14234.6148 - 0.0000
cpREV+I+G4       -6977.2333  14040.4667 - 0.0000  14045.6502 - 0.0000  14240.4842 - 0.0000
PMB+G4           -6981.8697  14047.7394 - 0.0000  14052.6806 - 0.0000  14243.1054 - 0.0000
cpREV+G4         -6983.9835  14051.9671 - 0.0000  14056.9083 - 0.0000  14247.3331 - 0.0000
mtVer+F          -6927.6591  13975.3183 - 0.0000  13985.5847 - 0.0000  14254.4126 - 0.0000
VT+F             -6933.1125  13986.2251 - 0.0000  13996.4916 - 0.0000  14265.3194 - 0.0000
PMB+I            -7003.8123  14091.6246 - 0.0000  14096.5658 - 0.0000  14286.9907 - 0.0000
Dayhoff+F        -6944.3041  14008.6081 - 0.0000  14018.8746 - 0.0000  14287.7024 - 0.0000
DCMut+F          -6945.6671  14011.3342 - 0.0000  14021.6007 - 0.0000  14290.4286 - 0.0000
JTT              -7008.9717  14099.9434 - 0.0000  14104.6483 - 0.0000  14290.6578 - 0.0000
rtREV+I          -7007.3679  14098.7359 - 0.0000  14103.6770 - 0.0000  14294.1019 - 0.0000
JTTDCMut         -7017.5901  14117.1802 - 0.0000  14121.8851 - 0.0000  14307.8947 - 0.0000
LG+F             -6960.1667  14040.3334 - 0.0000  14050.5999 - 0.0000  14319.4277 - 0.0000
Blosum62+I+G4    -7016.8455  14119.6909 - 0.0000  14124.8745 - 0.0000  14319.7085 - 0.0000
Blosum62+G4      -7024.1777  14132.3554 - 0.0000  14137.2966 - 0.0000  14327.7214 - 0.0000
WAG+F            -6972.8070  14065.6140 - 0.0000  14075.8804 - 0.0000  14344.7083 - 0.0000
HIVb+F           -6972.9882  14065.9764 - 0.0000  14076.2429 - 0.0000  14345.0707 - 0.0000
cpREV+I          -7046.0067  14176.0135 - 0.0000  14180.9547 - 0.0000  14371.3795 - 0.0000
Blosum62+I       -7049.3786  14182.7572 - 0.0000  14187.6984 - 0.0000  14378.1233 - 0.0000
FLU+F            -6998.6747  14117.3493 - 0.0000  14127.6158 - 0.0000  14396.4436 - 0.0000
rtREV+F          -7041.9817  14203.9633 - 0.0000  14214.2298 - 0.0000  14483.0576 - 0.0000
mtREV+F          -7048.0778  14216.1556 - 0.0000  14226.4220 - 0.0000  14495.2499 - 0.0000
PMB+F            -7053.0749  14226.1498 - 0.0000  14236.4163 - 0.0000  14505.2441 - 0.0000
Dayhoff          -7118.8252  14319.6503 - 0.0000  14324.3552 - 0.0000  14510.3648 - 0.0000
mtZOA+F          -7056.1834  14232.3667 - 0.0000  14242.6332 - 0.0000  14511.4611 - 0.0000
DCMut            -7120.6690  14323.3381 - 0.0000  14328.0430 - 0.0000  14514.0525 - 0.0000
mtMAM+F          -7073.1829  14266.3659 - 0.0000  14276.6324 - 0.0000  14545.4602 - 0.0000
VT               -7147.2737  14376.5474 - 0.0000  14381.2524 - 0.0000  14567.2619 - 0.0000
WAG              -7149.6367  14381.2735 - 0.0000  14385.9784 - 0.0000  14571.9879 - 0.0000
Blosum62+F       -7107.8320  14335.6640 - 0.0000  14345.9305 - 0.0000  14614.7583 - 0.0000
LG               -7184.7949  14451.5897 - 0.0000  14456.2946 - 0.0000  14642.3042 - 0.0000
HIVw+I+G4        -7180.9820  14447.9641 - 0.0000  14453.1476 - 0.0000  14647.9817 - 0.0000
HIVw+G4          -7192.2602  14468.5203 - 0.0000  14473.4615 - 0.0000  14663.8863 - 0.0000
cpREV+F          -7136.5427  14393.0854 - 0.0000  14403.3518 - 0.0000  14672.1797 - 0.0000
mtZOA+I+G4       -7193.8224  14473.6449 - 0.0000  14478.8284 - 0.0000  14673.6625 - 0.0000
mtZOA+G4         -7199.6387  14483.2774 - 0.0000  14488.2185 - 0.0000  14678.6434 - 0.0000
HIVw+F           -7168.8475  14457.6951 - 0.0000  14467.9616 - 0.0000  14736.7894 - 0.0000
HIVb             -7239.1514  14560.3028 - 0.0000  14565.0078 - 0.0000  14751.0173 - 0.0000
HIVw+I           -7241.9044  14567.8088 - 0.0000  14572.7500 - 0.0000  14763.1749 - 0.0000
FLU              -7261.0703  14604.1407 - 0.0000  14608.8456 - 0.0000  14794.8551 - 0.0000
mtZOA+I          -7264.5501  14613.1002 - 0.0000  14618.0414 - 0.0000  14808.4663 - 0.0000
PMB              -7298.8860  14679.7720 - 0.0000  14684.4769 - 0.0000  14870.4865 - 0.0000
mtART+F          -7254.1494  14628.2988 - 0.0000  14638.5653 - 0.0000  14907.3931 - 0.0000
mtMet+I+G4       -7320.8461  14727.6922 - 0.0000  14732.8757 - 0.0000  14927.7098 - 0.0000
mtVer+I+G4       -7325.2714  14736.5427 - 0.0000  14741.7263 - 0.0000  14936.5603 - 0.0000
mtMet+G4         -7329.6866  14743.3731 - 0.0000  14748.3143 - 0.0000  14938.7391 - 0.0000
rtREV            -7336.5137  14755.0274 - 0.0000  14759.7323 - 0.0000  14945.7419 - 0.0000
mtVer+G4         -7333.2087  14750.4174 - 0.0000  14755.3586 - 0.0000  14945.7834 - 0.0000
mtMAM+I+G4       -7342.1257  14770.2514 - 0.0000  14775.4349 - 0.0000  14970.2690 - 0.0000
Blosum62         -7350.6057  14783.2114 - 0.0000  14787.9163 - 0.0000  14973.9258 - 0.0000
mtREV+G4         -7347.3427  14778.6855 - 0.0000  14783.6267 - 0.0000  14974.0515 - 0.0000
mtREV+I+G4       -7345.0587  14776.1175 - 0.0000  14781.3010 - 0.0000  14976.1350 - 0.0000
mtMAM+G4         -7353.4727  14790.9454 - 0.0000  14795.8866 - 0.0000  14986.3115 - 0.0000
mtMet+I          -7355.7021  14795.4041 - 0.0000  14800.3453 - 0.0000  14990.7702 - 0.0000
cpREV            -7364.1146  14810.2291 - 0.0000  14814.9340 - 0.0000  15000.9436 - 0.0000
mtVer+I          -7375.4130  14834.8260 - 0.0000  14839.7672 - 0.0000  15030.1920 - 0.0000
mtART+I+G4       -7379.1475  14844.2949 - 0.0000  14849.4785 - 0.0000  15044.3125 - 0.0000
mtART+G4         -7390.3138  14864.6276 - 0.0000  14869.5688 - 0.0000  15059.9936 - 0.0000
mtInv+I+G4       -7410.9281  14907.8562 - 0.0000  14913.0397 - 0.0000  15107.8737 - 0.0000
mtInv+G4         -7419.5835  14923.1670 - 0.0000  14928.1081 - 0.0000  15118.5330 - 0.0000
mtREV+I          -7421.9184  14927.8368 - 0.0000  14932.7780 - 0.0000  15123.2028 - 0.0000
mtInv+I          -7438.8928  14961.7857 - 0.0000  14966.7268 - 0.0000  15157.1517 - 0.0000
mtMAM+I          -7446.3440  14976.6880 - 0.0000  14981.6291 - 0.0000  15172.0540 - 0.0000
mtART+I          -7485.8386  15055.6772 - 0.0000  15060.6184 - 0.0000  15251.0432 - 0.0000
HIVw             -7566.4889  15214.9778 - 0.0000  15219.6827 - 0.0000  15405.6922 - 0.0000
mtZOA            -7706.6896  15495.3791 - 0.0000  15500.0840 - 0.0000  15686.0936 - 0.0000
mtMet            -7738.7617  15559.5234 - 0.0000  15564.2283 - 0.0000  15750.2379 - 0.0000
mtVer            -7765.4341  15612.8682 - 0.0000  15617.5731 - 0.0000  15803.5827 - 0.0000
mtInv            -7803.6630  15689.3260 - 0.0000  15694.0309 - 0.0000  15880.0404 - 0.0000
mtREV            -7837.9707  15757.9413 - 0.0000  15762.6462 - 0.0000  15948.6558 - 0.0000
mtMAM            -7948.8214  15979.6428 - 0.0000  15984.3477 - 0.0000  16170.3572 - 0.0000
mtART            -8012.1994  16106.3989 - 0.0000  16111.1038 - 0.0000  16297.1133 - 0.0000

AIC, w-AIC   : Akaike information criterion scores and weights.
AICc, w-AICc : Corrected AIC scores and weights.
BIC, w-BIC   : Bayesian information criterion scores and weights.

Plus signs denote the 95% confidence sets.
Minus signs denote significant exclusion.

SUBSTITUTION PROCESS
--------------------

Model of substitution: JTT+F+I+G4

State frequencies: (empirical counts from alignment)

  pi(A) = 0.0526
  pi(R) = 0.0778
  pi(N) = 0.0257
  pi(D) = 0.1236
  pi(C) = 0.0021
  pi(Q) = 0.0390
  pi(E) = 0.1373
  pi(G) = 0.0933
  pi(H) = 0.0297
  pi(I) = 0.0257
  pi(L) = 0.0440
  pi(K) = 0.0662
  pi(M) = 0.0194
  pi(F) = 0.0190
  pi(P) = 0.0419
  pi(S) = 0.1319
  pi(T) = 0.0276
  pi(W) = 0.0048
  pi(Y) = 0.0150
  pi(V) = 0.0234

Model of rate heterogeneity: Invar+Gamma with 4 categories
Proportion of invariable sites: 0.3836
Gamma shape alpha: 1.2998

 Category  Relative_rate  Proportion
  0         0              0.3836
  1         0.3126         0.1541
  2         0.8946         0.1541
  3         1.6810         0.1541
  4         3.6012         0.1541
Relative rates are computed as MEAN of the portion of the Gamma distribution falling in the category.

MAXIMUM LIKELIHOOD TREE
-----------------------

Log-likelihood of the tree: -6530.1714 (s.e. 233.7291)
Unconstrained log-likelihood (without tree): -4282.7474
Number of free parameters (#branches + #model parameters): 62
Akaike information criterion (AIC) score: 13184.3429
Corrected Akaike information criterion (AICc) score: 13195.3302
Bayesian information criterion (BIC) score: 13472.7403

Total tree length (sum of branch lengths): 1.7697
Sum of internal branch lengths: 0.5546 (31.3399% of tree length)

NOTE: Tree is UNROOTED although outgroup taxon 'Danio_rerio_leo1' is drawn at root
Numbers in parentheses are SH-aLRT support (%) / ultrafast bootstrap support (%)

+------Danio_rerio_leo1
|
|                                            +--Lucifuga_dentata_leo1
|                                        +---| (99.6/99)
|                                        |   +--Lucifuga_holguinensis_leo1
|                                     +--| (69.6/71)
|                                     |  |  +--------Brotula_barbata_leo1
|                                     |  +--| (78.6/69)
|                                     |     |  +--------Carapus_acus_leo1
|                                     |     +--| (81.6/86)
|                                     |        +--Lamprogrammus_exutus_leo1
|                               +-----| (94.2/72)
|                               |     |  +------------ENSGACT00000019830
|                               |     +--| (87.5/69)
|                               |        |     +---ENSONIT00000000226
|                               |        |  +--| (87.5/83)
|                               |        |  |  |  +-----------ENSORLT00000003826
|                               |        |  |  +--| (39.3/62)
|                               |        |  |     +--------ENSXMAT00000002171
|                               |        +--| (11.7/42)
|                               |           +-------------ENSTNIT00000012579
|                  +------------| (99.6/100)
|                  |            +--------------------ENSGMOT00000009556
|             +----| (91.1/93)
|             |    +--------------------------------------ENSLOCT00000016478
+-------------| (99.9/100)
|             |      +---------Pygocentrus_nattereri_leo1
|             +------| (98.6/100)
|                    |     +--Astyanax_mexicanus_Surface_leo1
|                    +-----| (99.7/100)
|                          +--Astyanax_mexicanus_Cave_leo1
|
|        +--Sinocyclocheilus_grahami_leo1_1
|     +--| (72.9/91)
|     |  +--Sinocyclocheilus_rhinocerous_leo1_1
|  +--| (91.7/98)
|  |  +--Sinocyclocheilus_anshuiensis_leo1_1
+--| (90.6/92)
   |     +--Sinocyclocheilus_grahami_leo1_2
   |  +--| (88.2/95)
   |  |  +--Sinocyclocheilus_anshuiensis_leo1_2
   +--| (90.4/96)
      +--Sinocyclocheilus_rhinocerous_leo1_2

Tree in newick format:

(Danio_rerio_leo1:0.0560491908,((((((Lucifuga_dentata_leo1:0.0035578579,Lucifuga_holguinensis_leo1:0.0037470719)99.6/99:0.0334834794,(Brotula_barbata_leo1:0.0643178276,(Carapus_acus_leo1:0.0669111709,Lamprogrammus_exutus_leo1:0.0249989987)81.6/86:0.0103808362)78.6/69:0.0142740577)69.6/71:0.0144718955,(ENSGACT00000019830:0.0971701756,((ENSONIT00000000226:0.0335163927,(ENSORLT00000003826:0.0925546329,ENSXMAT00000002171:0.0685885246)39.3/62:0.0062526490)87.5/83:0.0108394202,ENSTNIT00000012579:0.1030834964)11.7/42:0.0034415364)87.5/69:0.0154796908)94.2/72:0.0452715084,ENSGMOT00000009556:0.1545245290)99.6/100:0.0973181981,ENSLOCT00000016478:0.2840818896)91.1/93:0.0421110796,(Pygocentrus_nattereri_leo1:0.0720612264,(Astyanax_mexicanus_Surface_leo1:0.0034181908,Astyanax_mexicanus_Cave_leo1:0.0053295320)99.7/100:0.0481242720)98.6/100:0.0566082082)99.9/100:0.1019237828,(((Sinocyclocheilus_grahami_leo1_1:0.0133858584,Sinocyclocheilus_rhinocerous_leo1_1:0.0139480372)72.9/91:0.0019367117,Sinocyclocheilus_anshuiensis_leo1_1:0.0127288431)91.7/98:0.0112525964,((Sinocyclocheilus_grahami_leo1_2:0.0105501412,Sinocyclocheilus_anshuiensis_leo1_2:0.0120609815)88.2/95:0.0075810672,Sinocyclocheilus_rhinocerous_leo1_2:0.0184604020)90.4/96:0.0119896570)90.6/92:0.0218677411);

CONSENSUS TREE
--------------

Consensus tree is constructed from 1000bootstrap trees
Log-likelihood of consensus tree: -6530.171511
Robinson-Foulds distance between ML tree and consensus tree: 0

Branches with support >0.000000% are kept (extended consensus)
Branch lengths are optimized by maximum likelihood on original alignment
Numbers in parentheses are bootstrap supports (%)

+------Danio_rerio_leo1
|
|                                            +--Lucifuga_dentata_leo1
|                                        +---| (99)
|                                        |   +--Lucifuga_holguinensis_leo1
|                                     +--| (71)
|                                     |  |  +--------Brotula_barbata_leo1
|                                     |  +--| (69)
|                                     |     |  +--------Carapus_acus_leo1
|                                     |     +--| (86)
|                                     |        +--Lamprogrammus_exutus_leo1
|                               +-----| (72)
|                               |     |  +------------ENSGACT00000019830
|                               |     +--| (69)
|                               |        |     +---ENSONIT00000000226
|                               |        |  +--| (83)
|                               |        |  |  |  +-----------ENSORLT00000003826
|                               |        |  |  +--| (62)
|                               |        |  |     +--------ENSXMAT00000002171
|                               |        +--| (42)
|                               |           +-------------ENSTNIT00000012579
|                  +------------| (100)
|                  |            +--------------------ENSGMOT00000009556
|             +----| (93)
|             |    +--------------------------------------ENSLOCT00000016478
+-------------| (100)
|             |      +---------Pygocentrus_nattereri_leo1
|             +------| (100)
|                    |     +--Astyanax_mexicanus_Surface_leo1
|                    +-----| (100)
|                          +--Astyanax_mexicanus_Cave_leo1
|
|        +--Sinocyclocheilus_grahami_leo1_1
|     +--| (91)
|     |  +--Sinocyclocheilus_rhinocerous_leo1_1
|  +--| (98)
|  |  +--Sinocyclocheilus_anshuiensis_leo1_1
+--| (92)
   |     +--Sinocyclocheilus_grahami_leo1_2
   |  +--| (95)
   |  |  +--Sinocyclocheilus_anshuiensis_leo1_2
   +--| (96)
      +--Sinocyclocheilus_rhinocerous_leo1_2


Consensus tree in newick format: 

(Danio_rerio_leo1:0.0560289640,((((((Lucifuga_dentata_leo1:0.0035544891,Lucifuga_holguinensis_leo1:0.0037434719)99:0.0334503019,(Brotula_barbata_leo1:0.0642541618,(Carapus_acus_leo1:0.0668514665,Lamprogrammus_exutus_leo1:0.0249761466)86:0.0103783631)69:0.0142629474)71:0.0144633925,(ENSGACT00000019830:0.0970689990,((ENSONIT00000000226:0.0334864250,(ENSORLT00000003826:0.0924359617,ENSXMAT00000002171:0.0685073488)62:0.0062461557)83:0.0108242629,ENSTNIT00000012579:0.1029688865)42:0.0034447472)69:0.0154668524)72:0.0452942890,ENSGMOT00000009556:0.1543744447)100:0.0972634028,ENSLOCT00000016478:0.2839054649)93:0.0420882840,(Pygocentrus_nattereri_leo1:0.0720322292,(Astyanax_mexicanus_Surface_leo1:0.0034165724,Astyanax_mexicanus_Cave_leo1:0.0053266809)100:0.0480933634)100:0.0565911856)100:0.1018698343,(((Sinocyclocheilus_grahami_leo1_1:0.0133797660,Sinocyclocheilus_rhinocerous_leo1_1:0.0139415196)91:0.0019350609,Sinocyclocheilus_anshuiensis_leo1_1:0.0127228424)98:0.0112476300,((Sinocyclocheilus_grahami_leo1_2:0.0105450559,Sinocyclocheilus_anshuiensis_leo1_2:0.0120552796)95:0.0075778487,Sinocyclocheilus_rhinocerous_leo1_2:0.0184510564)96:0.0119856960)92:0.0218557488);

TIME STAMP
----------

Date and time: Mon May 20 15:18:37 2019
Total CPU time used: 37.644298 seconds (0h:0m:37s)
Total wall-clock time used: 38.18652201 seconds (0h:0m:38s)
```
