## Supplementary material for "Contrasted gene decay in subterranean vertebrates: insights from cavefishes and fossorial mammals": lmx1a.fas.iqtree

```
IQ-TREE 1.6.10 built Feb 19 2019

Input file name: lmx1a.fas
Type of analysis: ModelFinder + tree reconstruction + ultrafast bootstrap (1000 replicates)
Random seed number: 396915

REFERENCES
----------

To cite ModelFinder please use: 

Subha Kalyaanamoorthy, Bui Quang Minh, Thomas KF Wong, Arndt von Haeseler,
and Lars S Jermiin (2017) ModelFinder: Fast model selection for
accurate phylogenetic estimates. Nature Methods, 14:587–589.
https://doi.org/10.1038/nmeth.4285

To cite IQ-TREE please use:

Lam-Tung Nguyen, Heiko A. Schmidt, Arndt von Haeseler, and Bui Quang Minh
(2015) IQ-TREE: A fast and effective stochastic algorithm for estimating
maximum likelihood phylogenies. Mol Biol Evol, 32:268-274.
https://doi.org/10.1093/molbev/msu300

Since you used ultrafast bootstrap (UFBoot) please also cite: 

Diep Thi Hoang, Olga Chernomor, Arndt von Haeseler, Bui Quang Minh,
and Le Sy Vinh (2017) UFBoot2: Improving the ultrafast bootstrap
approximation. Mol Biol Evol, in press.
https://doi.org/10.1093/molbev/msx281

SEQUENCE ALIGNMENT
------------------

Input data: 20 sequences with 387 amino-acid sites
Number of constant sites: 150 (= 38.7597% of all sites)
Number of invariant (constant or ambiguous constant) sites: 150 (= 38.7597% of all sites)
Number of parsimony informative sites: 176
Number of distinct site patterns: 307

ModelFinder
-----------

Best-fit model according to BIC: JTT+I+G4

List of models sorted by BIC scores: 

Model             LogL          AIC      w-AIC      AICc     w-AICc       BIC      w-BIC
JTT+I+G4         -4658.2163   9394.4325 - 0.0000   9403.4239 - 0.0000   9548.8111 + 0.7264
JTT+G4           -4662.3141   9400.6282 - 0.0000   9409.1455 - 0.0000   9551.0484 + 0.2373
JTTDCMut+I+G4    -4661.5932   9401.1865 - 0.0000   9410.1778 - 0.0000   9555.5651 - 0.0248
JTTDCMut+G4      -4665.5782   9407.1564 - 0.0000   9415.6737 - 0.0000   9557.5765 - 0.0091
JTT+F+G4         -4611.1041   9336.2083 + 0.1180   9356.3056 + 0.1630   9561.8385 - 0.0011
JTT+F+I+G4       -4608.2444   9332.4887 + 0.7580   9353.3546 + 0.7130   9562.0774 - 0.0010
JTTDCMut+F+G4    -4613.0500   9340.0999 - 0.0169   9360.1972 - 0.0233   9565.7301 - 0.0002
JTTDCMut+F+I+G4  -4610.2014   9336.4028 + 0.1071   9357.2686 + 0.1007   9565.9914 - 0.0001
JTT+I            -4694.4843   9464.9686 - 0.0000   9473.4859 - 0.0000   9615.3888 - 0.0000
HIVb+F+G4        -4638.4610   9390.9221 - 0.0000   9411.0194 - 0.0000   9616.5523 - 0.0000
HIVb+F+I+G4      -4635.5291   9387.0583 - 0.0000   9407.9241 - 0.0000   9616.6469 - 0.0000
JTTDCMut+I       -4698.2970   9472.5939 - 0.0000   9481.1112 - 0.0000   9623.0141 - 0.0000
JTT+F+I          -4647.8292   9409.6584 - 0.0000   9429.7557 - 0.0000   9635.2886 - 0.0000
JTTDCMut+F+I     -4650.2899   9414.5798 - 0.0000   9434.6771 - 0.0000   9640.2100 - 0.0000
mtMet+F+I+G4     -4652.8372   9421.6743 - 0.0000   9442.5402 - 0.0000   9651.2629 - 0.0000
mtMet+F+G4       -4656.0402   9426.0804 - 0.0000   9446.1776 - 0.0000   9651.7106 - 0.0000
FLU+F+G4         -4664.2250   9442.4501 - 0.0000   9462.5474 - 0.0000   9668.0803 - 0.0000
FLU+F+I+G4       -4661.4315   9438.8630 - 0.0000   9459.7289 - 0.0000   9668.4517 - 0.0000
mtInv+F+I+G4     -4665.8765   9447.7529 - 0.0000   9468.6188 - 0.0000   9677.3416 - 0.0000
mtInv+F+G4       -4669.3707   9452.7413 - 0.0000   9472.8386 - 0.0000   9678.3715 - 0.0000
Dayhoff+F+G4     -4671.8973   9457.7947 - 0.0000   9477.8919 - 0.0000   9683.4249 - 0.0000
DCMut+F+G4       -4671.9204   9457.8408 - 0.0000   9477.9381 - 0.0000   9683.4710 - 0.0000
Dayhoff+F+I+G4   -4669.4285   9454.8570 - 0.0000   9475.7229 - 0.0000   9684.4457 - 0.0000
DCMut+F+I+G4     -4669.5714   9455.1429 - 0.0000   9476.0087 - 0.0000   9684.7315 - 0.0000
mtVer+F+I+G4     -4669.7897   9455.5795 - 0.0000   9476.4453 - 0.0000   9685.1681 - 0.0000
mtVer+F+G4       -4672.7860   9459.5719 - 0.0000   9479.6692 - 0.0000   9685.2021 - 0.0000
HIVb+I+G4        -4730.4690   9538.9381 - 0.0000   9547.9294 - 0.0000   9693.3166 - 0.0000
WAG+F+G4         -4677.7519   9469.5038 - 0.0000   9489.6010 - 0.0000   9695.1340 - 0.0000
WAG+F+I+G4       -4675.0831   9466.1663 - 0.0000   9487.0321 - 0.0000   9695.7549 - 0.0000
HIVb+G4          -4734.8477   9545.6954 - 0.0000   9554.2127 - 0.0000   9696.1156 - 0.0000
Dayhoff+G4       -4735.5153   9547.0306 - 0.0000   9555.5478 - 0.0000   9697.4507 - 0.0000
Dayhoff+I+G4     -4732.5964   9543.1929 - 0.0000   9552.1842 - 0.0000   9697.5714 - 0.0000
DCMut+G4         -4735.5902   9547.1804 - 0.0000   9555.6977 - 0.0000   9697.6006 - 0.0000
DCMut+I+G4       -4732.8096   9543.6192 - 0.0000   9552.6105 - 0.0000   9697.9978 - 0.0000
WAG+I+G4         -4733.6007   9545.2013 - 0.0000   9554.1927 - 0.0000   9699.5799 - 0.0000
VT+F+I+G4        -4677.1111   9470.2222 - 0.0000   9491.0881 - 0.0000   9699.8109 - 0.0000
VT+F+G4          -4680.2213   9474.4426 - 0.0000   9494.5399 - 0.0000   9700.0729 - 0.0000
WAG+G4           -4737.1633   9550.3267 - 0.0000   9558.8439 - 0.0000   9700.7468 - 0.0000
VT+I+G4          -4738.2565   9554.5131 - 0.0000   9563.5045 - 0.0000   9708.8917 - 0.0000
VT+G4            -4742.3323   9560.6647 - 0.0000   9569.1819 - 0.0000   9711.0848 - 0.0000
LG+F+I+G4        -4687.3941   9490.7881 - 0.0000   9511.6540 - 0.0000   9720.3768 - 0.0000
LG+F+G4          -4690.8106   9495.6212 - 0.0000   9515.7184 - 0.0000   9721.2514 - 0.0000
mtREV+F+I+G4     -4692.4835   9500.9669 - 0.0000   9521.8328 - 0.0000   9730.5556 - 0.0000
mtREV+F+G4       -4696.1285   9506.2569 - 0.0000   9526.3542 - 0.0000   9731.8871 - 0.0000
HIVb+F+I         -4696.9526   9507.9053 - 0.0000   9528.0025 - 0.0000   9733.5355 - 0.0000
LG+I+G4          -4757.4598   9592.9197 - 0.0000   9601.9110 - 0.0000   9747.2982 - 0.0000
cpREV+F+G4       -4704.4360   9522.8719 - 0.0000   9542.9692 - 0.0000   9748.5021 - 0.0000
cpREV+F+I+G4     -4701.9143   9519.8285 - 0.0000   9540.6944 - 0.0000   9749.4172 - 0.0000
LG+G4            -4762.1684   9600.3367 - 0.0000   9608.8540 - 0.0000   9750.7569 - 0.0000
mtMet+F+I        -4706.8877   9527.7754 - 0.0000   9547.8727 - 0.0000   9753.4056 - 0.0000
HIVw+F+I+G4      -4704.8383   9525.6765 - 0.0000   9546.5424 - 0.0000   9755.2651 - 0.0000
HIVw+F+G4        -4708.0392   9530.0784 - 0.0000   9550.1756 - 0.0000   9755.7086 - 0.0000
VT+F+I           -4710.4928   9534.9856 - 0.0000   9555.0829 - 0.0000   9760.6158 - 0.0000
VT+I             -4768.6394   9613.2788 - 0.0000   9621.7960 - 0.0000   9763.6989 - 0.0000
WAG+I            -4770.0638   9616.1277 - 0.0000   9624.6449 - 0.0000   9766.5478 - 0.0000
mtInv+F+I        -4715.8428   9545.6856 - 0.0000   9565.7829 - 0.0000   9771.3158 - 0.0000
WAG+F+I          -4715.9760   9545.9520 - 0.0000   9566.0493 - 0.0000   9771.5822 - 0.0000
rtREV+F+I+G4     -4716.3629   9548.7258 - 0.0000   9569.5916 - 0.0000   9778.3144 - 0.0000
rtREV+F+G4       -4719.9207   9553.8413 - 0.0000   9573.9386 - 0.0000   9779.4715 - 0.0000
FLU+F+I          -4720.0297   9554.0593 - 0.0000   9574.1566 - 0.0000   9779.6895 - 0.0000
DCMut+F+I        -4720.5126   9555.0252 - 0.0000   9575.1225 - 0.0000   9780.6554 - 0.0000
Dayhoff+F+I      -4720.6857   9555.3715 - 0.0000   9575.4687 - 0.0000   9781.0017 - 0.0000
mtMAM+F+I+G4     -4718.3668   9552.7336 - 0.0000   9573.5995 - 0.0000   9782.3222 - 0.0000
DCMut+I          -4779.4906   9634.9813 - 0.0000   9643.4985 - 0.0000   9785.4014 - 0.0000
Dayhoff+I        -4779.5482   9635.0964 - 0.0000   9643.6136 - 0.0000   9785.5165 - 0.0000
mtMAM+F+G4       -4723.0590   9560.1180 - 0.0000   9580.2153 - 0.0000   9785.7482 - 0.0000
mtVer+F+I        -4729.4198   9572.8397 - 0.0000   9592.9369 - 0.0000   9798.4699 - 0.0000
PMB+I+G4         -4784.0565   9646.1130 - 0.0000   9655.1043 - 0.0000   9800.4915 - 0.0000
PMB+G4           -4787.9992   9651.9985 - 0.0000   9660.5157 - 0.0000   9802.4186 - 0.0000
LG+F+I           -4731.5406   9577.0812 - 0.0000   9597.1784 - 0.0000   9802.7114 - 0.0000
HIVb+I           -4788.4315   9652.8631 - 0.0000   9661.3803 - 0.0000   9803.2832 - 0.0000
FLU+I+G4         -4790.7864   9659.5729 - 0.0000   9668.5642 - 0.0000   9813.9514 - 0.0000
FLU+G4           -4794.9201   9665.8403 - 0.0000   9674.3575 - 0.0000   9816.2604 - 0.0000
cpREV+I+G4       -4793.4867   9664.9735 - 0.0000   9673.9648 - 0.0000   9819.3520 - 0.0000
mtZOA+F+I+G4     -4736.9441   9589.8882 - 0.0000   9610.7540 - 0.0000   9819.4768 - 0.0000
cpREV+G4         -4797.6565   9671.3131 - 0.0000   9679.8303 - 0.0000   9821.7332 - 0.0000
PMB+F+I+G4       -4738.2832   9592.5664 - 0.0000   9613.4323 - 0.0000   9822.1550 - 0.0000
PMB+F+G4         -4741.3027   9596.6055 - 0.0000   9616.7028 - 0.0000   9822.2357 - 0.0000
LG+I             -4798.1442   9672.2884 - 0.0000   9680.8057 - 0.0000   9822.7086 - 0.0000
mtZOA+F+G4       -4741.7113   9597.4227 - 0.0000   9617.5200 - 0.0000   9823.0529 - 0.0000
rtREV+I+G4       -4798.6344   9675.2688 - 0.0000   9684.2602 - 0.0000   9829.6474 - 0.0000
rtREV+G4         -4804.0179   9684.0358 - 0.0000   9692.5531 - 0.0000   9834.4560 - 0.0000
mtREV+F+I        -4755.1804   9624.3609 - 0.0000   9644.4582 - 0.0000   9849.9911 - 0.0000
cpREV+F+I        -4755.3513   9624.7026 - 0.0000   9644.7998 - 0.0000   9850.3328 - 0.0000
PMB+I            -4815.4215   9706.8430 - 0.0000   9715.3603 - 0.0000   9857.2632 - 0.0000
JTT              -4818.8326   9711.6652 - 0.0000   9719.7225 - 0.0000   9858.1269 - 0.0000
JTTDCMut         -4821.7129   9717.4258 - 0.0000   9725.4831 - 0.0000   9863.8875 - 0.0000
JTT+F            -4766.7262   9645.4524 - 0.0000   9664.7978 - 0.0000   9867.1241 - 0.0000
rtREV+F+I        -4764.8558   9643.7115 - 0.0000   9663.8088 - 0.0000   9869.3417 - 0.0000
Blosum62+F+G4    -4765.4366   9644.8732 - 0.0000   9664.9705 - 0.0000   9870.5034 - 0.0000
JTTDCMut+F       -4768.4510   9648.9020 - 0.0000   9668.2474 - 0.0000   9870.5738 - 0.0000
Blosum62+F+I+G4  -4762.5424   9641.0848 - 0.0000   9661.9506 - 0.0000   9870.6734 - 0.0000
Blosum62+I+G4    -4820.1105   9718.2210 - 0.0000   9727.2123 - 0.0000   9872.5995 - 0.0000
Blosum62+G4      -4824.0169   9724.0338 - 0.0000   9732.5511 - 0.0000   9874.4540 - 0.0000
PMB+F+I          -4772.8886   9659.7771 - 0.0000   9679.8744 - 0.0000   9885.4074 - 0.0000
HIVw+F+I         -4774.5398   9663.0797 - 0.0000   9683.1769 - 0.0000   9888.7099 - 0.0000
cpREV+I          -4838.5962   9753.1923 - 0.0000   9761.7096 - 0.0000   9903.6125 - 0.0000
rtREV+I          -4839.3436   9754.6871 - 0.0000   9763.2044 - 0.0000   9905.1073 - 0.0000
FLU+I            -4846.0048   9768.0096 - 0.0000   9776.5268 - 0.0000   9918.4297 - 0.0000
Blosum62+I       -4853.0477   9782.0953 - 0.0000   9790.6126 - 0.0000   9932.5155 - 0.0000
Blosum62+F+I     -4800.3120   9714.6241 - 0.0000   9734.7213 - 0.0000   9940.2543 - 0.0000
mtART+F+I+G4     -4799.7007   9715.4015 - 0.0000   9736.2673 - 0.0000   9944.9901 - 0.0000
mtZOA+F+I        -4804.9941   9723.9881 - 0.0000   9744.0854 - 0.0000   9949.6183 - 0.0000
mtART+F+G4       -4805.7111   9725.4222 - 0.0000   9745.5195 - 0.0000   9951.0524 - 0.0000
mtMAM+F+I        -4807.0610   9728.1220 - 0.0000   9748.2192 - 0.0000   9953.7522 - 0.0000
VT+F             -4824.9114   9761.8228 - 0.0000   9781.1682 - 0.0000   9983.4946 - 0.0000
WAG+F            -4831.1316   9774.2631 - 0.0000   9793.6086 - 0.0000   9995.9349 - 0.0000
WAG              -4889.2907   9852.5814 - 0.0000   9860.6387 - 0.0000   9999.0431 - 0.0000
VT               -4889.8382   9853.6765 - 0.0000   9861.7338 - 0.0000  10000.1382 - 0.0000
DCMut+F          -4840.0576   9792.1151 - 0.0000   9811.4606 - 0.0000  10013.7869 - 0.0000
Dayhoff+F        -4840.2646   9792.5292 - 0.0000   9811.8747 - 0.0000  10014.2010 - 0.0000
DCMut            -4901.4306   9876.8612 - 0.0000   9884.9185 - 0.0000  10023.3229 - 0.0000
Dayhoff          -4901.5204   9877.0408 - 0.0000   9885.0982 - 0.0000  10023.5026 - 0.0000
HIVw+I+G4        -4903.5251   9885.0502 - 0.0000   9894.0415 - 0.0000  10039.4287 - 0.0000
mtMet+F          -4853.0897   9818.1794 - 0.0000   9837.5249 - 0.0000  10039.8512 - 0.0000
HIVw+G4          -4907.2032   9890.4065 - 0.0000   9898.9237 - 0.0000  10040.8266 - 0.0000
HIVb+F           -4855.0154   9822.0308 - 0.0000   9841.3763 - 0.0000  10043.7026 - 0.0000
mtInv+F          -4856.8806   9825.7612 - 0.0000   9845.1067 - 0.0000  10047.4330 - 0.0000
LG+F             -4862.8238   9837.6476 - 0.0000   9856.9930 - 0.0000  10059.3194 - 0.0000
FLU+F            -4876.9554   9865.9108 - 0.0000   9885.2563 - 0.0000  10087.5826 - 0.0000
mtVer+F          -4882.0678   9876.1357 - 0.0000   9895.4811 - 0.0000  10097.8075 - 0.0000
LG               -4942.7117   9959.4234 - 0.0000   9967.4807 - 0.0000  10105.8851 - 0.0000
PMB              -4942.8011   9959.6021 - 0.0000   9967.6594 - 0.0000  10106.0639 - 0.0000
cpREV+F          -4886.3041   9884.6082 - 0.0000   9903.9536 - 0.0000  10106.2800 - 0.0000
PMB+F            -4890.1130   9892.2260 - 0.0000   9911.5715 - 0.0000  10113.8978 - 0.0000
mtART+F+I        -4892.8169   9899.6339 - 0.0000   9919.7311 - 0.0000  10125.2641 - 0.0000
HIVb             -4952.4549   9978.9099 - 0.0000   9986.9672 - 0.0000  10125.3716 - 0.0000
mtZOA+I+G4       -4949.1963   9976.3927 - 0.0000   9985.3840 - 0.0000  10130.7712 - 0.0000
mtVer+I+G4       -4950.6668   9979.3336 - 0.0000   9988.3249 - 0.0000  10133.7121 - 0.0000
mtZOA+G4         -4956.0961   9988.1923 - 0.0000   9996.7095 - 0.0000  10138.6124 - 0.0000
mtREV+F          -4903.3530   9918.7061 - 0.0000   9938.0515 - 0.0000  10140.3779 - 0.0000
mtVer+G4         -4957.0579   9990.1159 - 0.0000   9998.6331 - 0.0000  10140.5360 - 0.0000
rtREV+F          -4903.6426   9919.2852 - 0.0000   9938.6306 - 0.0000  10140.9570 - 0.0000
mtMet+I+G4       -4961.6578  10001.3156 - 0.0000  10010.3070 - 0.0000  10155.6942 - 0.0000
mtMet+G4         -4968.4715  10012.9430 - 0.0000  10021.4603 - 0.0000  10163.3631 - 0.0000
HIVw+I           -4971.2213  10018.4426 - 0.0000  10026.9598 - 0.0000  10168.8627 - 0.0000
Blosum62+F       -4917.8963   9947.7925 - 0.0000   9967.1380 - 0.0000  10169.4643 - 0.0000
Blosum62         -4980.6293  10035.2586 - 0.0000  10043.3160 - 0.0000  10181.7204 - 0.0000
cpREV            -4981.7462  10037.4924 - 0.0000  10045.5497 - 0.0000  10183.9542 - 0.0000
mtREV+I+G4       -4976.2087  10030.4175 - 0.0000  10039.4089 - 0.0000  10184.7961 - 0.0000
mtREV+G4         -4981.7128  10039.4257 - 0.0000  10047.9429 - 0.0000  10189.8458 - 0.0000
HIVw+F           -4935.4174   9982.8347 - 0.0000  10002.1802 - 0.0000  10204.5065 - 0.0000
rtREV            -4992.9872  10059.9745 - 0.0000  10068.0318 - 0.0000  10206.4362 - 0.0000
FLU              -5006.5344  10087.0689 - 0.0000  10095.1262 - 0.0000  10233.5306 - 0.0000
mtMAM+I+G4       -5007.7839  10093.5678 - 0.0000  10102.5592 - 0.0000  10247.9464 - 0.0000
mtMAM+G4         -5013.5950  10103.1900 - 0.0000  10111.7072 - 0.0000  10253.6101 - 0.0000
mtVer+I          -5027.1400  10130.2800 - 0.0000  10138.7973 - 0.0000  10280.7002 - 0.0000
mtMet+I          -5030.2730  10136.5460 - 0.0000  10145.0632 - 0.0000  10286.9661 - 0.0000
mtZOA+F          -4981.0914  10074.1828 - 0.0000  10093.5283 - 0.0000  10295.8546 - 0.0000
mtInv+I+G4       -5039.4508  10156.9015 - 0.0000  10165.8929 - 0.0000  10311.2801 - 0.0000
mtZOA+I          -5043.9072  10163.8143 - 0.0000  10172.3316 - 0.0000  10314.2345 - 0.0000
mtInv+G4         -5046.2376  10168.4752 - 0.0000  10176.9924 - 0.0000  10318.8953 - 0.0000
mtMAM+F          -4994.9106  10101.8212 - 0.0000  10121.1666 - 0.0000  10323.4930 - 0.0000
mtREV+I          -5052.5314  10181.0629 - 0.0000  10189.5801 - 0.0000  10331.4830 - 0.0000
mtART+I+G4       -5080.4226  10238.8453 - 0.0000  10247.8366 - 0.0000  10393.2238 - 0.0000
mtART+G4         -5086.9467  10249.8934 - 0.0000  10258.4107 - 0.0000  10400.3136 - 0.0000
mtInv+I          -5097.7209  10271.4419 - 0.0000  10279.9591 - 0.0000  10421.8620 - 0.0000
HIVw             -5127.6647  10329.3293 - 0.0000  10337.3867 - 0.0000  10475.7911 - 0.0000
mtMAM+I          -5139.8336  10355.6671 - 0.0000  10364.1844 - 0.0000  10506.0873 - 0.0000
mtART+F          -5114.8716  10341.7432 - 0.0000  10361.0887 - 0.0000  10563.4150 - 0.0000
mtMet            -5221.2675  10516.5350 - 0.0000  10524.5924 - 0.0000  10662.9968 - 0.0000
mtART+I          -5219.4482  10514.8963 - 0.0000  10523.4136 - 0.0000  10665.3165 - 0.0000
mtVer            -5225.1181  10524.2362 - 0.0000  10532.2935 - 0.0000  10670.6979 - 0.0000
mtREV            -5245.2781  10564.5562 - 0.0000  10572.6135 - 0.0000  10711.0179 - 0.0000
mtZOA            -5276.5244  10627.0487 - 0.0000  10635.1060 - 0.0000  10773.5104 - 0.0000
mtInv            -5281.8646  10637.7293 - 0.0000  10645.7866 - 0.0000  10784.1910 - 0.0000
mtMAM            -5394.2178  10862.4357 - 0.0000  10870.4930 - 0.0000  11008.8974 - 0.0000
mtART            -5512.1688  11098.3375 - 0.0000  11106.3948 - 0.0000  11244.7992 - 0.0000

AIC, w-AIC   : Akaike information criterion scores and weights.
AICc, w-AICc : Corrected AIC scores and weights.
BIC, w-BIC   : Bayesian information criterion scores and weights.

Plus signs denote the 95% confidence sets.
Minus signs denote significant exclusion.

SUBSTITUTION PROCESS
--------------------

Model of substitution: JTT+I+G4

State frequencies: (model)

Model of rate heterogeneity: Invar+Gamma with 4 categories
Proportion of invariable sites: 0.2329
Gamma shape alpha: 1.3721

 Category  Relative_rate  Proportion
  0         0              0.2329
  1         0.2671         0.1918
  2         0.7375         0.1918
  3         1.3582         0.1918
  4         2.8514         0.1918
Relative rates are computed as MEAN of the portion of the Gamma distribution falling in the category.

MAXIMUM LIKELIHOOD TREE
-----------------------

Log-likelihood of the tree: -4632.8571 (s.e. 166.3243)
Unconstrained log-likelihood (without tree): -2157.4423
Number of free parameters (#branches + #model parameters): 39
Akaike information criterion (AIC) score: 9343.7141
Corrected Akaike information criterion (AICc) score: 9352.7055
Bayesian information criterion (BIC) score: 9498.0927

Total tree length (sum of branch lengths): 3.1166
Sum of internal branch lengths: 1.1688 (37.5004% of tree length)

WARNING: 1 near-zero internal branches (<0.0026) should be treated with caution
         Such branches are denoted by '**' in the figure below

NOTE: Tree is UNROOTED although outgroup taxon 'Danio_rerio_lmx1a' is drawn at root
Numbers in parentheses are SH-aLRT support (%) / ultrafast bootstrap support (%)

+------Danio_rerio_lmx1a
|
|                                     +--Lucifuga_dentata_lmx1a
|                                 +---| (99.8/100)
|                                 |   +--Lucifuga_holguinensis_lmx1a
|                              +--| (84.7/65)
|                              |  |  +------Carapus_acus_lmx1a
|                              |  +--| (96.7/96)
|                              |     +--Lamprogrammus_exutus_lmx1a
|          +-------------------| (100/100)
|          |                   |        +--------------------------ENSGMOT00000019837
|          |                   |     +--| (9.5/42)
|          |                   |     |  +----ENSGACT00000015478
|          |                   |  +--| (83.3/27)
|          |                   |  |  +-------------ENSTNIT00000005940
|          |                   +--| (66.7/16)
|          |                      |     +---ENSONIT00000002680
|          |                      |  +--| (29.7/74)
|          |                      |  |  +----------ENSXMAT00000018318
|          |                      +--| (93.2/95)
|          |                         +---------------ENSORLT00000020909
|  +-------| (99.5/98)
|  |       |            +----Pygocentrus_nattereri_lmx1a
|  |       +------------| (99.9/100)
|  |                    |    +--Astyanax_mexicanus_Surface_lmx1a
|  |                    +----| (94/96)
|  |                         +**Astyanax_mexicanus_Cave_lmx1a
+--| (71.6/64)
|  |     +--Sinocyclocheilus_grahami_lmx1a_2
|  |  +--| (78.3/86)
|  |  |  +--Sinocyclocheilus_anshuiensis_lmx1a_2
|  +--| (90.8/94)
|     +--Sinocyclocheilus_rhinocerous_lmx1a_2
|
|     +--Sinocyclocheilus_grahami_lmx1a_1
|  +**| (0/75)
|  |  +**Sinocyclocheilus_rhinocerous_lmx1a_1
+--| (94.8/87)
   +--Sinocyclocheilus_anshuiensis_lmx1a_1

Tree in newick format:

(Danio_rerio_lmx1a:0.1278758755,(((((Lucifuga_dentata_lmx1a:0.0157822897,Lucifuga_holguinensis_lmx1a:0.0052125499)99.8/100:0.0732220282,(Carapus_acus_lmx1a:0.1433055592,Lamprogrammus_exutus_lmx1a:0.0135179180)96.7/96:0.0441007504)84.7/65:0.0238341723,(((ENSGMOT00000019837:0.5064695811,ENSGACT00000015478:0.1076297707)9.5/42:0.0179443644,ENSTNIT00000005940:0.2617580640)83.3/27:0.0310913177,((ENSONIT00000002680:0.0747489621,ENSXMAT00000018318:0.2173096711)29.7/74:0.0260378767,ENSORLT00000020909:0.2927595711)93.2/95:0.0407675551)66.7/16:0.0107759032)100/100:0.3641483143,(Pygocentrus_nattereri_lmx1a:0.1050403912,(Astyanax_mexicanus_Surface_lmx1a:0.0029302310,Astyanax_mexicanus_Cave_lmx1a:0.0000020279)94/96:0.0928492312)99.9/100:0.2398490056)99.5/98:0.1580468824,((Sinocyclocheilus_grahami_lmx1a_2:0.0258025966,Sinocyclocheilus_anshuiensis_lmx1a_2:0.0057113251)78.3/86:0.0078460999,Sinocyclocheilus_rhinocerous_lmx1a_2:0.0263254985)90.8/94:0.0156896184)71.6/64:0.0030102420,((Sinocyclocheilus_grahami_lmx1a_1:0.0031482417,Sinocyclocheilus_rhinocerous_lmx1a_1:0.0000022855)0/75:0.0002004451,Sinocyclocheilus_anshuiensis_lmx1a_1:0.0125539583)94.8/87:0.0193367792);

CONSENSUS TREE
--------------

Consensus tree is constructed from 1000bootstrap trees
Log-likelihood of consensus tree: -4632.856861
Robinson-Foulds distance between ML tree and consensus tree: 0

Branches with support >0.000000% are kept (extended consensus)
Branch lengths are optimized by maximum likelihood on original alignment
Numbers in parentheses are bootstrap supports (%)

+------Danio_rerio_lmx1a
|
|                                     +--Lucifuga_dentata_lmx1a
|                                 +---| (100)
|                                 |   +--Lucifuga_holguinensis_lmx1a
|                              +--| (65)
|                              |  |  +------Carapus_acus_lmx1a
|                              |  +--| (96)
|                              |     +--Lamprogrammus_exutus_lmx1a
|          +-------------------| (100)
|          |                   |        +--------------------------ENSGMOT00000019837
|          |                   |     +--| (42)
|          |                   |     |  +----ENSGACT00000015478
|          |                   |  +--| (27)
|          |                   |  |  +-------------ENSTNIT00000005940
|          |                   +--| (16)
|          |                      |     +---ENSONIT00000002680
|          |                      |  +--| (74)
|          |                      |  |  +----------ENSXMAT00000018318
|          |                      +--| (95)
|          |                         +---------------ENSORLT00000020909
|  +-------| (98)
|  |       |            +----Pygocentrus_nattereri_lmx1a
|  |       +------------| (100)
|  |                    |    +--Astyanax_mexicanus_Surface_lmx1a
|  |                    +----| (96)
|  |                         +--Astyanax_mexicanus_Cave_lmx1a
+--| (64)
|  |     +--Sinocyclocheilus_grahami_lmx1a_2
|  |  +--| (86)
|  |  |  +--Sinocyclocheilus_anshuiensis_lmx1a_2
|  +--| (94)
|     +--Sinocyclocheilus_rhinocerous_lmx1a_2
|
|     +--Sinocyclocheilus_grahami_lmx1a_1
|  +--| (75)
|  |  +--Sinocyclocheilus_rhinocerous_lmx1a_1
+--| (87)
   +--Sinocyclocheilus_anshuiensis_lmx1a_1


Consensus tree in newick format: 

(Danio_rerio_lmx1a:0.1277672179,(((((Lucifuga_dentata_lmx1a:0.0157629531,Lucifuga_holguinensis_lmx1a:0.0052049468)100:0.0731141746,(Carapus_acus_lmx1a:0.1431009651,Lamprogrammus_exutus_lmx1a:0.0134985578)96:0.0440562862)65:0.0238001961,(((ENSGMOT00000019837:0.5052732252,ENSGACT00000015478:0.1074913462)42:0.0179218975,ENSTNIT00000005940:0.2612016734)27:0.0310143888,((ENSONIT00000002680:0.0747510880,ENSXMAT00000018318:0.2169420218)74:0.0258130284,ENSORLT00000020909:0.2921952013)95:0.0408596823)16:0.0107634315)100:0.3637537245,(Pygocentrus_nattereri_lmx1a:0.1049713712,(Astyanax_mexicanus_Surface_lmx1a:0.0029271548,Astyanax_mexicanus_Cave_lmx1a:0.0000020109)96:0.0927413950)100:0.2397034906)98:0.1578738678,((Sinocyclocheilus_grahami_lmx1a_2:0.0257755944,Sinocyclocheilus_anshuiensis_lmx1a_2:0.0057049734)86:0.0078431048,Sinocyclocheilus_rhinocerous_lmx1a_2:0.0263007289)94:0.0156776403)64:0.0030079267,((Sinocyclocheilus_grahami_lmx1a_1:0.0031451194,Sinocyclocheilus_rhinocerous_lmx1a_1:0.0000022629)75:0.0002004702,Sinocyclocheilus_anshuiensis_lmx1a_1:0.0125425064)87:0.0193205575);

TIME STAMP
----------

Date and time: Mon May 20 15:19:23 2019
Total CPU time used: 33.62429 seconds (0h:0m:33s)
Total wall-clock time used: 34.11603403 seconds (0h:0m:34s)
```
