## Supplementary material for "Contrasted gene decay in subterranean vertebrates: insights from cavefishes and fossorial mammals": ltk.fas.iqtree

```
IQ-TREE 1.6.10 built Feb 19 2019

Input file name: ltk.fas
Type of analysis: ModelFinder + tree reconstruction + ultrafast bootstrap (1000 replicates)
Random seed number: 73086

REFERENCES
----------

To cite ModelFinder please use: 

Subha Kalyaanamoorthy, Bui Quang Minh, Thomas KF Wong, Arndt von Haeseler,
and Lars S Jermiin (2017) ModelFinder: Fast model selection for
accurate phylogenetic estimates. Nature Methods, 14:587–589.
https://doi.org/10.1038/nmeth.4285

To cite IQ-TREE please use:

Lam-Tung Nguyen, Heiko A. Schmidt, Arndt von Haeseler, and Bui Quang Minh
(2015) IQ-TREE: A fast and effective stochastic algorithm for estimating
maximum likelihood phylogenies. Mol Biol Evol, 32:268-274.
https://doi.org/10.1093/molbev/msu300

Since you used ultrafast bootstrap (UFBoot) please also cite: 

Diep Thi Hoang, Olga Chernomor, Arndt von Haeseler, Bui Quang Minh,
and Le Sy Vinh (2017) UFBoot2: Improving the ultrafast bootstrap
approximation. Mol Biol Evol, in press.
https://doi.org/10.1093/molbev/msx281

SEQUENCE ALIGNMENT
------------------

Input data: 22 sequences with 1666 amino-acid sites
Number of constant sites: 690 (= 41.4166% of all sites)
Number of invariant (constant or ambiguous constant) sites: 690 (= 41.4166% of all sites)
Number of parsimony informative sites: 706
Number of distinct site patterns: 1202

ModelFinder
-----------

Best-fit model according to BIC: JTT+F+I+G4

List of models sorted by BIC scores: 

Model             LogL          AIC      w-AIC      AICc     w-AICc       BIC      w-BIC
JTT+F+I+G4      -20431.1065  40986.2130 + 0.8515  40991.0864 + 0.8515  41322.1403 + 0.8515
JTTDCMut+F+I+G4 -20432.8526  40989.7053 + 0.1485  40994.5786 + 0.1485  41325.6325 + 0.1485
JTT+F+G4        -20453.0146  41028.0291 - 0.0000  41032.7449 - 0.0000  41358.5382 - 0.0000
JTTDCMut+F+G4   -20454.6390  41031.2779 - 0.0000  41035.9936 - 0.0000  41361.7870 - 0.0000
JTT+I+G4        -20522.6074  41131.2148 - 0.0000  41133.5477 - 0.0000  41364.1966 - 0.0000
JTTDCMut+I+G4   -20529.8246  41145.6492 - 0.0000  41147.9821 - 0.0000  41378.6310 - 0.0000
JTT+G4          -20542.9987  41169.9974 - 0.0000  41172.2229 - 0.0000  41397.5610 - 0.0000
JTTDCMut+G4     -20550.2305  41184.4610 - 0.0000  41186.6865 - 0.0000  41412.0246 - 0.0000
HIVb+F+I+G4     -20498.9912  41121.9824 - 0.0000  41126.8558 - 0.0000  41457.9096 - 0.0000
HIVb+F+G4       -20518.2452  41158.4903 - 0.0000  41163.2060 - 0.0000  41488.9994 - 0.0000
FLU+F+I+G4      -20563.2380  41250.4761 - 0.0000  41255.3494 - 0.0000  41586.4033 - 0.0000
FLU+F+G4        -20579.7075  41281.4150 - 0.0000  41286.1307 - 0.0000  41611.9240 - 0.0000
JTT+F+I         -20599.0779  41320.1559 - 0.0000  41324.8716 - 0.0000  41650.6649 - 0.0000
JTTDCMut+F+I    -20601.8853  41325.7707 - 0.0000  41330.4864 - 0.0000  41656.2797 - 0.0000
JTT+I           -20693.8112  41471.6223 - 0.0000  41473.8478 - 0.0000  41699.1859 - 0.0000
JTTDCMut+I      -20702.2689  41488.5378 - 0.0000  41490.7633 - 0.0000  41716.1014 - 0.0000
WAG+F+I+G4      -20686.5181  41497.0363 - 0.0000  41501.9096 - 0.0000  41832.9635 - 0.0000
WAG+F+G4        -20706.6909  41535.3818 - 0.0000  41540.0975 - 0.0000  41865.8908 - 0.0000
Dayhoff+F+I+G4  -20711.6286  41547.2572 - 0.0000  41552.1305 - 0.0000  41883.1844 - 0.0000
DCMut+F+I+G4    -20713.3039  41550.6078 - 0.0000  41555.4811 - 0.0000  41886.5350 - 0.0000
mtMet+F+I+G4    -20714.2446  41552.4893 - 0.0000  41557.3626 - 0.0000  41888.4165 - 0.0000
mtVer+F+I+G4    -20723.8389  41571.6779 - 0.0000  41576.5512 - 0.0000  41907.6051 - 0.0000
mtMet+F+G4      -20732.7881  41587.5762 - 0.0000  41592.2919 - 0.0000  41918.0852 - 0.0000
Dayhoff+F+G4    -20737.4427  41596.8855 - 0.0000  41601.6012 - 0.0000  41927.3945 - 0.0000
DCMut+F+G4      -20739.2437  41600.4874 - 0.0000  41605.2031 - 0.0000  41930.9964 - 0.0000
HIVb+I+G4       -20806.5109  41699.0217 - 0.0000  41701.3547 - 0.0000  41932.0035 - 0.0000
mtVer+F+G4      -20742.9375  41607.8749 - 0.0000  41612.5907 - 0.0000  41938.3840 - 0.0000
VT+F+I+G4       -20743.0910  41610.1821 - 0.0000  41615.0555 - 0.0000  41946.1093 - 0.0000
HIVb+G4         -20824.1836  41732.3673 - 0.0000  41734.5928 - 0.0000  41959.9309 - 0.0000
VT+F+G4         -20764.3914  41650.7829 - 0.0000  41655.4986 - 0.0000  41981.2919 - 0.0000
Dayhoff+I+G4    -20831.7301  41749.4602 - 0.0000  41751.7931 - 0.0000  41982.4420 - 0.0000
DCMut+I+G4      -20833.5246  41753.0492 - 0.0000  41755.3821 - 0.0000  41986.0310 - 0.0000
WAG+I+G4        -20838.2063  41762.4127 - 0.0000  41764.7456 - 0.0000  41995.3944 - 0.0000
HIVb+F+I        -20771.8909  41665.7818 - 0.0000  41670.4975 - 0.0000  41996.2908 - 0.0000
cpREV+F+I+G4    -20775.8737  41675.7474 - 0.0000  41680.6208 - 0.0000  42011.6747 - 0.0000
Dayhoff+G4      -20856.6402  41797.2804 - 0.0000  41799.5059 - 0.0000  42024.8440 - 0.0000
WAG+G4          -20857.2415  41798.4829 - 0.0000  41800.7084 - 0.0000  42026.0465 - 0.0000
DCMut+G4        -20858.6248  41801.2497 - 0.0000  41803.4752 - 0.0000  42028.8133 - 0.0000
mtInv+F+I+G4    -20791.7842  41707.5684 - 0.0000  41712.4417 - 0.0000  42043.4956 - 0.0000
cpREV+F+G4      -20795.7815  41713.5631 - 0.0000  41718.2788 - 0.0000  42044.0721 - 0.0000
mtREV+F+I+G4    -20795.9638  41715.9276 - 0.0000  41720.8010 - 0.0000  42051.8548 - 0.0000
FLU+I+G4        -20873.6862  41833.3723 - 0.0000  41835.7053 - 0.0000  42066.3541 - 0.0000
HIVw+F+I+G4     -20806.7841  41737.5682 - 0.0000  41742.4416 - 0.0000  42073.4954 - 0.0000
mtREV+F+G4      -20810.6752  41743.3504 - 0.0000  41748.0661 - 0.0000  42073.8594 - 0.0000
mtInv+F+G4      -20812.3968  41746.7936 - 0.0000  41751.5094 - 0.0000  42077.3027 - 0.0000
VT+I+G4         -20880.0124  41846.0248 - 0.0000  41848.3577 - 0.0000  42079.0066 - 0.0000
LG+F+I+G4       -20816.2448  41756.4897 - 0.0000  41761.3631 - 0.0000  42092.4169 - 0.0000
FLU+G4          -20890.7515  41865.5030 - 0.0000  41867.7285 - 0.0000  42093.0666 - 0.0000
VT+G4           -20899.8808  41883.7617 - 0.0000  41885.9872 - 0.0000  42111.3253 - 0.0000
FLU+F+I         -20830.7445  41783.4890 - 0.0000  41788.2047 - 0.0000  42113.9981 - 0.0000
HIVw+F+G4       -20831.4535  41784.9070 - 0.0000  41789.6228 - 0.0000  42115.4161 - 0.0000
LG+F+G4         -20835.5228  41793.0455 - 0.0000  41797.7613 - 0.0000  42123.5546 - 0.0000
WAG+F+I         -20861.0076  41844.0152 - 0.0000  41848.7309 - 0.0000  42174.5242 - 0.0000
VT+F+I          -20889.3471  41900.6942 - 0.0000  41905.4099 - 0.0000  42231.2032 - 0.0000
mtMAM+F+I+G4    -20909.6007  41943.2014 - 0.0000  41948.0748 - 0.0000  42279.1287 - 0.0000
Dayhoff+F+I     -20916.4493  41954.8985 - 0.0000  41959.6142 - 0.0000  42285.4076 - 0.0000
DCMut+F+I       -20916.9571  41955.9143 - 0.0000  41960.6300 - 0.0000  42286.4233 - 0.0000
mtMAM+F+G4      -20921.9671  41965.9342 - 0.0000  41970.6499 - 0.0000  42296.4432 - 0.0000
cpREV+I+G4      -20988.9771  42063.9542 - 0.0000  42066.2872 - 0.0000  42296.9360 - 0.0000
cpREV+G4        -21006.1327  42096.2655 - 0.0000  42098.4910 - 0.0000  42323.8291 - 0.0000
WAG+I           -21018.4304  42120.8608 - 0.0000  42123.0863 - 0.0000  42348.4244 - 0.0000
LG+I+G4         -21023.6773  42133.3546 - 0.0000  42135.6875 - 0.0000  42366.3363 - 0.0000
VT+I            -21030.2056  42144.4113 - 0.0000  42146.6368 - 0.0000  42371.9749 - 0.0000
Dayhoff+I       -21037.2943  42158.5886 - 0.0000  42160.8141 - 0.0000  42386.1522 - 0.0000
DCMut+I         -21037.9165  42159.8330 - 0.0000  42162.0585 - 0.0000  42387.3966 - 0.0000
LG+G4           -21040.3060  42164.6120 - 0.0000  42166.8375 - 0.0000  42392.1756 - 0.0000
rtREV+F+I+G4    -21004.4583  42132.9167 - 0.0000  42137.7900 - 0.0000  42468.8439 - 0.0000
mtMet+F+I       -21009.1285  42140.2571 - 0.0000  42144.9728 - 0.0000  42470.7661 - 0.0000
cpREV+F+I       -21013.0490  42148.0979 - 0.0000  42152.8136 - 0.0000  42478.6069 - 0.0000
HIVb+I          -21084.0898  42252.1796 - 0.0000  42254.4051 - 0.0000  42479.7432 - 0.0000
PMB+F+I+G4      -21010.4364  42144.8727 - 0.0000  42149.7461 - 0.0000  42480.7999 - 0.0000
rtREV+F+G4      -21024.0059  42170.0118 - 0.0000  42174.7275 - 0.0000  42500.5208 - 0.0000
PMB+F+G4        -21029.7056  42181.4113 - 0.0000  42186.1270 - 0.0000  42511.9203 - 0.0000
mtVer+F+I       -21036.5715  42195.1430 - 0.0000  42199.8587 - 0.0000  42525.6520 - 0.0000
LG+F+I          -21037.3477  42196.6955 - 0.0000  42201.4112 - 0.0000  42527.2045 - 0.0000
mtInv+F+I       -21050.8449  42223.6898 - 0.0000  42228.4055 - 0.0000  42554.1988 - 0.0000
HIVw+F+I        -21058.3084  42238.6167 - 0.0000  42243.3324 - 0.0000  42569.1258 - 0.0000
Blosum62+F+I+G4 -21071.6279  42267.2558 - 0.0000  42272.1292 - 0.0000  42603.1830 - 0.0000
FLU+I           -21152.1456  42388.2912 - 0.0000  42390.5167 - 0.0000  42615.8548 - 0.0000
PMB+I+G4        -21155.1766  42396.3531 - 0.0000  42398.6860 - 0.0000  42629.3349 - 0.0000
Blosum62+F+G4   -21089.3737  42300.7474 - 0.0000  42305.4632 - 0.0000  42631.2565 - 0.0000
PMB+G4          -21172.6206  42429.2411 - 0.0000  42431.4666 - 0.0000  42656.8047 - 0.0000
mtZOA+F+I+G4    -21102.1761  42328.3522 - 0.0000  42333.2255 - 0.0000  42664.2794 - 0.0000
mtREV+F+I       -21113.7303  42349.4605 - 0.0000  42354.1762 - 0.0000  42679.9696 - 0.0000
mtZOA+F+G4      -21118.3786  42358.7573 - 0.0000  42363.4730 - 0.0000  42689.2663 - 0.0000
cpREV+I         -21230.0421  42544.0843 - 0.0000  42546.3098 - 0.0000  42771.6479 - 0.0000
PMB+F+I         -21165.7851  42453.5703 - 0.0000  42458.2860 - 0.0000  42784.0793 - 0.0000
LG+I            -21250.0499  42584.0997 - 0.0000  42586.3252 - 0.0000  42811.6633 - 0.0000
rtREV+I+G4      -21247.7187  42581.4374 - 0.0000  42583.7703 - 0.0000  42814.4192 - 0.0000
rtREV+G4        -21265.8667  42615.7335 - 0.0000  42617.9590 - 0.0000  42843.2971 - 0.0000
Blosum62+I+G4   -21293.0631  42672.1262 - 0.0000  42674.4591 - 0.0000  42905.1080 - 0.0000
rtREV+F+I       -21235.0319  42592.0639 - 0.0000  42596.7796 - 0.0000  42922.5729 - 0.0000
Blosum62+G4     -21309.1799  42702.3598 - 0.0000  42704.5853 - 0.0000  42929.9234 - 0.0000
Blosum62+F+I    -21244.3537  42610.7073 - 0.0000  42615.4230 - 0.0000  42941.2164 - 0.0000
PMB+I           -21316.7319  42717.4638 - 0.0000  42719.6893 - 0.0000  42945.0274 - 0.0000
JTTDCMut+F      -21252.9155  42625.8309 - 0.0000  42630.3917 - 0.0000  42950.9218 - 0.0000
JTT+F           -21253.1121  42626.2241 - 0.0000  42630.7849 - 0.0000  42951.3150 - 0.0000
JTT             -21335.2153  42752.4305 - 0.0000  42754.5512 - 0.0000  42974.5759 - 0.0000
JTTDCMut        -21340.3686  42762.7371 - 0.0000  42764.8578 - 0.0000  42984.8826 - 0.0000
HIVw+I+G4       -21364.7687  42815.5373 - 0.0000  42817.8702 - 0.0000  43048.5191 - 0.0000
HIVw+G4         -21390.4610  42864.9219 - 0.0000  42867.1474 - 0.0000  43092.4855 - 0.0000
mtMAM+F+I       -21376.7927  42875.5853 - 0.0000  42880.3011 - 0.0000  43206.0944 - 0.0000
mtART+F+I+G4    -21378.0562  42880.1123 - 0.0000  42884.9857 - 0.0000  43216.0395 - 0.0000
mtVer+I+G4      -21451.6327  42989.2653 - 0.0000  42991.5982 - 0.0000  43222.2471 - 0.0000
mtART+F+G4      -21390.7268  42903.4536 - 0.0000  42908.1694 - 0.0000  43233.9627 - 0.0000
mtVer+G4        -21462.2523  43008.5047 - 0.0000  43010.7302 - 0.0000  43236.0683 - 0.0000
Blosum62+I      -21470.0531  43024.1063 - 0.0000  43026.3318 - 0.0000  43251.6699 - 0.0000
rtREV+I         -21477.8620  43039.7239 - 0.0000  43041.9494 - 0.0000  43267.2875 - 0.0000
mtREV+I+G4      -21549.1022  43184.2044 - 0.0000  43186.5374 - 0.0000  43417.1862 - 0.0000
mtREV+G4        -21557.6695  43199.3391 - 0.0000  43201.5646 - 0.0000  43426.9027 - 0.0000
mtMet+I+G4      -21557.7199  43201.4399 - 0.0000  43203.7728 - 0.0000  43434.4217 - 0.0000
mtMet+G4        -21569.9675  43223.9350 - 0.0000  43226.1605 - 0.0000  43451.4986 - 0.0000
WAG+F           -21509.0856  43138.1712 - 0.0000  43142.7319 - 0.0000  43463.2620 - 0.0000
mtZOA+F+I       -21508.7326  43139.4653 - 0.0000  43144.1810 - 0.0000  43469.9743 - 0.0000
VT+F            -21528.4870  43176.9741 - 0.0000  43181.5348 - 0.0000  43502.0649 - 0.0000
HIVb+F          -21539.6772  43199.3543 - 0.0000  43203.9151 - 0.0000  43524.4452 - 0.0000
mtZOA+I+G4      -21610.4810  43306.9620 - 0.0000  43309.2950 - 0.0000  43539.9438 - 0.0000
mtZOA+G4        -21621.9788  43327.9577 - 0.0000  43330.1832 - 0.0000  43555.5213 - 0.0000
HIVw+I          -21633.8567  43351.7134 - 0.0000  43353.9389 - 0.0000  43579.2770 - 0.0000
FLU+F           -21575.9681  43271.9362 - 0.0000  43276.4970 - 0.0000  43597.0271 - 0.0000
WAG             -21662.0938  43406.1876 - 0.0000  43408.3082 - 0.0000  43628.3330 - 0.0000
VT              -21665.2150  43412.4301 - 0.0000  43414.5507 - 0.0000  43634.5755 - 0.0000
Dayhoff+F       -21607.5564  43335.1127 - 0.0000  43339.6735 - 0.0000  43660.2036 - 0.0000
DCMut+F         -21607.6790  43335.3580 - 0.0000  43339.9187 - 0.0000  43660.4488 - 0.0000
Dayhoff         -21715.6606  43513.3213 - 0.0000  43515.4420 - 0.0000  43735.4667 - 0.0000
DCMut           -21715.9669  43513.9338 - 0.0000  43516.0545 - 0.0000  43736.0792 - 0.0000
mtMAM+I+G4      -21730.4262  43546.8525 - 0.0000  43549.1854 - 0.0000  43779.8343 - 0.0000
mtMAM+G4        -21737.7423  43559.4846 - 0.0000  43561.7101 - 0.0000  43787.0482 - 0.0000
LG+F            -21721.1246  43562.2492 - 0.0000  43566.8099 - 0.0000  43887.3400 - 0.0000
cpREV+F         -21725.8441  43571.6882 - 0.0000  43576.2489 - 0.0000  43896.7790 - 0.0000
mtMet+F         -21735.1684  43590.3368 - 0.0000  43594.8976 - 0.0000  43915.4277 - 0.0000
HIVb            -21830.9757  43743.9515 - 0.0000  43746.0721 - 0.0000  43966.0969 - 0.0000
mtInv+F         -21768.2738  43656.5476 - 0.0000  43661.1084 - 0.0000  43981.6385 - 0.0000
mtREV+F         -21789.8568  43699.7136 - 0.0000  43704.2743 - 0.0000  44024.8044 - 0.0000
mtVer+F         -21810.9143  43741.8286 - 0.0000  43746.3893 - 0.0000  44066.9194 - 0.0000
PMB+F           -21813.9495  43747.8991 - 0.0000  43752.4598 - 0.0000  44072.9899 - 0.0000
mtVer+I         -21900.6708  43885.3415 - 0.0000  43887.5670 - 0.0000  44112.9051 - 0.0000
FLU             -21905.5778  43893.1557 - 0.0000  43895.2764 - 0.0000  44115.3011 - 0.0000
mtInv+I+G4      -21911.4098  43908.8195 - 0.0000  43911.1525 - 0.0000  44141.8013 - 0.0000
cpREV           -21924.5556  43931.1112 - 0.0000  43933.2318 - 0.0000  44153.2566 - 0.0000
LG              -21928.5345  43939.0690 - 0.0000  43941.1897 - 0.0000  44161.2144 - 0.0000
mtInv+G4        -21926.1391  43936.2783 - 0.0000  43938.5038 - 0.0000  44163.8419 - 0.0000
mtMet+I         -21941.6321  43967.2643 - 0.0000  43969.4898 - 0.0000  44194.8279 - 0.0000
mtREV+I         -21952.8243  43989.6487 - 0.0000  43991.8742 - 0.0000  44217.2123 - 0.0000
Blosum62+F      -21887.8882  43895.7764 - 0.0000  43900.3371 - 0.0000  44220.8672 - 0.0000
PMB             -21963.9171  44009.8342 - 0.0000  44011.9549 - 0.0000  44231.9796 - 0.0000
HIVw+F          -21898.4739  43916.9478 - 0.0000  43921.5085 - 0.0000  44242.0386 - 0.0000
rtREV+F         -21925.2933  43970.5865 - 0.0000  43975.1473 - 0.0000  44295.6774 - 0.0000
mtART+F+I       -21944.4023  44010.8046 - 0.0000  44015.5204 - 0.0000  44341.3137 - 0.0000
Blosum62        -22108.7681  44299.5362 - 0.0000  44301.6569 - 0.0000  44521.6816 - 0.0000
mtART+I+G4      -22111.6281  44309.2562 - 0.0000  44311.5891 - 0.0000  44542.2380 - 0.0000
mtART+G4        -22123.7789  44331.5578 - 0.0000  44333.7833 - 0.0000  44559.1214 - 0.0000
mtZOA+I         -22143.1209  44370.2418 - 0.0000  44372.4673 - 0.0000  44597.8054 - 0.0000
rtREV           -22163.0580  44408.1161 - 0.0000  44410.2368 - 0.0000  44630.2615 - 0.0000
mtMAM+F         -22152.8446  44425.6893 - 0.0000  44430.2500 - 0.0000  44750.7801 - 0.0000
mtInv+I         -22233.9306  44551.8612 - 0.0000  44554.0867 - 0.0000  44779.4248 - 0.0000
mtZOA+F         -22304.5008  44729.0015 - 0.0000  44733.5623 - 0.0000  45054.0924 - 0.0000
mtMAM+I         -22393.1884  44870.3768 - 0.0000  44872.6023 - 0.0000  45097.9404 - 0.0000
HIVw            -22451.7715  44985.5430 - 0.0000  44987.6636 - 0.0000  45207.6884 - 0.0000
mtVer           -22632.0672  45346.1344 - 0.0000  45348.2551 - 0.0000  45568.2798 - 0.0000
mtREV           -22635.6282  45353.2563 - 0.0000  45355.3770 - 0.0000  45575.4017 - 0.0000
mtMet           -22676.0876  45434.1752 - 0.0000  45436.2959 - 0.0000  45656.3206 - 0.0000
mtART+I         -22830.2096  45744.4192 - 0.0000  45746.6447 - 0.0000  45971.9828 - 0.0000
mtART+F         -22836.0096  45792.0192 - 0.0000  45796.5800 - 0.0000  46117.1101 - 0.0000
mtZOA           -22968.0862  46018.1724 - 0.0000  46020.2930 - 0.0000  46240.3178 - 0.0000
mtInv           -22974.3025  46030.6049 - 0.0000  46032.7256 - 0.0000  46252.7503 - 0.0000
mtMAM           -23180.7827  46443.5655 - 0.0000  46445.6862 - 0.0000  46665.7109 - 0.0000
mtART           -23796.6789  47675.3577 - 0.0000  47677.4784 - 0.0000  47897.5031 - 0.0000

AIC, w-AIC   : Akaike information criterion scores and weights.
AICc, w-AICc : Corrected AIC scores and weights.
BIC, w-BIC   : Bayesian information criterion scores and weights.

Plus signs denote the 95% confidence sets.
Minus signs denote significant exclusion.

SUBSTITUTION PROCESS
--------------------

Model of substitution: JTT+F+I+G4

State frequencies: (empirical counts from alignment)

  pi(A) = 0.0675
  pi(R) = 0.0450
  pi(N) = 0.0336
  pi(D) = 0.0483
  pi(C) = 0.0333
  pi(Q) = 0.0388
  pi(E) = 0.0586
  pi(G) = 0.0951
  pi(H) = 0.0290
  pi(I) = 0.0404
  pi(L) = 0.0949
  pi(K) = 0.0376
  pi(M) = 0.0225
  pi(F) = 0.0335
  pi(P) = 0.0651
  pi(S) = 0.1024
  pi(T) = 0.0588
  pi(W) = 0.0156
  pi(Y) = 0.0250
  pi(V) = 0.0552

Model of rate heterogeneity: Invar+Gamma with 4 categories
Proportion of invariable sites: 0.2675
Gamma shape alpha: 1.5037

 Category  Relative_rate  Proportion
  0         0              0.2675
  1         0.3084         0.1831
  2         0.8043         0.1831
  3         1.4343         0.1831
  4         2.9137         0.1831
Relative rates are computed as MEAN of the portion of the Gamma distribution falling in the category.

MAXIMUM LIKELIHOOD TREE
-----------------------

Log-likelihood of the tree: -20428.9010 (s.e. 375.0109)
Unconstrained log-likelihood (without tree): -11254.7004
Number of free parameters (#branches + #model parameters): 62
Akaike information criterion (AIC) score: 40981.8020
Corrected Akaike information criterion (AICc) score: 40986.6754
Bayesian information criterion (BIC) score: 41317.7292

Total tree length (sum of branch lengths): 3.2573
Sum of internal branch lengths: 1.0773 (33.0748% of tree length)

NOTE: Tree is UNROOTED although outgroup taxon 'Danio_rerio_ltk' is drawn at root
Numbers in parentheses are SH-aLRT support (%) / ultrafast bootstrap support (%)

+----Danio_rerio_ltk
|
|                                          +--Lucifuga_dentata_ltk
|                                      +---| (100/100)
|                                      |   +--Lucifuga_holguinensis_ltk
|                                   +--| (99.3/60)
|                                   |  |  +----Brotula_barbata_ltk
|                                   |  +--| (88.4/54)
|                                   |     |  +---------------Carapus_acus_ltk
|                                   |     +--| (90.2/61)
|                                   |        +--Lamprogrammus_exutus_ltk
|                                +--| (56.8/24)
|                                |  |  +------------ENSGACT00000011641
|                                |  +--| (96.4/68)
|                                |     |  +--------ENSONIT00000025337
|                                |     +--| (85.2/83)
|                                |        |   +------------ENSORLT00000019324
|                                |        +---| (100/100)
|                                |            +----------ENSXMAT00000013354
|                        +-------| (96.7/100)
|                        |       +--------------ENSTNIT00000020693
|                +-------| (100/100)
|                |       +---------------------ENSGMOT00000012191
|          +-----| (99.9/100)
|          |     +---------------------ENSLOCT00000018171
+----------| (100/100)
|          |    +-----Pygocentrus_nattereri_ltk
|          +----| (100/100)
|               |       +**Astyanax_mexicanus_Surface_ltk
|               +-------| (100/100)
|                       +--Astyanax_mexicanus_Cave_ltk
|
|        +--Sinocyclocheilus_grahami_ltk_1
|     +--| (29.9/54)
|     |  +--Sinocyclocheilus_rhinocerous_ltk_1
|  +--| (100/100)
|  |  +--Sinocyclocheilus_anshuiensis_ltk_1
+--| (95.2/96)
   |     +--Sinocyclocheilus_grahami_ltk_2
   |  +--| (89.7/94)
   |  |  +--Sinocyclocheilus_anshuiensis_ltk_2
   +--| (99.9/100)
      +--Sinocyclocheilus_rhinocerous_ltk_2

Tree in newick format:

(Danio_rerio_ltk:0.0842932492,(((((((Lucifuga_dentata_ltk:0.0077332412,Lucifuga_holguinensis_ltk:0.0041495873)100/100:0.0660289450,(Brotula_barbata_ltk:0.0803407370,(Carapus_acus_ltk:0.2361502310,Lamprogrammus_exutus_ltk:0.0375140491)90.2/61:0.0209886547)88.4/54:0.0164601314)99.3/60:0.0490236818,(ENSGACT00000011641:0.1947099824,(ENSONIT00000025337:0.1382013234,(ENSORLT00000019324:0.1948734965,ENSXMAT00000013354:0.1607028105)100/100:0.0695827680)85.2/83:0.0245752012)96.4/68:0.0445878825)56.8/24:0.0196509400,ENSTNIT00000020693:0.2168272244)96.7/100:0.1168409288,ENSGMOT00000012191:0.3221081629)100/100:0.1228422901,ENSLOCT00000018171:0.3207465902)99.9/100:0.0923133175,(Pygocentrus_nattereri_ltk:0.0854542239,(Astyanax_mexicanus_Surface_ltk:0.0000022549,Astyanax_mexicanus_Cave_ltk:0.0141840031)100/100:0.1260604382)100/100:0.0768051778)100/100:0.1637341204,(((Sinocyclocheilus_grahami_ltk_1:0.0228863919,Sinocyclocheilus_rhinocerous_ltk_1:0.0066498681)29.9/54:0.0019274012,Sinocyclocheilus_anshuiensis_ltk_1:0.0117071837)100/100:0.0225598480,((Sinocyclocheilus_grahami_ltk_2:0.0181232198,Sinocyclocheilus_anshuiensis_ltk_2:0.0102628915)89.7/94:0.0039493148,Sinocyclocheilus_rhinocerous_ltk_2:0.0123114174)99.9/100:0.0152374865)95.2/96:0.0241655329);

CONSENSUS TREE
--------------

Consensus tree is constructed from 1000bootstrap trees
Log-likelihood of consensus tree: -20429.270768
Robinson-Foulds distance between ML tree and consensus tree: 2

Branches with support >0.000000% are kept (extended consensus)
Branch lengths are optimized by maximum likelihood on original alignment
Numbers in parentheses are bootstrap supports (%)

+----Danio_rerio_ltk
|
|                                           +--Lucifuga_dentata_ltk
|                                       +---| (100)
|                                       |   +--Lucifuga_holguinensis_ltk
|                                    +--| (60)
|                                    |  |  +----Brotula_barbata_ltk
|                                    |  +--| (54)
|                                    |     |  +---------------Carapus_acus_ltk
|                                    |     +--| (61)
|                                    |        +--Lamprogrammus_exutus_ltk
|                                 +--| (41)
|                                 |  +---------------ENSTNIT00000020693
|                        +--------| (100)
|                        |        |  +------------ENSGACT00000011641
|                        |        +--| (68)
|                        |           |  +--------ENSONIT00000025337
|                        |           +--| (83)
|                        |              |   +------------ENSORLT00000019324
|                        |              +---| (100)
|                        |                  +----------ENSXMAT00000013354
|                +-------| (100)
|                |       +---------------------ENSGMOT00000012191
|          +-----| (100)
|          |     +---------------------ENSLOCT00000018171
+----------| (100)
|          |    +-----Pygocentrus_nattereri_ltk
|          +----| (100)
|               |       +--Astyanax_mexicanus_Surface_ltk
|               +-------| (100)
|                       +--Astyanax_mexicanus_Cave_ltk
|
|        +--Sinocyclocheilus_grahami_ltk_1
|     +--| (54)
|     |  +--Sinocyclocheilus_rhinocerous_ltk_1
|  +--| (100)
|  |  +--Sinocyclocheilus_anshuiensis_ltk_1
+--| (96)
   |     +--Sinocyclocheilus_grahami_ltk_2
   |  +--| (94)
   |  |  +--Sinocyclocheilus_anshuiensis_ltk_2
   +--| (100)
      +--Sinocyclocheilus_rhinocerous_ltk_2


Consensus tree in newick format: 

(Danio_rerio_ltk:0.0843083396,(((((((Lucifuga_dentata_ltk:0.0077343778,Lucifuga_holguinensis_ltk:0.0041472718)100:0.0659781244,(Brotula_barbata_ltk:0.0803662464,(Carapus_acus_ltk:0.2361756935,Lamprogrammus_exutus_ltk:0.0375341206)61:0.0209794905)54:0.0164533297)60:0.0494645264,ENSTNIT00000020693:0.2287234329)41:0.0000028502,(ENSGACT00000011641:0.1943936946,(ENSONIT00000025337:0.1381722476,(ENSORLT00000019324:0.1949028529,ENSXMAT00000013354:0.1607074030)100:0.0696068362)83:0.0248900425)68:0.0443610775)100:0.1342169966,ENSGMOT00000012191:0.3213823883)100:0.1242013115,ENSLOCT00000018171:0.3204236964)100:0.0927945255,(Pygocentrus_nattereri_ltk:0.0854663613,(Astyanax_mexicanus_Surface_ltk:0.0000022522,Astyanax_mexicanus_Cave_ltk:0.0141851166)100:0.1260896390)100:0.0767878423)100:0.1637983525,(((Sinocyclocheilus_grahami_ltk_1:0.0228989252,Sinocyclocheilus_rhinocerous_ltk_1:0.0066496689)54:0.0019277457,Sinocyclocheilus_anshuiensis_ltk_1:0.0117084585)100:0.0225644153,((Sinocyclocheilus_grahami_ltk_2:0.0181263142,Sinocyclocheilus_anshuiensis_ltk_2:0.0102641518)94:0.0039500610,Sinocyclocheilus_rhinocerous_ltk_2:0.0123132713)100:0.0152384827)96:0.0241697715);

TIME STAMP
----------

Date and time: Mon May 20 15:22:35 2019
Total CPU time used: 126.200324 seconds (0h:2m:6s)
Total wall-clock time used: 128.1815331 seconds (0h:2m:8s)
```
