## Supplementary material for "Contrasted gene decay in subterranean vertebrates: insights from cavefishes and fossorial mammals": lws.fas.iqtree

```
IQ-TREE 1.6.10 built Feb 19 2019

Input file name: lws.fas
Type of analysis: ModelFinder + tree reconstruction + ultrafast bootstrap (1000 replicates)
Random seed number: 365013

REFERENCES
----------

To cite ModelFinder please use: 

Subha Kalyaanamoorthy, Bui Quang Minh, Thomas KF Wong, Arndt von Haeseler,
and Lars S Jermiin (2017) ModelFinder: Fast model selection for
accurate phylogenetic estimates. Nature Methods, 14:587–589.
https://doi.org/10.1038/nmeth.4285

To cite IQ-TREE please use:

Lam-Tung Nguyen, Heiko A. Schmidt, Arndt von Haeseler, and Bui Quang Minh
(2015) IQ-TREE: A fast and effective stochastic algorithm for estimating
maximum likelihood phylogenies. Mol Biol Evol, 32:268-274.
https://doi.org/10.1093/molbev/msu300

Since you used ultrafast bootstrap (UFBoot) please also cite: 

Diep Thi Hoang, Olga Chernomor, Arndt von Haeseler, Bui Quang Minh,
and Le Sy Vinh (2017) UFBoot2: Improving the ultrafast bootstrap
approximation. Mol Biol Evol, in press.
https://doi.org/10.1093/molbev/msx281

SEQUENCE ALIGNMENT
------------------

Input data: 26 sequences with 367 amino-acid sites
Number of constant sites: 214 (= 58.3106% of all sites)
Number of invariant (constant or ambiguous constant) sites: 214 (= 58.3106% of all sites)
Number of parsimony informative sites: 111
Number of distinct site patterns: 199

ModelFinder
-----------

Best-fit model according to BIC: LG+I+G4

List of models sorted by BIC scores: 

Model             LogL          AIC      w-AIC      AICc     w-AICc       BIC      w-BIC
LG+I+G4          -3337.1611   6776.3222 - 0.0000   6793.1603 - 0.0000   6975.4957 + 0.6165
LG+G4            -3340.5886   6781.1771 - 0.0000   6797.3164 - 0.0000   6976.4452 + 0.3835
LG+F+I+G4        -3299.6549   6739.3098 + 0.9240   6772.8908 + 0.8776   7012.6851 - 0.0000
LG+F+G4          -3303.1532   6744.3063 + 0.0760   6776.8316 + 0.1223   7013.7763 - 0.0000
mtZOA+I+G4       -3359.4498   6820.8996 - 0.0000   6837.7377 - 0.0000   7020.0731 - 0.0000
mtZOA+G4         -3362.4131   6824.8261 - 0.0000   6840.9654 - 0.0000   7020.0942 - 0.0000
JTT+I+G4         -3364.0749   6830.1499 - 0.0000   6846.9880 - 0.0000   7029.3233 - 0.0000
cpREV+I+G4       -3364.8532   6831.7065 - 0.0000   6848.5446 - 0.0000   7030.8799 - 0.0000
JTT+G4           -3367.8082   6835.6165 - 0.0000   6851.7557 - 0.0000   7030.8846 - 0.0000
cpREV+G4         -3368.0098   6836.0197 - 0.0000   6852.1589 - 0.0000   7031.2878 - 0.0000
JTTDCMut+I+G4    -3365.0911   6832.1821 - 0.0000   6849.0202 - 0.0000   7031.3556 - 0.0000
JTTDCMut+G4      -3368.9841   6837.9682 - 0.0000   6854.1074 - 0.0000   7033.2363 - 0.0000
LG+I             -3369.5458   6839.0915 - 0.0000   6855.2308 - 0.0000   7034.3596 - 0.0000
WAG+I+G4         -3367.2386   6836.4773 - 0.0000   6853.3154 - 0.0000   7035.6507 - 0.0000
WAG+G4           -3370.5495   6841.0991 - 0.0000   6857.2383 - 0.0000   7036.3671 - 0.0000
mtZOA+F+I+G4     -3316.1254   6772.2507 - 0.0000   6805.8318 - 0.0000   7045.6261 - 0.0000
mtZOA+F+G4       -3319.6741   6777.3482 - 0.0000   6809.8735 - 0.0000   7046.8182 - 0.0000
VT+I+G4          -3376.4773   6854.9547 - 0.0000   6871.7928 - 0.0000   7054.1281 - 0.0000
mtInv+F+I+G4     -3320.4597   6780.9194 - 0.0000   6814.5005 - 0.0000   7054.2947 - 0.0000
VT+G4            -3379.5615   6859.1231 - 0.0000   6875.2623 - 0.0000   7054.3912 - 0.0000
mtInv+F+G4       -3324.2661   6786.5322 - 0.0000   6819.0575 - 0.0000   7056.0022 - 0.0000
JTTDCMut+F+I+G4  -3323.2584   6786.5169 - 0.0000   6820.0980 - 0.0000   7059.8922 - 0.0000
JTT+F+I+G4       -3323.3661   6786.7322 - 0.0000   6820.3133 - 0.0000   7060.1075 - 0.0000
JTT+F+G4         -3327.1548   6792.3095 - 0.0000   6824.8348 - 0.0000   7061.7795 - 0.0000
JTTDCMut+F+G4    -3327.1640   6792.3281 - 0.0000   6824.8533 - 0.0000   7061.7980 - 0.0000
PMB+G4           -3383.5888   6867.1777 - 0.0000   6883.3169 - 0.0000   7062.4458 - 0.0000
PMB+I+G4         -3380.8589   6863.7178 - 0.0000   6880.5559 - 0.0000   7062.8913 - 0.0000
WAG+F+I+G4       -3325.1084   6790.2168 - 0.0000   6823.7979 - 0.0000   7063.5922 - 0.0000
WAG+F+G4         -3328.3047   6794.6093 - 0.0000   6827.1346 - 0.0000   7064.0793 - 0.0000
Blosum62+G4      -3384.9870   6869.9740 - 0.0000   6886.1132 - 0.0000   7065.2421 - 0.0000
Blosum62+I+G4    -3382.2126   6866.4251 - 0.0000   6883.2632 - 0.0000   7065.5986 - 0.0000
cpREV+F+I+G4     -3328.4930   6796.9860 - 0.0000   6830.5671 - 0.0000   7070.3614 - 0.0000
cpREV+F+G4       -3331.8507   6801.7014 - 0.0000   6834.2266 - 0.0000   7071.1713 - 0.0000
Dayhoff+F+I+G4   -3328.9053   6797.8107 - 0.0000   6831.3918 - 0.0000   7071.1860 - 0.0000
DCMut+F+I+G4     -3329.0571   6798.1143 - 0.0000   6831.6954 - 0.0000   7071.4896 - 0.0000
LG+F+I           -3332.2451   6802.4902 - 0.0000   6835.0155 - 0.0000   7071.9602 - 0.0000
Dayhoff+F+G4     -3333.2069   6804.4139 - 0.0000   6836.9391 - 0.0000   7073.8839 - 0.0000
DCMut+F+G4       -3333.3173   6804.6345 - 0.0000   6837.1598 - 0.0000   7074.1045 - 0.0000
Dayhoff+I+G4     -3389.3780   6880.7559 - 0.0000   6897.5940 - 0.0000   7079.9294 - 0.0000
DCMut+I+G4       -3389.5792   6881.1585 - 0.0000   6897.9966 - 0.0000   7080.3319 - 0.0000
VT+F+I+G4        -3334.3646   6808.7292 - 0.0000   6842.3103 - 0.0000   7082.1045 - 0.0000
VT+F+G4          -3337.4119   6812.8239 - 0.0000   6845.3491 - 0.0000   7082.2939 - 0.0000
Dayhoff+G4       -3394.0084   6888.0168 - 0.0000   6904.1561 - 0.0000   7083.2849 - 0.0000
DCMut+G4         -3394.1675   6888.3351 - 0.0000   6904.4743 - 0.0000   7083.6032 - 0.0000
JTT+I            -3395.2193   6890.4385 - 0.0000   6906.5778 - 0.0000   7085.7066 - 0.0000
JTTDCMut+I       -3396.5058   6893.0116 - 0.0000   6909.1508 - 0.0000   7088.2797 - 0.0000
rtREV+I+G4       -3393.8279   6889.6558 - 0.0000   6906.4939 - 0.0000   7088.8293 - 0.0000
rtREV+G4         -3397.0670   6894.1341 - 0.0000   6910.2733 - 0.0000   7089.4022 - 0.0000
rtREV+F+I+G4     -3339.1496   6818.2992 - 0.0000   6851.8802 - 0.0000   7091.6745 - 0.0000
WAG+I            -3398.9987   6897.9973 - 0.0000   6914.1366 - 0.0000   7093.2654 - 0.0000
rtREV+F+G4       -3343.0426   6824.0853 - 0.0000   6856.6105 - 0.0000   7093.5553 - 0.0000
mtMet+F+I+G4     -3341.5201   6823.0402 - 0.0000   6856.6212 - 0.0000   7096.4155 - 0.0000
mtMet+F+G4       -3345.5515   6829.1029 - 0.0000   6861.6282 - 0.0000   7098.5729 - 0.0000
cpREV+I          -3402.9662   6905.9323 - 0.0000   6922.0716 - 0.0000   7101.2004 - 0.0000
VT+I             -3403.5436   6907.0872 - 0.0000   6923.2264 - 0.0000   7102.3553 - 0.0000
PMB+I            -3407.2499   6914.4998 - 0.0000   6930.6390 - 0.0000   7109.7679 - 0.0000
FLU+F+I+G4       -3348.3398   6836.6796 - 0.0000   6870.2607 - 0.0000   7110.0550 - 0.0000
FLU+F+G4         -3352.0104   6842.0208 - 0.0000   6874.5461 - 0.0000   7111.4908 - 0.0000
mtART+F+G4       -3352.1221   6842.2442 - 0.0000   6874.7695 - 0.0000   7111.7142 - 0.0000
mtART+F+I+G4     -3349.2967   6838.5934 - 0.0000   6872.1745 - 0.0000   7111.9687 - 0.0000
Blosum62+F+G4    -3353.2342   6844.4685 - 0.0000   6876.9937 - 0.0000   7113.9384 - 0.0000
Blosum62+F+I+G4  -3350.3007   6840.6013 - 0.0000   6874.1824 - 0.0000   7113.9766 - 0.0000
Blosum62+I       -3410.5074   6921.0148 - 0.0000   6937.1540 - 0.0000   7116.2829 - 0.0000
mtZOA+I          -3411.2264   6922.4527 - 0.0000   6938.5920 - 0.0000   7117.7208 - 0.0000
WAG+F+I          -3355.2635   6848.5271 - 0.0000   6881.0523 - 0.0000   7117.9971 - 0.0000
PMB+F+G4         -3355.6447   6849.2895 - 0.0000   6881.8148 - 0.0000   7118.7595 - 0.0000
FLU+I+G4         -3408.9751   6919.9502 - 0.0000   6936.7883 - 0.0000   7119.1236 - 0.0000
PMB+F+I+G4       -3352.9156   6845.8312 - 0.0000   6879.4123 - 0.0000   7119.2065 - 0.0000
JTT+F+I          -3356.2315   6850.4631 - 0.0000   6882.9883 - 0.0000   7119.9331 - 0.0000
JTTDCMut+F+I     -3356.2514   6850.5027 - 0.0000   6883.0280 - 0.0000   7119.9727 - 0.0000
FLU+G4           -3412.7222   6925.4444 - 0.0000   6941.5837 - 0.0000   7120.7125 - 0.0000
mtInv+F+I        -3358.9398   6855.8797 - 0.0000   6888.4049 - 0.0000   7125.3496 - 0.0000
mtREV+F+I+G4     -3356.6943   6853.3887 - 0.0000   6886.9698 - 0.0000   7126.7640 - 0.0000
VT+F+I           -3360.6801   6859.3602 - 0.0000   6891.8854 - 0.0000   7128.8301 - 0.0000
mtREV+F+G4       -3361.0418   6860.0835 - 0.0000   6892.6088 - 0.0000   7129.5535 - 0.0000
DCMut+F+I        -3362.7061   6863.4123 - 0.0000   6895.9375 - 0.0000   7132.8823 - 0.0000
Dayhoff+F+I      -3362.7297   6863.4594 - 0.0000   6895.9846 - 0.0000   7132.9293 - 0.0000
mtART+G4         -3418.9969   6937.9939 - 0.0000   6954.1331 - 0.0000   7133.2620 - 0.0000
mtART+I+G4       -3416.5073   6935.0146 - 0.0000   6951.8527 - 0.0000   7134.1881 - 0.0000
cpREV+F+I        -3364.5079   6867.0159 - 0.0000   6899.5412 - 0.0000   7136.4859 - 0.0000
mtZOA+F+I        -3367.0681   6872.1362 - 0.0000   6904.6615 - 0.0000   7141.6062 - 0.0000
mtMet+I+G4       -3422.8349   6947.6698 - 0.0000   6964.5079 - 0.0000   7146.8433 - 0.0000
Dayhoff+I        -3425.7885   6951.5769 - 0.0000   6967.7162 - 0.0000   7146.8450 - 0.0000
DCMut+I          -3425.7926   6951.5852 - 0.0000   6967.7245 - 0.0000   7146.8533 - 0.0000
mtMet+G4         -3426.3017   6952.6034 - 0.0000   6968.7426 - 0.0000   7147.8715 - 0.0000
rtREV+I          -3429.7979   6959.5958 - 0.0000   6975.7351 - 0.0000   7154.8639 - 0.0000
rtREV+F+I        -3374.1214   6886.2428 - 0.0000   6918.7681 - 0.0000   7155.7128 - 0.0000
mtVer+F+I+G4     -3374.3257   6888.6515 - 0.0000   6922.2326 - 0.0000   7162.0268 - 0.0000
Blosum62+F+I     -3377.3755   6892.7510 - 0.0000   6925.2762 - 0.0000   7162.2209 - 0.0000
mtInv+I+G4       -3431.3408   6964.6816 - 0.0000   6981.5197 - 0.0000   7163.8551 - 0.0000
mtVer+F+G4       -3378.6578   6895.3156 - 0.0000   6927.8408 - 0.0000   7164.7855 - 0.0000
mtInv+G4         -3434.7938   6969.5876 - 0.0000   6985.7269 - 0.0000   7164.8557 - 0.0000
PMB+F+I          -3378.6992   6895.3983 - 0.0000   6927.9236 - 0.0000   7164.8683 - 0.0000
mtMet+F+I        -3386.6686   6911.3373 - 0.0000   6943.8625 - 0.0000   7180.8073 - 0.0000
mtMAM+F+G4       -3393.2294   6924.4588 - 0.0000   6956.9841 - 0.0000   7193.9288 - 0.0000
mtMAM+F+I+G4     -3390.7445   6921.4890 - 0.0000   6955.0701 - 0.0000   7194.8643 - 0.0000
HIVb+F+I+G4      -3390.8630   6921.7261 - 0.0000   6955.3071 - 0.0000   7195.1014 - 0.0000
HIVb+I+G4        -3447.4843   6996.9685 - 0.0000   7013.8066 - 0.0000   7196.1420 - 0.0000
HIVb+G4          -3452.3323   7004.6645 - 0.0000   7020.8038 - 0.0000   7199.9326 - 0.0000
HIVb+F+G4        -3396.8224   6931.6448 - 0.0000   6964.1701 - 0.0000   7201.1148 - 0.0000
FLU+F+I          -3398.9401   6935.8801 - 0.0000   6968.4054 - 0.0000   7205.3501 - 0.0000
FLU+I            -3456.1991   7012.3983 - 0.0000   7028.5375 - 0.0000   7207.6664 - 0.0000
mtREV+I+G4       -3461.4139   7024.8278 - 0.0000   7041.6659 - 0.0000   7224.0013 - 0.0000
mtMet+I          -3465.6624   7031.3247 - 0.0000   7047.4640 - 0.0000   7226.5928 - 0.0000
mtREV+G4         -3465.7237   7031.4474 - 0.0000   7047.5866 - 0.0000   7226.7155 - 0.0000
mtREV+F+I        -3410.4499   6958.8998 - 0.0000   6991.4250 - 0.0000   7228.3697 - 0.0000
mtInv+I          -3467.3222   7034.6443 - 0.0000   7050.7836 - 0.0000   7229.9124 - 0.0000
mtART+F+I        -3416.1318   6970.2637 - 0.0000   7002.7889 - 0.0000   7239.7336 - 0.0000
mtVer+I+G4       -3470.3238   7042.6476 - 0.0000   7059.4857 - 0.0000   7241.8211 - 0.0000
mtVer+G4         -3473.3054   7046.6108 - 0.0000   7062.7501 - 0.0000   7241.8789 - 0.0000
LG               -3480.2541   7058.5082 - 0.0000   7073.9656 - 0.0000   7249.8710 - 0.0000
mtVer+F+I        -3422.8982   6983.7965 - 0.0000   7016.3217 - 0.0000   7253.2665 - 0.0000
mtART+I          -3481.1702   7062.3403 - 0.0000   7078.4796 - 0.0000   7257.6084 - 0.0000
mtMAM+G4         -3487.4884   7074.9767 - 0.0000   7091.1159 - 0.0000   7270.2448 - 0.0000
mtMAM+I+G4       -3485.2522   7072.5043 - 0.0000   7089.3424 - 0.0000   7271.6778 - 0.0000
HIVb+F+I         -3436.4521   7010.9043 - 0.0000   7043.4295 - 0.0000   7280.3743 - 0.0000
HIVb+I           -3494.3160   7088.6320 - 0.0000   7104.7712 - 0.0000   7283.9001 - 0.0000
LG+F             -3443.9597   7023.9193 - 0.0000   7055.4093 - 0.0000   7289.4840 - 0.0000
JTT              -3505.5302   7109.0604 - 0.0000   7124.5178 - 0.0000   7300.4231 - 0.0000
JTTDCMut         -3506.7264   7111.4529 - 0.0000   7126.9103 - 0.0000   7302.8156 - 0.0000
WAG              -3510.0743   7118.1486 - 0.0000   7133.6060 - 0.0000   7309.5113 - 0.0000
VT               -3512.0395   7122.0790 - 0.0000   7137.5364 - 0.0000   7313.4417 - 0.0000
cpREV            -3514.1075   7126.2150 - 0.0000   7141.6724 - 0.0000   7317.5777 - 0.0000
PMB              -3514.7906   7127.5813 - 0.0000   7143.0387 - 0.0000   7318.9440 - 0.0000
Blosum62         -3515.4352   7128.8704 - 0.0000   7144.3278 - 0.0000   7320.2331 - 0.0000
mtREV+I          -3516.6383   7133.2767 - 0.0000   7149.4159 - 0.0000   7328.5448 - 0.0000
JTT+F            -3464.8414   7065.6828 - 0.0000   7097.1727 - 0.0000   7331.2474 - 0.0000
WAG+F            -3464.8514   7065.7028 - 0.0000   7097.1927 - 0.0000   7331.2674 - 0.0000
JTTDCMut+F       -3464.9041   7065.8083 - 0.0000   7097.2982 - 0.0000   7331.3729 - 0.0000
mtInv+F          -3465.8768   7067.7536 - 0.0000   7099.2436 - 0.0000   7333.3182 - 0.0000
mtZOA            -3523.9731   7145.9461 - 0.0000   7161.4035 - 0.0000   7337.3088 - 0.0000
VT+F             -3468.4156   7072.8313 - 0.0000   7104.3212 - 0.0000   7338.3959 - 0.0000
mtVer+I          -3522.4009   7144.8018 - 0.0000   7160.9411 - 0.0000   7340.0699 - 0.0000
mtMAM+F+I        -3468.7999   7075.5997 - 0.0000   7108.1250 - 0.0000   7345.0697 - 0.0000
DCMut+F          -3474.2925   7084.5850 - 0.0000   7116.0750 - 0.0000   7350.1496 - 0.0000
Dayhoff+F        -3474.3485   7084.6969 - 0.0000   7116.1868 - 0.0000   7350.2615 - 0.0000
cpREV+F          -3475.0489   7086.0978 - 0.0000   7117.5877 - 0.0000   7351.6624 - 0.0000
mtZOA+F          -3477.6031   7091.2063 - 0.0000   7122.6962 - 0.0000   7356.7709 - 0.0000
HIVw+F+I+G4      -3477.6782   7095.3564 - 0.0000   7128.9374 - 0.0000   7368.7317 - 0.0000
Blosum62+F       -3483.7549   7103.5099 - 0.0000   7134.9998 - 0.0000   7369.0745 - 0.0000
DCMut            -3541.6665   7181.3330 - 0.0000   7196.7905 - 0.0000   7372.6958 - 0.0000
Dayhoff          -3541.7170   7181.4339 - 0.0000   7196.8913 - 0.0000   7372.7966 - 0.0000
rtREV            -3542.4242   7182.8485 - 0.0000   7198.3059 - 0.0000   7374.2112 - 0.0000
PMB+F            -3487.0768   7110.1536 - 0.0000   7141.6435 - 0.0000   7375.7182 - 0.0000
HIVw+F+G4        -3484.4361   7106.8722 - 0.0000   7139.3974 - 0.0000   7376.3422 - 0.0000
rtREV+F          -3492.0352   7120.0705 - 0.0000   7151.5604 - 0.0000   7385.6351 - 0.0000
mtMet+F          -3497.0644   7130.1289 - 0.0000   7161.6188 - 0.0000   7395.6935 - 0.0000
FLU+F            -3511.8830   7159.7660 - 0.0000   7191.2559 - 0.0000   7425.3306 - 0.0000
mtMAM+I          -3566.5162   7233.0324 - 0.0000   7249.1717 - 0.0000   7428.3005 - 0.0000
FLU              -3570.9572   7239.9144 - 0.0000   7255.3718 - 0.0000   7431.2771 - 0.0000
mtMet            -3576.6812   7251.3623 - 0.0000   7266.8198 - 0.0000   7442.7251 - 0.0000
mtInv            -3579.2566   7256.5131 - 0.0000   7271.9706 - 0.0000   7447.8759 - 0.0000
HIVw+I+G4        -3573.9527   7249.9055 - 0.0000   7266.7436 - 0.0000   7449.0789 - 0.0000
HIVw+G4          -3579.5685   7259.1371 - 0.0000   7275.2763 - 0.0000   7454.4052 - 0.0000
mtREV+F          -3533.0909   7202.1818 - 0.0000   7233.6717 - 0.0000   7467.7464 - 0.0000
HIVw+F+I         -3532.3800   7202.7600 - 0.0000   7235.2852 - 0.0000   7472.2300 - 0.0000
mtVer+F          -3540.5510   7217.1021 - 0.0000   7248.5920 - 0.0000   7482.6667 - 0.0000
mtART+F          -3540.5598   7217.1196 - 0.0000   7248.6095 - 0.0000   7482.6842 - 0.0000
mtART            -3611.7786   7321.5572 - 0.0000   7337.0146 - 0.0000   7512.9199 - 0.0000
HIVb             -3628.8583   7355.7167 - 0.0000   7371.1741 - 0.0000   7547.0794 - 0.0000
HIVb+F           -3572.8049   7281.6098 - 0.0000   7313.0997 - 0.0000   7547.1744 - 0.0000
mtVer            -3633.0726   7364.1451 - 0.0000   7379.6025 - 0.0000   7555.5079 - 0.0000
mtREV            -3637.6206   7373.2412 - 0.0000   7388.6986 - 0.0000   7564.6039 - 0.0000
HIVw+I           -3635.7827   7371.5655 - 0.0000   7387.7047 - 0.0000   7566.8336 - 0.0000
mtMAM+F          -3599.1213   7334.2425 - 0.0000   7365.7325 - 0.0000   7599.8071 - 0.0000
mtMAM            -3692.2047   7482.4095 - 0.0000   7497.8669 - 0.0000   7673.7722 - 0.0000
HIVw+F           -3669.5705   7475.1409 - 0.0000   7506.6309 - 0.0000   7740.7055 - 0.0000
HIVw             -3774.1434   7646.2869 - 0.0000   7661.7443 - 0.0000   7837.6496 - 0.0000

AIC, w-AIC   : Akaike information criterion scores and weights.
AICc, w-AICc : Corrected AIC scores and weights.
BIC, w-BIC   : Bayesian information criterion scores and weights.

Plus signs denote the 95% confidence sets.
Minus signs denote significant exclusion.

SUBSTITUTION PROCESS
--------------------

Model of substitution: LG+I+G4

State frequencies: (model)

Model of rate heterogeneity: Invar+Gamma with 4 categories
Proportion of invariable sites: 0.3289
Gamma shape alpha: 0.8630

 Category  Relative_rate  Proportion
  0         0              0.3289
  1         0.1622         0.1678
  2         0.6427         0.1678
  3         1.4498         0.1678
  4         3.7054         0.1678
Relative rates are computed as MEAN of the portion of the Gamma distribution falling in the category.

MAXIMUM LIKELIHOOD TREE
-----------------------

Log-likelihood of the tree: -3329.1188 (s.e. 161.0486)
Unconstrained log-likelihood (without tree): -1806.2292
Number of free parameters (#branches + #model parameters): 51
Akaike information criterion (AIC) score: 6760.2376
Corrected Akaike information criterion (AICc) score: 6777.0757
Bayesian information criterion (BIC) score: 6959.4111

Total tree length (sum of branch lengths): 1.4713
Sum of internal branch lengths: 0.6322 (42.9683% of tree length)

NOTE: Tree is UNROOTED although outgroup taxon 'Danio_rerio_lws1' is drawn at root
Numbers in parentheses are SH-aLRT support (%) / ultrafast bootstrap support (%)

+----Danio_rerio_lws1
|
|                    +--Astyanax_mexicanus_Surface_lws1
|               +----| (99.4/100)
|               |    +**Astyanax_mexicanus_Cave_lws1
|            +--| (91.9/96)
|            |  +--Pygocentrus_nattereri_lws1-2
|        +---| (93.6/98)
|        |   +----Pygocentrus_nattereri_lws1-1
|  +-----| (97.5/84)
|  |     |               +-------Dichotomyctere_nigroviridis_LWS
|  |     |           +---| (92.5/96)
|  |     |           |   |        +----------------Xiphophorus_maculatus_LWS_P180
|  |     |           |   |     +--| (77.6/41)
|  |     |           |   |     |  +-----Gasterosteus_aculeatus_LWS
|  |     |           |   |  +--| (72.7/41)
|  |     |           |   |  |  +--Xiphophorus_maculatus_LWS_S180
|  |     |           |   +--| (67.8/39)
|  |     |           |      +--------------Xiphophorus_maculatus_LWS_S180r
|  |     |   +-------| (92.3/93)
|  |     |   |       +--Oreochromis_niloticus_LWS
|  |     +---| (80.8/69)
|  |         +--------------------Lepisosteus_oculatus_lws
+--| (16.4/22)
|  +-------Danio_rerio_lws2
|
|                                                     +--Astyanax_mexicanus_Surface_lws-g1
|                                              +------| (96.1/99)
|                                              |      +**Astyanax_mexicanus_Cave_lws-g1
|                                           +--| (81.7/81)
|                                           |  +------------------Pygocentrus_nattereri_lwsg3
|                                        +--| (87.2/59)
|                                        |  |  +**Astyanax_mexicanus_Surface_lws-g2
|                                        |  +--| (84.5/86)
|                                        |     +**Astyanax_mexicanus_Cave_lws-g2
|                                     +--| (84.8/66)
|                                     |  +--Pygocentrus_nattereri_lwsg2
|     +-------------------------------| (100/100)
|     |                               +--Pygocentrus_nattereri_lwsg1
|  +--| (46.2/22)
|  |  |     +**Sinocyclocheilus_grahami_lws1
|  |  |  +--| (76.8/96)
|  |  |  |  +--Sinocyclocheilus_rhinocerous_lws1
|  |  +--| (91.3/98)
|  |     +--Sinocyclocheilus_anshuiensis_lws1
+--| (85.5/30)
   |     +--Sinocyclocheilus_grahami_lws2
   |  +--| (43.5/82)
   |  |  +--Sinocyclocheilus_anshuiensis_lws2
   +--| (98.4/98)
      +--Sinocyclocheilus_rhinocerous_lws2

Tree in newick format:

(Danio_rerio_lws1:0.0389372677,(((((Astyanax_mexicanus_Surface_lws1:0.0030340321,Astyanax_mexicanus_Cave_lws1:0.0000023239)99.4/100:0.0369558058,Pygocentrus_nattereri_lws1-2:0.0155339138)91.9/96:0.0190359427,Pygocentrus_nattereri_lws1-1:0.0360047576)93.6/98:0.0274361438,(((Dichotomyctere_nigroviridis_LWS:0.0593928550,(((Xiphophorus_maculatus_LWS_P180:0.1170049265,Gasterosteus_aculeatus_LWS:0.0420679425)77.6/41:0.0063988120,Xiphophorus_maculatus_LWS_S180:0.0185230707)72.7/41:0.0045043480,Xiphophorus_maculatus_LWS_S180r:0.1009515592)67.8/39:0.0123360939)92.5/96:0.0300297274,Oreochromis_niloticus_LWS:0.0106100364)92.3/93:0.0538173503,Lepisosteus_oculatus_lws:0.1437100494)80.8/69:0.0299453086)97.5/84:0.0410613174,Danio_rerio_lws2:0.0560932609)16.4/22:0.0065843790,(((((((Astyanax_mexicanus_Surface_lws-g1:0.0029164266,Astyanax_mexicanus_Cave_lws-g1:0.0000023239)96.1/99:0.0475984833,Pygocentrus_nattereri_lwsg3:0.1328225524)81.7/81:0.0095124540,(Astyanax_mexicanus_Surface_lws-g2:0.0000023239,Astyanax_mexicanus_Cave_lws-g2:0.0000023239)84.5/86:0.0073289084)87.2/59:0.0151337058,Pygocentrus_nattereri_lwsg2:0.0129062775)84.8/66:0.0148238628,Pygocentrus_nattereri_lwsg1:0.0048777333)100/100:0.2161125249,((Sinocyclocheilus_grahami_lws1:0.0000023239,Sinocyclocheilus_rhinocerous_lws1:0.0060707172)76.8/96:0.0029548717,Sinocyclocheilus_anshuiensis_lws1:0.0030498403)91.3/98:0.0161644600)46.2/22:0.0055380327,((Sinocyclocheilus_grahami_lws2:0.0030209489,Sinocyclocheilus_anshuiensis_lws2:0.0120224823)43.5/82:0.0028221384,Sinocyclocheilus_rhinocerous_lws2:0.0122087552)98.4/98:0.0260323775)85.5/30:0.0073901135);

CONSENSUS TREE
--------------

Consensus tree is constructed from 1000bootstrap trees
Log-likelihood of consensus tree: -3330.134565
Robinson-Foulds distance between ML tree and consensus tree: 6

Branches with support >0.000000% are kept (extended consensus)
Branch lengths are optimized by maximum likelihood on original alignment
Numbers in parentheses are bootstrap supports (%)

+----Danio_rerio_lws1
|
|                      +--Astyanax_mexicanus_Surface_lws1
|                 +----| (100)
|                 |    +--Astyanax_mexicanus_Cave_lws1
|              +--| (96)
|              |  +--Pygocentrus_nattereri_lws1-2
|          +---| (98)
|          |   +----Pygocentrus_nattereri_lws1-1
|     +----| (84)
|     |    |              +-------Dichotomyctere_nigroviridis_LWS
|     |    |          +---| (96)
|     |    |          |   |        +----------------Xiphophorus_maculatus_LWS_P180
|     |    |          |   |     +--| (41)
|     |    |          |   |     |  +-----Gasterosteus_aculeatus_LWS
|     |    |          |   |  +--| (41)
|     |    |          |   |  |  +--Xiphophorus_maculatus_LWS_S180
|     |    |          |   +--| (39)
|     |    |          |      +--------------Xiphophorus_maculatus_LWS_S180r
|     |    |   +------| (93)
|     |    |   |      +--Oreochromis_niloticus_LWS
|     |    +---| (69)
|     |        +--------------------Lepisosteus_oculatus_lws
|  +--| (43)
|  |  |     +--Sinocyclocheilus_grahami_lws1
|  |  |  +--| (96)
|  |  |  |  +--Sinocyclocheilus_rhinocerous_lws1
|  |  +--| (98)
|  |     +--Sinocyclocheilus_anshuiensis_lws1
+--| (24)
|  |      +--Sinocyclocheilus_grahami_lws2
|  |   +--| (82)
|  |   |  +--Sinocyclocheilus_anshuiensis_lws2
|  +---| (98)
|      +--Sinocyclocheilus_rhinocerous_lws2
|
|                                                  +--Astyanax_mexicanus_Surface_lws-g1
|                                           +------| (99)
|                                           |      +--Astyanax_mexicanus_Cave_lws-g1
|                                        +--| (81)
|                                        |  +------------------Pygocentrus_nattereri_lwsg3
|                                     +--| (59)
|                                     |  |  +--Astyanax_mexicanus_Surface_lws-g2
|                                     |  +--| (86)
|                                     |     +--Astyanax_mexicanus_Cave_lws-g2
|                                  +--| (66)
|                                  |  +--Pygocentrus_nattereri_lwsg2
|  +-------------------------------| (100)
|  |                               +--Pygocentrus_nattereri_lwsg1
+--| (39)
   +-----Danio_rerio_lws2


Consensus tree in newick format: 

(Danio_rerio_lws1:0.0370921601,((((((Astyanax_mexicanus_Surface_lws1:0.0030556617,Astyanax_mexicanus_Cave_lws1:0.0000023319)100:0.0373586401,Pygocentrus_nattereri_lws1-2:0.0155733729)96:0.0184296243,Pygocentrus_nattereri_lws1-1:0.0368349068)98:0.0315129939,(((Dichotomyctere_nigroviridis_LWS:0.0602206394,(((Xiphophorus_maculatus_LWS_P180:0.1179535424,Gasterosteus_aculeatus_LWS:0.0424574381)41:0.0064663686,Xiphophorus_maculatus_LWS_S180:0.0186546009)41:0.0045728685,Xiphophorus_maculatus_LWS_S180r:0.1017331535)39:0.0125717822)96:0.0302219564,Oreochromis_niloticus_LWS:0.0105703843)93:0.0535291038,Lepisosteus_oculatus_lws:0.1468666702)69:0.0273366664)84:0.0384846275,((Sinocyclocheilus_grahami_lws1:0.0000023319,Sinocyclocheilus_rhinocerous_lws1:0.0061055247)96:0.0029771511,Sinocyclocheilus_anshuiensis_lws1:0.0030634836)98:0.0180593988)43:0.0089037550,((Sinocyclocheilus_grahami_lws2:0.0029959156,Sinocyclocheilus_anshuiensis_lws2:0.0121698819)82:0.0028271681,Sinocyclocheilus_rhinocerous_lws2:0.0122784684)98:0.0288032638)24:0.0083878740,((((((Astyanax_mexicanus_Surface_lws-g1:0.0029299900,Astyanax_mexicanus_Cave_lws-g1:0.0000023319)99:0.0478813090,Pygocentrus_nattereri_lwsg3:0.1324239381)81:0.0095190537,(Astyanax_mexicanus_Surface_lws-g2:0.0000023319,Astyanax_mexicanus_Cave_lws-g2:0.0000023319)86:0.0074533205)59:0.0153511113,Pygocentrus_nattereri_lwsg2:0.0127576558)66:0.0147152336,Pygocentrus_nattereri_lwsg1:0.0053874282)100:0.2189665638,Danio_rerio_lws2:0.0452004159)39:0.0144799820);

TIME STAMP
----------

Date and time: Mon May 20 09:57:04 2019
Total CPU time used: 21.728546 seconds (0h:0m:21s)
Total wall-clock time used: 21.97874594 seconds (0h:0m:21s)
```
