## Supplementary material for "Contrasted gene decay in subterranean vertebrates: insights from cavefishes and fossorial mammals": lyst.fas.iqtree

```
IQ-TREE 1.6.10 built Feb 19 2019

Input file name: lyst.fas
Type of analysis: ModelFinder + tree reconstruction + ultrafast bootstrap (1000 replicates)
Random seed number: 677759

REFERENCES
----------

To cite ModelFinder please use: 

Subha Kalyaanamoorthy, Bui Quang Minh, Thomas KF Wong, Arndt von Haeseler,
and Lars S Jermiin (2017) ModelFinder: Fast model selection for
accurate phylogenetic estimates. Nature Methods, 14:587–589.
https://doi.org/10.1038/nmeth.4285

To cite IQ-TREE please use:

Lam-Tung Nguyen, Heiko A. Schmidt, Arndt von Haeseler, and Bui Quang Minh
(2015) IQ-TREE: A fast and effective stochastic algorithm for estimating
maximum likelihood phylogenies. Mol Biol Evol, 32:268-274.
https://doi.org/10.1093/molbev/msu300

Since you used ultrafast bootstrap (UFBoot) please also cite: 

Diep Thi Hoang, Olga Chernomor, Arndt von Haeseler, Bui Quang Minh,
and Le Sy Vinh (2017) UFBoot2: Improving the ultrafast bootstrap
approximation. Mol Biol Evol, in press.
https://doi.org/10.1093/molbev/msx281

SEQUENCE ALIGNMENT
------------------

Input data: 22 sequences with 3975 amino-acid sites
Number of constant sites: 2045 (= 51.4465% of all sites)
Number of invariant (constant or ambiguous constant) sites: 2045 (= 51.4465% of all sites)
Number of parsimony informative sites: 1240
Number of distinct site patterns: 2255

ModelFinder
-----------

Best-fit model according to BIC: JTT+F+G4

List of models sorted by BIC scores: 

Model             LogL          AIC      w-AIC      AICc     w-AICc       BIC      w-BIC
JTT+F+G4        -38788.7831  77699.5662 + 0.0975  77701.4992 + 0.1003  78083.1208 + 0.7148
JTT+F+I+G4      -38785.5578  77695.1156 + 0.9025  77697.1125 + 0.8997  78084.9579 + 0.2852
JTTDCMut+F+G4   -38813.2527  77748.5054 - 0.0000  77750.4385 - 0.0000  78132.0600 - 0.0000
JTTDCMut+F+I+G4 -38809.7171  77743.4343 - 0.0000  77745.4312 - 0.0000  78133.2766 - 0.0000
HIVb+F+I+G4     -38857.5514  77839.1028 - 0.0000  77841.0997 - 0.0000  78228.9451 - 0.0000
HIVb+F+G4       -38869.2292  77860.4584 - 0.0000  77862.3914 - 0.0000  78244.0129 - 0.0000
JTT+G4          -38990.0677  78064.1354 - 0.0000  78065.0541 - 0.0000  78328.2222 - 0.0000
JTT+I+G4        -38986.5633  78059.1267 - 0.0000  78060.0893 - 0.0000  78329.5012 - 0.0000
JTTDCMut+G4     -39019.1146  78122.2291 - 0.0000  78123.1477 - 0.0000  78386.3159 - 0.0000
JTTDCMut+I+G4   -39015.2766  78116.5532 - 0.0000  78117.5158 - 0.0000  78386.9278 - 0.0000
mtMet+F+I+G4    -38958.2630  78040.5260 - 0.0000  78042.5229 - 0.0000  78430.3684 - 0.0000
mtMet+F+G4      -38963.8424  78049.6848 - 0.0000  78051.6178 - 0.0000  78433.2394 - 0.0000
mtVer+F+I+G4    -39077.0681  78278.1363 - 0.0000  78280.1332 - 0.0000  78667.9786 - 0.0000
mtVer+F+G4      -39085.4428  78292.8856 - 0.0000  78294.8187 - 0.0000  78676.4402 - 0.0000
mtInv+F+I+G4    -39145.2171  78414.4343 - 0.0000  78416.4312 - 0.0000  78804.2767 - 0.0000
mtInv+F+G4      -39150.5190  78423.0380 - 0.0000  78424.9710 - 0.0000  78806.5925 - 0.0000
JTT+F+I         -39151.4050  78424.8100 - 0.0000  78426.7430 - 0.0000  78808.3645 - 0.0000
JTTDCMut+F+I    -39177.7119  78477.4239 - 0.0000  78479.3569 - 0.0000  78860.9785 - 0.0000
FLU+F+I+G4      -39220.6708  78565.3416 - 0.0000  78567.3386 - 0.0000  78955.1840 - 0.0000
FLU+F+G4        -39229.8851  78581.7702 - 0.0000  78583.7033 - 0.0000  78965.3248 - 0.0000
JTT+I           -39364.0865  78812.1730 - 0.0000  78813.0916 - 0.0000  79076.2597 - 0.0000
JTTDCMut+I      -39394.8328  78873.6655 - 0.0000  78874.5841 - 0.0000  79137.7523 - 0.0000
HIVb+I+G4       -39429.6321  78945.2643 - 0.0000  78946.2269 - 0.0000  79215.6388 - 0.0000
HIVb+F+I        -39357.3074  78836.6149 - 0.0000  78838.5479 - 0.0000  79220.1694 - 0.0000
HIVb+G4         -39440.6838  78965.3676 - 0.0000  78966.2862 - 0.0000  79229.4543 - 0.0000
mtMet+F+I       -39463.2652  79048.5304 - 0.0000  79050.4635 - 0.0000  79432.0850 - 0.0000
Dayhoff+F+I+G4  -39460.3230  79044.6460 - 0.0000  79046.6430 - 0.0000  79434.4884 - 0.0000
Dayhoff+F+G4    -39465.9965  79053.9930 - 0.0000  79055.9260 - 0.0000  79437.5476 - 0.0000
DCMut+F+I+G4    -39463.4890  79050.9780 - 0.0000  79052.9750 - 0.0000  79440.8204 - 0.0000
DCMut+F+G4      -39470.0109  79062.0218 - 0.0000  79063.9549 - 0.0000  79445.5764 - 0.0000
mtREV+F+I+G4    -39511.9474  79147.8947 - 0.0000  79149.8917 - 0.0000  79537.7371 - 0.0000
mtREV+F+G4      -39522.7898  79167.5796 - 0.0000  79169.5127 - 0.0000  79551.1342 - 0.0000
LG+F+I+G4       -39547.0736  79218.1472 - 0.0000  79220.1441 - 0.0000  79607.9895 - 0.0000
LG+F+G4         -39553.5367  79229.0735 - 0.0000  79231.0065 - 0.0000  79612.6280 - 0.0000
VT+F+G4         -39587.3026  79296.6052 - 0.0000  79298.5382 - 0.0000  79680.1597 - 0.0000
VT+F+I+G4       -39583.6209  79291.2417 - 0.0000  79293.2387 - 0.0000  79681.0841 - 0.0000
WAG+F+I+G4      -39586.3750  79296.7501 - 0.0000  79298.7470 - 0.0000  79686.5924 - 0.0000
WAG+F+G4        -39593.1381  79308.2762 - 0.0000  79310.2093 - 0.0000  79691.8308 - 0.0000
mtMAM+F+I+G4    -39589.2904  79302.5809 - 0.0000  79304.5778 - 0.0000  79692.4232 - 0.0000
mtVer+F+I       -39604.6871  79331.3742 - 0.0000  79333.3073 - 0.0000  79714.9288 - 0.0000
mtMAM+F+G4      -39605.8773  79333.7546 - 0.0000  79335.6877 - 0.0000  79717.3092 - 0.0000
mtInv+F+I       -39615.5799  79353.1597 - 0.0000  79355.0927 - 0.0000  79736.7143 - 0.0000
Dayhoff+I+G4    -39729.4771  79544.9541 - 0.0000  79545.9167 - 0.0000  79815.3286 - 0.0000
Dayhoff+G4      -39734.7676  79553.5352 - 0.0000  79554.4538 - 0.0000  79817.6220 - 0.0000
DCMut+I+G4      -39732.6318  79551.2636 - 0.0000  79552.2262 - 0.0000  79821.6382 - 0.0000
DCMut+G4        -39739.0124  79562.0249 - 0.0000  79562.9435 - 0.0000  79826.1116 - 0.0000
mtZOA+F+I+G4    -39662.3587  79448.7173 - 0.0000  79450.7143 - 0.0000  79838.5597 - 0.0000
mtZOA+F+G4      -39673.5898  79469.1796 - 0.0000  79471.1126 - 0.0000  79852.7342 - 0.0000
cpREV+F+I+G4    -39677.6375  79479.2751 - 0.0000  79481.2720 - 0.0000  79869.1175 - 0.0000
cpREV+F+G4      -39686.4465  79494.8930 - 0.0000  79496.8260 - 0.0000  79878.4475 - 0.0000
HIVw+F+I+G4     -39731.5509  79587.1017 - 0.0000  79589.0987 - 0.0000  79976.9441 - 0.0000
HIVw+F+G4       -39743.4529  79608.9057 - 0.0000  79610.8388 - 0.0000  79992.4603 - 0.0000
WAG+I+G4        -39818.6176  79723.2352 - 0.0000  79724.1978 - 0.0000  79993.6098 - 0.0000
WAG+G4          -39825.8033  79735.6066 - 0.0000  79736.5252 - 0.0000  79999.6934 - 0.0000
VT+G4           -39833.0201  79750.0403 - 0.0000  79750.9589 - 0.0000  80014.1270 - 0.0000
VT+I+G4         -39828.9163  79743.8327 - 0.0000  79744.7953 - 0.0000  80014.2072 - 0.0000
FLU+F+I         -39792.5118  79707.0236 - 0.0000  79708.9566 - 0.0000  80090.5781 - 0.0000
FLU+I+G4        -39884.8385  79855.6769 - 0.0000  79856.6395 - 0.0000  80126.0515 - 0.0000
FLU+G4          -39894.7903  79873.5806 - 0.0000  79874.4993 - 0.0000  80137.6674 - 0.0000
LG+I+G4         -39897.5163  79881.0326 - 0.0000  79881.9952 - 0.0000  80151.4071 - 0.0000
LG+G4           -39905.0933  79894.1867 - 0.0000  79895.1053 - 0.0000  80158.2734 - 0.0000
HIVb+I          -39946.5528  79977.1055 - 0.0000  79978.0241 - 0.0000  80241.1923 - 0.0000
Dayhoff+F+I     -39889.3123  79900.6247 - 0.0000  79902.5577 - 0.0000  80284.1793 - 0.0000
DCMut+F+I       -39892.1969  79906.3938 - 0.0000  79908.3269 - 0.0000  80289.9484 - 0.0000
VT+F+I          -39945.3768  80012.7537 - 0.0000  80014.6867 - 0.0000  80396.3083 - 0.0000
rtREV+F+I+G4    -39965.2454  80054.4909 - 0.0000  80056.4878 - 0.0000  80444.3332 - 0.0000
rtREV+F+G4      -39972.5377  80067.0753 - 0.0000  80069.0084 - 0.0000  80450.6299 - 0.0000
cpREV+I+G4      -40047.8959  80181.7917 - 0.0000  80182.7543 - 0.0000  80452.1663 - 0.0000
cpREV+G4        -40057.1453  80198.2906 - 0.0000  80199.2093 - 0.0000  80462.3774 - 0.0000
LG+F+I          -39996.9946  80115.9892 - 0.0000  80117.9223 - 0.0000  80499.5438 - 0.0000
WAG+F+I         -39997.5578  80117.1155 - 0.0000  80119.0486 - 0.0000  80500.6701 - 0.0000
Dayhoff+I       -40165.2483  80414.4966 - 0.0000  80415.4153 - 0.0000  80678.5834 - 0.0000
DCMut+I         -40168.2722  80420.5444 - 0.0000  80421.4630 - 0.0000  80684.6311 - 0.0000
mtREV+F+I       -40097.6809  80317.3617 - 0.0000  80319.2948 - 0.0000  80700.9163 - 0.0000
VT+I            -40194.6619  80473.3239 - 0.0000  80474.2425 - 0.0000  80737.4106 - 0.0000
WAG+I           -40231.0309  80546.0617 - 0.0000  80546.9804 - 0.0000  80810.1485 - 0.0000
cpREV+F+I       -40196.4214  80514.8429 - 0.0000  80516.7759 - 0.0000  80898.3974 - 0.0000
mtART+F+I+G4    -40230.1961  80584.3922 - 0.0000  80586.3891 - 0.0000  80974.2345 - 0.0000
HIVw+F+I        -40248.9883  80619.9766 - 0.0000  80621.9096 - 0.0000  81003.5312 - 0.0000
PMB+F+I+G4      -40247.8172  80619.6344 - 0.0000  80621.6313 - 0.0000  81009.4767 - 0.0000
PMB+F+G4        -40253.3594  80628.7189 - 0.0000  80630.6519 - 0.0000  81012.2734 - 0.0000
mtART+F+G4      -40253.6234  80629.2469 - 0.0000  80631.1799 - 0.0000  81012.8015 - 0.0000
LG+I            -40357.8831  80799.7661 - 0.0000  80800.6848 - 0.0000  81063.8529 - 0.0000
JTT+F           -40288.0819  80696.1638 - 0.0000  80698.0340 - 0.0000  81073.4306 - 0.0000
JTTDCMut+F      -40317.0256  80754.0513 - 0.0000  80755.9215 - 0.0000  81131.3181 - 0.0000
mtZOA+F+I       -40316.1343  80754.2687 - 0.0000  80756.2017 - 0.0000  81137.8232 - 0.0000
PMB+I+G4        -40410.6971  80907.3942 - 0.0000  80908.3568 - 0.0000  81177.7688 - 0.0000
PMB+G4          -40416.7916  80917.5832 - 0.0000  80918.5018 - 0.0000  81181.6700 - 0.0000
Blosum62+F+I+G4 -40361.8789  80847.7578 - 0.0000  80849.7547 - 0.0000  81237.6001 - 0.0000
Blosum62+F+G4   -40367.4355  80856.8710 - 0.0000  80858.8041 - 0.0000  81240.4256 - 0.0000
FLU+I           -40446.2610  80976.5221 - 0.0000  80977.4407 - 0.0000  81240.6088 - 0.0000
rtREV+I+G4      -40443.8274  80973.6547 - 0.0000  80974.6173 - 0.0000  81244.0293 - 0.0000
rtREV+G4        -40452.3672  80988.7345 - 0.0000  80989.6531 - 0.0000  81252.8212 - 0.0000
mtMAM+F+I       -40388.4576  80898.9151 - 0.0000  80900.8482 - 0.0000  81282.4697 - 0.0000
JTT             -40495.6151  81073.2302 - 0.0000  81074.1059 - 0.0000  81331.0292 - 0.0000
rtREV+F+I       -40441.6070  81005.2140 - 0.0000  81007.1471 - 0.0000  81388.7686 - 0.0000
JTTDCMut        -40529.1519  81140.3037 - 0.0000  81141.1794 - 0.0000  81398.1027 - 0.0000
cpREV+I         -40569.0352  81222.0704 - 0.0000  81222.9891 - 0.0000  81486.1572 - 0.0000
Blosum62+I+G4   -40656.5367  81399.0733 - 0.0000  81400.0359 - 0.0000  81669.4479 - 0.0000
Blosum62+G4     -40662.9205  81409.8410 - 0.0000  81410.7597 - 0.0000  81673.9278 - 0.0000
PMB+F+I         -40643.6529  81409.3057 - 0.0000  81411.2388 - 0.0000  81792.8603 - 0.0000
mtMet+F         -40669.4884  81458.9768 - 0.0000  81460.8470 - 0.0000  81836.2436 - 0.0000
HIVb+F          -40670.0213  81460.0426 - 0.0000  81461.9128 - 0.0000  81837.3094 - 0.0000
mtVer+I+G4      -40746.5796  81579.1593 - 0.0000  81580.1219 - 0.0000  81849.5338 - 0.0000
mtVer+G4        -40751.6495  81587.2990 - 0.0000  81588.2176 - 0.0000  81851.3858 - 0.0000
PMB+I           -40808.6504  81701.3008 - 0.0000  81702.2194 - 0.0000  81965.3876 - 0.0000
mtZOA+I+G4      -40821.7566  81729.5132 - 0.0000  81730.4758 - 0.0000  81999.8877 - 0.0000
mtZOA+G4        -40832.4730  81748.9460 - 0.0000  81749.8646 - 0.0000  82013.0328 - 0.0000
Blosum62+F+I    -40775.4005  81672.8011 - 0.0000  81674.7341 - 0.0000  82056.3557 - 0.0000
mtMet+I+G4      -40866.1704  81818.3408 - 0.0000  81819.3034 - 0.0000  82088.7153 - 0.0000
mtMet+G4        -40872.1995  81828.3991 - 0.0000  81829.3177 - 0.0000  82092.4858 - 0.0000
mtInv+F         -40802.5550  81725.1100 - 0.0000  81726.9802 - 0.0000  82102.3768 - 0.0000
HIVw+I+G4       -40908.9917  81903.9834 - 0.0000  81904.9460 - 0.0000  82174.3580 - 0.0000
HIVw+G4         -40922.3816  81928.7632 - 0.0000  81929.6819 - 0.0000  82192.8500 - 0.0000
rtREV+I         -40938.1061  81960.2122 - 0.0000  81961.1308 - 0.0000  82224.2990 - 0.0000
mtVer+F         -40909.9160  81939.8319 - 0.0000  81941.7021 - 0.0000  82317.0987 - 0.0000
Blosum62+I      -41070.3441  82224.6881 - 0.0000  82225.6068 - 0.0000  82488.7749 - 0.0000
mtREV+I+G4      -41117.3472  82320.6945 - 0.0000  82321.6571 - 0.0000  82591.0690 - 0.0000
mtREV+G4        -41129.0896  82342.1792 - 0.0000  82343.0978 - 0.0000  82606.2659 - 0.0000
VT+F            -41082.1781  82284.3562 - 0.0000  82286.2264 - 0.0000  82661.6230 - 0.0000
FLU+F           -41089.1868  82298.3735 - 0.0000  82300.2437 - 0.0000  82675.6403 - 0.0000
Dayhoff+F       -41092.8480  82305.6961 - 0.0000  82307.5663 - 0.0000  82682.9629 - 0.0000
DCMut+F         -41095.1637  82310.3274 - 0.0000  82312.1976 - 0.0000  82687.5942 - 0.0000
HIVb            -41251.9864  82585.9728 - 0.0000  82586.8484 - 0.0000  82843.7717 - 0.0000
mtART+F+I       -41170.7794  82463.5588 - 0.0000  82465.4918 - 0.0000  82847.1134 - 0.0000
WAG+F           -41179.4351  82478.8702 - 0.0000  82480.7404 - 0.0000  82856.1370 - 0.0000
LG+F            -41208.0563  82536.1125 - 0.0000  82537.9827 - 0.0000  82913.3793 - 0.0000
mtMAM+I+G4      -41298.5656  82683.1312 - 0.0000  82684.0938 - 0.0000  82953.5057 - 0.0000
mtMAM+G4        -41310.4974  82704.9948 - 0.0000  82705.9134 - 0.0000  82969.0816 - 0.0000
VT              -41341.3125  82764.6250 - 0.0000  82765.5006 - 0.0000  83022.4240 - 0.0000
Dayhoff         -41349.6991  82781.3982 - 0.0000  82782.2739 - 0.0000  83039.1972 - 0.0000
DCMut           -41352.2531  82786.5062 - 0.0000  82787.3818 - 0.0000  83044.3052 - 0.0000
WAG             -41411.4093  82904.8186 - 0.0000  82905.6943 - 0.0000  83162.6176 - 0.0000
mtREV+F         -41377.7484  82875.4967 - 0.0000  82877.3669 - 0.0000  83252.7635 - 0.0000
HIVw+I          -41465.2757  83014.5514 - 0.0000  83015.4700 - 0.0000  83278.6382 - 0.0000
cpREV+F         -41429.4319  82978.8638 - 0.0000  82980.7340 - 0.0000  83356.1306 - 0.0000
mtVer+I         -41531.9046  83147.8093 - 0.0000  83148.7279 - 0.0000  83411.8960 - 0.0000
mtMet+I         -41549.3868  83182.7736 - 0.0000  83183.6923 - 0.0000  83446.8604 - 0.0000
mtInv+I+G4      -41571.9529  83229.9058 - 0.0000  83230.8684 - 0.0000  83500.2803 - 0.0000
mtInv+G4        -41578.6390  83241.2779 - 0.0000  83242.1965 - 0.0000  83505.3647 - 0.0000
LG              -41601.1479  83284.2958 - 0.0000  83285.1715 - 0.0000  83542.0948 - 0.0000
mtZOA+F         -41604.8743  83329.7487 - 0.0000  83331.6189 - 0.0000  83707.0155 - 0.0000
HIVw+F          -41615.2990  83350.5980 - 0.0000  83352.4682 - 0.0000  83727.8648 - 0.0000
mtZOA+I         -41721.9366  83527.8732 - 0.0000  83528.7918 - 0.0000  83791.9600 - 0.0000
FLU             -41736.7364  83555.4729 - 0.0000  83556.3485 - 0.0000  83813.2718 - 0.0000
rtREV+F         -41676.6729  83473.3458 - 0.0000  83475.2160 - 0.0000  83850.6126 - 0.0000
cpREV           -41815.4663  83712.9326 - 0.0000  83713.8083 - 0.0000  83970.7316 - 0.0000
mtREV+I         -41869.7398  83823.4796 - 0.0000  83824.3982 - 0.0000  84087.5663 - 0.0000
mtART+I+G4      -41874.3394  83834.6788 - 0.0000  83835.6414 - 0.0000  84105.0533 - 0.0000
PMB+F           -41820.0492  83760.0985 - 0.0000  83761.9687 - 0.0000  84137.3653 - 0.0000
mtART+G4        -41894.9009  83873.8018 - 0.0000  83874.7205 - 0.0000  84137.8886 - 0.0000
mtMAM+F         -41867.2423  83854.4846 - 0.0000  83856.3548 - 0.0000  84231.7514 - 0.0000
PMB             -42016.3979  84114.7958 - 0.0000  84115.6715 - 0.0000  84372.5948 - 0.0000
Blosum62+F      -41940.2543  84000.5086 - 0.0000  84002.3788 - 0.0000  84377.7754 - 0.0000
mtInv+I         -42167.2321  84418.4642 - 0.0000  84419.3828 - 0.0000  84682.5509 - 0.0000
rtREV           -42198.4783  84478.9566 - 0.0000  84479.8322 - 0.0000  84736.7556 - 0.0000
Blosum62        -42268.1508  84618.3016 - 0.0000  84619.1773 - 0.0000  84876.1006 - 0.0000
mtMAM+I         -42487.8354  85059.6708 - 0.0000  85060.5895 - 0.0000  85323.7576 - 0.0000
mtART+F         -42662.9702  85445.9404 - 0.0000  85447.8106 - 0.0000  85823.2072 - 0.0000
HIVw            -42818.2891  85718.5782 - 0.0000  85719.4539 - 0.0000  85976.3772 - 0.0000
mtVer           -42857.2410  85796.4820 - 0.0000  85797.3576 - 0.0000  86054.2810 - 0.0000
mtMet           -42863.2787  85808.5575 - 0.0000  85809.4331 - 0.0000  86066.3564 - 0.0000
mtART+I         -43100.5601  86285.1201 - 0.0000  86286.0387 - 0.0000  86549.2069 - 0.0000
mtZOA           -43165.9391  86413.8783 - 0.0000  86414.7539 - 0.0000  86671.6772 - 0.0000
mtREV           -43231.2488  86544.4976 - 0.0000  86545.3732 - 0.0000  86802.2966 - 0.0000
mtInv           -43492.1919  87066.3838 - 0.0000  87067.2595 - 0.0000  87324.1828 - 0.0000
mtMAM           -44065.4140  88212.8280 - 0.0000  88213.7037 - 0.0000  88470.6270 - 0.0000
mtART           -44851.3450  89784.6900 - 0.0000  89785.5657 - 0.0000  90042.4890 - 0.0000

AIC, w-AIC   : Akaike information criterion scores and weights.
AICc, w-AICc : Corrected AIC scores and weights.
BIC, w-BIC   : Bayesian information criterion scores and weights.

Plus signs denote the 95% confidence sets.
Minus signs denote significant exclusion.

SUBSTITUTION PROCESS
--------------------

Model of substitution: JTT+F+G4

State frequencies: (empirical counts from alignment)

  pi(A) = 0.0642
  pi(R) = 0.0570
  pi(N) = 0.0273
  pi(D) = 0.0484
  pi(C) = 0.0255
  pi(Q) = 0.0526
  pi(E) = 0.0692
  pi(G) = 0.0634
  pi(H) = 0.0333
  pi(I) = 0.0397
  pi(L) = 0.1260
  pi(K) = 0.0433
  pi(M) = 0.0202
  pi(F) = 0.0342
  pi(P) = 0.0534
  pi(S) = 0.0950
  pi(T) = 0.0501
  pi(W) = 0.0124
  pi(Y) = 0.0238
  pi(V) = 0.0610

Model of rate heterogeneity: Gamma with 4 categories
Gamma shape alpha: 0.4550

 Category  Relative_rate  Proportion
  1         0.0254         0.2500
  2         0.2215         0.2500
  3         0.7846         0.2500
  4         2.9685         0.2500
Relative rates are computed as MEAN of the portion of the Gamma distribution falling in the category.

MAXIMUM LIKELIHOOD TREE
-----------------------

Log-likelihood of the tree: -38788.3309 (s.e. 534.7744)
Unconstrained log-likelihood (without tree): -27532.4369
Number of free parameters (#branches + #model parameters): 61
Akaike information criterion (AIC) score: 77698.6617
Corrected Akaike information criterion (AICc) score: 77700.5948
Bayesian information criterion (BIC) score: 78082.2163

Total tree length (sum of branch lengths): 1.7253
Sum of internal branch lengths: 0.5285 (30.6326% of tree length)

NOTE: Tree is UNROOTED although outgroup taxon 'Astyanax_mexicanus_Surface_lyst' is drawn at root
Numbers in parentheses are SH-aLRT support (%) / ultrafast bootstrap support (%)

+**Astyanax_mexicanus_Surface_lyst
|
+--Astyanax_mexicanus_Cave_lyst
|
|     +------------Pygocentrus_nattereri_lyst
+-----| (100/100)
      |                    +----Danio_rerio_lyst
      |        +-----------| (100/100)
      |        |           |        +--Sinocyclocheilus_grahami_lyst_2
      |        |           |     +--| (12.9/48)
      |        |           |     |  +--Sinocyclocheilus_anshuiensis_lyst_2
      |        |           |  +--| (100/100)
      |        |           |  |  +--Sinocyclocheilus_rhinocerous_lyst_2
      |        |           +--| (99.8/100)
      |        |              |  +--Sinocyclocheilus_rhinocerous_lyst_1
      |        |              +--| (100/100)
      |        |                 |  +--Sinocyclocheilus_grahami_lyst_1
      |        |                 +--| (86.2/88)
      |        |                    +--Sinocyclocheilus_anshuiensis_lyst_1
      +--------| (100/100)
               |                        +--Lucifuga_dentata_lyst
               |                   +----| (100/100)
               |                   |    +--Lucifuga_holguinensis_lyst
               |                +--| (99.9/100)
               |                |  |  +----Brotula_barbata_lyst
               |                |  +--| (99.2/99)
               |                |     |  +-------Carapus_acus_lyst
               |                |     +--| (99.9/100)
               |                |        +--Lamprogrammus_exutus_lyst
               |            +---| (100/100)
               |            |   |     +---------ENSGACT00000005604
               |            |   |  +--| (77/77)
               |            |   |  |  +-----------------ENSTNIT00000003417
               |            |   +--| (99.8/98)
               |            |      |  +----ENSONIT00000012722
               |            |      +--| (99.7/100)
               |            |         |  +-----------ENSORLT00000015783
               |            |         +--| (95.1/95)
               |            |            +------------ENSXMAT00000006661
               |     +------| (100/100)
               |     |      +-----------------ENSGMOT00000020586
               +-----| (100/100)
                     +-----------------------------------ENSLOCT00000019495

Tree in newick format:

(Astyanax_mexicanus_Surface_lyst:0.0000021428,Astyanax_mexicanus_Cave_lyst:0.0002721476,(Pygocentrus_nattereri_lyst:0.1028736623,((Danio_rerio_lyst:0.0411442833,(((Sinocyclocheilus_grahami_lyst_2:0.0169824124,Sinocyclocheilus_anshuiensis_lyst_2:0.0082004237)12.9/48:0.0006298670,Sinocyclocheilus_rhinocerous_lyst_2:0.0085036624)100/100:0.0164120568,(Sinocyclocheilus_rhinocerous_lyst_1:0.0053053683,(Sinocyclocheilus_grahami_lyst_1:0.0054605511,Sinocyclocheilus_anshuiensis_lyst_1:0.0101066427)86.2/88:0.0017011474)100/100:0.0149222521)99.8/100:0.0123432398)100/100:0.0910135409,(((((Lucifuga_dentata_lyst:0.0068991329,Lucifuga_holguinensis_lyst:0.0021250443)100/100:0.0411231337,(Brotula_barbata_lyst:0.0393351201,(Carapus_acus_lyst:0.0660988478,Lamprogrammus_exutus_lyst:0.0227914346)99.9/100:0.0109968131)99.2/99:0.0087135123)99.9/100:0.0171832228,((ENSGACT00000005604:0.0780189098,ENSTNIT00000003417:0.1390374451)77/77:0.0083911415,(ENSONIT00000012722:0.0434914199,(ENSORLT00000015783:0.0923424045,ENSXMAT00000006661:0.0971615803)95.1/95:0.0149120472)99.7/100:0.0145549511)99.8/98:0.0118797678)100/100:0.0334884221,ENSGMOT00000020586:0.1368989361)100/100:0.0558417129,ENSLOCT00000019495:0.2737151270)100/100:0.0519977526)100/100:0.0733911208)100/100:0.0489948968);

CONSENSUS TREE
--------------

Consensus tree is constructed from 1000bootstrap trees
Log-likelihood of consensus tree: -38788.333853
Robinson-Foulds distance between ML tree and consensus tree: 0

Branches with support >0.000000% are kept (extended consensus)
Branch lengths are optimized by maximum likelihood on original alignment
Numbers in parentheses are bootstrap supports (%)

+--Astyanax_mexicanus_Surface_lyst
|
+--Astyanax_mexicanus_Cave_lyst
|
|     +------------Pygocentrus_nattereri_lyst
+-----| (100)
      |                    +----Danio_rerio_lyst
      |        +-----------| (100)
      |        |           |        +--Sinocyclocheilus_grahami_lyst_2
      |        |           |     +--| (48)
      |        |           |     |  +--Sinocyclocheilus_anshuiensis_lyst_2
      |        |           |  +--| (100)
      |        |           |  |  +--Sinocyclocheilus_rhinocerous_lyst_2
      |        |           +--| (100)
      |        |              |  +--Sinocyclocheilus_rhinocerous_lyst_1
      |        |              +--| (100)
      |        |                 |  +--Sinocyclocheilus_grahami_lyst_1
      |        |                 +--| (88)
      |        |                    +--Sinocyclocheilus_anshuiensis_lyst_1
      +--------| (100)
               |                        +--Lucifuga_dentata_lyst
               |                   +----| (100)
               |                   |    +--Lucifuga_holguinensis_lyst
               |                +--| (100)
               |                |  |  +----Brotula_barbata_lyst
               |                |  +--| (99)
               |                |     |  +-------Carapus_acus_lyst
               |                |     +--| (100)
               |                |        +--Lamprogrammus_exutus_lyst
               |            +---| (100)
               |            |   |     +---------ENSGACT00000005604
               |            |   |  +--| (77)
               |            |   |  |  +-----------------ENSTNIT00000003417
               |            |   +--| (98)
               |            |      |  +----ENSONIT00000012722
               |            |      +--| (100)
               |            |         |  +-----------ENSORLT00000015783
               |            |         +--| (95)
               |            |            +------------ENSXMAT00000006661
               |     +------| (100)
               |     |      +-----------------ENSGMOT00000020586
               +-----| (100)
                     +-----------------------------------ENSLOCT00000019495


Consensus tree in newick format: 

(Astyanax_mexicanus_Surface_lyst:0.0000029579,Astyanax_mexicanus_Cave_lyst:0.0002715896,(Pygocentrus_nattereri_lyst:0.1028747438,((Danio_rerio_lyst:0.0411454069,(((Sinocyclocheilus_grahami_lyst_2:0.0169830056,Sinocyclocheilus_anshuiensis_lyst_2:0.0081998878)48:0.0006305542,Sinocyclocheilus_rhinocerous_lyst_2:0.0085038845)100:0.0164116901,(Sinocyclocheilus_rhinocerous_lyst_1:0.0053051099,(Sinocyclocheilus_grahami_lyst_1:0.0054602039,Sinocyclocheilus_anshuiensis_lyst_1:0.0101071039)88:0.0017013062)100:0.0149226571)100:0.0123435534)100:0.0910147353,(((((Lucifuga_dentata_lyst:0.0068987471,Lucifuga_holguinensis_lyst:0.0021253208)100:0.0411246216,(Brotula_barbata_lyst:0.0393367209,(Carapus_acus_lyst:0.0661011440,Lamprogrammus_exutus_lyst:0.0227919165)100:0.0109962545)99:0.0087127222)100:0.0171818726,((ENSGACT00000005604:0.0780217095,ENSTNIT00000003417:0.1390426465)77:0.0083899717,(ENSONIT00000012722:0.0434924991,(ENSORLT00000015783:0.0923447152,ENSXMAT00000006661:0.0971640561)95:0.0149124682)100:0.0145548161)98:0.0118808455)100:0.0334891506,ENSGMOT00000020586:0.1369021637)100:0.0558409057,ENSLOCT00000019495:0.2737203644)100:0.0519987180)100:0.0733908028)100:0.0489955405);

TIME STAMP
----------

Date and time: Mon May 20 15:27:33 2019
Total CPU time used: 191.471547 seconds (0h:3m:11s)
Total wall-clock time used: 194.4822769 seconds (0h:3m:14s)
```
