## Supplementary material for "Contrasted gene decay in subterranean vertebrates: insights from cavefishes and fossorial mammals": map2k1.fas.iqtree

```
IQ-TREE 1.6.10 built Feb 19 2019

Input file name: map2k1.fas
Type of analysis: ModelFinder + tree reconstruction + ultrafast bootstrap (1000 replicates)
Random seed number: 409631

REFERENCES
----------

To cite ModelFinder please use: 

Subha Kalyaanamoorthy, Bui Quang Minh, Thomas KF Wong, Arndt von Haeseler,
and Lars S Jermiin (2017) ModelFinder: Fast model selection for
accurate phylogenetic estimates. Nature Methods, 14:587–589.
https://doi.org/10.1038/nmeth.4285

To cite IQ-TREE please use:

Lam-Tung Nguyen, Heiko A. Schmidt, Arndt von Haeseler, and Bui Quang Minh
(2015) IQ-TREE: A fast and effective stochastic algorithm for estimating
maximum likelihood phylogenies. Mol Biol Evol, 32:268-274.
https://doi.org/10.1093/molbev/msu300

Since you used ultrafast bootstrap (UFBoot) please also cite: 

Diep Thi Hoang, Olga Chernomor, Arndt von Haeseler, Bui Quang Minh,
and Le Sy Vinh (2017) UFBoot2: Improving the ultrafast bootstrap
approximation. Mol Biol Evol, in press.
https://doi.org/10.1093/molbev/msx281

SEQUENCE ALIGNMENT
------------------

Input data: 23 sequences with 418 amino-acid sites
Number of constant sites: 337 (= 80.622% of all sites)
Number of invariant (constant or ambiguous constant) sites: 337 (= 80.622% of all sites)
Number of parsimony informative sites: 43
Number of distinct site patterns: 142

ModelFinder
-----------

Best-fit model according to BIC: JTT+I+G4

List of models sorted by BIC scores: 

Model             LogL          AIC      w-AIC      AICc     w-AICc       BIC      w-BIC
JTT+I+G4         -2330.2574   4750.5149 + 0.7873   4761.6439 + 0.7877   4932.1115 + 0.7866
JTTDCMut+I+G4    -2331.5696   4753.1392 + 0.2120   4764.2682 + 0.2121   4934.7359 + 0.2118
JTT+G4           -2339.7343   4767.4686 - 0.0002   4778.0852 - 0.0002   4945.0298 - 0.0012
JTTDCMut+G4      -2341.1172   4770.2345 - 0.0000   4780.8511 - 0.0001   4947.7956 - 0.0003
JTT+I            -2343.0500   4774.0999 - 0.0000   4784.7165 - 0.0000   4951.6611 - 0.0000
JTTDCMut+I       -2344.5459   4777.0918 - 0.0000   4787.7084 - 0.0000   4954.6530 - 0.0000
LG+I+G4          -2360.4318   4810.8636 - 0.0000   4821.9926 - 0.0000   4992.4603 - 0.0000
HIVb+I+G4        -2360.6314   4811.2628 - 0.0000   4822.3919 - 0.0000   4992.8595 - 0.0000
DCMut+I+G4       -2361.6945   4813.3889 - 0.0000   4824.5180 - 0.0000   4994.9856 - 0.0000
Dayhoff+I+G4     -2362.4171   4814.8341 - 0.0000   4825.9632 - 0.0000   4996.4308 - 0.0000
VT+I+G4          -2363.8254   4817.6509 - 0.0000   4828.7799 - 0.0000   4999.2476 - 0.0000
WAG+I+G4         -2366.5679   4823.1359 - 0.0000   4834.2649 - 0.0000   5004.7326 - 0.0000
HIVb+G4          -2370.6852   4829.3705 - 0.0000   4839.9871 - 0.0000   5006.9317 - 0.0000
LG+G4            -2371.1243   4830.2485 - 0.0000   4840.8651 - 0.0000   5007.8097 - 0.0000
cpREV+I+G4       -2368.9548   4827.9095 - 0.0000   4839.0386 - 0.0000   5009.5062 - 0.0000
HIVb+I           -2372.5399   4833.0799 - 0.0000   4843.6965 - 0.0000   5010.6411 - 0.0000
Dayhoff+G4       -2372.9982   4833.9963 - 0.0000   4844.6129 - 0.0000   5011.5575 - 0.0000
DCMut+G4         -2373.3354   4834.6708 - 0.0000   4845.2874 - 0.0000   5012.2320 - 0.0000
VT+G4            -2373.9429   4835.8858 - 0.0000   4846.5024 - 0.0000   5013.4470 - 0.0000
LG+I             -2375.3954   4838.7908 - 0.0000   4849.4074 - 0.0000   5016.3519 - 0.0000
VT+I             -2377.1539   4842.3077 - 0.0000   4852.9244 - 0.0000   5019.8689 - 0.0000
WAG+G4           -2377.7921   4843.5842 - 0.0000   4854.2008 - 0.0000   5021.1454 - 0.0000
mtMet+F+I+G4     -2318.5250   4765.0500 - 0.0005   4788.6194 - 0.0000   5023.3208 - 0.0000
FLU+I+G4         -2376.6344   4843.2688 - 0.0000   4854.3978 - 0.0000   5024.8655 - 0.0000
Dayhoff+I        -2379.7390   4847.4781 - 0.0000   4858.0947 - 0.0000   5025.0393 - 0.0000
DCMut+I          -2379.9507   4847.9014 - 0.0000   4858.5180 - 0.0000   5025.4625 - 0.0000
cpREV+G4         -2381.9014   4851.8029 - 0.0000   4862.4195 - 0.0000   5029.3640 - 0.0000
WAG+I            -2383.2031   4854.4062 - 0.0000   4865.0228 - 0.0000   5031.9674 - 0.0000
mtInv+F+I+G4     -2323.6518   4775.3037 - 0.0000   4798.8731 - 0.0000   5033.5745 - 0.0000
mtZOA+F+I+G4     -2326.0843   4780.1686 - 0.0000   4803.7380 - 0.0000   5038.4394 - 0.0000
mtVer+F+I+G4     -2326.9617   4781.9234 - 0.0000   4805.4928 - 0.0000   5040.1942 - 0.0000
mtMet+F+G4       -2330.0829   4786.1658 - 0.0000   4808.9455 - 0.0000   5040.4012 - 0.0000
cpREV+I          -2387.9091   4863.8182 - 0.0000   4874.4348 - 0.0000   5041.3793 - 0.0000
JTT+F+I+G4       -2328.2689   4784.5378 - 0.0000   4808.1072 - 0.0000   5042.8086 - 0.0000
JTTDCMut+F+I+G4  -2329.4839   4786.9678 - 0.0000   4810.5372 - 0.0000   5045.2386 - 0.0000
FLU+G4           -2390.1815   4868.3631 - 0.0000   4878.9797 - 0.0000   5045.9242 - 0.0000
PMB+I+G4         -2387.6785   4865.3570 - 0.0000   4876.4861 - 0.0000   5046.9537 - 0.0000
mtMet+F+I        -2333.6326   4793.2652 - 0.0000   4816.0449 - 0.0000   5047.5006 - 0.0000
mtInv+F+G4       -2334.4371   4794.8741 - 0.0000   4817.6538 - 0.0000   5049.1094 - 0.0000
FLU+I            -2392.7085   4873.4170 - 0.0000   4884.0337 - 0.0000   5050.9782 - 0.0000
mtMAM+F+I+G4     -2334.3230   4796.6459 - 0.0000   4820.2153 - 0.0000   5054.9167 - 0.0000
Blosum62+I+G4    -2392.2171   4874.4342 - 0.0000   4885.5632 - 0.0000   5056.0308 - 0.0000
JTT+F+G4         -2337.9847   4801.9695 - 0.0000   4824.7491 - 0.0000   5056.2048 - 0.0000
mtZOA+F+G4       -2338.1395   4802.2791 - 0.0000   4825.0587 - 0.0000   5056.5144 - 0.0000
mtInv+F+I        -2338.5994   4803.1988 - 0.0000   4825.9784 - 0.0000   5057.4341 - 0.0000
JTTDCMut+F+G4    -2339.2806   4804.5612 - 0.0000   4827.3409 - 0.0000   5058.7966 - 0.0000
mtART+F+I+G4     -2337.0593   4802.1187 - 0.0000   4825.6881 - 0.0000   5060.3895 - 0.0000
mtVer+F+G4       -2340.1218   4806.2436 - 0.0000   4829.0232 - 0.0000   5060.4789 - 0.0000
PMB+G4           -2398.3818   4884.7635 - 0.0000   4895.3801 - 0.0000   5062.3247 - 0.0000
JTT+F+I          -2341.0801   4808.1602 - 0.0000   4830.9398 - 0.0000   5062.3955 - 0.0000
HIVb+F+I+G4      -2338.8572   4805.7144 - 0.0000   4829.2838 - 0.0000   5063.9852 - 0.0000
JTTDCMut+F+I     -2342.4690   4810.9381 - 0.0000   4833.7177 - 0.0000   5065.1734 - 0.0000
rtREV+I+G4       -2397.3111   4884.6223 - 0.0000   4895.7513 - 0.0000   5066.2189 - 0.0000
mtZOA+F+I        -2343.4988   4812.9976 - 0.0000   4835.7773 - 0.0000   5067.2329 - 0.0000
mtVer+F+I        -2344.0243   4814.0486 - 0.0000   4836.8283 - 0.0000   5068.2840 - 0.0000
PMB+I            -2401.7549   4891.5098 - 0.0000   4902.1265 - 0.0000   5069.0710 - 0.0000
Blosum62+G4      -2402.3420   4892.6840 - 0.0000   4903.3006 - 0.0000   5070.2452 - 0.0000
Blosum62+I       -2406.0305   4900.0609 - 0.0000   4910.6776 - 0.0000   5077.6221 - 0.0000
HIVb+F+G4        -2349.4055   4824.8110 - 0.0000   4847.5907 - 0.0000   5079.0463 - 0.0000
rtREV+G4         -2407.7692   4903.5385 - 0.0000   4914.1551 - 0.0000   5081.0997 - 0.0000
LG+F+I+G4        -2347.5473   4823.0947 - 0.0000   4846.6641 - 0.0000   5081.3655 - 0.0000
mtMAM+F+G4       -2351.2501   4828.5003 - 0.0000   4851.2799 - 0.0000   5082.7356 - 0.0000
mtREV+F+I+G4     -2348.8964   4825.7927 - 0.0000   4849.3621 - 0.0000   5084.0635 - 0.0000
HIVb+F+I         -2351.9208   4829.8415 - 0.0000   4852.6212 - 0.0000   5084.0769 - 0.0000
mtART+F+G4       -2352.1165   4830.2329 - 0.0000   4853.0126 - 0.0000   5084.4682 - 0.0000
mtZOA+I+G4       -2407.6379   4905.2758 - 0.0000   4916.4049 - 0.0000   5086.8725 - 0.0000
rtREV+I          -2411.8882   4911.7765 - 0.0000   4922.3931 - 0.0000   5089.3376 - 0.0000
mtMAM+F+I        -2355.8283   4837.6566 - 0.0000   4860.4363 - 0.0000   5091.8920 - 0.0000
DCMut+F+I+G4     -2355.1078   4838.2156 - 0.0000   4861.7850 - 0.0000   5096.4864 - 0.0000
LG+F+G4          -2358.3554   4842.7109 - 0.0000   4865.4905 - 0.0000   5096.9462 - 0.0000
mtART+F+I        -2358.5409   4843.0819 - 0.0000   4865.8615 - 0.0000   5097.3172 - 0.0000
Dayhoff+F+I+G4   -2355.5587   4839.1174 - 0.0000   4862.6868 - 0.0000   5097.3882 - 0.0000
cpREV+F+I+G4     -2357.7069   4843.4139 - 0.0000   4866.9833 - 0.0000   5101.6847 - 0.0000
mtREV+F+G4       -2362.0535   4850.1070 - 0.0000   4872.8867 - 0.0000   5104.3424 - 0.0000
LG+F+I           -2362.5135   4851.0271 - 0.0000   4873.8067 - 0.0000   5105.2624 - 0.0000
VT+F+I+G4        -2359.5198   4847.0395 - 0.0000   4870.6089 - 0.0000   5105.3103 - 0.0000
mtZOA+G4         -2420.1841   4928.3681 - 0.0000   4938.9848 - 0.0000   5105.9293 - 0.0000
WAG+F+I+G4       -2361.2762   4850.5525 - 0.0000   4874.1219 - 0.0000   5108.8233 - 0.0000
HIVw+I+G4        -2419.6242   4929.2485 - 0.0000   4940.3775 - 0.0000   5110.8451 - 0.0000
FLU+F+I+G4       -2363.4500   4854.9001 - 0.0000   4878.4695 - 0.0000   5113.1709 - 0.0000
Dayhoff+F+G4     -2367.0515   4860.1030 - 0.0000   4882.8826 - 0.0000   5114.3383 - 0.0000
DCMut+F+G4       -2367.3983   4860.7966 - 0.0000   4883.5762 - 0.0000   5115.0319 - 0.0000
mtREV+F+I        -2368.5615   4863.1229 - 0.0000   4885.9026 - 0.0000   5117.3582 - 0.0000
mtZOA+I          -2426.2187   4940.4373 - 0.0000   4951.0539 - 0.0000   5117.9985 - 0.0000
VT+F+G4          -2369.7779   4865.5558 - 0.0000   4888.3354 - 0.0000   5119.7911 - 0.0000
cpREV+F+G4       -2371.4098   4868.8196 - 0.0000   4891.5993 - 0.0000   5123.0550 - 0.0000
mtMet+I+G4       -2426.3784   4942.7568 - 0.0000   4953.8858 - 0.0000   5124.3534 - 0.0000
WAG+F+G4         -2372.5928   4871.1856 - 0.0000   4893.9653 - 0.0000   5125.4209 - 0.0000
VT+F+I           -2373.0772   4872.1543 - 0.0000   4894.9340 - 0.0000   5126.3897 - 0.0000
Dayhoff+F+I      -2373.1668   4872.3336 - 0.0000   4895.1133 - 0.0000   5126.5690 - 0.0000
DCMut+F+I        -2373.3978   4872.7956 - 0.0000   4895.5752 - 0.0000   5127.0309 - 0.0000
HIVw+G4          -2430.8209   4949.6418 - 0.0000   4960.2585 - 0.0000   5127.2030 - 0.0000
rtREV+F+I+G4     -2370.8700   4869.7400 - 0.0000   4893.3094 - 0.0000   5128.0108 - 0.0000
HIVw+I           -2434.1924   4956.3848 - 0.0000   4967.0014 - 0.0000   5133.9460 - 0.0000
WAG+F+I          -2378.0911   4882.1822 - 0.0000   4904.9619 - 0.0000   5136.4175 - 0.0000
FLU+F+G4         -2378.0982   4882.1965 - 0.0000   4904.9761 - 0.0000   5136.4318 - 0.0000
mtART+I+G4       -2432.6668   4955.3337 - 0.0000   4966.4627 - 0.0000   5136.9303 - 0.0000
cpREV+F+I        -2379.3005   4884.6009 - 0.0000   4907.3806 - 0.0000   5138.8363 - 0.0000
mtMet+G4         -2437.1190   4962.2380 - 0.0000   4972.8546 - 0.0000   5139.7992 - 0.0000
FLU+F+I          -2380.6457   4887.2915 - 0.0000   4910.0711 - 0.0000   5141.5268 - 0.0000
rtREV+F+G4       -2382.0273   4890.0547 - 0.0000   4912.8343 - 0.0000   5144.2900 - 0.0000
mtVer+I+G4       -2436.3882   4962.7763 - 0.0000   4973.9053 - 0.0000   5144.3730 - 0.0000
mtMet+I          -2440.2977   4968.5953 - 0.0000   4979.2119 - 0.0000   5146.1565 - 0.0000
HIVw+F+I+G4      -2382.0042   4892.0084 - 0.0000   4915.5778 - 0.0000   5150.2792 - 0.0000
rtREV+F+I        -2385.5605   4897.1210 - 0.0000   4919.9007 - 0.0000   5151.3563 - 0.0000
JTT              -2447.2787   4980.5574 - 0.0000   4990.6750 - 0.0000   5154.0831 - 0.0000
PMB+F+I+G4       -2383.9339   4895.8679 - 0.0000   4919.4373 - 0.0000   5154.1387 - 0.0000
Blosum62+F+I+G4  -2384.3637   4896.7275 - 0.0000   4920.2969 - 0.0000   5154.9983 - 0.0000
JTTDCMut         -2448.8922   4983.7844 - 0.0000   4993.9020 - 0.0000   5157.3101 - 0.0000
mtMAM+I+G4       -2443.9401   4977.8802 - 0.0000   4989.0092 - 0.0000   5159.4768 - 0.0000
mtVer+G4         -2447.3494   4982.6988 - 0.0000   4993.3154 - 0.0000   5160.2600 - 0.0000
mtART+G4         -2448.6479   4985.2958 - 0.0000   4995.9124 - 0.0000   5162.8570 - 0.0000
mtVer+I          -2451.0325   4990.0651 - 0.0000   5000.6817 - 0.0000   5167.6262 - 0.0000
HIVw+F+G4        -2394.4529   4914.9058 - 0.0000   4937.6854 - 0.0000   5169.1411 - 0.0000
Blosum62+F+G4    -2394.6955   4915.3910 - 0.0000   4938.1707 - 0.0000   5169.6263 - 0.0000
PMB+F+G4         -2394.9048   4915.8096 - 0.0000   4938.5893 - 0.0000   5170.0449 - 0.0000
mtREV+I+G4       -2451.8136   4993.6272 - 0.0000   5004.7562 - 0.0000   5175.2238 - 0.0000
HIVw+F+I         -2397.6182   4921.2364 - 0.0000   4944.0160 - 0.0000   5175.4717 - 0.0000
PMB+F+I          -2398.6367   4923.2735 - 0.0000   4946.0531 - 0.0000   5177.5088 - 0.0000
Blosum62+F+I     -2398.8314   4923.6629 - 0.0000   4946.4425 - 0.0000   5177.8982 - 0.0000
mtART+I          -2456.5891   5001.1782 - 0.0000   5011.7948 - 0.0000   5178.7394 - 0.0000
mtInv+I+G4       -2456.7802   5003.5604 - 0.0000   5014.6894 - 0.0000   5185.1571 - 0.0000
mtMAM+G4         -2460.8358   5009.6715 - 0.0000   5020.2881 - 0.0000   5187.2327 - 0.0000
mtREV+G4         -2464.7032   5017.4064 - 0.0000   5028.0230 - 0.0000   5194.9676 - 0.0000
mtInv+G4         -2466.9866   5021.9732 - 0.0000   5032.5898 - 0.0000   5199.5343 - 0.0000
mtMAM+I          -2467.4409   5022.8818 - 0.0000   5033.4984 - 0.0000   5200.4429 - 0.0000
mtInv+I          -2469.7449   5027.4898 - 0.0000   5038.1064 - 0.0000   5205.0510 - 0.0000
mtREV+I          -2470.5168   5029.0336 - 0.0000   5039.6502 - 0.0000   5206.5948 - 0.0000
VT               -2483.1889   5052.3778 - 0.0000   5062.4955 - 0.0000   5225.9036 - 0.0000
LG               -2485.2609   5056.5218 - 0.0000   5066.6395 - 0.0000   5230.0475 - 0.0000
Dayhoff          -2486.4422   5058.8844 - 0.0000   5069.0021 - 0.0000   5232.4101 - 0.0000
DCMut            -2486.8981   5059.7963 - 0.0000   5069.9139 - 0.0000   5233.3220 - 0.0000
WAG              -2489.7789   5065.5577 - 0.0000   5075.6754 - 0.0000   5239.0834 - 0.0000
HIVb             -2492.7229   5071.4458 - 0.0000   5081.5634 - 0.0000   5244.9715 - 0.0000
cpREV            -2500.4275   5086.8549 - 0.0000   5096.9726 - 0.0000   5260.3806 - 0.0000
mtMet+F          -2445.3680   5014.7361 - 0.0000   5036.7417 - 0.0000   5264.9359 - 0.0000
mtInv+F          -2446.6445   5017.2890 - 0.0000   5039.2946 - 0.0000   5267.4888 - 0.0000
JTT+F            -2447.2681   5018.5363 - 0.0000   5040.5419 - 0.0000   5268.7361 - 0.0000
JTTDCMut+F       -2448.9246   5021.8491 - 0.0000   5043.8548 - 0.0000   5272.0490 - 0.0000
PMB              -2511.8944   5109.7888 - 0.0000   5119.9065 - 0.0000   5283.3145 - 0.0000
Blosum62         -2513.9654   5113.9308 - 0.0000   5124.0484 - 0.0000   5287.4565 - 0.0000
mtZOA+F          -2457.8713   5039.7425 - 0.0000   5061.7481 - 0.0000   5289.9424 - 0.0000
FLU              -2519.0694   5124.1388 - 0.0000   5134.2564 - 0.0000   5297.6645 - 0.0000
mtVer+F          -2462.5733   5049.1466 - 0.0000   5071.1522 - 0.0000   5299.3464 - 0.0000
rtREV            -2523.7514   5133.5028 - 0.0000   5143.6204 - 0.0000   5307.0285 - 0.0000
HIVb+F           -2471.7333   5067.4667 - 0.0000   5089.4723 - 0.0000   5317.6665 - 0.0000
LG+F             -2473.4845   5070.9691 - 0.0000   5092.9747 - 0.0000   5321.1689 - 0.0000
VT+F             -2480.3621   5084.7241 - 0.0000   5106.7297 - 0.0000   5334.9240 - 0.0000
Dayhoff+F        -2484.0814   5092.1628 - 0.0000   5114.1684 - 0.0000   5342.3626 - 0.0000
mtREV+F          -2484.3175   5092.6350 - 0.0000   5114.6407 - 0.0000   5342.8349 - 0.0000
DCMut+F          -2484.7253   5093.4505 - 0.0000   5115.4562 - 0.0000   5343.6504 - 0.0000
mtART+F          -2486.3178   5096.6356 - 0.0000   5118.6412 - 0.0000   5346.8354 - 0.0000
WAG+F            -2487.7441   5099.4882 - 0.0000   5121.4938 - 0.0000   5349.6881 - 0.0000
mtMAM+F          -2487.7570   5099.5140 - 0.0000   5121.5196 - 0.0000   5349.7138 - 0.0000
mtZOA            -2549.0139   5184.0279 - 0.0000   5194.1455 - 0.0000   5357.5536 - 0.0000
cpREV+F          -2491.8496   5107.6992 - 0.0000   5129.7048 - 0.0000   5357.8990 - 0.0000
HIVw             -2554.6183   5195.2367 - 0.0000   5205.3543 - 0.0000   5368.7624 - 0.0000
rtREV+F          -2500.2696   5124.5392 - 0.0000   5146.5448 - 0.0000   5374.7390 - 0.0000
mtMet            -2559.2018   5204.4036 - 0.0000   5214.5212 - 0.0000   5377.9293 - 0.0000
Blosum62+F       -2507.0523   5138.1046 - 0.0000   5160.1102 - 0.0000   5388.3044 - 0.0000
PMB+F            -2509.7384   5143.4769 - 0.0000   5165.4825 - 0.0000   5393.6767 - 0.0000
FLU+F            -2511.0610   5146.1220 - 0.0000   5168.1276 - 0.0000   5396.3218 - 0.0000
mtVer            -2572.6002   5231.2004 - 0.0000   5241.3181 - 0.0000   5404.7261 - 0.0000
HIVw+F           -2519.9807   5163.9614 - 0.0000   5185.9671 - 0.0000   5414.1613 - 0.0000
mtInv            -2587.5810   5261.1621 - 0.0000   5271.2797 - 0.0000   5434.6878 - 0.0000
mtREV            -2588.7247   5263.4494 - 0.0000   5273.5671 - 0.0000   5436.9751 - 0.0000
mtART            -2596.2249   5278.4497 - 0.0000   5288.5674 - 0.0000   5451.9754 - 0.0000
mtMAM            -2603.1584   5292.3168 - 0.0000   5302.4345 - 0.0000   5465.8425 - 0.0000

AIC, w-AIC   : Akaike information criterion scores and weights.
AICc, w-AICc : Corrected AIC scores and weights.
BIC, w-BIC   : Bayesian information criterion scores and weights.

Plus signs denote the 95% confidence sets.
Minus signs denote significant exclusion.

SUBSTITUTION PROCESS
--------------------

Model of substitution: JTT+I+G4

State frequencies: (model)

Model of rate heterogeneity: Invar+Gamma with 4 categories
Proportion of invariable sites: 0.6254
Gamma shape alpha: 0.7064

 Category  Relative_rate  Proportion
  0         0              0.6254
  1         0.2017         0.0936
  2         0.9786         0.0936
  3         2.4755         0.0936
  4         7.0236         0.0936
Relative rates are computed as MEAN of the portion of the Gamma distribution falling in the category.

MAXIMUM LIKELIHOOD TREE
-----------------------

Log-likelihood of the tree: -2329.4061 (s.e. 122.5809)
Unconstrained log-likelihood (without tree): -1834.6933
Number of free parameters (#branches + #model parameters): 45
Akaike information criterion (AIC) score: 4748.8122
Corrected Akaike information criterion (AICc) score: 4759.9412
Bayesian information criterion (BIC) score: 4930.4089

Total tree length (sum of branch lengths): 0.5816
Sum of internal branch lengths: 0.2388 (41.0542% of tree length)

WARNING: 3 near-zero internal branches (<0.0024) should be treated with caution
         Such branches are denoted by '**' in the figure below

NOTE: Tree is UNROOTED although outgroup taxon 'Astyanax_mexicanus_Surface_map2k1' is drawn at root
Numbers in parentheses are SH-aLRT support (%) / ultrafast bootstrap support (%)

+**Astyanax_mexicanus_Surface_map2k1
|
+**Astyanax_mexicanus_Cave_map2k1
|
|      +**Pygocentrus_nattereri_map2k1
|   +--| (48.1/53)
|   |  |             +--Danio_rerio_map2k1
|   |  +-------------| (99.9/100)
|   |                |        +--Sinocyclocheilus_grahami_map2k1_1
|   |                |     +**| (0/81)
|   |                |     |  +--Sinocyclocheilus_rhinocerous_map2k1_1
|   |                |  +--| (85.4/92)
|   |                |  |  +--Sinocyclocheilus_anshuiensis_map2k1_1
|   |                +**| (0/71)
|   |                   |  +**Sinocyclocheilus_grahami_map2k1_2
|   |                   +--| (91.8/97)
|   |                      |  +**Sinocyclocheilus_rhinocerous_map2k1_2
|   |                      +--| (81.1/96)
|   |                         +**Sinocyclocheilus_anshuiensis_map2k1_2
+---| (93/96)
    |                         +**Lucifuga_dentata_map2k1
    |                     +---| (97.1/99)
    |                     |   +--Lucifuga_holguinensis_map2k1
    |                  +**| (0/46)
    |                  |  |     +--------Brotula_barbata_map2k1
    |                  |  |  +--| (26.6/65)
    |                  |  |  |  +----Carapus_acus_map2k1
    |                  |  +--| (90.2/86)
    |                  |     +----Lamprogrammus_exutus_map2k1
    |               +--| (82.6/48)
    |               |  |   +-----------ENSGACT00000006570
    |               |  +---| (51.2/40)
    |               |      +--------------ENSTNIT00000011444
    |          +----| (88.1/37)
    |          |    |     +-----ENSONIT00000019436
    |          |    |  +--| (15.5/42)
    |          |    |  |  +--------ENSORLT00000008702
    |          |    +--| (85.3/62)
    |          |       +--------ENSXMAT00000003526
    +----------| (97.1/87)
               |  +----------------------------ENSGMOT00000009187
               +--| (49.8/26)
                  |                        +**ENSLOCT00000017126
                  +------------------------| (74.2/46)
                                           +---------------ENSTNIT00000004512

Tree in newick format:

(Astyanax_mexicanus_Surface_map2k1:0.0000013683,Astyanax_mexicanus_Cave_map2k1:0.0000013683,((Pygocentrus_nattereri_map2k1:0.0000020454,(Danio_rerio_map2k1:0.0079026874,(((Sinocyclocheilus_grahami_map2k1_1:0.0052516530,Sinocyclocheilus_rhinocerous_map2k1_1:0.0033202476)0/81:0.0000022644,Sinocyclocheilus_anshuiensis_map2k1_1:0.0026193001)85.4/92:0.0052444643,(Sinocyclocheilus_grahami_map2k1_2:0.0000013683,(Sinocyclocheilus_rhinocerous_map2k1_2:0.0000013683,Sinocyclocheilus_anshuiensis_map2k1_2:0.0000013683)81.1/96:0.0026533361)91.8/97:0.0080139680)0/71:0.0000027964)99.9/100:0.0393625312)48.1/53:0.0049134413,(((((Lucifuga_dentata_map2k1:0.0000013683,Lucifuga_holguinensis_map2k1:0.0027123741)97.1/99:0.0123321740,((Brotula_barbata_map2k1:0.0237242817,Carapus_acus_map2k1:0.0155303674)26.6/65:0.0024211915,Lamprogrammus_exutus_map2k1:0.0147903147)90.2/86:0.0085890214)0/46:0.0000020596,(ENSGACT00000006570:0.0341976492,ENSTNIT00000011444:0.0418099961)51.2/40:0.0115593968)82.6/48:0.0055412379,((ENSONIT00000019436:0.0171644601,ENSORLT00000008702:0.0259653935)15.5/42:0.0032331171,ENSXMAT00000003526:0.0254958225)85.3/62:0.0081577522)88.1/37:0.0145460069,(ENSGMOT00000009187:0.0766004418,(ENSLOCT00000017126:0.0000015995,ENSTNIT00000004512:0.0430582422)74.2/46:0.0672649508)49.8/26:0.0064312014)97.1/87:0.0298552131)93/96:0.0112838468);

CONSENSUS TREE
--------------

Consensus tree is constructed from 1000bootstrap trees
Log-likelihood of consensus tree: -2329.407947
Robinson-Foulds distance between ML tree and consensus tree: 0

Branches with support >0.000000% are kept (extended consensus)
Branch lengths are optimized by maximum likelihood on original alignment
Numbers in parentheses are bootstrap supports (%)

+--Astyanax_mexicanus_Surface_map2k1
|
+--Astyanax_mexicanus_Cave_map2k1
|
|      +--Pygocentrus_nattereri_map2k1
|   +--| (53)
|   |  |             +--Danio_rerio_map2k1
|   |  +-------------| (100)
|   |                |        +--Sinocyclocheilus_grahami_map2k1_1
|   |                |     +--| (81)
|   |                |     |  +--Sinocyclocheilus_rhinocerous_map2k1_1
|   |                |  +--| (92)
|   |                |  |  +--Sinocyclocheilus_anshuiensis_map2k1_1
|   |                +--| (71)
|   |                   |  +--Sinocyclocheilus_grahami_map2k1_2
|   |                   +--| (97)
|   |                      |  +--Sinocyclocheilus_rhinocerous_map2k1_2
|   |                      +--| (96)
|   |                         +--Sinocyclocheilus_anshuiensis_map2k1_2
+---| (96)
    |                         +--Lucifuga_dentata_map2k1
    |                     +---| (99)
    |                     |   +--Lucifuga_holguinensis_map2k1
    |                  +--| (46)
    |                  |  |     +--------Brotula_barbata_map2k1
    |                  |  |  +--| (65)
    |                  |  |  |  +----Carapus_acus_map2k1
    |                  |  +--| (86)
    |                  |     +----Lamprogrammus_exutus_map2k1
    |               +--| (48)
    |               |  |   +-----------ENSGACT00000006570
    |               |  +---| (40)
    |               |      +--------------ENSTNIT00000011444
    |          +----| (37)
    |          |    |     +-----ENSONIT00000019436
    |          |    |  +--| (42)
    |          |    |  |  +--------ENSORLT00000008702
    |          |    +--| (62)
    |          |       +--------ENSXMAT00000003526
    +----------| (87)
               |  +----------------------------ENSGMOT00000009187
               +--| (26)
                  |                        +--ENSLOCT00000017126
                  +------------------------| (46)
                                           +---------------ENSTNIT00000004512


Consensus tree in newick format: 

(Astyanax_mexicanus_Surface_map2k1:0.0000021691,Astyanax_mexicanus_Cave_map2k1:0.0000021691,((Pygocentrus_nattereri_map2k1:0.0000021739,(Danio_rerio_map2k1:0.0078956259,(((Sinocyclocheilus_grahami_map2k1_1:0.0052467554,Sinocyclocheilus_rhinocerous_map2k1_1:0.0033176609)81:0.0000021691,Sinocyclocheilus_anshuiensis_map2k1_1:0.0026168542)92:0.0052394822,(Sinocyclocheilus_grahami_map2k1_2:0.0000021691,(Sinocyclocheilus_rhinocerous_map2k1_2:0.0000021691,Sinocyclocheilus_anshuiensis_map2k1_2:0.0000021691)96:0.0026509280)97:0.0080066873)71:0.0000023331)100:0.0393218466)53:0.0049079125,(((((Lucifuga_dentata_map2k1:0.0000021691,Lucifuga_holguinensis_map2k1:0.0027064945)99:0.0123052814,((Brotula_barbata_map2k1:0.0236693998,Carapus_acus_map2k1:0.0154965176)65:0.0024164765,Lamprogrammus_exutus_map2k1:0.0147586770)86:0.0085706159)46:0.0000021739,(ENSGACT00000006570:0.0341229917,ENSTNIT00000011444:0.0417170225)40:0.0115515257)48:0.0055317824,((ENSONIT00000019436:0.0171335977,ENSORLT00000008702:0.0259186447)42:0.0032319676,ENSXMAT00000003526:0.0254498507)62:0.0081436477)37:0.0145328815,(ENSGMOT00000009187:0.0764856854,(ENSLOCT00000017126:0.0000022503,ENSTNIT00000004512:0.0429808584)46:0.0671650602)26:0.0064336419)87:0.0298176829)96:0.0112725341);

TIME STAMP
----------

Date and time: Mon May 20 15:28:17 2019
Total CPU time used: 37.518404 seconds (0h:0m:37s)
Total wall-clock time used: 37.97082615 seconds (0h:0m:37s)
```
