## Supplementary material for "Contrasted gene decay in subterranean vertebrates: insights from cavefishes and fossorial mammals": mbtps1.fas.iqtree

```
IQ-TREE 1.6.10 built Feb 19 2019

Input file name: mbtps1.fas
Type of analysis: ModelFinder + tree reconstruction + ultrafast bootstrap (1000 replicates)
Random seed number: 792036

REFERENCES
----------

To cite ModelFinder please use: 

Subha Kalyaanamoorthy, Bui Quang Minh, Thomas KF Wong, Arndt von Haeseler,
and Lars S Jermiin (2017) ModelFinder: Fast model selection for
accurate phylogenetic estimates. Nature Methods, 14:587–589.
https://doi.org/10.1038/nmeth.4285

To cite IQ-TREE please use:

Lam-Tung Nguyen, Heiko A. Schmidt, Arndt von Haeseler, and Bui Quang Minh
(2015) IQ-TREE: A fast and effective stochastic algorithm for estimating
maximum likelihood phylogenies. Mol Biol Evol, 32:268-274.
https://doi.org/10.1093/molbev/msu300

Since you used ultrafast bootstrap (UFBoot) please also cite: 

Diep Thi Hoang, Olga Chernomor, Arndt von Haeseler, Bui Quang Minh,
and Le Sy Vinh (2017) UFBoot2: Improving the ultrafast bootstrap
approximation. Mol Biol Evol, in press.
https://doi.org/10.1093/molbev/msx281

SEQUENCE ALIGNMENT
------------------

Input data: 22 sequences with 1115 amino-acid sites
Number of constant sites: 817 (= 73.2735% of all sites)
Number of invariant (constant or ambiguous constant) sites: 817 (= 73.2735% of all sites)
Number of parsimony informative sites: 183
Number of distinct site patterns: 399

ModelFinder
-----------

Best-fit model according to BIC: JTT+I+G4

List of models sorted by BIC scores: 

Model             LogL          AIC      w-AIC      AICc     w-AICc       BIC      w-BIC
JTT+I+G4         -7537.4724  15160.9447 - 0.0000  15164.4778 - 0.0001  15376.6589 + 0.9534
JTTDCMut+I+G4    -7540.4911  15166.9822 - 0.0000  15170.5153 - 0.0000  15382.6964 - 0.0466
JTT+G4           -7564.4798  15212.9595 - 0.0000  15216.3289 - 0.0000  15423.6571 - 0.0000
JTTDCMut+G4      -7567.3568  15218.7136 - 0.0000  15222.0830 - 0.0000  15429.4112 - 0.0000
JTT+F+I+G4       -7506.8733  15137.7465 + 0.8619  15145.1724 + 0.8619  15448.7763 - 0.0000
JTTDCMut+F+I+G4  -7508.7048  15141.4095 + 0.1381  15148.8354 + 0.1381  15452.4393 - 0.0000
JTT+F+G4         -7533.7656  15189.5313 - 0.0000  15196.7146 - 0.0000  15495.5445 - 0.0000
JTTDCMut+F+G4    -7535.4949  15192.9897 - 0.0000  15200.1730 - 0.0000  15499.0029 - 0.0000
WAG+I+G4         -7607.0666  15300.1332 - 0.0000  15303.6663 - 0.0000  15515.8474 - 0.0000
JTT+I            -7621.2830  15326.5661 - 0.0000  15329.9355 - 0.0000  15537.2637 - 0.0000
VT+I+G4          -7618.3544  15322.7088 - 0.0000  15326.2420 - 0.0000  15538.4231 - 0.0000
mtMet+F+I+G4     -7554.3792  15232.7583 - 0.0000  15240.1842 - 0.0000  15543.7881 - 0.0000
JTTDCMut+I       -7624.7126  15333.4252 - 0.0000  15336.7946 - 0.0000  15544.1228 - 0.0000
FLU+F+I+G4       -7555.1335  15234.2670 - 0.0000  15241.6928 - 0.0000  15545.2968 - 0.0000
mtInv+F+I+G4     -7559.7377  15243.4754 - 0.0000  15250.9012 - 0.0000  15554.5052 - 0.0000
HIVb+F+I+G4      -7565.1477  15254.2954 - 0.0000  15261.7212 - 0.0000  15565.3252 - 0.0000
WAG+G4           -7635.8208  15355.6416 - 0.0000  15359.0110 - 0.0000  15566.3392 - 0.0000
WAG+F+I+G4       -7566.0700  15256.1399 - 0.0000  15263.5658 - 0.0000  15567.1697 - 0.0000
LG+F+I+G4        -7568.6938  15261.3876 - 0.0000  15268.8135 - 0.0000  15572.4174 - 0.0000
LG+I+G4          -7636.0704  15358.1408 - 0.0000  15361.6740 - 0.0000  15573.8550 - 0.0000
FLU+I+G4         -7639.5884  15365.1768 - 0.0000  15368.7099 - 0.0000  15580.8910 - 0.0000
DCMut+F+I+G4     -7573.3564  15270.7128 - 0.0000  15278.1386 - 0.0000  15581.7426 - 0.0000
Dayhoff+F+I+G4   -7573.4674  15270.9347 - 0.0000  15278.3606 - 0.0000  15581.9645 - 0.0000
DCMut+I+G4       -7641.7118  15369.4236 - 0.0000  15372.9567 - 0.0000  15585.1378 - 0.0000
VT+G4            -7645.5690  15375.1380 - 0.0000  15378.5074 - 0.0000  15585.8356 - 0.0000
Dayhoff+I+G4     -7642.1638  15370.3276 - 0.0000  15373.8607 - 0.0000  15586.0418 - 0.0000
VT+F+I+G4        -7577.2146  15278.4291 - 0.0000  15285.8550 - 0.0000  15589.4589 - 0.0000
cpREV+F+I+G4     -7579.6486  15283.2971 - 0.0000  15290.7230 - 0.0000  15594.3269 - 0.0000
cpREV+I+G4       -7646.4588  15378.9175 - 0.0000  15382.4507 - 0.0000  15594.6318 - 0.0000
mtMet+F+G4       -7583.4808  15288.9616 - 0.0000  15296.1449 - 0.0000  15594.9748 - 0.0000
mtVer+F+I+G4     -7583.5612  15291.1225 - 0.0000  15298.5483 - 0.0000  15602.1523 - 0.0000
HIVb+I+G4        -7651.4242  15388.8485 - 0.0000  15392.3816 - 0.0000  15604.5627 - 0.0000
mtInv+F+G4       -7588.3285  15298.6570 - 0.0000  15305.8403 - 0.0000  15604.6702 - 0.0000
FLU+F+G4         -7588.6008  15299.2016 - 0.0000  15306.3849 - 0.0000  15605.2148 - 0.0000
JTT+F+I          -7589.7433  15301.4865 - 0.0000  15308.6698 - 0.0000  15607.4997 - 0.0000
JTTDCMut+F+I     -7591.8851  15305.7701 - 0.0000  15312.9534 - 0.0000  15611.7833 - 0.0000
WAG+F+G4         -7594.9729  15311.9458 - 0.0000  15319.1291 - 0.0000  15617.9590 - 0.0000
HIVb+F+G4        -7597.6894  15317.3788 - 0.0000  15324.5621 - 0.0000  15623.3920 - 0.0000
LG+F+G4          -7599.6552  15321.3104 - 0.0000  15328.4936 - 0.0000  15627.3235 - 0.0000
Dayhoff+F+G4     -7600.1794  15322.3588 - 0.0000  15329.5421 - 0.0000  15628.3720 - 0.0000
Dayhoff+G4       -7667.0816  15418.1632 - 0.0000  15421.5326 - 0.0000  15628.8608 - 0.0000
mtREV+F+I+G4     -7596.9345  15317.8689 - 0.0000  15325.2948 - 0.0000  15628.8987 - 0.0000
DCMut+F+G4       -7600.5729  15323.1458 - 0.0000  15330.3291 - 0.0000  15629.1590 - 0.0000
DCMut+G4         -7667.5040  15419.0080 - 0.0000  15422.3774 - 0.0000  15629.7056 - 0.0000
LG+G4            -7667.6760  15419.3519 - 0.0000  15422.7213 - 0.0000  15630.0495 - 0.0000
VT+F+G4          -7604.0521  15330.1042 - 0.0000  15337.2875 - 0.0000  15636.1174 - 0.0000
FLU+G4           -7671.9490  15427.8980 - 0.0000  15431.2674 - 0.0000  15638.5956 - 0.0000
rtREV+F+I+G4     -7603.5079  15331.0157 - 0.0000  15338.4416 - 0.0000  15642.0455 - 0.0000
cpREV+F+G4       -7607.4006  15336.8012 - 0.0000  15343.9845 - 0.0000  15642.8144 - 0.0000
cpREV+G4         -7674.3052  15432.6105 - 0.0000  15435.9799 - 0.0000  15643.3081 - 0.0000
mtVer+F+G4       -7614.7345  15351.4690 - 0.0000  15358.6522 - 0.0000  15657.4821 - 0.0000
HIVb+G4          -7683.8410  15451.6821 - 0.0000  15455.0515 - 0.0000  15662.3797 - 0.0000
rtREV+I+G4       -7685.9419  15457.8837 - 0.0000  15461.4169 - 0.0000  15673.5980 - 0.0000
mtZOA+F+I+G4     -7619.8204  15363.6408 - 0.0000  15371.0667 - 0.0000  15674.6706 - 0.0000
WAG+I            -7692.6055  15469.2110 - 0.0000  15472.5804 - 0.0000  15679.9087 - 0.0000
PMB+I+G4         -7689.1698  15464.3396 - 0.0000  15467.8728 - 0.0000  15680.0538 - 0.0000
mtREV+F+G4       -7627.0740  15376.1480 - 0.0000  15383.3313 - 0.0000  15682.1612 - 0.0000
VT+I             -7696.5509  15477.1018 - 0.0000  15480.4712 - 0.0000  15687.7994 - 0.0000
rtREV+F+G4       -7633.6273  15389.2547 - 0.0000  15396.4380 - 0.0000  15695.2679 - 0.0000
rtREV+G4         -7715.7904  15515.5809 - 0.0000  15518.9503 - 0.0000  15726.2785 - 0.0000
PMB+F+I+G4       -7646.1864  15416.3728 - 0.0000  15423.7987 - 0.0000  15727.4026 - 0.0000
WAG+F+I          -7650.6258  15423.2515 - 0.0000  15430.4348 - 0.0000  15729.2647 - 0.0000
PMB+G4           -7717.3502  15518.7004 - 0.0000  15522.0698 - 0.0000  15729.3980 - 0.0000
mtZOA+F+G4       -7651.5458  15425.0915 - 0.0000  15432.2748 - 0.0000  15731.1047 - 0.0000
Blosum62+F+I+G4  -7650.5434  15425.0868 - 0.0000  15432.5127 - 0.0000  15736.1166 - 0.0000
VT+F+I           -7654.3456  15430.6913 - 0.0000  15437.8745 - 0.0000  15736.7044 - 0.0000
Blosum62+I+G4    -7717.8147  15521.6294 - 0.0000  15525.1626 - 0.0000  15737.3436 - 0.0000
mtMAM+F+I+G4     -7659.3396  15442.6791 - 0.0000  15450.1050 - 0.0000  15753.7090 - 0.0000
Dayhoff+F+I      -7665.4699  15452.9399 - 0.0000  15460.1232 - 0.0000  15758.9531 - 0.0000
DCMut+F+I        -7665.5905  15453.1810 - 0.0000  15460.3643 - 0.0000  15759.1942 - 0.0000
mtInv+F+I        -7667.8252  15457.6503 - 0.0000  15464.8336 - 0.0000  15763.6635 - 0.0000
LG+F+I           -7667.9592  15457.9184 - 0.0000  15465.1017 - 0.0000  15763.9316 - 0.0000
Dayhoff+I        -7734.7168  15553.4337 - 0.0000  15556.8031 - 0.0000  15764.1313 - 0.0000
DCMut+I          -7734.8476  15553.6953 - 0.0000  15557.0647 - 0.0000  15764.3929 - 0.0000
HIVw+F+I+G4      -7665.5111  15455.0223 - 0.0000  15462.4481 - 0.0000  15766.0521 - 0.0000
LG+I             -7737.5035  15559.0069 - 0.0000  15562.3763 - 0.0000  15769.7045 - 0.0000
mtMet+F+I        -7672.1640  15466.3280 - 0.0000  15473.5113 - 0.0000  15772.3412 - 0.0000
HIVb+F+I         -7672.6107  15467.2213 - 0.0000  15474.4046 - 0.0000  15773.2345 - 0.0000
PMB+F+G4         -7674.1065  15470.2130 - 0.0000  15477.3963 - 0.0000  15776.2262 - 0.0000
FLU+F+I          -7676.2806  15474.5611 - 0.0000  15481.7444 - 0.0000  15780.5743 - 0.0000
Blosum62+F+G4    -7679.2750  15480.5500 - 0.0000  15487.7333 - 0.0000  15786.5632 - 0.0000
Blosum62+G4      -7746.7678  15577.5355 - 0.0000  15580.9049 - 0.0000  15788.2331 - 0.0000
cpREV+F+I        -7684.4660  15490.9321 - 0.0000  15498.1154 - 0.0000  15796.9453 - 0.0000
cpREV+I          -7753.5208  15591.0416 - 0.0000  15594.4110 - 0.0000  15801.7392 - 0.0000
FLU+I            -7759.0493  15602.0986 - 0.0000  15605.4680 - 0.0000  15812.7962 - 0.0000
HIVb+I           -7759.4695  15602.9390 - 0.0000  15606.3084 - 0.0000  15813.6366 - 0.0000
mtMAM+F+G4       -7696.3155  15514.6310 - 0.0000  15521.8142 - 0.0000  15820.6441 - 0.0000
mtART+F+I+G4     -7696.3577  15516.7155 - 0.0000  15524.1413 - 0.0000  15827.7453 - 0.0000
HIVw+F+G4        -7702.6472  15527.2944 - 0.0000  15534.4777 - 0.0000  15833.3076 - 0.0000
PMB+I            -7772.6303  15629.2605 - 0.0000  15632.6299 - 0.0000  15839.9581 - 0.0000
rtREV+F+I        -7707.1600  15536.3201 - 0.0000  15543.5034 - 0.0000  15842.3333 - 0.0000
mtVer+F+I        -7709.8672  15541.7345 - 0.0000  15548.9178 - 0.0000  15847.7477 - 0.0000
mtREV+F+I        -7716.0939  15554.1877 - 0.0000  15561.3710 - 0.0000  15860.2009 - 0.0000
rtREV+I          -7790.8426  15665.6851 - 0.0000  15669.0545 - 0.0000  15876.3827 - 0.0000
PMB+F+I          -7727.8953  15577.7907 - 0.0000  15584.9740 - 0.0000  15883.8039 - 0.0000
Blosum62+F+I     -7734.6409  15591.2817 - 0.0000  15598.4650 - 0.0000  15897.2949 - 0.0000
mtART+F+G4       -7736.9730  15595.9460 - 0.0000  15603.1293 - 0.0000  15901.9592 - 0.0000
Blosum62+I       -7803.9974  15691.9948 - 0.0000  15695.3642 - 0.0000  15902.6924 - 0.0000
mtZOA+I+G4       -7829.2277  15744.4555 - 0.0000  15747.9886 - 0.0000  15960.1697 - 0.0000
HIVw+F+I         -7767.4359  15656.8718 - 0.0000  15664.0551 - 0.0000  15962.8850 - 0.0000
mtZOA+F+I        -7767.6396  15657.2792 - 0.0000  15664.4625 - 0.0000  15963.2924 - 0.0000
HIVw+I+G4        -7841.1461  15768.2922 - 0.0000  15771.8254 - 0.0000  15984.0065 - 0.0000
mtZOA+G4         -7866.3424  15816.6848 - 0.0000  15820.0542 - 0.0000  16027.3824 - 0.0000
mtREV+I+G4       -7866.1410  15818.2819 - 0.0000  15821.8151 - 0.0000  16033.9961 - 0.0000
mtMet+I+G4       -7870.7629  15827.5259 - 0.0000  15831.0590 - 0.0000  16043.2401 - 0.0000
mtVer+I+G4       -7870.9232  15827.8465 - 0.0000  15831.3796 - 0.0000  16043.5607 - 0.0000
HIVw+G4          -7876.1022  15836.2043 - 0.0000  15839.5737 - 0.0000  16046.9019 - 0.0000
mtREV+G4         -7897.0561  15878.1122 - 0.0000  15881.4816 - 0.0000  16088.8098 - 0.0000
mtVer+G4         -7901.0320  15886.0640 - 0.0000  15889.4334 - 0.0000  16096.7616 - 0.0000
mtMAM+F+I        -7835.2395  15792.4790 - 0.0000  15799.6623 - 0.0000  16098.4922 - 0.0000
mtMet+G4         -7902.1217  15888.2434 - 0.0000  15891.6128 - 0.0000  16098.9410 - 0.0000
mtMAM+I+G4       -7935.9762  15957.9523 - 0.0000  15961.4855 - 0.0000  16173.6666 - 0.0000
HIVw+I           -7951.2145  15986.4289 - 0.0000  15989.7983 - 0.0000  16197.1265 - 0.0000
mtART+F+I        -7894.0801  15910.1602 - 0.0000  15917.3435 - 0.0000  16216.1734 - 0.0000
mtART+I+G4       -7964.8116  16015.6232 - 0.0000  16019.1564 - 0.0000  16231.3374 - 0.0000
mtMAM+G4         -7979.4568  16042.9136 - 0.0000  16046.2830 - 0.0000  16253.6112 - 0.0000
mtInv+I+G4       -7979.5217  16045.0434 - 0.0000  16048.5765 - 0.0000  16260.7576 - 0.0000
mtREV+I          -8006.6752  16097.3503 - 0.0000  16100.7197 - 0.0000  16308.0479 - 0.0000
JTT              -8014.4350  16110.8701 - 0.0000  16114.0798 - 0.0000  16316.5511 - 0.0000
mtInv+G4         -8010.9582  16105.9164 - 0.0000  16109.2858 - 0.0000  16316.6140 - 0.0000
JTTDCMut         -8017.8911  16117.7822 - 0.0000  16120.9919 - 0.0000  16323.4632 - 0.0000
mtART+G4         -8015.1467  16114.2934 - 0.0000  16117.6628 - 0.0000  16324.9910 - 0.0000
mtZOA+I          -8015.5556  16115.1112 - 0.0000  16118.4806 - 0.0000  16325.8088 - 0.0000
mtMet+I          -8015.7684  16115.5369 - 0.0000  16118.9063 - 0.0000  16326.2345 - 0.0000
mtVer+I          -8035.9749  16155.9498 - 0.0000  16159.3192 - 0.0000  16366.6474 - 0.0000
JTT+F            -7981.5329  16083.0659 - 0.0000  16090.0108 - 0.0000  16384.0624 - 0.0000
JTTDCMut+F       -7983.7885  16087.5769 - 0.0000  16094.5219 - 0.0000  16388.5735 - 0.0000
VT               -8085.1391  16252.2782 - 0.0000  16255.4878 - 0.0000  16457.9592 - 0.0000
WAG              -8089.6817  16261.3635 - 0.0000  16264.5731 - 0.0000  16467.0445 - 0.0000
VT+F             -8042.4967  16204.9934 - 0.0000  16211.9384 - 0.0000  16505.9900 - 0.0000
mtInv+I          -8108.7784  16301.5568 - 0.0000  16304.9262 - 0.0000  16512.2545 - 0.0000
WAG+F            -8047.4188  16214.8376 - 0.0000  16221.7825 - 0.0000  16515.8341 - 0.0000
mtInv+F          -8054.5008  16229.0016 - 0.0000  16235.9465 - 0.0000  16529.9981 - 0.0000
mtMet+F          -8062.9009  16245.8018 - 0.0000  16252.7468 - 0.0000  16546.7984 - 0.0000
LG+F             -8066.9816  16253.9632 - 0.0000  16260.9082 - 0.0000  16554.9598 - 0.0000
LG               -8136.5105  16355.0210 - 0.0000  16358.2306 - 0.0000  16560.7019 - 0.0000
DCMut+F          -8072.8443  16265.6886 - 0.0000  16272.6336 - 0.0000  16566.6852 - 0.0000
Dayhoff+F        -8073.0078  16266.0157 - 0.0000  16272.9606 - 0.0000  16567.0122 - 0.0000
DCMut            -8145.7073  16373.4147 - 0.0000  16376.6244 - 0.0000  16579.0957 - 0.0000
Dayhoff          -8145.8665  16373.7329 - 0.0000  16376.9426 - 0.0000  16579.4139 - 0.0000
cpREV            -8156.3223  16394.6445 - 0.0000  16397.8542 - 0.0000  16600.3255 - 0.0000
cpREV+F          -8091.7702  16303.5404 - 0.0000  16310.4853 - 0.0000  16604.5369 - 0.0000
PMB              -8162.8399  16407.6798 - 0.0000  16410.8895 - 0.0000  16613.3608 - 0.0000
mtMAM+I          -8164.2218  16412.4437 - 0.0000  16415.8131 - 0.0000  16623.1413 - 0.0000
FLU+F            -8102.5692  16325.1385 - 0.0000  16332.0835 - 0.0000  16626.1351 - 0.0000
rtREV+F          -8104.1111  16328.2223 - 0.0000  16335.1672 - 0.0000  16629.2188 - 0.0000
rtREV            -8185.5780  16453.1560 - 0.0000  16456.3657 - 0.0000  16658.8370 - 0.0000
PMB+F            -8119.9429  16359.8858 - 0.0000  16366.8308 - 0.0000  16660.8824 - 0.0000
Blosum62         -8190.6953  16463.3907 - 0.0000  16466.6004 - 0.0000  16669.0717 - 0.0000
Blosum62+F       -8124.4352  16368.8705 - 0.0000  16375.8154 - 0.0000  16669.8670 - 0.0000
FLU              -8191.7505  16465.5011 - 0.0000  16468.7108 - 0.0000  16671.1821 - 0.0000
mtREV+F          -8126.4504  16372.9009 - 0.0000  16379.8458 - 0.0000  16673.8974 - 0.0000
mtVer+F          -8127.2344  16374.4689 - 0.0000  16381.4138 - 0.0000  16675.4655 - 0.0000
HIVb+F           -8130.6621  16381.3242 - 0.0000  16388.2692 - 0.0000  16682.3208 - 0.0000
mtART+I          -8207.9267  16499.8533 - 0.0000  16503.2227 - 0.0000  16710.5509 - 0.0000
HIVb             -8221.1081  16524.2162 - 0.0000  16527.4259 - 0.0000  16729.8972 - 0.0000
mtZOA+F          -8165.9784  16451.9568 - 0.0000  16458.9018 - 0.0000  16752.9534 - 0.0000
HIVw+F           -8239.3385  16598.6769 - 0.0000  16605.6219 - 0.0000  16899.6735 - 0.0000
mtMAM+F          -8288.2764  16696.5529 - 0.0000  16703.4979 - 0.0000  16997.5495 - 0.0000
mtART+F          -8333.2635  16786.5269 - 0.0000  16793.4719 - 0.0000  17087.5235 - 0.0000
mtMet            -8403.6242  16889.2484 - 0.0000  16892.4581 - 0.0000  17094.9294 - 0.0000
mtREV            -8405.4867  16892.9734 - 0.0000  16896.1831 - 0.0000  17098.6544 - 0.0000
mtZOA            -8412.5938  16907.1876 - 0.0000  16910.3973 - 0.0000  17112.8686 - 0.0000
HIVw             -8429.1497  16940.2993 - 0.0000  16943.5090 - 0.0000  17145.9803 - 0.0000
mtVer            -8433.1917  16948.3835 - 0.0000  16951.5932 - 0.0000  17154.0645 - 0.0000
mtInv            -8497.2265  17076.4531 - 0.0000  17079.6628 - 0.0000  17282.1341 - 0.0000
mtMAM            -8607.7151  17297.4302 - 0.0000  17300.6399 - 0.0000  17503.1112 - 0.0000
mtART            -8659.1574  17400.3147 - 0.0000  17403.5244 - 0.0000  17605.9957 - 0.0000

AIC, w-AIC   : Akaike information criterion scores and weights.
AICc, w-AICc : Corrected AIC scores and weights.
BIC, w-BIC   : Bayesian information criterion scores and weights.

Plus signs denote the 95% confidence sets.
Minus signs denote significant exclusion.

SUBSTITUTION PROCESS
--------------------

Model of substitution: JTT+I+G4

State frequencies: (model)

Model of rate heterogeneity: Invar+Gamma with 4 categories
Proportion of invariable sites: 0.4976
Gamma shape alpha: 0.5009

 Category  Relative_rate  Proportion
  0         0              0.4976
  1         0.0668         0.1256
  2         0.5026         0.1256
  3         1.6340         0.1256
  4         5.7584         0.1256
Relative rates are computed as MEAN of the portion of the Gamma distribution falling in the category.

MAXIMUM LIKELIHOOD TREE
-----------------------

Log-likelihood of the tree: -7534.6068 (s.e. 234.5896)
Unconstrained log-likelihood (without tree): -5382.8280
Number of free parameters (#branches + #model parameters): 43
Akaike information criterion (AIC) score: 15155.2137
Corrected Akaike information criterion (AICc) score: 15158.7468
Bayesian information criterion (BIC) score: 15370.9279

Total tree length (sum of branch lengths): 0.9771
Sum of internal branch lengths: 0.3403 (34.8312% of tree length)

WARNING: 4 near-zero internal branches (<0.0009) should be treated with caution
         Such branches are denoted by '**' in the figure below

NOTE: Tree is UNROOTED although outgroup taxon 'Danio_rerio_mbtps1' is drawn at root
Numbers in parentheses are SH-aLRT support (%) / ultrafast bootstrap support (%)

+--Danio_rerio_mbtps1
|
|                                             +--Lucifuga_dentata_mbtps1
|                                          +--| (99.8/100)
|                                          |  +--Lucifuga_holguinensis_mbtps1
|                                       +--| (98.6/98)
|                                       |  |  +--Brotula_barbata_mbtps1
|                                       |  +--| (88.9/86)
|                                       |     |  +-------Carapus_acus_mbtps1
|                                       |     +--| (78.9/81)
|                                       |        +--Lamprogrammus_exutus_mbtps1
|                                    +--| (55.5/37)
|                                    |  +-----ENSONIT00000014007
|                                 +**| (0/28)
|                                 |  +--------------------------ENSTNIT00000007531
|                              +--| (59.3/43)
|                              |  |  +-------ENSORLT00000016122
|                              |  +--| (95.1/92)
|                              |     +-------ENSXMAT00000002951
|                           +--| (16.7/64)
|                           |  +-----ENSGACT00000004099
|               +-----------| (99.8/100)
|               |           +---------ENSGMOT00000001059
|          +----| (90.8/90)
|          |    +--------------------ENSLOCT00000008030
|  +-------| (99.8/100)
|  |       |        +--Pygocentrus_nattereri_mbtps1
|  |       +--------| (99.8/100)
|  |                |   +--Astyanax_mexicanus_Surface_mbtps1
|  |                +---| (99.2/100)
|  |                    +--Astyanax_mexicanus_Cave_mbtps1
+--| (75.8/80)
|  |  +--Sinocyclocheilus_rhinocerous_mbtps1_1
|  +**| (0/61)
|     +--Sinocyclocheilus_anshuiensis_mbtps1_1
|
|  +--Sinocyclocheilus_grahami_mbtps1_1
+**| (59.2/83)
   |     +--Sinocyclocheilus_grahami_mbtps1_2
   |  +**| (0/80)
   |  |  +--Sinocyclocheilus_anshuiensis_mbtps1_2
   +--| (97.6/99)
      +--Sinocyclocheilus_rhinocerous_mbtps1_2

Tree in newick format:

(Danio_rerio_mbtps1:0.0192535234,((((((((((Lucifuga_dentata_mbtps1:0.0025820436,Lucifuga_holguinensis_mbtps1:0.0016889288)99.8/100:0.0197901173,(Brotula_barbata_mbtps1:0.0195833017,(Carapus_acus_mbtps1:0.0442678902,Lamprogrammus_exutus_mbtps1:0.0098292909)78.9/81:0.0092370152)88.9/86:0.0075881588)98.6/98:0.0180837380,ENSONIT00000014007:0.0345158562)55.5/37:0.0057310496,ENSTNIT00000007531:0.1496831239)0/28:0.0000020147,(ENSORLT00000016122:0.0443908884,ENSXMAT00000002951:0.0479727714)95.1/92:0.0206789968)59.3/43:0.0096800845,ENSGACT00000004099:0.0378108391)16.7/64:0.0164602510,ENSGMOT00000001059:0.0543984840)99.8/100:0.0703807001,ENSLOCT00000008030:0.1158703592)90.8/90:0.0299202185,(Pygocentrus_nattereri_mbtps1:0.0185323603,(Astyanax_mexicanus_Surface_mbtps1:0.0028292889,Astyanax_mexicanus_Cave_mbtps1:0.0013362744)99.2/100:0.0258429194)99.8/100:0.0511530925)99.8/100:0.0475866112,(Sinocyclocheilus_rhinocerous_mbtps1_1:0.0022154870,Sinocyclocheilus_anshuiensis_mbtps1_1:0.0076195397)0/61:0.0000021158)75.8/80:0.0015550371,(Sinocyclocheilus_grahami_mbtps1_1:0.0065958307,((Sinocyclocheilus_grahami_mbtps1_2:0.0050933930,Sinocyclocheilus_anshuiensis_mbtps1_2:0.0065018522)0/80:0.0000022039,Sinocyclocheilus_rhinocerous_mbtps1_2:0.0041859501)97.6/99:0.0059335126)59.2/83:0.0007038309);

CONSENSUS TREE
--------------

Consensus tree is constructed from 1000bootstrap trees
Log-likelihood of consensus tree: -7535.983770
Robinson-Foulds distance between ML tree and consensus tree: 2

Branches with support >0.000000% are kept (extended consensus)
Branch lengths are optimized by maximum likelihood on original alignment
Numbers in parentheses are bootstrap supports (%)

+--Danio_rerio_mbtps1
|
|                                             +--Lucifuga_dentata_mbtps1
|                                          +--| (100)
|                                          |  +--Lucifuga_holguinensis_mbtps1
|                                       +--| (98)
|                                       |  |  +--Brotula_barbata_mbtps1
|                                       |  +--| (86)
|                                       |     |  +-------Carapus_acus_mbtps1
|                                       |     +--| (81)
|                                       |        +--Lamprogrammus_exutus_mbtps1
|                                    +--| (45)
|                                    |  +-------------------------ENSTNIT00000007531
|                                 +--| (28)
|                                 |  +-----ENSONIT00000014007
|                              +--| (43)
|                              |  |  +-------ENSORLT00000016122
|                              |  +--| (92)
|                              |     +-------ENSXMAT00000002951
|                           +--| (64)
|                           |  +-----ENSGACT00000004099
|               +-----------| (100)
|               |           +--------ENSGMOT00000001059
|          +----| (90)
|          |    +-------------------ENSLOCT00000008030
|  +-------| (100)
|  |       |        +--Pygocentrus_nattereri_mbtps1
|  |       +--------| (100)
|  |                |   +--Astyanax_mexicanus_Surface_mbtps1
|  |                +---| (100)
|  |                    +--Astyanax_mexicanus_Cave_mbtps1
+--| (80)
|  |  +--Sinocyclocheilus_rhinocerous_mbtps1_1
|  +--| (61)
|     +--Sinocyclocheilus_anshuiensis_mbtps1_1
|
|  +--Sinocyclocheilus_grahami_mbtps1_1
+--| (83)
   |     +--Sinocyclocheilus_grahami_mbtps1_2
   |  +--| (80)
   |  |  +--Sinocyclocheilus_anshuiensis_mbtps1_2
   +--| (99)
      +--Sinocyclocheilus_rhinocerous_mbtps1_2


Consensus tree in newick format: 

(Danio_rerio_mbtps1:0.0192550062,((((((((((Lucifuga_dentata_mbtps1:0.0026331040,Lucifuga_holguinensis_mbtps1:0.0016406248)100:0.0198115515,(Brotula_barbata_mbtps1:0.0190483222,(Carapus_acus_mbtps1:0.0448485212,Lamprogrammus_exutus_mbtps1:0.0096424982)81:0.0094052351)86:0.0079371352)98:0.0157849912,ENSTNIT00000007531:0.1490935787)45:0.0033843487,ENSONIT00000014007:0.0346310331)28:0.0051997566,(ENSORLT00000016122:0.0448546286,ENSXMAT00000002951:0.0472711210)92:0.0203821082)43:0.0086952788,ENSGACT00000004099:0.0380317149)64:0.0167319218,ENSGMOT00000001059:0.0537609175)100:0.0705408079,ENSLOCT00000008030:0.1156855121)90:0.0303525099,(Pygocentrus_nattereri_mbtps1:0.0185442854,(Astyanax_mexicanus_Surface_mbtps1:0.0028308432,Astyanax_mexicanus_Cave_mbtps1:0.0013364368)100:0.0258284457)100:0.0512614462)100:0.0475177082,(Sinocyclocheilus_rhinocerous_mbtps1_1:0.0022164732,Sinocyclocheilus_anshuiensis_mbtps1_1:0.0076203522)61:0.0000027524)80:0.0015540399,(Sinocyclocheilus_grahami_mbtps1_1:0.0065982423,((Sinocyclocheilus_grahami_mbtps1_2:0.0050943773,Sinocyclocheilus_anshuiensis_mbtps1_2:0.0065032564)80:0.0000027506,Sinocyclocheilus_rhinocerous_mbtps1_2:0.0041867871)99:0.0059348511)83:0.0007050811);

TIME STAMP
----------

Date and time: Mon May 20 15:29:26 2019
Total CPU time used: 50.511486 seconds (0h:0m:50s)
Total wall-clock time used: 51.18738079 seconds (0h:0m:51s)
```
