## Supplementary material for "Contrasted gene decay in subterranean vertebrates: insights from cavefishes and fossorial mammals": mc1r.fas.iqtree

```
IQ-TREE 1.6.10 built Feb 19 2019

Input file name: mc1r.fas
Type of analysis: ModelFinder + tree reconstruction + ultrafast bootstrap (1000 replicates)
Random seed number: 615249

REFERENCES
----------

To cite ModelFinder please use: 

Subha Kalyaanamoorthy, Bui Quang Minh, Thomas KF Wong, Arndt von Haeseler,
and Lars S Jermiin (2017) ModelFinder: Fast model selection for
accurate phylogenetic estimates. Nature Methods, 14:587–589.
https://doi.org/10.1038/nmeth.4285

To cite IQ-TREE please use:

Lam-Tung Nguyen, Heiko A. Schmidt, Arndt von Haeseler, and Bui Quang Minh
(2015) IQ-TREE: A fast and effective stochastic algorithm for estimating
maximum likelihood phylogenies. Mol Biol Evol, 32:268-274.
https://doi.org/10.1093/molbev/msu300

Since you used ultrafast bootstrap (UFBoot) please also cite: 

Diep Thi Hoang, Olga Chernomor, Arndt von Haeseler, Bui Quang Minh,
and Le Sy Vinh (2017) UFBoot2: Improving the ultrafast bootstrap
approximation. Mol Biol Evol, in press.
https://doi.org/10.1093/molbev/msx281

SEQUENCE ALIGNMENT
------------------

Input data: 20 sequences with 791 amino-acid sites
Number of constant sites: 617 (= 78.0025% of all sites)
Number of invariant (constant or ambiguous constant) sites: 617 (= 78.0025% of all sites)
Number of parsimony informative sites: 131
Number of distinct site patterns: 231

ModelFinder
-----------

Best-fit model according to BIC: JTT+G4

List of models sorted by BIC scores: 

Model             LogL          AIC      w-AIC      AICc     w-AICc       BIC      w-BIC
JTT+G4           -5174.7775  10425.5549 + 0.1985  10429.4964 + 0.2158  10603.1403 + 0.6969
JTT+I+G4         -5172.4436  10422.8873 + 0.7536  10427.0418 + 0.7363  10605.1459 + 0.2556
JTTDCMut+G4      -5177.7794  10431.5587 - 0.0099  10435.5002 - 0.0107  10609.1441 - 0.0346
JTTDCMut+I+G4    -5175.4312  10428.8624 - 0.0380  10433.0169 - 0.0371  10611.1211 - 0.0129
VT+G4            -5215.5169  10507.0338 - 0.0000  10510.9753 - 0.0000  10684.6192 - 0.0000
VT+I+G4          -5213.5838  10505.1677 - 0.0000  10509.3221 - 0.0000  10687.4263 - 0.0000
HIVb+G4          -5224.9068  10525.8136 - 0.0000  10529.7551 - 0.0000  10703.3989 - 0.0000
HIVb+I+G4        -5222.5060  10523.0120 - 0.0000  10527.1665 - 0.0000  10705.2706 - 0.0000
WAG+G4           -5226.0064  10528.0129 - 0.0000  10531.9544 - 0.0000  10705.5982 - 0.0000
WAG+I+G4         -5223.3992  10524.7984 - 0.0000  10528.9528 - 0.0000  10707.0570 - 0.0000
JTT+F+G4         -5165.9235  10445.8470 - 0.0000  10454.8675 - 0.0000  10712.2250 - 0.0000
JTT+F+I+G4       -5163.3562  10442.7125 - 0.0000  10452.0622 - 0.0000  10713.7637 - 0.0000
JTTDCMut+F+G4    -5168.6273  10451.2545 - 0.0000  10460.2750 - 0.0000  10717.6325 - 0.0000
JTT+I            -5232.1072  10540.2144 - 0.0000  10544.1559 - 0.0000  10717.7997 - 0.0000
JTTDCMut+F+I+G4  -5166.0078  10448.0156 - 0.0000  10457.3653 - 0.0000  10719.0668 - 0.0000
FLU+G4           -5234.5618  10545.1236 - 0.0000  10549.0651 - 0.0000  10722.7089 - 0.0000
FLU+I+G4         -5231.6871  10541.3742 - 0.0000  10545.5286 - 0.0000  10723.6328 - 0.0000
JTTDCMut+I       -5235.2714  10546.5428 - 0.0000  10550.4842 - 0.0000  10724.1281 - 0.0000
LG+G4            -5237.1241  10550.2482 - 0.0000  10554.1897 - 0.0000  10727.8335 - 0.0000
LG+I+G4          -5234.3366  10546.6731 - 0.0000  10550.8276 - 0.0000  10728.9318 - 0.0000
PMB+G4           -5240.4499  10556.8997 - 0.0000  10560.8412 - 0.0000  10734.4850 - 0.0000
cpREV+I+G4       -5237.2084  10552.4169 - 0.0000  10556.5713 - 0.0000  10734.6755 - 0.0000
cpREV+G4         -5240.8027  10557.6054 - 0.0000  10561.5469 - 0.0000  10735.1907 - 0.0000
PMB+I+G4         -5238.9749  10555.9497 - 0.0000  10560.1042 - 0.0000  10738.2084 - 0.0000
Blosum62+G4      -5245.7190  10567.4379 - 0.0000  10571.3794 - 0.0000  10745.0232 - 0.0000
Blosum62+I+G4    -5243.9932  10565.9863 - 0.0000  10570.1408 - 0.0000  10748.2449 - 0.0000
HIVb+F+G4        -5186.7916  10487.5831 - 0.0000  10496.6036 - 0.0000  10753.9611 - 0.0000
HIVb+F+I+G4      -5183.6697  10483.3395 - 0.0000  10492.6892 - 0.0000  10754.3908 - 0.0000
FLU+F+G4         -5192.4343  10498.8687 - 0.0000  10507.8891 - 0.0000  10765.2467 - 0.0000
FLU+F+I+G4       -5190.4964  10496.9928 - 0.0000  10506.3425 - 0.0000  10768.0440 - 0.0000
VT+I             -5264.0526  10604.1053 - 0.0000  10608.0468 - 0.0000  10781.6906 - 0.0000
WAG+F+G4         -5202.0312  10518.0624 - 0.0000  10527.0828 - 0.0000  10784.4404 - 0.0000
WAG+F+I+G4       -5198.8929  10513.7858 - 0.0000  10523.1355 - 0.0000  10784.8371 - 0.0000
VT+F+G4          -5204.0932  10522.1865 - 0.0000  10531.2070 - 0.0000  10788.5645 - 0.0000
VT+F+I+G4        -5201.6857  10519.3715 - 0.0000  10528.7212 - 0.0000  10790.4228 - 0.0000
mtMet+F+G4       -5207.0921  10528.1842 - 0.0000  10537.2046 - 0.0000  10794.5622 - 0.0000
mtMet+F+I+G4     -5204.7690  10525.5381 - 0.0000  10534.8878 - 0.0000  10796.5893 - 0.0000
mtInv+F+G4       -5209.0000  10531.9999 - 0.0000  10541.0204 - 0.0000  10798.3779 - 0.0000
mtInv+F+I+G4     -5206.4394  10528.8788 - 0.0000  10538.2286 - 0.0000  10799.9301 - 0.0000
WAG+I            -5276.6306  10629.2611 - 0.0000  10633.2026 - 0.0000  10806.8464 - 0.0000
DCMut+F+G4       -5213.5594  10541.1189 - 0.0000  10550.1393 - 0.0000  10807.4969 - 0.0000
Dayhoff+F+G4     -5213.5610  10541.1221 - 0.0000  10550.1425 - 0.0000  10807.5001 - 0.0000
DCMut+F+I+G4     -5210.4488  10536.8975 - 0.0000  10546.2473 - 0.0000  10807.9488 - 0.0000
Dayhoff+F+I+G4   -5211.1057  10538.2113 - 0.0000  10547.5610 - 0.0000  10809.2626 - 0.0000
HIVw+F+G4        -5218.9957  10551.9913 - 0.0000  10561.0118 - 0.0000  10818.3693 - 0.0000
HIVw+F+I+G4      -5216.3580  10548.7161 - 0.0000  10558.0658 - 0.0000  10819.7674 - 0.0000
Dayhoff+G4       -5285.7450  10647.4899 - 0.0000  10651.4314 - 0.0000  10825.0752 - 0.0000
DCMut+G4         -5285.8118  10647.6236 - 0.0000  10651.5651 - 0.0000  10825.2089 - 0.0000
cpREV+F+I+G4     -5219.1562  10554.3125 - 0.0000  10563.6622 - 0.0000  10825.3638 - 0.0000
DCMut+I+G4       -5283.0785  10644.1570 - 0.0000  10648.3115 - 0.0000  10826.4157 - 0.0000
cpREV+F+G4       -5223.0645  10560.1290 - 0.0000  10569.1494 - 0.0000  10826.5069 - 0.0000
Dayhoff+I+G4     -5283.6418  10645.2835 - 0.0000  10649.4380 - 0.0000  10827.5421 - 0.0000
PMB+I            -5290.2187  10656.4373 - 0.0000  10660.3788 - 0.0000  10834.0226 - 0.0000
mtVer+F+G4       -5226.8232  10567.6465 - 0.0000  10576.6669 - 0.0000  10834.0244 - 0.0000
mtVer+F+I+G4     -5224.2811  10564.5623 - 0.0000  10573.9120 - 0.0000  10835.6136 - 0.0000
LG+F+I+G4        -5228.9396  10573.8791 - 0.0000  10583.2288 - 0.0000  10844.9304 - 0.0000
LG+F+G4          -5232.2781  10578.5561 - 0.0000  10587.5766 - 0.0000  10844.9341 - 0.0000
Blosum62+I       -5296.2823  10668.5647 - 0.0000  10672.5062 - 0.0000  10846.1500 - 0.0000
LG+I             -5300.3935  10676.7871 - 0.0000  10680.7285 - 0.0000  10854.3724 - 0.0000
JTT+F+I          -5237.4960  10588.9920 - 0.0000  10598.0124 - 0.0000  10855.3700 - 0.0000
mtMet+G4         -5302.9892  10681.9784 - 0.0000  10685.9199 - 0.0000  10859.5637 - 0.0000
mtREV+F+G4       -5239.8022  10593.6044 - 0.0000  10602.6249 - 0.0000  10859.9824 - 0.0000
mtMet+I+G4       -5300.4500  10678.8999 - 0.0000  10683.0544 - 0.0000  10861.1585 - 0.0000
JTTDCMut+F+I     -5240.4243  10594.8487 - 0.0000  10603.8691 - 0.0000  10861.2266 - 0.0000
PMB+F+G4         -5240.9809  10595.9618 - 0.0000  10604.9823 - 0.0000  10862.3398 - 0.0000
mtREV+F+I+G4     -5238.1420  10592.2841 - 0.0000  10601.6338 - 0.0000  10863.3354 - 0.0000
cpREV+I          -5305.0486  10686.0971 - 0.0000  10690.0386 - 0.0000  10863.6825 - 0.0000
PMB+F+I+G4       -5238.8903  10593.7806 - 0.0000  10603.1303 - 0.0000  10864.8319 - 0.0000
mtZOA+G4         -5308.3556  10692.7112 - 0.0000  10696.6527 - 0.0000  10870.2966 - 0.0000
Blosum62+F+G4    -5244.9677  10603.9354 - 0.0000  10612.9559 - 0.0000  10870.3134 - 0.0000
mtZOA+I+G4       -5305.7441  10689.4881 - 0.0000  10693.6426 - 0.0000  10871.7468 - 0.0000
Blosum62+F+I+G4  -5242.5640  10601.1280 - 0.0000  10610.4777 - 0.0000  10872.1792 - 0.0000
HIVb+I           -5317.5391  10711.0782 - 0.0000  10715.0197 - 0.0000  10888.6635 - 0.0000
mtREV+G4         -5320.0680  10716.1359 - 0.0000  10720.0774 - 0.0000  10893.7212 - 0.0000
mtVer+I+G4       -5316.9118  10711.8237 - 0.0000  10715.9782 - 0.0000  10894.0823 - 0.0000
mtVer+G4         -5320.3206  10716.6411 - 0.0000  10720.5826 - 0.0000  10894.2265 - 0.0000
mtREV+I+G4       -5317.4062  10712.8124 - 0.0000  10716.9668 - 0.0000  10895.0710 - 0.0000
rtREV+G4         -5321.5152  10719.0304 - 0.0000  10722.9719 - 0.0000  10896.6157 - 0.0000
rtREV+I+G4       -5319.0657  10716.1314 - 0.0000  10720.2859 - 0.0000  10898.3901 - 0.0000
FLU+I            -5325.5696  10727.1393 - 0.0000  10731.0808 - 0.0000  10904.7246 - 0.0000
VT+F+I           -5263.6964  10641.3927 - 0.0000  10650.4132 - 0.0000  10907.7707 - 0.0000
rtREV+F+G4       -5265.2090  10644.4179 - 0.0000  10653.4384 - 0.0000  10910.7959 - 0.0000
rtREV+F+I+G4     -5262.3669  10640.7338 - 0.0000  10650.0835 - 0.0000  10911.7851 - 0.0000
WAG+F+I          -5266.3672  10646.7345 - 0.0000  10655.7550 - 0.0000  10913.1125 - 0.0000
mtZOA+F+G4       -5268.2275  10650.4550 - 0.0000  10659.4755 - 0.0000  10916.8330 - 0.0000
mtZOA+F+I+G4     -5265.6279  10647.2559 - 0.0000  10656.6056 - 0.0000  10918.3072 - 0.0000
HIVw+G4          -5336.4188  10748.8377 - 0.0000  10752.7792 - 0.0000  10926.4230 - 0.0000
HIVw+I+G4        -5334.0240  10746.0480 - 0.0000  10750.2024 - 0.0000  10928.3066 - 0.0000
DCMut+I          -5343.0962  10762.1923 - 0.0000  10766.1338 - 0.0000  10939.7777 - 0.0000
Dayhoff+I        -5343.2461  10762.4922 - 0.0000  10766.4337 - 0.0000  10940.0775 - 0.0000
mtMAM+F+G4       -5280.7327  10675.4653 - 0.0000  10684.4858 - 0.0000  10941.8433 - 0.0000
mtMAM+F+I+G4     -5279.6358  10675.2717 - 0.0000  10684.6214 - 0.0000  10946.3229 - 0.0000
DCMut+F+I        -5283.4120  10680.8239 - 0.0000  10689.8444 - 0.0000  10947.2019 - 0.0000
Dayhoff+F+I      -5283.6486  10681.2973 - 0.0000  10690.3177 - 0.0000  10947.6752 - 0.0000
mtMAM+G4         -5352.7311  10781.4623 - 0.0000  10785.4038 - 0.0000  10959.0476 - 0.0000
mtMAM+I+G4       -5349.9301  10777.8602 - 0.0000  10782.0147 - 0.0000  10960.1188 - 0.0000
cpREV+F+I        -5297.8591  10709.7182 - 0.0000  10718.7387 - 0.0000  10976.0962 - 0.0000
HIVb+F+I         -5299.4966  10712.9931 - 0.0000  10722.0136 - 0.0000  10979.3711 - 0.0000
mtInv+F+I        -5302.5554  10719.1109 - 0.0000  10728.1313 - 0.0000  10985.4889 - 0.0000
PMB+F+I          -5303.3350  10720.6701 - 0.0000  10729.6905 - 0.0000  10987.0481 - 0.0000
mtInv+G4         -5369.4374  10814.8748 - 0.0000  10818.8163 - 0.0000  10992.4601 - 0.0000
mtInv+I+G4       -5367.0381  10812.0761 - 0.0000  10816.2306 - 0.0000  10994.3347 - 0.0000
Blosum62+F+I     -5307.0385  10728.0770 - 0.0000  10737.0975 - 0.0000  10994.4550 - 0.0000
HIVw+F+I         -5314.6523  10743.3046 - 0.0000  10752.3250 - 0.0000  11009.6826 - 0.0000
LG+F+I           -5315.2011  10744.4022 - 0.0000  10753.4227 - 0.0000  11010.7802 - 0.0000
mtMet+F+I        -5319.8603  10753.7205 - 0.0000  10762.7410 - 0.0000  11020.0985 - 0.0000
rtREV+I          -5384.3937  10844.7874 - 0.0000  10848.7289 - 0.0000  11022.3727 - 0.0000
mtART+F+G4       -5321.9406  10757.8812 - 0.0000  10766.9017 - 0.0000  11024.2592 - 0.0000
FLU+F+I          -5322.1139  10758.2277 - 0.0000  10767.2482 - 0.0000  11024.6057 - 0.0000
mtART+I+G4       -5382.2739  10842.5478 - 0.0000  10846.7022 - 0.0000  11024.8064 - 0.0000
mtART+G4         -5385.6675  10847.3351 - 0.0000  10851.2766 - 0.0000  11024.9204 - 0.0000
mtART+F+I+G4     -5319.2916  10754.5831 - 0.0000  10763.9329 - 0.0000  11025.6344 - 0.0000
JTT              -5401.4613  10876.9227 - 0.0000  10880.6571 - 0.0000  11049.8347 - 0.0000
JTTDCMut         -5405.3776  10884.7553 - 0.0000  10888.4897 - 0.0000  11057.6673 - 0.0000
mtREV+F+I        -5345.2674  10804.5349 - 0.0000  10813.5554 - 0.0000  11070.9129 - 0.0000
mtVer+F+I        -5348.8024  10811.6048 - 0.0000  10820.6252 - 0.0000  11077.9828 - 0.0000
mtMet+I          -5413.5339  10903.0678 - 0.0000  10907.0092 - 0.0000  11080.6531 - 0.0000
HIVw+I           -5413.8640  10903.7280 - 0.0000  10907.6695 - 0.0000  11081.3133 - 0.0000
rtREV+F+I        -5350.5216  10815.0432 - 0.0000  10824.0636 - 0.0000  11081.4212 - 0.0000
mtREV+I          -5422.2312  10920.4625 - 0.0000  10924.4039 - 0.0000  11098.0478 - 0.0000
VT               -5428.9966  10931.9933 - 0.0000  10935.7276 - 0.0000  11104.9053 - 0.0000
mtZOA+I          -5441.2462  10958.4923 - 0.0000  10962.4338 - 0.0000  11136.0777 - 0.0000
WAG              -5448.3910  10970.7820 - 0.0000  10974.5164 - 0.0000  11143.6940 - 0.0000
mtVer+I          -5445.0940  10966.1881 - 0.0000  10970.1296 - 0.0000  11143.7734 - 0.0000
PMB              -5461.0954  10996.1909 - 0.0000  10999.9252 - 0.0000  11169.1029 - 0.0000
mtZOA+F+I        -5398.6901  10911.3801 - 0.0000  10920.4006 - 0.0000  11177.7581 - 0.0000
mtInv+I          -5465.2250  11006.4500 - 0.0000  11010.3915 - 0.0000  11184.0354 - 0.0000
Blosum62         -5468.9226  11011.8451 - 0.0000  11015.5795 - 0.0000  11184.7572 - 0.0000
JTT+F            -5413.7171  10939.4341 - 0.0000  10948.1317 - 0.0000  11201.1388 - 0.0000
JTTDCMut+F       -5417.2027  10946.4053 - 0.0000  10955.1028 - 0.0000  11208.1100 - 0.0000
LG               -5482.7649  11039.5298 - 0.0000  11043.2642 - 0.0000  11212.4418 - 0.0000
cpREV            -5486.8266  11047.6532 - 0.0000  11051.3876 - 0.0000  11220.5653 - 0.0000
VT+F             -5435.8804  10983.7608 - 0.0000  10992.4584 - 0.0000  11245.4655 - 0.0000
HIVb             -5509.1294  11092.2588 - 0.0000  11095.9932 - 0.0000  11265.1708 - 0.0000
WAG+F            -5446.0312  11004.0624 - 0.0000  11012.7600 - 0.0000  11265.7671 - 0.0000
mtMAM+F+I        -5448.6594  11011.3188 - 0.0000  11020.3392 - 0.0000  11277.6968 - 0.0000
mtMAM+I          -5520.9354  11117.8708 - 0.0000  11121.8123 - 0.0000  11295.4561 - 0.0000
FLU              -5525.0828  11124.1657 - 0.0000  11127.9001 - 0.0000  11297.0777 - 0.0000
DCMut            -5525.8749  11125.7498 - 0.0000  11129.4842 - 0.0000  11298.6618 - 0.0000
Dayhoff          -5526.2739  11126.5479 - 0.0000  11130.2823 - 0.0000  11299.4599 - 0.0000
DCMut+F          -5471.1419  11054.2838 - 0.0000  11062.9813 - 0.0000  11315.9885 - 0.0000
Dayhoff+F        -5471.5821  11055.1641 - 0.0000  11063.8617 - 0.0000  11316.8688 - 0.0000
PMB+F            -5480.9022  11073.8044 - 0.0000  11082.5019 - 0.0000  11335.5091 - 0.0000
Blosum62+F       -5484.9735  11081.9470 - 0.0000  11090.6446 - 0.0000  11343.6517 - 0.0000
mtART+F+I        -5482.1707  11078.3414 - 0.0000  11087.3619 - 0.0000  11344.7194 - 0.0000
mtART+I          -5545.9191  11167.8382 - 0.0000  11171.7797 - 0.0000  11345.4235 - 0.0000
cpREV+F          -5486.9334  11085.8669 - 0.0000  11094.5644 - 0.0000  11347.5715 - 0.0000
mtInv+F          -5487.2623  11086.5246 - 0.0000  11095.2221 - 0.0000  11348.2293 - 0.0000
HIVb+F           -5504.8389  11121.6777 - 0.0000  11130.3753 - 0.0000  11383.3824 - 0.0000
mtMet+F          -5506.3338  11124.6676 - 0.0000  11133.3652 - 0.0000  11386.3723 - 0.0000
LG+F             -5507.7730  11127.5460 - 0.0000  11136.2435 - 0.0000  11389.2507 - 0.0000
rtREV            -5577.3220  11228.6440 - 0.0000  11232.3784 - 0.0000  11401.5560 - 0.0000
HIVw+F           -5527.6846  11167.3691 - 0.0000  11176.0667 - 0.0000  11429.0738 - 0.0000
mtREV+F          -5533.5396  11179.0791 - 0.0000  11187.7767 - 0.0000  11440.7838 - 0.0000
FLU+F            -5534.7768  11181.5536 - 0.0000  11190.2511 - 0.0000  11443.2583 - 0.0000
mtMet            -5599.7709  11273.5418 - 0.0000  11277.2762 - 0.0000  11446.4538 - 0.0000
mtREV            -5612.2337  11298.4674 - 0.0000  11302.2018 - 0.0000  11471.3794 - 0.0000
mtVer+F          -5549.6719  11211.3437 - 0.0000  11220.0413 - 0.0000  11473.0484 - 0.0000
rtREV+F          -5549.8919  11211.7838 - 0.0000  11220.4813 - 0.0000  11473.4885 - 0.0000
HIVw             -5621.3841  11316.7682 - 0.0000  11320.5026 - 0.0000  11489.6802 - 0.0000
mtVer            -5639.4497  11352.8995 - 0.0000  11356.6339 - 0.0000  11525.8115 - 0.0000
mtInv            -5650.9057  11375.8114 - 0.0000  11379.5458 - 0.0000  11548.7235 - 0.0000
mtZOA            -5651.4006  11376.8013 - 0.0000  11380.5357 - 0.0000  11549.7133 - 0.0000
mtZOA+F          -5608.7990  11329.5980 - 0.0000  11338.2955 - 0.0000  11591.3026 - 0.0000
mtMAM            -5738.3638  11550.7275 - 0.0000  11554.4619 - 0.0000  11723.6396 - 0.0000
mtMAM+F          -5676.2583  11464.5166 - 0.0000  11473.2141 - 0.0000  11726.2212 - 0.0000
mtART+F          -5719.4818  11550.9636 - 0.0000  11559.6611 - 0.0000  11812.6683 - 0.0000
mtART            -5783.7933  11641.5867 - 0.0000  11645.3211 - 0.0000  11814.4987 - 0.0000

AIC, w-AIC   : Akaike information criterion scores and weights.
AICc, w-AICc : Corrected AIC scores and weights.
BIC, w-BIC   : Bayesian information criterion scores and weights.

Plus signs denote the 95% confidence sets.
Minus signs denote significant exclusion.

SUBSTITUTION PROCESS
--------------------

Model of substitution: JTT+G4

State frequencies: (model)

Model of rate heterogeneity: Gamma with 4 categories
Gamma shape alpha: 0.3788

 Category  Relative_rate  Proportion
  1         0.0138         0.2500
  2         0.1657         0.2500
  3         0.7072         0.2500
  4         3.1132         0.2500
Relative rates are computed as MEAN of the portion of the Gamma distribution falling in the category.

MAXIMUM LIKELIHOOD TREE
-----------------------

Log-likelihood of the tree: -5172.4136 (s.e. 218.9864)
Unconstrained log-likelihood (without tree): -3535.1825
Number of free parameters (#branches + #model parameters): 38
Akaike information criterion (AIC) score: 10420.8272
Corrected Akaike information criterion (AICc) score: 10424.7687
Bayesian information criterion (BIC) score: 10598.4125

Total tree length (sum of branch lengths): 2.4606
Sum of internal branch lengths: 0.8827 (35.8739% of tree length)

WARNING: 1 near-zero internal branches (<0.0013) should be treated with caution
         Such branches are denoted by '**' in the figure below

NOTE: Tree is UNROOTED although outgroup taxon 'Danio_rerio_mc1r' is drawn at root
Numbers in parentheses are SH-aLRT support (%) / ultrafast bootstrap support (%)

+-----Danio_rerio_mc1r
|
|                                                      +--Lucifuga_dentata_mc1r
|                                               +------| (98.6/100)
|                                               |      +**Lucifuga_holguinensis_mc1r
|                                            +--| (66.4/76)
|                                            |  +---------Lamprogrammus_exutus_mc1r
|                                         +--| (89.2/89)
|                                         |  +-------------Brotula_barbata_mc1r
|                                      +--| (69.6/50)
|                                      |  +-----------ENSTNIT00000012345
|                                   +--| (4.2/20)
|                                   |  |     +------ENSONIT00000026719
|                                   |  |  +--| (51.3/74)
|                                   |  |  |  +-----------ENSORLT00000011786
|                                   |  +--| (89.2/70)
|                                   |     +----------ENSXMAT00000003037
|                              +----| (88.4/89)
|                              |    +---------ENSGACT00000021089
|                 +------------| (97.6/98)
|                 |            +-------------ENSGMOT00000021742
|     +-----------| (97.5/99)
|     |           +---------------------------------ENSLOCT00000001382
+-----| (71.5/77)
|     |                       +**Astyanax_mexicanus_Cave_mc1r_1
|     |                    +--| (43.1/62)
|     |                    |  |               +**Astyanax_mexicanus_Surface_mc1r_2
|     |                    |  +---------------| (100/100)
|     |                    |                  +**Astyanax_mexicanus_Cave_mc1r_2
|     |              +-----| (97.1/97)
|     |              |     +**Astyanax_mexicanus_Surface_mc1r_1
|     +--------------| (99/100)
|                    +---Pygocentrus_nattereri_mc1r_1
|
|       +--Sinocyclocheilus_grahami_mc1r
|    +**| (0/76)
|    |  +--Sinocyclocheilus_anshuiensis_mc1r
+----| (98/100)
     +--Sinocyclocheilus_rhinocerous_mc1r

Tree in newick format:

(Danio_rerio_mc1r:0.0657150556,(((((((((Lucifuga_dentata_mc1r:0.0035356245,Lucifuga_holguinensis_mc1r:0.0000022568)98.6/100:0.0766856639,Lamprogrammus_exutus_mc1r:0.1065973560)66.4/76:0.0237188268,Brotula_barbata_mc1r:0.1473188086)89.2/89:0.0344218545,ENSTNIT00000012345:0.1264408162)69.6/50:0.0185278607,((ENSONIT00000026719:0.0708555085,ENSORLT00000011786:0.1248538150)51.3/74:0.0201515715,ENSXMAT00000003037:0.1162599887)89.2/70:0.0326894379)4.2/20:0.0133846039,ENSGACT00000021089:0.1046766837)88.4/89:0.0574405325,ENSGMOT00000021742:0.1396883554)97.6/98:0.1356399260,ENSLOCT00000001382:0.3370404784)97.5/99:0.1198727562,(((Astyanax_mexicanus_Cave_mc1r_1:0.0000021218,(Astyanax_mexicanus_Surface_mc1r_2:0.0000022344,Astyanax_mexicanus_Cave_mc1r_2:0.0000022344)100/100:0.1638916182)43.1/62:0.0038354902,Astyanax_mexicanus_Surface_mc1r_1:0.0000021783)97.1/97:0.0659396920,Pygocentrus_nattereri_mc1r_1:0.0463869859)99/100:0.1547749405)71.5/77:0.0669669949,((Sinocyclocheilus_grahami_mc1r:0.0070885519,Sinocyclocheilus_anshuiensis_mc1r:0.0034765442)0/76:0.0000020111,Sinocyclocheilus_rhinocerous_mc1r:0.0140547327)98/100:0.0586634689);

CONSENSUS TREE
--------------

Consensus tree is constructed from 1000bootstrap trees
Log-likelihood of consensus tree: -5172.472422
Robinson-Foulds distance between ML tree and consensus tree: 2

Branches with support >0.000000% are kept (extended consensus)
Branch lengths are optimized by maximum likelihood on original alignment
Numbers in parentheses are bootstrap supports (%)

+-----Danio_rerio_mc1r
|
|                                                      +--Lucifuga_dentata_mc1r
|                                               +------| (100)
|                                               |      +--Lucifuga_holguinensis_mc1r
|                                            +--| (76)
|                                            |  +---------Lamprogrammus_exutus_mc1r
|                                         +--| (89)
|                                         |  +--------------Brotula_barbata_mc1r
|                                      +--| (50)
|                                      |  +-----------ENSTNIT00000012345
|                                   +--| (34)
|                                   |  +----------ENSGACT00000021089
|                             +-----| (89)
|                             |     |     +------ENSONIT00000026719
|                             |     |  +--| (74)
|                             |     |  |  +-----------ENSORLT00000011786
|                             |     +--| (70)
|                             |        +----------ENSXMAT00000003037
|                +------------| (98)
|                |            +--------------ENSGMOT00000021742
|     +----------| (99)
|     |          +----------------------------------ENSLOCT00000001382
+-----| (77)
|     |                        +--Astyanax_mexicanus_Cave_mc1r_1
|     |                     +--| (62)
|     |                     |  |               +--Astyanax_mexicanus_Surface_mc1r_2
|     |                     |  +---------------| (100)
|     |                     |                  +--Astyanax_mexicanus_Cave_mc1r_2
|     |               +-----| (97)
|     |               |     +--Astyanax_mexicanus_Surface_mc1r_1
|     +---------------| (100)
|                     +---Pygocentrus_nattereri_mc1r_1
|
|        +--Sinocyclocheilus_grahami_mc1r
|     +--| (76)
|     |  +--Sinocyclocheilus_anshuiensis_mc1r
+-----| (100)
      +--Sinocyclocheilus_rhinocerous_mc1r


Consensus tree in newick format: 

(Danio_rerio_mc1r:0.0640568376,(((((((((Lucifuga_dentata_mc1r:0.0035087076,Lucifuga_holguinensis_mc1r:0.0000026160)100:0.0757209253,Lamprogrammus_exutus_mc1r:0.1055513993)76:0.0246125723,Brotula_barbata_mc1r:0.1458815830)89:0.0348708691,ENSTNIT00000012345:0.1244591504)50:0.0179083772,ENSGACT00000021089:0.1103052231)34:0.0139725607,((ENSONIT00000026719:0.0719047831,ENSORLT00000011786:0.1223129345)74:0.0194738350,ENSXMAT00000003037:0.1143897577)70:0.0209650042)89:0.0617119277,ENSGMOT00000021742:0.1446385502)98:0.1267144726,ENSLOCT00000001382:0.3373475984)99:0.1149069169,(((Astyanax_mexicanus_Cave_mc1r_1:0.0000028551,(Astyanax_mexicanus_Surface_mc1r_2:0.0000022344,Astyanax_mexicanus_Cave_mc1r_2:0.0000022344)100:0.1626659377)62:0.0038077916,Astyanax_mexicanus_Surface_mc1r_1:0.0000022376)97:0.0652417593,Pygocentrus_nattereri_mc1r_1:0.0462232362)100:0.1593546309)77:0.0609656778,((Sinocyclocheilus_grahami_mc1r:0.0070384464,Sinocyclocheilus_anshuiensis_mc1r:0.0034524690)76:0.0000022344,Sinocyclocheilus_rhinocerous_mc1r:0.0139568351)100:0.0594949791);

TIME STAMP
----------

Date and time: Mon May 20 15:29:55 2019
Total CPU time used: 18.62831 seconds (0h:0m:18s)
Total wall-clock time used: 18.94085383 seconds (0h:0m:18s)
```
