## Supplementary material for "Contrasted gene decay in subterranean vertebrates: insights from cavefishes and fossorial mammals": mcoln3.fas.iqtree

```
IQ-TREE 1.6.10 built Feb 19 2019

Input file name: mcoln3.fas
Type of analysis: ModelFinder + tree reconstruction + ultrafast bootstrap (1000 replicates)
Random seed number: 341367

REFERENCES
----------

To cite ModelFinder please use: 

Subha Kalyaanamoorthy, Bui Quang Minh, Thomas KF Wong, Arndt von Haeseler,
and Lars S Jermiin (2017) ModelFinder: Fast model selection for
accurate phylogenetic estimates. Nature Methods, 14:587–589.
https://doi.org/10.1038/nmeth.4285

To cite IQ-TREE please use:

Lam-Tung Nguyen, Heiko A. Schmidt, Arndt von Haeseler, and Bui Quang Minh
(2015) IQ-TREE: A fast and effective stochastic algorithm for estimating
maximum likelihood phylogenies. Mol Biol Evol, 32:268-274.
https://doi.org/10.1093/molbev/msu300

Since you used ultrafast bootstrap (UFBoot) please also cite: 

Diep Thi Hoang, Olga Chernomor, Arndt von Haeseler, Bui Quang Minh,
and Le Sy Vinh (2017) UFBoot2: Improving the ultrafast bootstrap
approximation. Mol Biol Evol, in press.
https://doi.org/10.1093/molbev/msx281

SEQUENCE ALIGNMENT
------------------

Input data: 34 sequences with 617 amino-acid sites
Number of constant sites: 166 (= 26.9044% of all sites)
Number of invariant (constant or ambiguous constant) sites: 166 (= 26.9044% of all sites)
Number of parsimony informative sites: 362
Number of distinct site patterns: 555

ModelFinder
-----------

Best-fit model according to BIC: JTT+G4

List of models sorted by BIC scores: 

Model             LogL          AIC      w-AIC      AICc     w-AICc       BIC      w-BIC
JTT+G4          -13961.4685  28054.9371 - 0.0000  28071.0171 - 0.0000  28346.9784 + 0.6448
JTT+I+G4        -13958.8543  28051.7086 - 0.0000  28068.3061 - 0.0000  28348.1748 + 0.3545
JTTDCMut+G4     -13968.7511  28069.5021 - 0.0000  28085.5821 - 0.0000  28361.5435 - 0.0004
JTTDCMut+I+G4   -13966.1224  28066.2449 - 0.0000  28082.8423 - 0.0000  28362.7111 - 0.0002
JTT+F+G4        -13923.3760  28016.7521 + 0.2231  28044.2850 + 0.2895  28392.8659 - 0.0000
JTT+F+I+G4      -13921.1314  28014.2628 + 0.7744  28042.4967 + 0.7079  28394.8015 - 0.0000
JTTDCMut+F+G4   -13929.3060  28028.6120 - 0.0006  28056.1450 - 0.0008  28404.7259 - 0.0000
JTTDCMut+F+I+G4 -13927.1052  28026.2105 - 0.0020  28054.4444 - 0.0018  28406.7492 - 0.0000
HIVb+G4         -14102.6218  28337.2436 - 0.0000  28353.3236 - 0.0000  28629.2850 - 0.0000
HIVb+I+G4       -14099.5390  28333.0781 - 0.0000  28349.6755 - 0.0000  28629.5443 - 0.0000
WAG+I+G4        -14119.3523  28372.7046 - 0.0000  28389.3020 - 0.0000  28669.1708 - 0.0000
WAG+G4          -14122.7897  28377.5794 - 0.0000  28393.6594 - 0.0000  28669.6208 - 0.0000
LG+G4           -14128.8170  28389.6340 - 0.0000  28405.7140 - 0.0000  28681.6754 - 0.0000
LG+I+G4         -14125.8998  28385.7997 - 0.0000  28402.3971 - 0.0000  28682.2659 - 0.0000
WAG+F+G4        -14068.3554  28306.7107 - 0.0000  28334.2437 - 0.0000  28682.8246 - 0.0000
WAG+F+I+G4      -14065.8807  28303.7613 - 0.0000  28331.9953 - 0.0000  28684.3001 - 0.0000
VT+G4           -14150.8179  28433.6357 - 0.0000  28449.7157 - 0.0000  28725.6771 - 0.0000
VT+I+G4         -14148.1505  28430.3010 - 0.0000  28446.8985 - 0.0000  28726.7672 - 0.0000
cpREV+I+G4      -14149.6744  28433.3487 - 0.0000  28449.9462 - 0.0000  28729.8149 - 0.0000
HIVb+F+I+G4     -14088.8286  28349.6573 - 0.0000  28377.8913 - 0.0000  28730.1960 - 0.0000
cpREV+G4        -14153.1011  28438.2023 - 0.0000  28454.2823 - 0.0000  28730.2436 - 0.0000
HIVb+F+G4       -14092.3892  28354.7785 - 0.0000  28382.3114 - 0.0000  28730.8923 - 0.0000
FLU+G4          -14180.8162  28493.6323 - 0.0000  28509.7123 - 0.0000  28785.6737 - 0.0000
FLU+I+G4        -14179.6912  28493.3824 - 0.0000  28509.9798 - 0.0000  28789.8486 - 0.0000
FLU+F+G4        -14122.5558  28415.1115 - 0.0000  28442.6445 - 0.0000  28791.2254 - 0.0000
FLU+F+I+G4      -14121.2811  28414.5622 - 0.0000  28442.7962 - 0.0000  28795.1010 - 0.0000
VT+F+G4         -14129.1408  28428.2817 - 0.0000  28455.8146 - 0.0000  28804.3955 - 0.0000
VT+F+I+G4       -14126.8130  28425.6261 - 0.0000  28453.8600 - 0.0000  28806.1648 - 0.0000
LG+F+G4         -14131.6858  28433.3717 - 0.0000  28460.9046 - 0.0000  28809.4855 - 0.0000
LG+F+I+G4       -14129.4305  28430.8610 - 0.0000  28459.0950 - 0.0000  28811.3998 - 0.0000
Dayhoff+F+I+G4  -14141.7783  28455.5565 - 0.0000  28483.7905 - 0.0000  28836.0953 - 0.0000
Dayhoff+F+G4    -14145.0975  28460.1951 - 0.0000  28487.7280 - 0.0000  28836.3089 - 0.0000
DCMut+F+I+G4    -14142.9812  28457.9623 - 0.0000  28486.1963 - 0.0000  28838.5011 - 0.0000
DCMut+F+G4      -14146.3817  28462.7634 - 0.0000  28490.2964 - 0.0000  28838.8773 - 0.0000
cpREV+F+I+G4    -14162.5598  28497.1196 - 0.0000  28525.3535 - 0.0000  28877.6583 - 0.0000
cpREV+F+G4      -14165.8677  28501.7354 - 0.0000  28529.2684 - 0.0000  28877.8493 - 0.0000
mtMet+F+G4      -14174.9724  28519.9448 - 0.0000  28547.4777 - 0.0000  28896.0586 - 0.0000
mtMet+F+I+G4    -14172.8374  28517.6748 - 0.0000  28545.9087 - 0.0000  28898.2135 - 0.0000
mtInv+F+G4      -14179.2079  28528.4158 - 0.0000  28555.9488 - 0.0000  28904.5297 - 0.0000
mtInv+F+I+G4    -14176.9986  28525.9973 - 0.0000  28554.2313 - 0.0000  28906.5360 - 0.0000
Dayhoff+I+G4    -14271.3153  28676.6307 - 0.0000  28693.2281 - 0.0000  28973.0969 - 0.0000
DCMut+I+G4      -14272.6604  28679.3207 - 0.0000  28695.9181 - 0.0000  28975.7869 - 0.0000
Dayhoff+G4      -14277.2437  28686.4875 - 0.0000  28702.5675 - 0.0000  28978.5288 - 0.0000
DCMut+G4        -14278.5826  28689.1653 - 0.0000  28705.2453 - 0.0000  28981.2066 - 0.0000
PMB+G4          -14331.2659  28794.5319 - 0.0000  28810.6119 - 0.0000  29086.5732 - 0.0000
PMB+I+G4        -14328.3080  28790.6160 - 0.0000  28807.2135 - 0.0000  29087.0823 - 0.0000
HIVw+F+G4       -14280.0059  28730.0118 - 0.0000  28757.5448 - 0.0000  29106.1257 - 0.0000
HIVw+F+I+G4     -14277.6913  28727.3827 - 0.0000  28755.6166 - 0.0000  29107.9214 - 0.0000
mtVer+F+G4      -14284.9313  28739.8626 - 0.0000  28767.3956 - 0.0000  29115.9765 - 0.0000
mtVer+F+I+G4    -14283.3059  28738.6118 - 0.0000  28766.8458 - 0.0000  29119.1506 - 0.0000
mtREV+F+G4      -14292.8433  28755.6866 - 0.0000  28783.2196 - 0.0000  29131.8005 - 0.0000
mtREV+F+I+G4    -14290.4936  28752.9872 - 0.0000  28781.2212 - 0.0000  29133.5259 - 0.0000
Blosum62+G4     -14357.1661  28846.3323 - 0.0000  28862.4123 - 0.0000  29138.3736 - 0.0000
Blosum62+I+G4   -14354.6995  28843.3990 - 0.0000  28859.9964 - 0.0000  29139.8652 - 0.0000
JTT+I           -14384.3607  28900.7215 - 0.0000  28916.8015 - 0.0000  29192.7628 - 0.0000
JTTDCMut+I      -14390.8992  28913.7984 - 0.0000  28929.8784 - 0.0000  29205.8398 - 0.0000
rtREV+F+G4      -14331.2973  28832.5946 - 0.0000  28860.1275 - 0.0000  29208.7084 - 0.0000
rtREV+F+I+G4    -14328.9272  28829.8544 - 0.0000  28858.0884 - 0.0000  29210.3931 - 0.0000
rtREV+I+G4      -14393.4983  28920.9966 - 0.0000  28937.5940 - 0.0000  29217.4628 - 0.0000
rtREV+G4        -14397.1199  28926.2397 - 0.0000  28942.3197 - 0.0000  29218.2811 - 0.0000
PMB+F+G4        -14340.4107  28850.8214 - 0.0000  28878.3543 - 0.0000  29226.9352 - 0.0000
PMB+F+I+G4      -14337.8654  28847.7309 - 0.0000  28875.9649 - 0.0000  29228.2696 - 0.0000
Blosum62+F+G4   -14351.8376  28873.6752 - 0.0000  28901.2081 - 0.0000  29249.7890 - 0.0000
Blosum62+F+I+G4 -14349.6795  28871.3590 - 0.0000  28899.5930 - 0.0000  29251.8978 - 0.0000
JTT+F+I         -14368.3889  28906.7778 - 0.0000  28934.3108 - 0.0000  29282.8917 - 0.0000
JTTDCMut+F+I    -14374.2972  28918.5944 - 0.0000  28946.1273 - 0.0000  29294.7082 - 0.0000
mtZOA+F+I+G4    -14391.2715  28954.5429 - 0.0000  28982.7769 - 0.0000  29335.0817 - 0.0000
mtZOA+F+G4      -14395.9859  28961.9719 - 0.0000  28989.5048 - 0.0000  29338.0857 - 0.0000
mtMet+I+G4      -14496.8800  29127.7600 - 0.0000  29144.3574 - 0.0000  29424.2262 - 0.0000
mtMet+G4        -14500.1019  29132.2038 - 0.0000  29148.2838 - 0.0000  29424.2452 - 0.0000
WAG+I           -14522.2081  29176.4162 - 0.0000  29192.4962 - 0.0000  29468.4576 - 0.0000
VT+I            -14535.9772  29203.9544 - 0.0000  29220.0344 - 0.0000  29495.9958 - 0.0000
mtMAM+F+I+G4    -14472.7465  29117.4930 - 0.0000  29145.7270 - 0.0000  29498.0317 - 0.0000
mtMAM+F+G4      -14479.3152  29128.6305 - 0.0000  29156.1634 - 0.0000  29504.7443 - 0.0000
HIVw+G4         -14553.6136  29239.2272 - 0.0000  29255.3072 - 0.0000  29531.2686 - 0.0000
HIVw+I+G4       -14551.5515  29237.1029 - 0.0000  29253.7004 - 0.0000  29533.5691 - 0.0000
mtVer+I+G4      -14551.5539  29237.1077 - 0.0000  29253.7051 - 0.0000  29533.5739 - 0.0000
mtVer+G4        -14555.0951  29242.1902 - 0.0000  29258.2702 - 0.0000  29534.2316 - 0.0000
WAG+F+I         -14502.8314  29175.6629 - 0.0000  29203.1958 - 0.0000  29551.7767 - 0.0000
mtZOA+I+G4      -14587.1194  29308.2387 - 0.0000  29324.8361 - 0.0000  29604.7049 - 0.0000
cpREV+I         -14591.8689  29315.7378 - 0.0000  29331.8178 - 0.0000  29607.7791 - 0.0000
mtZOA+G4        -14593.0933  29318.1867 - 0.0000  29334.2667 - 0.0000  29610.2280 - 0.0000
LG+I            -14597.5499  29327.0998 - 0.0000  29343.1798 - 0.0000  29619.1411 - 0.0000
VT+F+I          -14537.6068  29245.2137 - 0.0000  29272.7466 - 0.0000  29621.3275 - 0.0000
mtREV+I+G4      -14605.6440  29345.2880 - 0.0000  29361.8854 - 0.0000  29641.7542 - 0.0000
mtREV+G4        -14609.0359  29350.0718 - 0.0000  29366.1518 - 0.0000  29642.1131 - 0.0000
mtInv+G4        -14651.9381  29435.8763 - 0.0000  29451.9563 - 0.0000  29727.9176 - 0.0000
mtInv+I+G4      -14648.8659  29431.7319 - 0.0000  29448.3293 - 0.0000  29728.1981 - 0.0000
HIVb+I          -14657.5235  29447.0470 - 0.0000  29463.1270 - 0.0000  29739.0883 - 0.0000
cpREV+F+I       -14609.8039  29389.6077 - 0.0000  29417.1407 - 0.0000  29765.7216 - 0.0000
Dayhoff+F+I     -14618.0863  29406.1725 - 0.0000  29433.7055 - 0.0000  29782.2864 - 0.0000
DCMut+F+I       -14618.3412  29406.6824 - 0.0000  29434.2154 - 0.0000  29782.7963 - 0.0000
LG+F+I          -14638.9011  29447.8022 - 0.0000  29475.3351 - 0.0000  29823.9160 - 0.0000
Dayhoff+I       -14720.0451  29572.0902 - 0.0000  29588.1702 - 0.0000  29864.1315 - 0.0000
DCMut+I         -14720.2211  29572.4422 - 0.0000  29588.5222 - 0.0000  29864.4836 - 0.0000
mtART+F+I+G4    -14664.1977  29500.3955 - 0.0000  29528.6295 - 0.0000  29880.9342 - 0.0000
JTT             -14736.0657  29602.1314 - 0.0000  29617.7031 - 0.0000  29889.7479 - 0.0000
mtART+F+G4      -14672.9840  29515.9680 - 0.0000  29543.5010 - 0.0000  29892.0819 - 0.0000
JTTDCMut        -14741.3583  29612.7167 - 0.0000  29628.2884 - 0.0000  29900.3332 - 0.0000
PMB+I           -14746.7432  29625.4864 - 0.0000  29641.5664 - 0.0000  29917.5277 - 0.0000
HIVb+F+I        -14687.8616  29545.7233 - 0.0000  29573.2562 - 0.0000  29921.8371 - 0.0000
mtMAM+I+G4      -14751.0434  29636.0867 - 0.0000  29652.6842 - 0.0000  29932.5529 - 0.0000
mtMAM+G4        -14757.2614  29646.5227 - 0.0000  29662.6027 - 0.0000  29938.5641 - 0.0000
Blosum62+I      -14776.3968  29684.7936 - 0.0000  29700.8736 - 0.0000  29976.8350 - 0.0000
mtInv+F+I       -14716.2133  29602.4266 - 0.0000  29629.9596 - 0.0000  29978.5405 - 0.0000
JTT+F           -14732.7194  29633.4387 - 0.0000  29660.2808 - 0.0000  30005.1277 - 0.0000
JTTDCMut+F      -14737.8335  29643.6671 - 0.0000  29670.5092 - 0.0000  30015.3561 - 0.0000
FLU+I           -14798.6978  29729.3955 - 0.0000  29745.4755 - 0.0000  30021.4369 - 0.0000
mtMet+F+I       -14777.2034  29724.4068 - 0.0000  29751.9398 - 0.0000  30100.5207 - 0.0000
PMB+F+I         -14782.2150  29734.4300 - 0.0000  29761.9630 - 0.0000  30110.5439 - 0.0000
Blosum62+F+I    -14791.0494  29752.0988 - 0.0000  29779.6318 - 0.0000  30128.2127 - 0.0000
rtREV+I         -14858.6261  29849.2522 - 0.0000  29865.3322 - 0.0000  30141.2936 - 0.0000
FLU+F+I         -14799.5006  29769.0011 - 0.0000  29796.5341 - 0.0000  30145.1150 - 0.0000
WAG             -14867.6467  29865.2934 - 0.0000  29880.8651 - 0.0000  30152.9099 - 0.0000
VT              -14885.4930  29900.9859 - 0.0000  29916.5576 - 0.0000  30188.6024 - 0.0000
HIVw+F+I        -14845.0730  29860.1460 - 0.0000  29887.6789 - 0.0000  30236.2598 - 0.0000
rtREV+F+I       -14850.4900  29870.9800 - 0.0000  29898.5130 - 0.0000  30247.0939 - 0.0000
WAG+F           -14862.8648  29893.7295 - 0.0000  29920.5716 - 0.0000  30265.4185 - 0.0000
mtREV+F+I       -14883.8567  29937.7133 - 0.0000  29965.2463 - 0.0000  30313.8272 - 0.0000
mtART+I+G4      -14942.3606  30018.7212 - 0.0000  30035.3187 - 0.0000  30315.1875 - 0.0000
mtART+G4        -14950.5479  30033.0957 - 0.0000  30049.1757 - 0.0000  30325.1371 - 0.0000
VT+F            -14897.7151  29963.4302 - 0.0000  29990.2723 - 0.0000  30335.1192 - 0.0000
cpREV           -14968.1259  30066.2517 - 0.0000  30081.8234 - 0.0000  30353.8682 - 0.0000
LG              -14972.3345  30074.6689 - 0.0000  30090.2406 - 0.0000  30362.2854 - 0.0000
mtVer+F+I       -14926.2885  30022.5770 - 0.0000  30050.1100 - 0.0000  30398.6909 - 0.0000
Dayhoff+F       -14976.5639  30121.1279 - 0.0000  30147.9700 - 0.0000  30492.8169 - 0.0000
DCMut+F         -14976.9018  30121.8035 - 0.0000  30148.6456 - 0.0000  30493.4925 - 0.0000
cpREV+F         -14992.5006  30153.0011 - 0.0000  30179.8432 - 0.0000  30524.6901 - 0.0000
Dayhoff         -15062.1639  30254.3277 - 0.0000  30269.8994 - 0.0000  30541.9442 - 0.0000
DCMut           -15062.3455  30254.6910 - 0.0000  30270.2626 - 0.0000  30542.3074 - 0.0000
HIVb            -15088.6564  30307.3128 - 0.0000  30322.8845 - 0.0000  30594.9293 - 0.0000
LG+F            -15028.5560  30225.1119 - 0.0000  30251.9540 - 0.0000  30596.8009 - 0.0000
PMB             -15102.8333  30335.6665 - 0.0000  30351.2382 - 0.0000  30623.2830 - 0.0000
HIVw+I          -15120.0647  30372.1294 - 0.0000  30388.2094 - 0.0000  30664.1708 - 0.0000
Blosum62        -15129.1514  30388.3029 - 0.0000  30403.8745 - 0.0000  30675.9193 - 0.0000
mtZOA+F+I       -15088.5055  30347.0109 - 0.0000  30374.5439 - 0.0000  30723.1248 - 0.0000
mtInv+F         -15093.4145  30354.8291 - 0.0000  30381.6712 - 0.0000  30726.5181 - 0.0000
FLU             -15178.0476  30486.0953 - 0.0000  30501.6670 - 0.0000  30773.7118 - 0.0000
HIVb+F          -15144.4223  30456.8446 - 0.0000  30483.6867 - 0.0000  30828.5336 - 0.0000
PMB+F           -15145.5382  30459.0764 - 0.0000  30485.9185 - 0.0000  30830.7654 - 0.0000
Blosum62+F      -15152.0943  30472.1886 - 0.0000  30499.0307 - 0.0000  30843.8776 - 0.0000
mtMet+F         -15156.8241  30481.6481 - 0.0000  30508.4902 - 0.0000  30853.3371 - 0.0000
mtMet+I         -15234.0384  30600.0768 - 0.0000  30616.1568 - 0.0000  30892.1181 - 0.0000
rtREV           -15248.4904  30626.9808 - 0.0000  30642.5524 - 0.0000  30914.5972 - 0.0000
FLU+F           -15193.1945  30554.3890 - 0.0000  30581.2311 - 0.0000  30926.0780 - 0.0000
HIVw+F          -15250.3135  30668.6271 - 0.0000  30695.4692 - 0.0000  31040.3161 - 0.0000
rtREV+F         -15254.1047  30676.2094 - 0.0000  30703.0515 - 0.0000  31047.8984 - 0.0000
mtREV+I         -15315.8489  30763.6978 - 0.0000  30779.7778 - 0.0000  31055.7391 - 0.0000
mtInv+I         -15323.0183  30778.0367 - 0.0000  30794.1167 - 0.0000  31070.0780 - 0.0000
mtREV+F         -15268.6361  30705.2723 - 0.0000  30732.1144 - 0.0000  31076.9613 - 0.0000
mtVer+I         -15337.5852  30807.1703 - 0.0000  30823.2503 - 0.0000  31099.2117 - 0.0000
mtMAM+F+I       -15328.0109  30826.0218 - 0.0000  30853.5548 - 0.0000  31202.1357 - 0.0000
mtVer+F         -15336.9688  30841.9376 - 0.0000  30868.7797 - 0.0000  31213.6266 - 0.0000
mtZOA+I         -15466.4759  31064.9518 - 0.0000  31081.0318 - 0.0000  31356.9931 - 0.0000
HIVw            -15517.1471  31164.2942 - 0.0000  31179.8659 - 0.0000  31451.9107 - 0.0000
mtZOA+F         -15499.2010  31166.4021 - 0.0000  31193.2442 - 0.0000  31538.0911 - 0.0000
mtART+F+I       -15555.0254  31280.0508 - 0.0000  31307.5837 - 0.0000  31656.1646 - 0.0000
mtMet           -15623.3973  31376.7946 - 0.0000  31392.3662 - 0.0000  31664.4110 - 0.0000
mtREV           -15706.8479  31543.6959 - 0.0000  31559.2676 - 0.0000  31831.3124 - 0.0000
mtInv           -15713.9220  31557.8441 - 0.0000  31573.4157 - 0.0000  31845.4605 - 0.0000
mtVer           -15740.3371  31610.6741 - 0.0000  31626.2458 - 0.0000  31898.2906 - 0.0000
mtMAM+I         -15790.4145  31712.8291 - 0.0000  31728.9091 - 0.0000  32004.8704 - 0.0000
mtMAM+F         -15777.6986  31723.3972 - 0.0000  31750.2393 - 0.0000  32095.0862 - 0.0000
mtZOA           -15888.0908  31906.1817 - 0.0000  31921.7533 - 0.0000  32193.7981 - 0.0000
mtART+I         -16042.2183  32216.4366 - 0.0000  32232.5166 - 0.0000  32508.4780 - 0.0000
mtART+F         -16020.7949  32209.5898 - 0.0000  32236.4319 - 0.0000  32581.2788 - 0.0000
mtMAM           -16234.8251  32599.6502 - 0.0000  32615.2219 - 0.0000  32887.2667 - 0.0000
mtART           -16520.8426  33171.6852 - 0.0000  33187.2569 - 0.0000  33459.3017 - 0.0000

AIC, w-AIC   : Akaike information criterion scores and weights.
AICc, w-AICc : Corrected AIC scores and weights.
BIC, w-BIC   : Bayesian information criterion scores and weights.

Plus signs denote the 95% confidence sets.
Minus signs denote significant exclusion.

SUBSTITUTION PROCESS
--------------------

Model of substitution: JTT+G4

State frequencies: (model)

Model of rate heterogeneity: Gamma with 4 categories
Gamma shape alpha: 0.6843

 Category  Relative_rate  Proportion
  1         0.0708         0.2500
  2         0.3560         0.2500
  3         0.9189         0.2500
  4         2.6542         0.2500
Relative rates are computed as MEAN of the portion of the Gamma distribution falling in the category.

MAXIMUM LIKELIHOOD TREE
-----------------------

Log-likelihood of the tree: -13940.3083 (s.e. 438.5931)
Unconstrained log-likelihood (without tree): -3858.5642
Number of free parameters (#branches + #model parameters): 66
Akaike information criterion (AIC) score: 28012.6166
Corrected Akaike information criterion (AICc) score: 28028.6966
Bayesian information criterion (BIC) score: 28304.6580

Total tree length (sum of branch lengths): 6.6082
Sum of internal branch lengths: 2.3931 (36.2145% of tree length)

WARNING: 1 near-zero internal branches (<0.0016) should be treated with caution
         Such branches are denoted by '**' in the figure below

NOTE: Tree is UNROOTED although outgroup taxon 'Danio_rerio_mcoln3a' is drawn at root
Numbers in parentheses are SH-aLRT support (%) / ultrafast bootstrap support (%)

+----------Danio_rerio_mcoln3a
|
|                              +--Lucifuga_dentata_mcoln3a
|                           +--| (100/100)
|                           |  +--Lucifuga_holguinensis_mcoln3a
|                        +--| (97.1/100)
|                        |  |  +---Brotula_barbata_mcoln3a
|                        |  +--| (94.5/98)
|                        |     |  +----Carapus_acus_mcoln3a
|                        |     +--| (21.1/65)
|                        |        +--Lamprogrammus_exutus_mcoln3a
|                     +--| (95.7/99)
|                     |  |  +---------ENSGACT00000022831
|                     |  +--| (97.4/98)
|                     |     |     +----ENSONIT00000011737
|                     |     |  +--| (91.9/89)
|                     |     |  |  +--------------ENSTNIT00000018112
|                     |     +--| (50.3/55)
|                     |        |  +--------ENSORLT00000022185
|                     |        +--| (80.2/60)
|                     |           +---------ENSXMAT00000017208
|                +----| (98.6/100)
|                |    +---------ENSGMOT00000012356
+----------------| (100/100)
|                |                        +------Danio_rerio_mcoln3b
|                |             +----------| (100/100)
|                |             |          |  +--Sinocyclocheilus_grahami_mcoln3b
|                |             |          +--| (98.6/100)
|                |             |             |  +--Sinocyclocheilus_rhinocerous_mcoln3b
|                |             |             +**| (0/58)
|                |             |                +--Sinocyclocheilus_anshuiensis_mcoln3b
|                |        +----| (99.2/100)
|                |        |    |   +--Pygocentrus_nattereri_mcoln3a
|                |        |    +---| (99.5/100)
|                |        |        |  +--Astyanax_mexicanus_Surface_mcoln3a
|                |        |        +--| (98.8/100)
|                |        |           +**Astyanax_mexicanus_Cave_mcoln3a
|                |    +---| (98.8/100)
|                |    |   |                      +--Lucifuga_dentata_mcoln3b
|                |    |   |                  +---| (100/100)
|                |    |   |                  |   +--Lucifuga_holguinensis_mcoln3b
|                |    |   |               +--| (57.4/59)
|                |    |   |               |  |  +-----Brotula_barbata_mcoln3b
|                |    |   |               |  +--| (84.1/60)
|                |    |   |               |     |  +-----------Carapus_acus_mcoln3b
|                |    |   |               |     +--| (97.8/100)
|                |    |   |               |        +--Lamprogrammus_exutus_mcoln3b
|                |    |   |            +--| (5.5/46)
|                |    |   |            |  +-------------ENSGMOT00000015041
|                |    |   |         +--| (94.5/55)
|                |    |   |         |  |  +------ENSGACT00000008742
|                |    |   |         |  +--| (74.5/51)
|                |    |   |         |     |  +-----ENSONIT00000011189
|                |    |   |         |     +--| (89.6/87)
|                |    |   |         |        |  +-------ENSORLT00000013691
|                |    |   |         |        +--| (87.6/90)
|                |    |   |         |           +-------ENSXMAT00000011243
|                |    |   +---------| (100/100)
|                |    |             +-----------ENSTNIT00000021481
|                +----| (98.9/100)
|                     +--------ENSLOCT00000006654
|
|    +--Sinocyclocheilus_grahami_mcoln3a
+----| (98.4/100)
     |  +--Sinocyclocheilus_rhinocerous_mcoln3a
     +--| (86.7/91)
        +--Sinocyclocheilus_anshuiensis_mcoln3a

Tree in newick format:

(Danio_rerio_mcoln3a:0.2458977608,(((((Lucifuga_dentata_mcoln3a:0.0111410294,Lucifuga_holguinensis_mcoln3a:0.0051852588)100/100:0.0469587328,(Brotula_barbata_mcoln3a:0.0983222613,(Carapus_acus_mcoln3a:0.1259124140,Lamprogrammus_exutus_mcoln3a:0.0259755367)21.1/65:0.0152863077)94.5/98:0.0229784978)97.1/100:0.0462000250,(ENSGACT00000022831:0.2382227081,((ENSONIT00000011737:0.1242210035,ENSTNIT00000018112:0.3490873509)91.9/89:0.0475797596,(ENSORLT00000022185:0.2201376216,ENSXMAT00000017208:0.2308936573)80.2/60:0.0245837040)50.3/55:0.0099984394)97.4/98:0.0424518263)95.7/99:0.0594684542,ENSGMOT00000012356:0.2302568329)98.6/100:0.1113931773,((((Danio_rerio_mcoln3b:0.1659710775,(Sinocyclocheilus_grahami_mcoln3b:0.0098515765,(Sinocyclocheilus_rhinocerous_mcoln3b:0.0057329197,Sinocyclocheilus_anshuiensis_mcoln3b:0.0100124345)0/58:0.0000028290)98.6/100:0.0653261551)100/100:0.2470944712,(Pygocentrus_nattereri_mcoln3a:0.0530935905,(Astyanax_mexicanus_Surface_mcoln3a:0.0018358353,Astyanax_mexicanus_Cave_mcoln3a:0.0000025831)98.8/100:0.0460774811)99.5/100:0.1010726485)99.2/100:0.1320177635,(((((Lucifuga_dentata_mcoln3b:0.0034938582,Lucifuga_holguinensis_mcoln3b:0.0020713440)100/100:0.1012856969,(Brotula_barbata_mcoln3b:0.1503997574,(Carapus_acus_mcoln3b:0.2862641174,Lamprogrammus_exutus_mcoln3b:0.0562568702)97.8/100:0.0547117889)84.1/60:0.0235626952)57.4/59:0.0350464586,ENSGMOT00000015041:0.3146002687)5.5/46:0.0122222613,(ENSGACT00000008742:0.1648740692,(ENSONIT00000011189:0.1463149401,(ENSORLT00000013691:0.1913674857,ENSXMAT00000011243:0.1950088794)87.6/90:0.0315430922)89.6/87:0.0299594924)74.5/51:0.0119381687)94.5/55:0.0572065563,ENSTNIT00000021481:0.2856594108)100/100:0.2335152435)98.8/100:0.1087490089,ENSLOCT00000006654:0.2061675734)98.9/100:0.1314871688)100/100:0.3922644525,(Sinocyclocheilus_grahami_mcoln3a:0.0121022771,(Sinocyclocheilus_rhinocerous_mcoln3a:0.0210796539,Sinocyclocheilus_anshuiensis_mcoln3a:0.0276375842)86.7/91:0.0181550096)98.4/100:0.1329806580);

CONSENSUS TREE
--------------

Consensus tree is constructed from 1000bootstrap trees
Log-likelihood of consensus tree: -13940.308263
Robinson-Foulds distance between ML tree and consensus tree: 0

Branches with support >0.000000% are kept (extended consensus)
Branch lengths are optimized by maximum likelihood on original alignment
Numbers in parentheses are bootstrap supports (%)

+----------Danio_rerio_mcoln3a
|
|                              +--Lucifuga_dentata_mcoln3a
|                           +--| (100)
|                           |  +--Lucifuga_holguinensis_mcoln3a
|                        +--| (100)
|                        |  |  +---Brotula_barbata_mcoln3a
|                        |  +--| (98)
|                        |     |  +----Carapus_acus_mcoln3a
|                        |     +--| (65)
|                        |        +--Lamprogrammus_exutus_mcoln3a
|                     +--| (99)
|                     |  |  +---------ENSGACT00000022831
|                     |  +--| (98)
|                     |     |     +----ENSONIT00000011737
|                     |     |  +--| (89)
|                     |     |  |  +--------------ENSTNIT00000018112
|                     |     +--| (55)
|                     |        |  +--------ENSORLT00000022185
|                     |        +--| (60)
|                     |           +---------ENSXMAT00000017208
|                +----| (100)
|                |    +---------ENSGMOT00000012356
+----------------| (100)
|                |                        +------Danio_rerio_mcoln3b
|                |             +----------| (100)
|                |             |          |  +--Sinocyclocheilus_grahami_mcoln3b
|                |             |          +--| (100)
|                |             |             |  +--Sinocyclocheilus_rhinocerous_mcoln3b
|                |             |             +--| (58)
|                |             |                +--Sinocyclocheilus_anshuiensis_mcoln3b
|                |        +----| (100)
|                |        |    |   +--Pygocentrus_nattereri_mcoln3a
|                |        |    +---| (100)
|                |        |        |  +--Astyanax_mexicanus_Surface_mcoln3a
|                |        |        +--| (100)
|                |        |           +--Astyanax_mexicanus_Cave_mcoln3a
|                |    +---| (100)
|                |    |   |                      +--Lucifuga_dentata_mcoln3b
|                |    |   |                  +---| (100)
|                |    |   |                  |   +--Lucifuga_holguinensis_mcoln3b
|                |    |   |               +--| (59)
|                |    |   |               |  |  +-----Brotula_barbata_mcoln3b
|                |    |   |               |  +--| (60)
|                |    |   |               |     |  +-----------Carapus_acus_mcoln3b
|                |    |   |               |     +--| (100)
|                |    |   |               |        +--Lamprogrammus_exutus_mcoln3b
|                |    |   |            +--| (46)
|                |    |   |            |  +-------------ENSGMOT00000015041
|                |    |   |         +--| (55)
|                |    |   |         |  |  +------ENSGACT00000008742
|                |    |   |         |  +--| (51)
|                |    |   |         |     |  +-----ENSONIT00000011189
|                |    |   |         |     +--| (87)
|                |    |   |         |        |  +-------ENSORLT00000013691
|                |    |   |         |        +--| (90)
|                |    |   |         |           +-------ENSXMAT00000011243
|                |    |   +---------| (100)
|                |    |             +-----------ENSTNIT00000021481
|                +----| (100)
|                     +--------ENSLOCT00000006654
|
|    +--Sinocyclocheilus_grahami_mcoln3a
+----| (100)
     |  +--Sinocyclocheilus_rhinocerous_mcoln3a
     +--| (91)
        +--Sinocyclocheilus_anshuiensis_mcoln3a


Consensus tree in newick format: 

(Danio_rerio_mcoln3a:0.2458282191,(((((Lucifuga_dentata_mcoln3a:0.0111393527,Lucifuga_holguinensis_mcoln3a:0.0051847344)100:0.0469487474,(Brotula_barbata_mcoln3a:0.0982990044,(Carapus_acus_mcoln3a:0.1258822372,Lamprogrammus_exutus_mcoln3a:0.0259699342)65:0.0152843745)98:0.0229740122)100:0.0461914285,(ENSGACT00000022831:0.2381446947,((ENSONIT00000011737:0.1241875417,ENSTNIT00000018112:0.3489785780)89:0.0475754516,(ENSORLT00000022185:0.2200703737,ENSXMAT00000017208:0.2308227359)60:0.0245829290)55:0.0099990562)98:0.0424425836)99:0.0594518398,ENSGMOT00000012356:0.2301788005)100:0.1113660819,((((Danio_rerio_mcoln3b:0.1659273594,(Sinocyclocheilus_grahami_mcoln3b:0.0098496209,(Sinocyclocheilus_rhinocerous_mcoln3b:0.0057318979,Sinocyclocheilus_anshuiensis_mcoln3b:0.0100093709)58:0.0000020968)100:0.0652962430)100:0.2469865548,(Pygocentrus_nattereri_mcoln3a:0.0530776484,(Astyanax_mexicanus_Surface_mcoln3a:0.0018352470,Astyanax_mexicanus_Cave_mcoln3a:0.0000025831)100:0.0460609842)100:0.1010630830)100:0.1319573542,(((((Lucifuga_dentata_mcoln3b:0.0034932543,Lucifuga_holguinensis_mcoln3b:0.0020708767)100:0.1012392472,(Brotula_barbata_mcoln3b:0.1503246669,(Carapus_acus_mcoln3b:0.2861111980,Lamprogrammus_exutus_mcoln3b:0.0562463933)100:0.0546807388)60:0.0235553914)59:0.0350443589,ENSGMOT00000015041:0.3144265996)46:0.0122107035,(ENSGACT00000008742:0.1648024086,(ENSONIT00000011189:0.1462474864,(ENSORLT00000013691:0.1912731827,ENSXMAT00000011243:0.1949098385)90:0.0315533482)87:0.0299540936)51:0.0119388619)55:0.0572386263,ENSTNIT00000021481:0.2854868915)100:0.2334030429)100:0.1087047965,ENSLOCT00000006654:0.2061103694)100:0.1314332934)100:0.3921256816,(Sinocyclocheilus_grahami_mcoln3a:0.0120994495,(Sinocyclocheilus_rhinocerous_mcoln3a:0.0210752675,Sinocyclocheilus_anshuiensis_mcoln3a:0.0276299287)91:0.0181495027)100:0.1329380819);

TIME STAMP
----------

Date and time: Mon May 20 15:31:52 2019
Total CPU time used: 76.894863 seconds (0h:1m:16s)
Total wall-clock time used: 77.97603393 seconds (0h:1m:17s)
```
