## Supplementary material for "Contrasted gene decay in subterranean vertebrates: insights from cavefishes and fossorial mammals": med12.fas.iqtree

```
IQ-TREE 1.6.10 built Feb 19 2019

Input file name: med12.fas
Type of analysis: ModelFinder + tree reconstruction + ultrafast bootstrap (1000 replicates)
Random seed number: 607012

REFERENCES
----------

To cite ModelFinder please use: 

Subha Kalyaanamoorthy, Bui Quang Minh, Thomas KF Wong, Arndt von Haeseler,
and Lars S Jermiin (2017) ModelFinder: Fast model selection for
accurate phylogenetic estimates. Nature Methods, 14:587–589.
https://doi.org/10.1038/nmeth.4285

To cite IQ-TREE please use:

Lam-Tung Nguyen, Heiko A. Schmidt, Arndt von Haeseler, and Bui Quang Minh
(2015) IQ-TREE: A fast and effective stochastic algorithm for estimating
maximum likelihood phylogenies. Mol Biol Evol, 32:268-274.
https://doi.org/10.1093/molbev/msu300

Since you used ultrafast bootstrap (UFBoot) please also cite: 

Diep Thi Hoang, Olga Chernomor, Arndt von Haeseler, Bui Quang Minh,
and Le Sy Vinh (2017) UFBoot2: Improving the ultrafast bootstrap
approximation. Mol Biol Evol, in press.
https://doi.org/10.1093/molbev/msx281

SEQUENCE ALIGNMENT
------------------

Input data: 22 sequences with 2270 amino-acid sites
Number of constant sites: 1567 (= 69.0308% of all sites)
Number of invariant (constant or ambiguous constant) sites: 1567 (= 69.0308% of all sites)
Number of parsimony informative sites: 372
Number of distinct site patterns: 998

ModelFinder
-----------

Best-fit model according to BIC: JTT+F+I+G4

List of models sorted by BIC scores: 

Model             LogL          AIC      w-AIC      AICc     w-AICc       BIC      w-BIC
JTT+F+I+G4      -16654.0013  33432.0027 + 1.0000  33435.5423 + 1.0000  33787.1099 + 1.0000
JTTDCMut+F+I+G4 -16665.2674  33454.5348 - 0.0000  33458.0744 - 0.0000  33809.6419 - 0.0000
JTT+F+G4        -16679.1851  33480.3702 - 0.0000  33483.7960 - 0.0000  33829.7499 - 0.0000
JTTDCMut+F+G4   -16690.3233  33502.6466 - 0.0000  33506.0723 - 0.0000  33852.0263 - 0.0000
JTT+I+G4        -16785.7506  33657.5012 - 0.0000  33659.2012 - 0.0000  33903.7852 - 0.0000
JTTDCMut+I+G4   -16796.2193  33678.4387 - 0.0000  33680.1386 - 0.0000  33924.7227 - 0.0000
JTT+G4          -16810.7904  33705.5808 - 0.0000  33707.2028 - 0.0000  33946.1373 - 0.0000
JTTDCMut+G4     -16820.9358  33725.8716 - 0.0000  33727.4935 - 0.0000  33966.4280 - 0.0000
Dayhoff+F+I+G4  -16792.3259  33708.6519 - 0.0000  33712.1915 - 0.0000  34063.7591 - 0.0000
DCMut+F+I+G4    -16792.6310  33709.2619 - 0.0000  33712.8016 - 0.0000  34064.3691 - 0.0000
JTT+F+I         -16804.9192  33731.8384 - 0.0000  33735.2641 - 0.0000  34081.2180 - 0.0000
Dayhoff+F+G4    -16816.4391  33754.8781 - 0.0000  33758.3038 - 0.0000  34104.2578 - 0.0000
DCMut+F+G4      -16816.5892  33755.1785 - 0.0000  33758.6042 - 0.0000  34104.5581 - 0.0000
JTTDCMut+F+I    -16817.7605  33757.5210 - 0.0000  33760.9467 - 0.0000  34106.9006 - 0.0000
FLU+F+I+G4      -16814.4695  33752.9391 - 0.0000  33756.4787 - 0.0000  34108.0462 - 0.0000
VT+F+I+G4       -16816.9680  33757.9359 - 0.0000  33761.4756 - 0.0000  34113.0431 - 0.0000
VT+F+G4         -16839.6979  33801.3958 - 0.0000  33804.8215 - 0.0000  34150.7754 - 0.0000
JTT+I           -16932.7915  33949.5830 - 0.0000  33951.2049 - 0.0000  34190.1395 - 0.0000
HIVb+F+I+G4     -16858.1016  33840.2032 - 0.0000  33843.7429 - 0.0000  34195.3104 - 0.0000
FLU+F+G4        -16862.1334  33846.2668 - 0.0000  33849.6925 - 0.0000  34195.6465 - 0.0000
JTTDCMut+I      -16944.9032  33973.8064 - 0.0000  33975.4284 - 0.0000  34214.3629 - 0.0000
WAG+F+I+G4      -16873.2552  33870.5104 - 0.0000  33874.0500 - 0.0000  34225.6176 - 0.0000
mtMet+F+I+G4    -16878.8114  33881.6228 - 0.0000  33885.1625 - 0.0000  34236.7300 - 0.0000
mtInv+F+I+G4    -16881.0602  33886.1204 - 0.0000  33889.6601 - 0.0000  34241.2276 - 0.0000
VT+I+G4         -16959.9307  34005.8614 - 0.0000  34007.5613 - 0.0000  34252.1454 - 0.0000
WAG+F+G4        -16898.7176  33919.4352 - 0.0000  33922.8609 - 0.0000  34268.8149 - 0.0000
HIVb+F+G4       -16905.6895  33933.3789 - 0.0000  33936.8046 - 0.0000  34282.7585 - 0.0000
VT+G4           -16982.1870  34048.3740 - 0.0000  34049.9959 - 0.0000  34288.9305 - 0.0000
LG+F+I+G4       -16908.5566  33941.1132 - 0.0000  33944.6528 - 0.0000  34296.2204 - 0.0000
mtInv+F+G4      -16915.1599  33952.3199 - 0.0000  33955.7456 - 0.0000  34301.6995 - 0.0000
Dayhoff+I+G4    -16984.7585  34055.5170 - 0.0000  34057.2170 - 0.0000  34301.8010 - 0.0000
DCMut+I+G4      -16985.3368  34056.6736 - 0.0000  34058.3735 - 0.0000  34302.9576 - 0.0000
mtMet+F+G4      -16919.0413  33960.0826 - 0.0000  33963.5083 - 0.0000  34309.4622 - 0.0000
Dayhoff+G4      -17006.2533  34096.5066 - 0.0000  34098.1285 - 0.0000  34337.0631 - 0.0000
DCMut+G4        -17006.5063  34097.0126 - 0.0000  34098.6346 - 0.0000  34337.5691 - 0.0000
LG+F+G4         -16941.5097  34005.0195 - 0.0000  34008.4452 - 0.0000  34354.3991 - 0.0000
VT+F+I          -16957.1693  34036.3386 - 0.0000  34039.7643 - 0.0000  34385.7183 - 0.0000
mtREV+F+I+G4    -16963.1309  34050.2617 - 0.0000  34053.8014 - 0.0000  34405.3689 - 0.0000
DCMut+F+I       -16970.6141  34063.2281 - 0.0000  34066.6539 - 0.0000  34412.6078 - 0.0000
Dayhoff+F+I     -16970.9875  34063.9750 - 0.0000  34067.4007 - 0.0000  34413.3546 - 0.0000
WAG+I+G4        -17043.0353  34172.0707 - 0.0000  34173.7706 - 0.0000  34418.3547 - 0.0000
rtREV+F+I+G4    -16971.7961  34067.5922 - 0.0000  34071.1318 - 0.0000  34422.6994 - 0.0000
WAG+G4          -17066.6471  34217.2942 - 0.0000  34218.9161 - 0.0000  34457.8506 - 0.0000
PMB+F+I+G4      -16992.3893  34108.7786 - 0.0000  34112.3182 - 0.0000  34463.8857 - 0.0000
mtREV+F+G4      -16998.4245  34118.8489 - 0.0000  34122.2747 - 0.0000  34468.2286 - 0.0000
rtREV+F+G4      -17004.9444  34131.8888 - 0.0000  34135.3145 - 0.0000  34481.2685 - 0.0000
FLU+I+G4        -17075.6659  34237.3317 - 0.0000  34239.0316 - 0.0000  34483.6157 - 0.0000
PMB+F+G4        -17017.2899  34156.5798 - 0.0000  34160.0055 - 0.0000  34505.9594 - 0.0000
VT+I            -17094.8773  34273.7545 - 0.0000  34275.3764 - 0.0000  34514.3110 - 0.0000
mtVer+F+I+G4    -17021.9006  34167.8013 - 0.0000  34171.3409 - 0.0000  34522.9085 - 0.0000
FLU+F+I         -17031.3301  34184.6603 - 0.0000  34188.0860 - 0.0000  34534.0399 - 0.0000
WAG+F+I         -17037.5288  34197.0577 - 0.0000  34200.4834 - 0.0000  34546.4373 - 0.0000
Blosum62+F+I+G4 -17037.2563  34198.5126 - 0.0000  34202.0522 - 0.0000  34553.6198 - 0.0000
mtZOA+F+I+G4    -17037.3583  34198.7167 - 0.0000  34202.2563 - 0.0000  34553.8239 - 0.0000
LG+I+G4         -17119.8142  34325.6284 - 0.0000  34327.3283 - 0.0000  34571.9124 - 0.0000
FLU+G4          -17125.7953  34335.5907 - 0.0000  34337.2126 - 0.0000  34576.1472 - 0.0000
cpREV+F+I+G4    -17050.5229  34225.0458 - 0.0000  34228.5855 - 0.0000  34580.1530 - 0.0000
mtInv+F+I       -17055.1578  34232.3157 - 0.0000  34235.7414 - 0.0000  34581.6953 - 0.0000
HIVb+I+G4       -17125.9728  34337.9457 - 0.0000  34339.6456 - 0.0000  34584.2297 - 0.0000
Blosum62+F+G4   -17062.5670  34247.1339 - 0.0000  34250.5596 - 0.0000  34596.5136 - 0.0000
mtMet+F+I       -17067.0100  34256.0201 - 0.0000  34259.4458 - 0.0000  34605.3997 - 0.0000
mtVer+F+G4      -17069.6548  34261.3096 - 0.0000  34264.7353 - 0.0000  34610.6892 - 0.0000
rtREV+I+G4      -17139.5472  34365.0944 - 0.0000  34366.7943 - 0.0000  34611.3784 - 0.0000
LG+G4           -17152.9107  34389.8214 - 0.0000  34391.4433 - 0.0000  34630.3779 - 0.0000
LG+F+I          -17079.5808  34281.1616 - 0.0000  34284.5873 - 0.0000  34630.5412 - 0.0000
DCMut+I         -17154.5353  34393.0707 - 0.0000  34394.6926 - 0.0000  34633.6272 - 0.0000
Dayhoff+I       -17154.7699  34393.5398 - 0.0000  34395.1617 - 0.0000  34634.0963 - 0.0000
cpREV+F+G4      -17082.9743  34287.9486 - 0.0000  34291.3743 - 0.0000  34637.3282 - 0.0000
mtZOA+F+G4      -17088.0778  34298.1556 - 0.0000  34301.5813 - 0.0000  34647.5353 - 0.0000
HIVb+F+I        -17091.5619  34305.1239 - 0.0000  34308.5496 - 0.0000  34654.5035 - 0.0000
rtREV+G4        -17175.1807  34434.3613 - 0.0000  34435.9832 - 0.0000  34674.9178 - 0.0000
PMB+I+G4        -17172.9364  34431.8727 - 0.0000  34433.5726 - 0.0000  34678.1567 - 0.0000
HIVb+G4         -17177.8538  34439.7075 - 0.0000  34441.3295 - 0.0000  34680.2640 - 0.0000
mtMAM+F+I+G4    -17118.6407  34361.2813 - 0.0000  34364.8210 - 0.0000  34716.3885 - 0.0000
PMB+G4          -17196.5960  34477.1920 - 0.0000  34478.8139 - 0.0000  34717.7485 - 0.0000
WAG+I           -17198.1222  34480.2444 - 0.0000  34481.8663 - 0.0000  34720.8009 - 0.0000
PMB+F+I         -17136.7079  34395.4159 - 0.0000  34398.8416 - 0.0000  34744.7955 - 0.0000
rtREV+F+I       -17150.2679  34422.5357 - 0.0000  34425.9614 - 0.0000  34771.9153 - 0.0000
mtREV+F+I       -17168.1632  34458.3264 - 0.0000  34461.7521 - 0.0000  34807.7060 - 0.0000
Blosum62+F+I    -17187.7810  34497.5620 - 0.0000  34500.9877 - 0.0000  34846.9416 - 0.0000
Blosum62+I+G4   -17258.5291  34603.0582 - 0.0000  34604.7581 - 0.0000  34849.3422 - 0.0000
mtMAM+F+G4      -17189.4420  34500.8841 - 0.0000  34504.3098 - 0.0000  34850.2637 - 0.0000
cpREV+I+G4      -17269.5122  34625.0243 - 0.0000  34626.7243 - 0.0000  34871.3083 - 0.0000
Blosum62+G4     -17282.8000  34649.5999 - 0.0000  34651.2219 - 0.0000  34890.1564 - 0.0000
LG+I            -17286.1583  34656.3166 - 0.0000  34657.9385 - 0.0000  34896.8731 - 0.0000
FLU+I           -17296.3004  34676.6009 - 0.0000  34678.2228 - 0.0000  34917.1573 - 0.0000
cpREV+G4        -17302.2692  34688.5384 - 0.0000  34690.1603 - 0.0000  34929.0949 - 0.0000
PMB+I           -17308.6369  34701.2737 - 0.0000  34702.8956 - 0.0000  34941.8302 - 0.0000
mtART+F+I+G4    -17231.6214  34587.2429 - 0.0000  34590.7825 - 0.0000  34942.3501 - 0.0000
mtVer+F+I       -17243.1825  34608.3650 - 0.0000  34611.7907 - 0.0000  34957.7446 - 0.0000
rtREV+I         -17319.3412  34722.6824 - 0.0000  34724.3043 - 0.0000  34963.2388 - 0.0000
mtZOA+F+I       -17260.8568  34643.7136 - 0.0000  34647.1393 - 0.0000  34993.0932 - 0.0000
HIVw+F+I+G4     -17263.4950  34650.9901 - 0.0000  34654.5297 - 0.0000  35006.0972 - 0.0000
cpREV+F+I       -17276.4384  34674.8767 - 0.0000  34678.3024 - 0.0000  35024.2563 - 0.0000
HIVb+I          -17358.6097  34801.2193 - 0.0000  34802.8412 - 0.0000  35041.7758 - 0.0000
mtART+F+G4      -17311.7505  34745.5010 - 0.0000  34748.9267 - 0.0000  35094.8806 - 0.0000
Blosum62+I      -17399.5036  34883.0072 - 0.0000  34884.6292 - 0.0000  35123.5637 - 0.0000
HIVw+F+G4       -17328.7160  34779.4320 - 0.0000  34782.8577 - 0.0000  35128.8116 - 0.0000
cpREV+I         -17471.2416  35026.4832 - 0.0000  35028.1052 - 0.0000  35267.0397 - 0.0000
mtREV+I+G4      -17479.5784  35045.1568 - 0.0000  35046.8567 - 0.0000  35291.4408 - 0.0000
mtMAM+F+I       -17415.5626  34953.1251 - 0.0000  34956.5509 - 0.0000  35302.5048 - 0.0000
mtREV+G4        -17529.1344  35142.2687 - 0.0000  35143.8906 - 0.0000  35382.8252 - 0.0000
mtVer+I+G4      -17530.0530  35146.1061 - 0.0000  35147.8060 - 0.0000  35392.3901 - 0.0000
mtZOA+I+G4      -17534.2583  35154.5167 - 0.0000  35156.2166 - 0.0000  35400.8007 - 0.0000
mtMet+I+G4      -17550.7320  35187.4641 - 0.0000  35189.1640 - 0.0000  35433.7481 - 0.0000
mtVer+G4        -17595.9029  35275.8058 - 0.0000  35277.4277 - 0.0000  35516.3623 - 0.0000
mtZOA+G4        -17596.2186  35276.4373 - 0.0000  35278.0592 - 0.0000  35516.9938 - 0.0000
mtMet+G4        -17604.7951  35293.5902 - 0.0000  35295.2122 - 0.0000  35534.1467 - 0.0000
HIVw+F+I        -17536.3250  35194.6499 - 0.0000  35198.0756 - 0.0000  35544.0296 - 0.0000
mtART+F+I       -17552.5389  35227.0777 - 0.0000  35230.5034 - 0.0000  35576.4573 - 0.0000
HIVw+I+G4       -17692.1763  35470.3527 - 0.0000  35472.0526 - 0.0000  35716.6367 - 0.0000
mtMAM+I+G4      -17697.3210  35480.6419 - 0.0000  35482.3418 - 0.0000  35726.9259 - 0.0000
JTT+F           -17631.6686  35383.3373 - 0.0000  35386.6510 - 0.0000  35726.9894 - 0.0000
mtREV+I         -17711.4594  35506.9188 - 0.0000  35508.5408 - 0.0000  35747.4753 - 0.0000
JTTDCMut+F      -17647.7198  35415.4396 - 0.0000  35418.7533 - 0.0000  35759.0917 - 0.0000
JTT             -17747.5830  35577.1660 - 0.0000  35578.7118 - 0.0000  35811.9950 - 0.0000
JTTDCMut        -17762.5074  35607.0148 - 0.0000  35608.5606 - 0.0000  35841.8437 - 0.0000
HIVw+G4         -17763.8447  35611.6893 - 0.0000  35613.3113 - 0.0000  35852.2458 - 0.0000
mtMAM+G4        -17779.8946  35643.7892 - 0.0000  35645.4111 - 0.0000  35884.3457 - 0.0000
mtMet+I         -17782.2152  35648.4305 - 0.0000  35650.0524 - 0.0000  35888.9869 - 0.0000
mtVer+I         -17812.8216  35709.6432 - 0.0000  35711.2651 - 0.0000  35950.1997 - 0.0000
mtZOA+I         -17813.4997  35710.9995 - 0.0000  35712.6214 - 0.0000  35951.5560 - 0.0000
mtInv+I+G4      -17821.8881  35729.7761 - 0.0000  35731.4760 - 0.0000  35976.0601 - 0.0000
mtART+I+G4      -17833.5701  35753.1401 - 0.0000  35754.8401 - 0.0000  35999.4241 - 0.0000
VT+F            -17770.5880  35661.1759 - 0.0000  35664.4896 - 0.0000  36004.8280 - 0.0000
mtInv+G4        -17867.1783  35818.3566 - 0.0000  35819.9786 - 0.0000  36058.9131 - 0.0000
VT              -17897.4957  35876.9915 - 0.0000  35878.5373 - 0.0000  36111.8204 - 0.0000
DCMut+F         -17824.8007  35769.6014 - 0.0000  35772.9151 - 0.0000  36113.2535 - 0.0000
Dayhoff+F       -17825.4554  35770.9108 - 0.0000  35774.2245 - 0.0000  36114.5629 - 0.0000
mtART+G4        -17914.2529  35912.5057 - 0.0000  35914.1276 - 0.0000  36153.0622 - 0.0000
WAG+F           -17873.8779  35867.7559 - 0.0000  35871.0696 - 0.0000  36211.4080 - 0.0000
DCMut           -17977.0580  36036.1161 - 0.0000  36037.6619 - 0.0000  36270.9450 - 0.0000
Dayhoff         -17977.5145  36037.0289 - 0.0000  36038.5747 - 0.0000  36271.8579 - 0.0000
mtInv+F         -17908.5817  35937.1633 - 0.0000  35940.4770 - 0.0000  36280.8154 - 0.0000
HIVw+I          -17990.0666  36064.1333 - 0.0000  36065.7552 - 0.0000  36304.6897 - 0.0000
LG+F            -17933.9053  35987.8106 - 0.0000  35991.1243 - 0.0000  36331.4627 - 0.0000
WAG             -18008.2837  36098.5675 - 0.0000  36100.1132 - 0.0000  36333.3964 - 0.0000
mtMet+F         -17946.6963  36013.3927 - 0.0000  36016.7064 - 0.0000  36357.0448 - 0.0000
mtInv+I         -18017.2570  36118.5140 - 0.0000  36120.1360 - 0.0000  36359.0705 - 0.0000
PMB+F           -17956.1530  36032.3060 - 0.0000  36035.6197 - 0.0000  36375.9581 - 0.0000
Blosum62+F      -18011.9750  36143.9500 - 0.0000  36147.2637 - 0.0000  36487.6021 - 0.0000
rtREV+F         -18012.0131  36144.0261 - 0.0000  36147.3398 - 0.0000  36487.6782 - 0.0000
mtMAM+I         -18097.0263  36278.0526 - 0.0000  36279.6745 - 0.0000  36518.6091 - 0.0000
FLU+F           -18031.1852  36182.3704 - 0.0000  36185.6841 - 0.0000  36526.0225 - 0.0000
mtREV+F         -18045.2745  36210.5491 - 0.0000  36213.8628 - 0.0000  36554.2012 - 0.0000
PMB             -18119.0055  36320.0109 - 0.0000  36321.5567 - 0.0000  36554.8399 - 0.0000
LG              -18133.4521  36348.9043 - 0.0000  36350.4500 - 0.0000  36583.7332 - 0.0000
rtREV           -18172.9417  36427.8833 - 0.0000  36429.4291 - 0.0000  36662.7122 - 0.0000
HIVb+F          -18125.1447  36370.2894 - 0.0000  36373.6031 - 0.0000  36713.9415 - 0.0000
Blosum62        -18215.2382  36512.4764 - 0.0000  36514.0221 - 0.0000  36747.3053 - 0.0000
mtART+I         -18243.1304  36570.2608 - 0.0000  36571.8827 - 0.0000  36810.8173 - 0.0000
mtZOA+F         -18174.1020  36468.2039 - 0.0000  36471.5176 - 0.0000  36811.8560 - 0.0000
mtVer+F         -18181.4013  36482.8026 - 0.0000  36486.1163 - 0.0000  36826.4547 - 0.0000
FLU             -18283.5696  36649.1393 - 0.0000  36650.6850 - 0.0000  36883.9682 - 0.0000
cpREV+F         -18215.4466  36550.8933 - 0.0000  36554.2070 - 0.0000  36894.5454 - 0.0000
cpREV           -18394.9770  36871.9540 - 0.0000  36873.4998 - 0.0000  37106.7830 - 0.0000
HIVb            -18402.9944  36887.9887 - 0.0000  36889.5345 - 0.0000  37122.8177 - 0.0000
mtMAM+F         -18489.6612  37099.3224 - 0.0000  37102.6362 - 0.0000  37442.9745 - 0.0000
mtREV           -18619.1256  37320.2512 - 0.0000  37321.7970 - 0.0000  37555.0802 - 0.0000
mtART+F         -18602.9589  37325.9178 - 0.0000  37329.2315 - 0.0000  37669.5699 - 0.0000
mtMet           -18723.8326  37529.6653 - 0.0000  37531.2110 - 0.0000  37764.4942 - 0.0000
HIVw+F          -18685.6239  37491.2477 - 0.0000  37494.5614 - 0.0000  37834.8998 - 0.0000
mtVer           -18786.9550  37655.9101 - 0.0000  37657.4559 - 0.0000  37890.7390 - 0.0000
mtZOA           -18792.1921  37666.3841 - 0.0000  37667.9299 - 0.0000  37901.2130 - 0.0000
mtInv           -18938.3678  37958.7355 - 0.0000  37960.2813 - 0.0000  38193.5644 - 0.0000
HIVw            -19150.9854  38383.9707 - 0.0000  38385.5165 - 0.0000  38618.7997 - 0.0000
mtMAM           -19226.4359  38534.8719 - 0.0000  38536.4176 - 0.0000  38769.7008 - 0.0000
mtART           -19398.7505  38879.5010 - 0.0000  38881.0468 - 0.0000  39114.3300 - 0.0000

AIC, w-AIC   : Akaike information criterion scores and weights.
AICc, w-AICc : Corrected AIC scores and weights.
BIC, w-BIC   : Bayesian information criterion scores and weights.

Plus signs denote the 95% confidence sets.
Minus signs denote significant exclusion.

SUBSTITUTION PROCESS
--------------------

Model of substitution: JTT+F+I+G4

State frequencies: (empirical counts from alignment)

  pi(A) = 0.0583
  pi(R) = 0.0465
  pi(N) = 0.0438
  pi(D) = 0.0451
  pi(C) = 0.0221
  pi(Q) = 0.0899
  pi(E) = 0.0581
  pi(G) = 0.0585
  pi(H) = 0.0255
  pi(I) = 0.0395
  pi(L) = 0.0990
  pi(K) = 0.0539
  pi(M) = 0.0318
  pi(F) = 0.0333
  pi(P) = 0.0645
  pi(S) = 0.0917
  pi(T) = 0.0450
  pi(W) = 0.0098
  pi(Y) = 0.0251
  pi(V) = 0.0587

Model of rate heterogeneity: Invar+Gamma with 4 categories
Proportion of invariable sites: 0.3962
Gamma shape alpha: 0.4507

 Category  Relative_rate  Proportion
  0         0              0.3962
  1         0.0408         0.1510
  2         0.3618         0.1510
  3         1.2930         0.1510
  4         4.9288         0.1510
Relative rates are computed as MEAN of the portion of the Gamma distribution falling in the category.

MAXIMUM LIKELIHOOD TREE
-----------------------

Log-likelihood of the tree: -16649.2741 (s.e. 358.2853)
Unconstrained log-likelihood (without tree): -13933.8967
Number of free parameters (#branches + #model parameters): 62
Akaike information criterion (AIC) score: 33422.5483
Corrected Akaike information criterion (AICc) score: 33426.0879
Bayesian information criterion (BIC) score: 33777.6554

Total tree length (sum of branch lengths): 1.1775
Sum of internal branch lengths: 0.2857 (24.2663% of tree length)

NOTE: Tree is UNROOTED although outgroup taxon 'Danio_rerio_med12' is drawn at root
Numbers in parentheses are SH-aLRT support (%) / ultrafast bootstrap support (%)

+-------Danio_rerio_med12
|
|                            +--Lucifuga_dentata_med12
|                         +--| (100/100)
|                         |  +--Lucifuga_holguinensis_med12
|                      +--| (93.1/86)
|                      |  |  +----Carapus_acus_med12
|                      |  +--| (97.3/99)
|                      |     +--Lamprogrammus_exutus_med12
|                   +--| (60.9/67)
|                   |  |        +---------ENSGACT00000023160
|                   |  |     +--| (52.2/59)
|                   |  |     |  +-----------ENSTNIT00000019050
|                   |  |  +--| (80.1/43)
|                   |  |  |  |  +-------------ENSONIT00000003071
|                   |  |  |  +--| (78.1/49)
|                   |  |  |     +-----------------ENSXMAT00000000293
|                   |  +--| (82.6/86)
|                   |     +---------------------------------ENSORLT00000000976
|               +---| (99.8/100)
|               |   +--Brotula_barbata_med12
|           +---| (99.5/100)
|           |   +-------------ENSGMOT00000003264
|      +----| (99.8/100)
|      |    +------------------------ENSLOCT00000018971
+------| (100/100)
|      |         +--Astyanax_mexicanus_Surface_med12
|      |     +---| (100/100)
|      |     |   +--Astyanax_mexicanus_Cave_med12
|      +-----| (100/100)
|            +---Pygocentrus_nattereri_med12
|
|        +--Sinocyclocheilus_grahami_med12_1
|     +--| (41/60)
|     |  +--Sinocyclocheilus_rhinocerous_med12_1
|  +--| (99.2/100)
|  |  +--Sinocyclocheilus_anshuiensis_med12_1
+--| (99.4/100)
   |     +--Sinocyclocheilus_rhinocerous_med12_2
   |  +--| (93.7/94)
   |  |  +--Sinocyclocheilus_grahami_med12_2
   +--| (97.4/98)
      +--Sinocyclocheilus_anshuiensis_med12_2

Tree in newick format:

(Danio_rerio_med12:0.0461030484,(((((((Lucifuga_dentata_med12:0.0040407558,Lucifuga_holguinensis_med12:0.0015177414)100/100:0.0156465339,(Carapus_acus_med12:0.0290267002,Lamprogrammus_exutus_med12:0.0098017889)97.3/99:0.0078488639)93.1/86:0.0054937487,(((ENSGACT00000023160:0.0580269756,ENSTNIT00000019050:0.0691897433)52.2/59:0.0086779252,(ENSONIT00000003071:0.0776200909,ENSXMAT00000000293:0.0994232167)78.1/49:0.0078535293)80.1/43:0.0069503545,ENSORLT00000000976:0.1853705516)82.6/86:0.0093356148)60.9/67:0.0037380336,Brotula_barbata_med12:0.0178674237)99.8/100:0.0226504867,ENSGMOT00000003264:0.0796221922)99.5/100:0.0251352170,ENSLOCT00000018971:0.1362610685)99.8/100:0.0316143880,((Astyanax_mexicanus_Surface_med12:0.0009680690,Astyanax_mexicanus_Cave_med12:0.0049055322)100/100:0.0262456092,Pygocentrus_nattereri_med12:0.0246765673)100/100:0.0321699605)100/100:0.0418226718,(((Sinocyclocheilus_grahami_med12_1:0.0119997539,Sinocyclocheilus_rhinocerous_med12_1:0.0058815149)41/60:0.0019652703,Sinocyclocheilus_anshuiensis_med12_1:0.0059715576)99.2/100:0.0111154145,((Sinocyclocheilus_rhinocerous_med12_2:0.0075348570,Sinocyclocheilus_grahami_med12_2:0.0092450438)93.7/94:0.0036712011,Sinocyclocheilus_anshuiensis_med12_2:0.0067414369)97.4/98:0.0069875973)99.4/100:0.0168232705);

CONSENSUS TREE
--------------

Consensus tree is constructed from 1000bootstrap trees
Log-likelihood of consensus tree: -16649.274063
Robinson-Foulds distance between ML tree and consensus tree: 0

Branches with support >0.000000% are kept (extended consensus)
Branch lengths are optimized by maximum likelihood on original alignment
Numbers in parentheses are bootstrap supports (%)

+-------Danio_rerio_med12
|
|                            +--Lucifuga_dentata_med12
|                         +--| (100)
|                         |  +--Lucifuga_holguinensis_med12
|                      +--| (86)
|                      |  |  +----Carapus_acus_med12
|                      |  +--| (99)
|                      |     +--Lamprogrammus_exutus_med12
|                   +--| (67)
|                   |  |        +---------ENSGACT00000023160
|                   |  |     +--| (59)
|                   |  |     |  +-----------ENSTNIT00000019050
|                   |  |  +--| (43)
|                   |  |  |  |  +-------------ENSONIT00000003071
|                   |  |  |  +--| (49)
|                   |  |  |     +-----------------ENSXMAT00000000293
|                   |  +--| (86)
|                   |     +---------------------------------ENSORLT00000000976
|               +---| (100)
|               |   +--Brotula_barbata_med12
|           +---| (100)
|           |   +-------------ENSGMOT00000003264
|      +----| (100)
|      |    +------------------------ENSLOCT00000018971
+------| (100)
|      |         +--Astyanax_mexicanus_Surface_med12
|      |     +---| (100)
|      |     |   +--Astyanax_mexicanus_Cave_med12
|      +-----| (100)
|            +---Pygocentrus_nattereri_med12
|
|        +--Sinocyclocheilus_grahami_med12_1
|     +--| (60)
|     |  +--Sinocyclocheilus_rhinocerous_med12_1
|  +--| (100)
|  |  +--Sinocyclocheilus_anshuiensis_med12_1
+--| (100)
   |     +--Sinocyclocheilus_rhinocerous_med12_2
   |  +--| (94)
   |  |  +--Sinocyclocheilus_grahami_med12_2
   +--| (98)
      +--Sinocyclocheilus_anshuiensis_med12_2


Consensus tree in newick format: 

(Danio_rerio_med12:0.0461204824,(((((((Lucifuga_dentata_med12:0.0040426597,Lucifuga_holguinensis_med12:0.0015186836)100:0.0156567409,(Carapus_acus_med12:0.0290489879,Lamprogrammus_exutus_med12:0.0098094980)99:0.0078510374)86:0.0054960654,(((ENSGACT00000023160:0.0580847219,ENSTNIT00000019050:0.0692566980)59:0.0086909356,(ENSONIT00000003071:0.0776981981,ENSXMAT00000000293:0.0995235518)49:0.0078410015)43:0.0069086574,ENSORLT00000000976:0.1855828293)86:0.0093747876)67:0.0037395705,Brotula_barbata_med12:0.0178794555)100:0.0226569322,ENSGMOT00000003264:0.0796817959)100:0.0251438764,ENSLOCT00000018971:0.1363529928)100:0.0316291883,((Astyanax_mexicanus_Surface_med12:0.0009681161,Astyanax_mexicanus_Cave_med12:0.0049073327)100:0.0262607172,Pygocentrus_nattereri_med12:0.0246847004)100:0.0321824761)100:0.0418416194,(((Sinocyclocheilus_grahami_med12_1:0.0120055184,Sinocyclocheilus_rhinocerous_med12_1:0.0058843874)60:0.0019637979,Sinocyclocheilus_anshuiensis_med12_1:0.0059739667)100:0.0111179060,((Sinocyclocheilus_rhinocerous_med12_2:0.0075374783,Sinocyclocheilus_grahami_med12_2:0.0092486447)94:0.0036721187,Sinocyclocheilus_anshuiensis_med12_2:0.0067440373)98:0.0069884659)100:0.0168294735);

TIME STAMP
----------

Date and time: Mon May 20 15:34:27 2019
Total CPU time used: 106.737399 seconds (0h:1m:46s)
Total wall-clock time used: 108.2071431 seconds (0h:1m:48s)
```
