## Supplementary material for "Contrasted gene decay in subterranean vertebrates: insights from cavefishes and fossorial mammals": mef2c.fas.iqtree

```
IQ-TREE 1.6.10 built Feb 19 2019

Input file name: mef2c.fas
Type of analysis: ModelFinder + tree reconstruction + ultrafast bootstrap (1000 replicates)
Random seed number: 182375

REFERENCES
----------

To cite ModelFinder please use: 

Subha Kalyaanamoorthy, Bui Quang Minh, Thomas KF Wong, Arndt von Haeseler,
and Lars S Jermiin (2017) ModelFinder: Fast model selection for
accurate phylogenetic estimates. Nature Methods, 14:587–589.
https://doi.org/10.1038/nmeth.4285

To cite IQ-TREE please use:

Lam-Tung Nguyen, Heiko A. Schmidt, Arndt von Haeseler, and Bui Quang Minh
(2015) IQ-TREE: A fast and effective stochastic algorithm for estimating
maximum likelihood phylogenies. Mol Biol Evol, 32:268-274.
https://doi.org/10.1093/molbev/msu300

Since you used ultrafast bootstrap (UFBoot) please also cite: 

Diep Thi Hoang, Olga Chernomor, Arndt von Haeseler, Bui Quang Minh,
and Le Sy Vinh (2017) UFBoot2: Improving the ultrafast bootstrap
approximation. Mol Biol Evol, in press.
https://doi.org/10.1093/molbev/msx281

SEQUENCE ALIGNMENT
------------------

Input data: 32 sequences with 594 amino-acid sites
Number of constant sites: 377 (= 63.468% of all sites)
Number of invariant (constant or ambiguous constant) sites: 377 (= 63.468% of all sites)
Number of parsimony informative sites: 163
Number of distinct site patterns: 397

ModelFinder
-----------

Best-fit model according to BIC: mtMet+F+G4

List of models sorted by BIC scores: 

Model             LogL          AIC      w-AIC      AICc     w-AICc       BIC      w-BIC
mtMet+F+G4       -4231.1326   8624.2652 + 0.5735   8650.2105 + 0.6291   8979.6024 + 0.6952
JTT+F+G4         -4232.6774   8627.3548 + 0.1224   8653.3001 + 0.1342   8982.6920 + 0.1483
JTT+G4           -4293.6832   8711.3664 - 0.0000   8726.0783 - 0.0000   8983.3529 + 0.1066
mtMet+F+I+G4     -4230.8967   8625.7934 + 0.2671   8652.4314 + 0.2072   8985.5175 - 0.0361
JTT+F+I+G4       -4232.9583   8629.9165 - 0.0340   8656.5545 - 0.0264   8989.6406 - 0.0046
JTT+I+G4         -4293.7778   8713.5557 - 0.0000   8728.7708 - 0.0000   8989.9291 - 0.0040
JTTDCMut+F+G4    -4236.6681   8635.3361 - 0.0023   8661.2814 - 0.0025   8990.6733 - 0.0027
JTTDCMut+G4      -4297.5569   8719.1138 - 0.0000   8733.8257 - 0.0000   8991.1003 - 0.0022
JTTDCMut+F+I+G4  -4236.6492   8637.2983 - 0.0008   8663.9363 - 0.0007   8997.0224 - 0.0001
JTTDCMut+I+G4    -4297.3998   8720.7996 - 0.0000   8736.0147 - 0.0000   8997.1730 - 0.0001
mtInv+F+G4       -4244.1742   8650.3483 - 0.0000   8676.2936 - 0.0000   9005.6855 - 0.0000
mtInv+F+I+G4     -4244.0438   8652.0875 - 0.0000   8678.7255 - 0.0000   9011.8116 - 0.0000
JTT+I            -4310.1766   8744.3531 - 0.0000   8759.0650 - 0.0000   9016.3396 - 0.0000
JTT+F+I          -4249.9362   8661.8723 - 0.0000   8687.8176 - 0.0000   9017.2095 - 0.0000
mtMet+F+I        -4251.8863   8665.7726 - 0.0000   8691.7179 - 0.0000   9021.1098 - 0.0000
Dayhoff+F+G4     -4252.2624   8666.5249 - 0.0000   8692.4702 - 0.0000   9021.8621 - 0.0000
DCMut+F+G4       -4252.4141   8666.8281 - 0.0000   8692.7734 - 0.0000   9022.1653 - 0.0000
JTTDCMut+I       -4314.3366   8752.6731 - 0.0000   8767.3850 - 0.0000   9024.6597 - 0.0000
JTTDCMut+F+I     -4254.1365   8670.2729 - 0.0000   8696.2182 - 0.0000   9025.6101 - 0.0000
DCMut+F+I+G4     -4252.5732   8669.1464 - 0.0000   8695.7843 - 0.0000   9028.8705 - 0.0000
Dayhoff+F+I+G4   -4253.2036   8670.4071 - 0.0000   8697.0451 - 0.0000   9030.1312 - 0.0000
mtVer+F+G4       -4256.8141   8675.6281 - 0.0000   8701.5734 - 0.0000   9030.9654 - 0.0000
mtVer+F+I+G4     -4256.6077   8677.2154 - 0.0000   8703.8533 - 0.0000   9036.9395 - 0.0000
Dayhoff+G4       -4322.2022   8768.4044 - 0.0000   8783.1163 - 0.0000   9040.3909 - 0.0000
DCMut+G4         -4322.4763   8768.9526 - 0.0000   8783.6644 - 0.0000   9040.9391 - 0.0000
mtInv+F+I        -4263.7272   8689.4544 - 0.0000   8715.3997 - 0.0000   9044.7916 - 0.0000
DCMut+I+G4       -4322.6191   8771.2381 - 0.0000   8786.4532 - 0.0000   9047.6115 - 0.0000
Dayhoff+I+G4     -4323.2211   8772.4422 - 0.0000   8787.6572 - 0.0000   9048.8156 - 0.0000
Dayhoff+F+I      -4270.8822   8703.7644 - 0.0000   8729.7098 - 0.0000   9059.1017 - 0.0000
DCMut+F+I        -4270.9521   8703.9042 - 0.0000   8729.8495 - 0.0000   9059.2414 - 0.0000
HIVb+F+G4        -4273.8808   8709.7617 - 0.0000   8735.7070 - 0.0000   9065.0989 - 0.0000
HIVb+F+I+G4      -4273.0586   8710.1171 - 0.0000   8736.7551 - 0.0000   9069.8412 - 0.0000
Dayhoff+I        -4341.6082   8807.2165 - 0.0000   8821.9284 - 0.0000   9079.2030 - 0.0000
mtZOA+F+G4       -4280.9639   8723.9279 - 0.0000   8749.8732 - 0.0000   9079.2651 - 0.0000
DCMut+I          -4341.8043   8807.6086 - 0.0000   8822.3204 - 0.0000   9079.5951 - 0.0000
mtVer+F+I        -4282.5117   8727.0235 - 0.0000   8752.9688 - 0.0000   9082.3607 - 0.0000
mtZOA+F+I+G4     -4280.7312   8725.4623 - 0.0000   8752.1003 - 0.0000   9085.1864 - 0.0000
VT+F+G4          -4287.1993   8736.3985 - 0.0000   8762.3438 - 0.0000   9091.7358 - 0.0000
FLU+F+G4         -4287.7794   8737.5587 - 0.0000   8763.5041 - 0.0000   9092.8960 - 0.0000
mtREV+F+G4       -4289.3982   8740.7963 - 0.0000   8766.7417 - 0.0000   9096.1336 - 0.0000
FLU+F+I+G4       -4286.5150   8737.0300 - 0.0000   8763.6680 - 0.0000   9096.7541 - 0.0000
VT+F+I+G4        -4287.1016   8738.2032 - 0.0000   8764.8411 - 0.0000   9097.9273 - 0.0000
mtREV+F+I+G4     -4289.3242   8742.6484 - 0.0000   8769.2863 - 0.0000   9102.3725 - 0.0000
LG+F+G4          -4297.2305   8756.4611 - 0.0000   8782.4064 - 0.0000   9111.7983 - 0.0000
WAG+F+G4         -4298.3728   8758.7456 - 0.0000   8784.6909 - 0.0000   9114.0828 - 0.0000
FLU+G4           -4360.2592   8844.5184 - 0.0000   8859.2303 - 0.0000   9116.5049 - 0.0000
LG+F+I+G4        -4297.0835   8758.1669 - 0.0000   8784.8049 - 0.0000   9117.8911 - 0.0000
VT+G4            -4361.8336   8847.6672 - 0.0000   8862.3790 - 0.0000   9119.6537 - 0.0000
FLU+I+G4         -4358.8073   8843.6147 - 0.0000   8858.8298 - 0.0000   9119.9881 - 0.0000
WAG+F+I+G4       -4298.3539   8760.7079 - 0.0000   8787.3458 - 0.0000   9120.4320 - 0.0000
VT+F+I           -4301.8443   8765.6887 - 0.0000   8791.6340 - 0.0000   9121.0259 - 0.0000
JTT+F            -4306.1940   8772.3879 - 0.0000   8797.6511 - 0.0000   9123.3383 - 0.0000
JTT              -4367.3988   8856.7976 - 0.0000   8871.0157 - 0.0000   9124.3973 - 0.0000
HIVb+F+I         -4303.5958   8769.1916 - 0.0000   8795.1369 - 0.0000   9124.5288 - 0.0000
VT+I+G4          -4361.6225   8849.2450 - 0.0000   8864.4601 - 0.0000   9125.6184 - 0.0000
FLU+F+I          -4305.7662   8773.5324 - 0.0000   8799.4777 - 0.0000   9128.8696 - 0.0000
JTTDCMut+F       -4310.6005   8781.2010 - 0.0000   8806.4642 - 0.0000   9132.1514 - 0.0000
mtMet+F          -4311.0545   8782.1091 - 0.0000   8807.3723 - 0.0000   9133.0594 - 0.0000
JTTDCMut         -4371.7425   8865.4851 - 0.0000   8879.7031 - 0.0000   9133.0847 - 0.0000
mtZOA+F+I        -4307.9807   8777.9615 - 0.0000   8803.9068 - 0.0000   9133.2987 - 0.0000
mtMAM+F+G4       -4308.5530   8779.1061 - 0.0000   8805.0514 - 0.0000   9134.4433 - 0.0000
mtMAM+F+I+G4     -4307.8447   8779.6893 - 0.0000   8806.3273 - 0.0000   9139.4134 - 0.0000
WAG+G4           -4374.2744   8872.5488 - 0.0000   8887.2606 - 0.0000   9144.5353 - 0.0000
WAG+F+I          -4315.1443   8792.2886 - 0.0000   8818.2339 - 0.0000   9147.6258 - 0.0000
VT+I             -4376.4632   8876.9265 - 0.0000   8891.6383 - 0.0000   9148.9130 - 0.0000
WAG+I+G4         -4374.2034   8874.4068 - 0.0000   8889.6218 - 0.0000   9150.7801 - 0.0000
LG+F+I           -4317.0763   8796.1525 - 0.0000   8822.0978 - 0.0000   9151.4897 - 0.0000
mtREV+F+I        -4318.1666   8798.3331 - 0.0000   8824.2784 - 0.0000   9153.6703 - 0.0000
mtInv+F          -4321.6057   8803.2113 - 0.0000   8828.4745 - 0.0000   9154.1617 - 0.0000
FLU+I            -4380.0064   8884.0127 - 0.0000   8898.7246 - 0.0000   9155.9992 - 0.0000
rtREV+F+G4       -4321.5171   8805.0342 - 0.0000   8830.9795 - 0.0000   9160.3714 - 0.0000
Dayhoff+F        -4325.3557   8810.7115 - 0.0000   8835.9746 - 0.0000   9161.6618 - 0.0000
DCMut+F          -4325.4132   8810.8264 - 0.0000   8836.0896 - 0.0000   9161.7768 - 0.0000
HIVb+G4          -4383.0403   8890.0806 - 0.0000   8904.7924 - 0.0000   9162.0671 - 0.0000
HIVb+I+G4        -4381.7259   8889.4519 - 0.0000   8904.6670 - 0.0000   9165.8253 - 0.0000
rtREV+F+I+G4     -4321.4348   8806.8695 - 0.0000   8833.5075 - 0.0000   9166.5937 - 0.0000
mtART+F+G4       -4325.9216   8813.8432 - 0.0000   8839.7885 - 0.0000   9169.1805 - 0.0000
cpREV+F+G4       -4327.1845   8816.3690 - 0.0000   8842.3143 - 0.0000   9171.7062 - 0.0000
mtART+F+I+G4     -4325.1128   8814.2257 - 0.0000   8840.8636 - 0.0000   9173.9498 - 0.0000
cpREV+F+I+G4     -4327.1118   8818.2236 - 0.0000   8844.8616 - 0.0000   9177.9477 - 0.0000
WAG+I            -4391.1110   8906.2220 - 0.0000   8920.9338 - 0.0000   9178.2085 - 0.0000
Dayhoff          -4396.2076   8914.4152 - 0.0000   8928.6332 - 0.0000   9182.0148 - 0.0000
DCMut            -4396.3803   8914.7606 - 0.0000   8928.9786 - 0.0000   9182.3602 - 0.0000
LG+G4            -4397.6617   8919.3234 - 0.0000   8934.0353 - 0.0000   9191.3099 - 0.0000
LG+I+G4          -4397.2040   8920.4081 - 0.0000   8935.6232 - 0.0000   9196.7815 - 0.0000
rtREV+F+I        -4340.4540   8842.9080 - 0.0000   8868.8533 - 0.0000   9198.2452 - 0.0000
mtVer+F          -4346.2370   8852.4740 - 0.0000   8877.7372 - 0.0000   9203.4244 - 0.0000
PMB+F+G4         -4343.2245   8848.4489 - 0.0000   8874.3943 - 0.0000   9203.7862 - 0.0000
mtMAM+F+I        -4343.5511   8849.1023 - 0.0000   8875.0476 - 0.0000   9204.4395 - 0.0000
Blosum62+F+G4    -4345.6421   8853.2841 - 0.0000   8879.2294 - 0.0000   9208.6214 - 0.0000
PMB+F+I+G4       -4342.8891   8849.7782 - 0.0000   8876.4162 - 0.0000   9209.5023 - 0.0000
HIVb+I           -4406.7887   8937.5774 - 0.0000   8952.2893 - 0.0000   9209.5639 - 0.0000
Blosum62+F+I+G4  -4345.2626   8854.5253 - 0.0000   8881.1633 - 0.0000   9214.2494 - 0.0000
cpREV+F+I        -4349.4481   8860.8961 - 0.0000   8886.8414 - 0.0000   9216.2334 - 0.0000
mtVer+G4         -4410.9227   8945.8454 - 0.0000   8960.5573 - 0.0000   9217.8319 - 0.0000
mtVer+I+G4       -4410.1154   8946.2307 - 0.0000   8961.4458 - 0.0000   9222.6041 - 0.0000
VT+F             -4359.1541   8878.3082 - 0.0000   8903.5713 - 0.0000   9229.2585 - 0.0000
PMB+F+I          -4356.7750   8875.5501 - 0.0000   8901.4954 - 0.0000   9230.8873 - 0.0000
LG+I             -4417.5949   8959.1898 - 0.0000   8973.9016 - 0.0000   9231.1763 - 0.0000
HIVw+F+G4        -4359.2180   8880.4359 - 0.0000   8906.3813 - 0.0000   9235.7732 - 0.0000
Blosum62+F+I     -4359.2637   8880.5274 - 0.0000   8906.4728 - 0.0000   9235.8647 - 0.0000
HIVw+F+I+G4      -4358.1862   8880.3723 - 0.0000   8907.0103 - 0.0000   9240.0965 - 0.0000
rtREV+G4         -4422.3551   8968.7102 - 0.0000   8983.4220 - 0.0000   9240.6967 - 0.0000
mtART+F+I        -4361.8943   8885.7886 - 0.0000   8911.7339 - 0.0000   9241.1258 - 0.0000
cpREV+G4         -4423.2357   8970.4713 - 0.0000   8985.1832 - 0.0000   9242.4578 - 0.0000
rtREV+I+G4       -4421.9614   8969.9228 - 0.0000   8985.1379 - 0.0000   9246.2962 - 0.0000
cpREV+I+G4       -4423.0770   8972.1540 - 0.0000   8987.3691 - 0.0000   9248.5274 - 0.0000
mtMet+G4         -4427.7218   8979.4436 - 0.0000   8994.1554 - 0.0000   9251.4301 - 0.0000
mtZOA+F          -4371.8533   8903.7065 - 0.0000   8928.9697 - 0.0000   9254.6568 - 0.0000
mtMet+I+G4       -4426.8445   8979.6889 - 0.0000   8994.9040 - 0.0000   9256.0623 - 0.0000
VT               -4435.3011   8992.6022 - 0.0000   9006.8202 - 0.0000   9260.2018 - 0.0000
LG+F             -4375.8794   8911.7588 - 0.0000   8937.0220 - 0.0000   9262.7091 - 0.0000
WAG+F            -4375.8985   8911.7970 - 0.0000   8937.0601 - 0.0000   9262.7473 - 0.0000
PMB+G4           -4435.5331   8995.0661 - 0.0000   9009.7780 - 0.0000   9267.0526 - 0.0000
mtZOA+G4         -4437.8220   8999.6439 - 0.0000   9014.3558 - 0.0000   9271.6304 - 0.0000
HIVb+F           -4380.7242   8921.4485 - 0.0000   8946.7116 - 0.0000   9272.3988 - 0.0000
PMB+I+G4         -4435.1206   8996.2412 - 0.0000   9011.4563 - 0.0000   9272.6146 - 0.0000
mtREV+F          -4382.6047   8925.2095 - 0.0000   8950.4726 - 0.0000   9276.1598 - 0.0000
mtZOA+I+G4       -4437.0647   9000.1295 - 0.0000   9015.3446 - 0.0000   9276.5029 - 0.0000
mtREV+G4         -4440.9817   9005.9634 - 0.0000   9020.6752 - 0.0000   9277.9499 - 0.0000
HIVw+F+I         -4380.7993   8923.5986 - 0.0000   8949.5439 - 0.0000   9278.9359 - 0.0000
mtVer+I          -4443.1060   9010.2120 - 0.0000   9024.9239 - 0.0000   9282.1985 - 0.0000
mtREV+I+G4       -4440.5853   9007.1707 - 0.0000   9022.3858 - 0.0000   9283.5441 - 0.0000
rtREV+I          -4443.7856   9011.5712 - 0.0000   9026.2830 - 0.0000   9283.5577 - 0.0000
cpREV+I          -4445.1665   9014.3329 - 0.0000   9029.0448 - 0.0000   9286.3194 - 0.0000
FLU+F            -4389.2411   8938.4821 - 0.0000   8963.7453 - 0.0000   9289.4324 - 0.0000
WAG              -4452.0763   9026.1525 - 0.0000   9040.3706 - 0.0000   9293.7522 - 0.0000
PMB+I            -4449.8284   9023.6569 - 0.0000   9038.3687 - 0.0000   9295.6434 - 0.0000
mtMet+I          -4454.9034   9033.8069 - 0.0000   9048.5187 - 0.0000   9305.7934 - 0.0000
Blosum62+G4      -4455.6815   9035.3630 - 0.0000   9050.0749 - 0.0000   9307.3496 - 0.0000
rtREV+F          -4400.0833   8960.1666 - 0.0000   8985.4297 - 0.0000   9311.1169 - 0.0000
Blosum62+I+G4    -4455.2308   9036.4617 - 0.0000   9051.6768 - 0.0000   9312.8351 - 0.0000
FLU              -4465.8250   9053.6501 - 0.0000   9067.8681 - 0.0000   9321.2497 - 0.0000
Blosum62+I       -4470.5268   9065.0535 - 0.0000   9079.7654 - 0.0000   9337.0401 - 0.0000
mtREV+I          -4474.6081   9073.2162 - 0.0000   9087.9281 - 0.0000   9345.2027 - 0.0000
PMB+F            -4418.3187   8996.6373 - 0.0000   9021.9005 - 0.0000   9347.5877 - 0.0000
mtZOA+I          -4476.4796   9076.9592 - 0.0000   9091.6710 - 0.0000   9348.9457 - 0.0000
mtMAM+G4         -4477.1175   9078.2351 - 0.0000   9092.9469 - 0.0000   9350.2216 - 0.0000
cpREV+F          -4420.2141   9000.4282 - 0.0000   9025.6914 - 0.0000   9351.3786 - 0.0000
LG               -4481.3483   9084.6966 - 0.0000   9098.9146 - 0.0000   9352.2962 - 0.0000
mtMAM+F          -4420.7472   9001.4945 - 0.0000   9026.7577 - 0.0000   9352.4448 - 0.0000
Blosum62+F       -4420.8470   9001.6941 - 0.0000   9026.9573 - 0.0000   9352.6444 - 0.0000
mtMAM+I+G4       -4476.6748   9079.3495 - 0.0000   9094.5646 - 0.0000   9355.7229 - 0.0000
HIVb             -4488.1023   9098.2045 - 0.0000   9112.4226 - 0.0000   9365.8042 - 0.0000
HIVw+G4          -4489.5808   9103.1616 - 0.0000   9117.8735 - 0.0000   9375.1481 - 0.0000
HIVw+I+G4        -4488.2688   9102.5376 - 0.0000   9117.7527 - 0.0000   9378.9110 - 0.0000
mtART+F          -4437.6753   9035.3507 - 0.0000   9060.6138 - 0.0000   9386.3010 - 0.0000
mtART+G4         -4502.7607   9129.5214 - 0.0000   9144.2333 - 0.0000   9401.5079 - 0.0000
mtInv+G4         -4504.5882   9133.1764 - 0.0000   9147.8883 - 0.0000   9405.1629 - 0.0000
mtART+I+G4       -4502.0021   9130.0043 - 0.0000   9145.2193 - 0.0000   9406.3777 - 0.0000
rtREV            -4508.4802   9138.9603 - 0.0000   9153.1784 - 0.0000   9406.5599 - 0.0000
mtInv+I+G4       -4503.8274   9133.6547 - 0.0000   9148.8698 - 0.0000   9410.0281 - 0.0000
HIVw+I           -4510.0849   9144.1698 - 0.0000   9158.8816 - 0.0000   9416.1563 - 0.0000
mtVer            -4513.9791   9149.9583 - 0.0000   9164.1763 - 0.0000   9417.5579 - 0.0000
PMB              -4514.0905   9150.1809 - 0.0000   9164.3990 - 0.0000   9417.7806 - 0.0000
cpREV            -4516.3212   9154.6424 - 0.0000   9168.8604 - 0.0000   9422.2420 - 0.0000
mtMet            -4526.1656   9174.3312 - 0.0000   9188.5492 - 0.0000   9441.9308 - 0.0000
HIVw+F           -4468.2444   9096.4888 - 0.0000   9121.7519 - 0.0000   9447.4391 - 0.0000
mtInv+I          -4528.1910   9180.3819 - 0.0000   9195.0938 - 0.0000   9452.3684 - 0.0000
mtMAM+I          -4530.4100   9184.8201 - 0.0000   9199.5319 - 0.0000   9456.8066 - 0.0000
Blosum62         -4535.0937   9192.1875 - 0.0000   9206.4055 - 0.0000   9459.7871 - 0.0000
mtREV            -4545.8331   9213.6662 - 0.0000   9227.8843 - 0.0000   9481.2659 - 0.0000
mtZOA            -4556.9738   9235.9476 - 0.0000   9250.1657 - 0.0000   9503.5473 - 0.0000
mtART+I          -4557.8997   9239.7994 - 0.0000   9254.5113 - 0.0000   9511.7859 - 0.0000
HIVw             -4596.8716   9315.7432 - 0.0000   9329.9613 - 0.0000   9583.3429 - 0.0000
mtInv            -4599.6582   9321.3163 - 0.0000   9335.5344 - 0.0000   9588.9159 - 0.0000
mtMAM            -4620.1243   9362.2485 - 0.0000   9376.4666 - 0.0000   9629.8482 - 0.0000
mtART            -4657.6343   9437.2686 - 0.0000   9451.4867 - 0.0000   9704.8683 - 0.0000

AIC, w-AIC   : Akaike information criterion scores and weights.
AICc, w-AICc : Corrected AIC scores and weights.
BIC, w-BIC   : Bayesian information criterion scores and weights.

Plus signs denote the 95% confidence sets.
Minus signs denote significant exclusion.

SUBSTITUTION PROCESS
--------------------

Model of substitution: mtMet+F+G4

State frequencies: (empirical counts from alignment)

  pi(A) = 0.0460
  pi(R) = 0.0529
  pi(N) = 0.0650
  pi(D) = 0.0458
  pi(C) = 0.0146
  pi(Q) = 0.0515
  pi(E) = 0.0392
  pi(G) = 0.0862
  pi(H) = 0.0332
  pi(I) = 0.0401
  pi(L) = 0.0904
  pi(K) = 0.0408
  pi(M) = 0.0341
  pi(F) = 0.0134
  pi(P) = 0.0865
  pi(S) = 0.1457
  pi(T) = 0.0484
  pi(W) = 0.0045
  pi(Y) = 0.0263
  pi(V) = 0.0355

Model of rate heterogeneity: Gamma with 4 categories
Gamma shape alpha: 0.5627

 Category  Relative_rate  Proportion
  1         0.0455         0.2500
  2         0.2909         0.2500
  3         0.8610         0.2500
  4         2.8025         0.2500
Relative rates are computed as MEAN of the portion of the Gamma distribution falling in the category.

MAXIMUM LIKELIHOOD TREE
-----------------------

Log-likelihood of the tree: -4229.6397 (s.e. 155.4466)
Unconstrained log-likelihood (without tree): -3418.9179
Number of free parameters (#branches + #model parameters): 81
Akaike information criterion (AIC) score: 8621.2795
Corrected Akaike information criterion (AICc) score: 8647.2248
Bayesian information criterion (BIC) score: 8976.6167

Total tree length (sum of branch lengths): 1.1331
Sum of internal branch lengths: 0.5216 (46.0370% of tree length)

WARNING: 7 near-zero internal branches (<0.0017) should be treated with caution
         Such branches are denoted by '**' in the figure below

NOTE: Tree is UNROOTED although outgroup taxon 'Danio_rerio_mef2ca' is drawn at root
Numbers in parentheses are SH-aLRT support (%) / ultrafast bootstrap support (%)

+-------------Danio_rerio_mef2ca
|
|                              +**Lucifuga_dentata_mef2ca
|                           +**| (0/76)
|                           |  +**Lucifuga_holguinensis_mef2ca
|                        +--| (89.7/72)
|                        |  |                 +--ENSGACT00000013594
|                        |  |              +--| (85.5/83)
|                        |  |              |  +--ENSORLT00000012617
|                        |  |           +--| (0/66)
|                        |  |           |  +--ENSONIT00000020095
|                        |  |        +**| (0/38)
|                        |  |        |  +--Lamprogrammus_exutus_mef2ca
|                        |  |     +**| (0/18)
|                        |  |     |  +--Brotula_barbata_mef2ca
|                        |  |  +--| (0/24)
|                        |  |  |  |  +--ENSTNIT00000018736
|                        |  |  |  +--| (73.5/62)
|                        |  |  |     +--ENSXMAT00000019489
|                        |  +**| (0/51)
|                        |     +--Carapus_acus_mef2ca
|                    +---| (95/98)
|                    |   +----ENSGMOT00000000580
|                +---| (96.5/99)
|                |   |                            +---Danio_rerio_mef2cb
|                |   |     +----------------------| (100/100)
|                |   |     |                      |     +--Sinocyclocheilus_grahami_mef2cb_1
|                |   |     |                      |  +--| (75/78)
|                |   |     |                      |  |  |  +--Sinocyclocheilus_rhinocerous_mef2cb_1
|                |   |     |                      |  |  +**| (0/63)
|                |   |     |                      |  |     +--Sinocyclocheilus_anshuiensis_mef2cb_1
|                |   |     |                      +--| (84.1/88)
|                |   |     |                         |     +--Sinocyclocheilus_grahami_mef2cb_2
|                |   |     |                         |  +**| (0/68)
|                |   |     |                         |  |  +--Sinocyclocheilus_anshuiensis_mef2cb_2
|                |   |     |                         +--| (94.8/99)
|                |   |     |                            +--Sinocyclocheilus_rhinocerous_mef2cb_2
|                |   +-----| (98.3/100)
|                |         |     +**Astyanax_mexicanus_Surface_mef2ca
|                |         |  +--| (89/96)
|                |         |  |  +**Astyanax_mexicanus_Cave_mef2ca
|                |         +--| (91.5/96)
|                |            +--Pygocentrus_nattereri_mef2ca
|     +----------| (99.6/100)
|     |          +-----ENSLOCT00000002146
+-----| (97.4/100)
|     |     +---------Pygocentrus_nattereri_mef2cb
|     +-----| (96/99)
|           |                      +**Astyanax_mexicanus_Surface_mef2cb
|           +----------------------| (100/100)
|                                  +**Astyanax_mexicanus_Cave_mef2cb
|
|      +--Sinocyclocheilus_grahami_mef2ca_1
|   +--| (93.3/96)
|   |  |  +--Sinocyclocheilus_rhinocerous_mef2ca_1
|   |  +**| (0/80)
|   |     +--Sinocyclocheilus_anshuiensis_mef2ca_1
+---| (91.3/92)
    |     +--Sinocyclocheilus_grahami_mef2ca_2
    |  +--| (76.4/92)
    |  |  +--Sinocyclocheilus_rhinocerous_mef2ca_2
    +--| (85.6/90)
       +--Sinocyclocheilus_anshuiensis_mef2ca_2

Tree in newick format:

(Danio_rerio_mef2ca:0.0876649002,((((((Lucifuga_dentata_mef2ca:0.0000021856,Lucifuga_holguinensis_mef2ca:0.0000029936)0/76:0.0000021334,((((((ENSGACT00000013594:0.0160163211,ENSORLT00000012617:0.0164575671)85.5/83:0.0071301307,ENSONIT00000020095:0.0022725104)0/66:0.0027383552,Lamprogrammus_exutus_mef2ca:0.0038887855)0/38:0.0000023343,Brotula_barbata_mef2ca:0.0092800039)0/18:0.0000020217,(ENSTNIT00000018736:0.0164931666,ENSXMAT00000019489:0.0185840088)73.5/62:0.0020938667)0/24:0.0022706810,Carapus_acus_mef2ca:0.0196172173)0/51:0.0000015633)89.7/72:0.0117991340,ENSGMOT00000000580:0.0323444796)95/98:0.0254458995,((Danio_rerio_mef2cb:0.0291957613,((Sinocyclocheilus_grahami_mef2cb_1:0.0046590052,(Sinocyclocheilus_rhinocerous_mef2cb_1:0.0046116584,Sinocyclocheilus_anshuiensis_mef2cb_1:0.0027672752)0/63:0.0000024847)75/78:0.0025969560,((Sinocyclocheilus_grahami_mef2cb_2:0.0118688487,Sinocyclocheilus_anshuiensis_mef2cb_2:0.0121201787)0/68:0.0000026535,Sinocyclocheilus_rhinocerous_mef2cb_2:0.0076905158)94.8/99:0.0144443201)84.1/88:0.0102834709)100/100:0.1456138404,((Astyanax_mexicanus_Surface_mef2ca:0.0000026445,Astyanax_mexicanus_Cave_mef2ca:0.0000026445)89/96:0.0101206922,Pygocentrus_nattereri_mef2ca:0.0110712099)91.5/96:0.0193598694)98.3/100:0.0420409677)96.5/99:0.0296350918,ENSLOCT00000002146:0.0404479402)99.6/100:0.0696821099,(Pygocentrus_nattereri_mef2cb:0.0633976127,(Astyanax_mexicanus_Surface_mef2cb:0.0000026445,Astyanax_mexicanus_Cave_mef2cb:0.0000020479)100/100:0.1446382779)96/99:0.0390916889)97.4/100:0.0413946161,((Sinocyclocheilus_grahami_mef2ca_1:0.0116781051,(Sinocyclocheilus_rhinocerous_mef2ca_1:0.0048585223,Sinocyclocheilus_anshuiensis_mef2ca_1:0.0058393636)0/80:0.0000021306)93.3/96:0.0172922629,((Sinocyclocheilus_grahami_mef2ca_2:0.0060327936,Sinocyclocheilus_rhinocerous_mef2ca_2:0.0090446949)76.4/92:0.0044151483,Sinocyclocheilus_anshuiensis_mef2ca_2:0.0087754569)85.6/90:0.0089704537)91.3/92:0.0253322604);

CONSENSUS TREE
--------------

Consensus tree is constructed from 1000bootstrap trees
Log-likelihood of consensus tree: -4229.649459
Robinson-Foulds distance between ML tree and consensus tree: 4

Branches with support >0.000000% are kept (extended consensus)
Branch lengths are optimized by maximum likelihood on original alignment
Numbers in parentheses are bootstrap supports (%)

+-------------Danio_rerio_mef2ca
|
|                              +--Lucifuga_dentata_mef2ca
|                           +--| (76)
|                           |  +--Lucifuga_holguinensis_mef2ca
|                        +--| (72)
|                        |  |                 +--ENSGACT00000013594
|                        |  |              +--| (83)
|                        |  |              |  +--ENSORLT00000012617
|                        |  |           +--| (66)
|                        |  |           |  +--ENSONIT00000020095
|                        |  |        +--| (38)
|                        |  |        |  +--Lamprogrammus_exutus_mef2ca
|                        |  |     +--| (30)
|                        |  |     |  +--Carapus_acus_mef2ca
|                        |  |  +--| (18)
|                        |  |  |  +--Brotula_barbata_mef2ca
|                        |  +--| (51)
|                        |     |  +--ENSTNIT00000018736
|                        |     +--| (62)
|                        |        +--ENSXMAT00000019489
|                    +---| (98)
|                    |   +----ENSGMOT00000000580
|                +---| (99)
|                |   |                            +---Danio_rerio_mef2cb
|                |   |     +----------------------| (100)
|                |   |     |                      |     +--Sinocyclocheilus_grahami_mef2cb_1
|                |   |     |                      |  +--| (78)
|                |   |     |                      |  |  |  +--Sinocyclocheilus_rhinocerous_mef2cb_1
|                |   |     |                      |  |  +--| (63)
|                |   |     |                      |  |     +--Sinocyclocheilus_anshuiensis_mef2cb_1
|                |   |     |                      +--| (88)
|                |   |     |                         |     +--Sinocyclocheilus_grahami_mef2cb_2
|                |   |     |                         |  +--| (68)
|                |   |     |                         |  |  +--Sinocyclocheilus_anshuiensis_mef2cb_2
|                |   |     |                         +--| (99)
|                |   |     |                            +--Sinocyclocheilus_rhinocerous_mef2cb_2
|                |   +-----| (100)
|                |         |     +--Astyanax_mexicanus_Surface_mef2ca
|                |         |  +--| (96)
|                |         |  |  +--Astyanax_mexicanus_Cave_mef2ca
|                |         +--| (96)
|                |            +--Pygocentrus_nattereri_mef2ca
|     +----------| (100)
|     |          +-----ENSLOCT00000002146
+-----| (100)
|     |     +---------Pygocentrus_nattereri_mef2cb
|     +-----| (99)
|           |                      +--Astyanax_mexicanus_Surface_mef2cb
|           +----------------------| (100)
|                                  +--Astyanax_mexicanus_Cave_mef2cb
|
|      +--Sinocyclocheilus_grahami_mef2ca_1
|   +--| (96)
|   |  |  +--Sinocyclocheilus_rhinocerous_mef2ca_1
|   |  +--| (80)
|   |     +--Sinocyclocheilus_anshuiensis_mef2ca_1
+---| (92)
    |     +--Sinocyclocheilus_grahami_mef2ca_2
    |  +--| (92)
    |  |  +--Sinocyclocheilus_rhinocerous_mef2ca_2
    +--| (90)
       +--Sinocyclocheilus_anshuiensis_mef2ca_2


Consensus tree in newick format: 

(Danio_rerio_mef2ca:0.0876456435,((((((Lucifuga_dentata_mef2ca:0.0000026445,Lucifuga_holguinensis_mef2ca:0.0000026445)76:0.0000028259,((((((ENSGACT00000013594:0.0160148395,ENSORLT00000012617:0.0164478783)83:0.0071061143,ENSONIT00000020095:0.0022860050)66:0.0003014490,Lamprogrammus_exutus_mef2ca:0.0038858142)38:0.0000022361,Carapus_acus_mef2ca:0.0196029239)30:0.0024073628,Brotula_barbata_mef2ca:0.0092739312)18:0.0000026465,(ENSTNIT00000018736:0.0164825605,ENSXMAT00000019489:0.0185710439)62:0.0020932206)51:0.0022699902)72:0.0117918113,ENSGMOT00000000580:0.0323333979)98:0.0254265654,((Danio_rerio_mef2cb:0.0291747769,((Sinocyclocheilus_grahami_mef2cb_1:0.0046567488,(Sinocyclocheilus_rhinocerous_mef2cb_1:0.0046093284,Sinocyclocheilus_anshuiensis_mef2cb_1:0.0027662538)63:0.0000026445)78:0.0025951216,((Sinocyclocheilus_grahami_mef2cb_2:0.0118643627,Sinocyclocheilus_anshuiensis_mef2cb_2:0.0121157453)68:0.0000026147,Sinocyclocheilus_rhinocerous_mef2cb_2:0.0076868827)99:0.0144401999)88:0.0102849587)100:0.1455414164,((Astyanax_mexicanus_Surface_mef2ca:0.0000026445,Astyanax_mexicanus_Cave_mef2ca:0.0000026445)96:0.0101101659,Pygocentrus_nattereri_mef2ca:0.0110768209)96:0.0193559257)100:0.0420150231)99:0.0296329629,ENSLOCT00000002146:0.0404369512)100:0.0696601468,(Pygocentrus_nattereri_mef2cb:0.0633852423,(Astyanax_mexicanus_Surface_mef2cb:0.0000026445,Astyanax_mexicanus_Cave_mef2cb:0.0000026445)100:0.1445999807)99:0.0390881886)100:0.0413849701,((Sinocyclocheilus_grahami_mef2ca_1:0.0116748991,(Sinocyclocheilus_rhinocerous_mef2ca_1:0.0048572898,Sinocyclocheilus_anshuiensis_mef2ca_1:0.0058377621)80:0.0000022361)96:0.0172876606,((Sinocyclocheilus_grahami_mef2ca_2:0.0060313277,Sinocyclocheilus_rhinocerous_mef2ca_2:0.0090422136)92:0.0044152963,Sinocyclocheilus_anshuiensis_mef2ca_2:0.0087725927)90:0.0089691525)92:0.0253286533);

TIME STAMP
----------

Date and time: Mon May 20 15:35:59 2019
Total CPU time used: 70.523631 seconds (0h:1m:10s)
Total wall-clock time used: 71.65492892 seconds (0h:1m:11s)
```
