## Supplementary material for "Contrasted gene decay in subterranean vertebrates: insights from cavefishes and fossorial mammals": mgrn1.fas.iqtree

```
IQ-TREE 1.6.10 built Feb 19 2019

Input file name: mgrn1.fas
Type of analysis: ModelFinder + tree reconstruction + ultrafast bootstrap (1000 replicates)
Random seed number: 716594

REFERENCES
----------

To cite ModelFinder please use: 

Subha Kalyaanamoorthy, Bui Quang Minh, Thomas KF Wong, Arndt von Haeseler,
and Lars S Jermiin (2017) ModelFinder: Fast model selection for
accurate phylogenetic estimates. Nature Methods, 14:587–589.
https://doi.org/10.1038/nmeth.4285

To cite IQ-TREE please use:

Lam-Tung Nguyen, Heiko A. Schmidt, Arndt von Haeseler, and Bui Quang Minh
(2015) IQ-TREE: A fast and effective stochastic algorithm for estimating
maximum likelihood phylogenies. Mol Biol Evol, 32:268-274.
https://doi.org/10.1093/molbev/msu300

Since you used ultrafast bootstrap (UFBoot) please also cite: 

Diep Thi Hoang, Olga Chernomor, Arndt von Haeseler, Bui Quang Minh,
and Le Sy Vinh (2017) UFBoot2: Improving the ultrafast bootstrap
approximation. Mol Biol Evol, in press.
https://doi.org/10.1093/molbev/msx281

SEQUENCE ALIGNMENT
------------------

Input data: 32 sequences with 587 amino-acid sites
Number of constant sites: 339 (= 57.7513% of all sites)
Number of invariant (constant or ambiguous constant) sites: 339 (= 57.7513% of all sites)
Number of parsimony informative sites: 192
Number of distinct site patterns: 333

ModelFinder
-----------

Best-fit model according to BIC: JTT+G4

List of models sorted by BIC scores: 

Model             LogL          AIC      w-AIC      AICc     w-AICc       BIC      w-BIC
JTT+G4           -5301.6156  10727.2312 - 0.0000  10742.1396 - 0.0000  10998.4827 + 0.7212
JTT+I+G4         -5299.4059  10724.8119 - 0.0000  10740.2306 - 0.0000  11000.4384 + 0.2713
JTTDCMut+G4      -5306.5153  10737.0306 - 0.0000  10751.9390 - 0.0000  11008.2822 - 0.0054
JTTDCMut+I+G4    -5304.2503  10734.5006 - 0.0000  10749.9194 - 0.0000  11010.1272 - 0.0021
JTT+F+G4         -5252.9763  10667.9526 + 0.1968  10694.2576 + 0.2580  11022.3296 - 0.0000
JTT+F+I+G4       -5250.5878  10665.1756 + 0.7889  10692.1836 + 0.7278  11023.9277 - 0.0000
JTTDCMut+F+G4    -5257.2685  10676.5369 - 0.0027  10702.8419 - 0.0035  11030.9140 - 0.0000
JTTDCMut+F+I+G4  -5254.8101  10673.6203 - 0.0116  10700.6282 - 0.0107  11032.3723 - 0.0000
mtMet+F+G4       -5266.3603  10694.7206 - 0.0000  10721.0256 - 0.0000  11049.0977 - 0.0000
mtMet+F+I+G4     -5263.7798  10691.5596 - 0.0000  10718.5675 - 0.0000  11050.3116 - 0.0000
mtInv+F+G4       -5275.3534  10712.7068 - 0.0000  10739.0118 - 0.0000  11067.0839 - 0.0000
mtInv+F+I+G4     -5273.1857  10710.3714 - 0.0000  10737.3793 - 0.0000  11069.1234 - 0.0000
JTT+I            -5337.0448  10798.0896 - 0.0000  10812.9980 - 0.0000  11069.3412 - 0.0000
JTTDCMut+I       -5342.5314  10809.0629 - 0.0000  10823.9713 - 0.0000  11080.3144 - 0.0000
JTT+F+I          -5284.9677  10731.9354 - 0.0000  10758.2403 - 0.0000  11086.3124 - 0.0000
HIVb+F+I+G4      -5283.3286  10730.6572 - 0.0000  10757.6652 - 0.0000  11089.4093 - 0.0000
HIVb+F+G4        -5287.0479  10736.0958 - 0.0000  10762.4008 - 0.0000  11090.4728 - 0.0000
JTTDCMut+F+I     -5289.7230  10741.4460 - 0.0000  10767.7510 - 0.0000  11095.8230 - 0.0000
mtVer+F+I+G4     -5290.9780  10745.9560 - 0.0000  10772.9640 - 0.0000  11104.7081 - 0.0000
mtVer+F+G4       -5294.7077  10751.4154 - 0.0000  10777.7204 - 0.0000  11105.7924 - 0.0000
mtMet+F+I        -5304.3665  10770.7331 - 0.0000  10797.0380 - 0.0000  11125.1101 - 0.0000
Dayhoff+F+G4     -5304.8029  10771.6058 - 0.0000  10797.9108 - 0.0000  11125.9829 - 0.0000
Dayhoff+F+I+G4   -5301.7339  10767.4678 - 0.0000  10794.4757 - 0.0000  11126.2198 - 0.0000
DCMut+F+G4       -5305.2292  10772.4583 - 0.0000  10798.7633 - 0.0000  11126.8353 - 0.0000
DCMut+F+I+G4     -5302.1389  10768.2778 - 0.0000  10795.2857 - 0.0000  11127.0298 - 0.0000
FLU+F+I+G4       -5308.6452  10781.2904 - 0.0000  10808.2983 - 0.0000  11140.0424 - 0.0000
FLU+F+G4         -5312.6042  10787.2085 - 0.0000  10813.5134 - 0.0000  11141.5855 - 0.0000
mtInv+F+I        -5312.8377  10787.6754 - 0.0000  10813.9804 - 0.0000  11142.0524 - 0.0000
Dayhoff+G4       -5374.7051  10873.4102 - 0.0000  10888.3186 - 0.0000  11144.6617 - 0.0000
Dayhoff+I+G4     -5371.7607  10869.5214 - 0.0000  10884.9402 - 0.0000  11145.1480 - 0.0000
DCMut+G4         -5375.2074  10874.4148 - 0.0000  10889.3232 - 0.0000  11145.6664 - 0.0000
DCMut+I+G4       -5372.2664  10870.5328 - 0.0000  10885.9515 - 0.0000  11146.1594 - 0.0000
HIVb+F+I         -5326.0351  10814.0702 - 0.0000  10840.3752 - 0.0000  11168.4472 - 0.0000
LG+F+G4          -5327.9736  10817.9471 - 0.0000  10844.2521 - 0.0000  11172.3242 - 0.0000
LG+F+I+G4        -5324.9430  10813.8861 - 0.0000  10840.8940 - 0.0000  11172.6381 - 0.0000
mtREV+F+I+G4     -5330.4743  10824.9486 - 0.0000  10851.9565 - 0.0000  11183.7006 - 0.0000
mtZOA+F+G4       -5334.8493  10831.6987 - 0.0000  10858.0036 - 0.0000  11186.0757 - 0.0000
mtZOA+F+I+G4     -5331.8246  10827.6492 - 0.0000  10854.6571 - 0.0000  11186.4012 - 0.0000
mtREV+F+G4       -5335.1992  10832.3985 - 0.0000  10858.7034 - 0.0000  11186.7755 - 0.0000
mtVer+F+I        -5337.8904  10837.7809 - 0.0000  10864.0858 - 0.0000  11192.1579 - 0.0000
WAG+F+I+G4       -5336.6039  10837.2077 - 0.0000  10864.2157 - 0.0000  11195.9597 - 0.0000
VT+G4            -5400.5447  10925.0895 - 0.0000  10939.9979 - 0.0000  11196.3410 - 0.0000
WAG+F+G4         -5340.1891  10842.3783 - 0.0000  10868.6832 - 0.0000  11196.7553 - 0.0000
VT+I+G4          -5397.9108  10921.8216 - 0.0000  10937.2403 - 0.0000  11197.4481 - 0.0000
WAG+I+G4         -5398.3460  10922.6920 - 0.0000  10938.1107 - 0.0000  11198.3186 - 0.0000
WAG+G4           -5401.9412  10927.8824 - 0.0000  10942.7908 - 0.0000  11199.1339 - 0.0000
HIVb+I+G4        -5399.4589  10924.9179 - 0.0000  10940.3366 - 0.0000  11200.5444 - 0.0000
HIVb+G4          -5402.7278  10929.4557 - 0.0000  10944.3641 - 0.0000  11200.7072 - 0.0000
mtMAM+F+I+G4     -5340.4178  10844.8356 - 0.0000  10871.8435 - 0.0000  11203.5876 - 0.0000
VT+F+G4          -5343.7764  10849.5529 - 0.0000  10875.8578 - 0.0000  11203.9299 - 0.0000
FLU+I+G4         -5401.5809  10929.1618 - 0.0000  10944.5805 - 0.0000  11204.7883 - 0.0000
VT+F+I+G4        -5341.1090  10846.2181 - 0.0000  10873.2260 - 0.0000  11204.9701 - 0.0000
FLU+G4           -5404.9875  10933.9750 - 0.0000  10948.8834 - 0.0000  11205.2265 - 0.0000
Dayhoff+F+I      -5345.0100  10852.0200 - 0.0000  10878.3250 - 0.0000  11206.3970 - 0.0000
DCMut+F+I        -5345.3296  10852.6592 - 0.0000  10878.9642 - 0.0000  11207.0362 - 0.0000
mtMAM+F+G4       -5345.7423  10853.4845 - 0.0000  10879.7895 - 0.0000  11207.8615 - 0.0000
LG+I+G4          -5403.5541  10933.1083 - 0.0000  10948.5270 - 0.0000  11208.7349 - 0.0000
LG+G4            -5406.8030  10937.6059 - 0.0000  10952.5143 - 0.0000  11208.8575 - 0.0000
Dayhoff+I        -5415.7569  10955.5139 - 0.0000  10970.4223 - 0.0000  11226.7654 - 0.0000
DCMut+I          -5416.1441  10956.2881 - 0.0000  10971.1965 - 0.0000  11227.5397 - 0.0000
FLU+F+I          -5356.5274  10875.0549 - 0.0000  10901.3598 - 0.0000  11229.4319 - 0.0000
LG+F+I           -5364.9884  10891.9769 - 0.0000  10918.2818 - 0.0000  11246.3539 - 0.0000
VT+I             -5434.0658  10992.1315 - 0.0000  11007.0399 - 0.0000  11263.3831 - 0.0000
rtREV+F+I+G4     -5372.2620  10908.5240 - 0.0000  10935.5319 - 0.0000  11267.2760 - 0.0000
VT+F+I           -5375.5288  10913.0576 - 0.0000  10939.3625 - 0.0000  11267.4346 - 0.0000
rtREV+F+G4       -5375.5441  10913.0883 - 0.0000  10939.3932 - 0.0000  11267.4653 - 0.0000
WAG+F+I          -5376.1497  10914.2993 - 0.0000  10940.6043 - 0.0000  11268.6763 - 0.0000
mtREV+F+I        -5376.7188  10915.4375 - 0.0000  10941.7425 - 0.0000  11269.8145 - 0.0000
WAG+I            -5439.0829  11002.1658 - 0.0000  11017.0742 - 0.0000  11273.4174 - 0.0000
mtZOA+F+I        -5383.3526  10928.7052 - 0.0000  10955.0101 - 0.0000  11283.0822 - 0.0000
mtART+F+I+G4     -5383.5043  10931.0086 - 0.0000  10958.0166 - 0.0000  11289.7606 - 0.0000
cpREV+F+I+G4     -5383.5492  10931.0985 - 0.0000  10958.1064 - 0.0000  11289.8505 - 0.0000
cpREV+F+G4       -5387.1387  10936.2773 - 0.0000  10962.5823 - 0.0000  11290.6543 - 0.0000
mtART+F+G4       -5388.1521  10938.3042 - 0.0000  10964.6091 - 0.0000  11292.6812 - 0.0000
LG+I             -5448.9504  11021.9008 - 0.0000  11036.8092 - 0.0000  11293.1523 - 0.0000
HIVb+I           -5449.5513  11023.1026 - 0.0000  11038.0110 - 0.0000  11294.3542 - 0.0000
FLU+I            -5456.7520  11037.5040 - 0.0000  11052.4124 - 0.0000  11308.7555 - 0.0000
mtMAM+F+I        -5405.7562  10973.5124 - 0.0000  10999.8173 - 0.0000  11327.8894 - 0.0000
cpREV+G4         -5470.8418  11065.6837 - 0.0000  11080.5921 - 0.0000  11336.9352 - 0.0000
cpREV+I+G4       -5467.7673  11061.5347 - 0.0000  11076.9534 - 0.0000  11337.1612 - 0.0000
PMB+F+G4         -5414.6793  10991.3587 - 0.0000  11017.6636 - 0.0000  11345.7357 - 0.0000
PMB+F+I+G4       -5411.6068  10987.2136 - 0.0000  11014.2216 - 0.0000  11345.9657 - 0.0000
rtREV+F+I        -5414.8448  10991.6896 - 0.0000  11017.9946 - 0.0000  11346.0666 - 0.0000
HIVw+F+G4        -5418.6033  10999.2066 - 0.0000  11025.5116 - 0.0000  11353.5836 - 0.0000
HIVw+F+I+G4      -5415.5385  10995.0770 - 0.0000  11022.0849 - 0.0000  11353.8290 - 0.0000
PMB+G4           -5486.6665  11097.3331 - 0.0000  11112.2415 - 0.0000  11368.5846 - 0.0000
PMB+I+G4         -5483.6373  11093.2746 - 0.0000  11108.6933 - 0.0000  11368.9012 - 0.0000
Blosum62+F+G4    -5428.2568  11018.5137 - 0.0000  11044.8186 - 0.0000  11372.8907 - 0.0000
Blosum62+F+I+G4  -5425.4738  11014.9475 - 0.0000  11041.9554 - 0.0000  11373.6995 - 0.0000
cpREV+F+I        -5435.4459  11032.8917 - 0.0000  11059.1967 - 0.0000  11387.2687 - 0.0000
rtREV+I+G4       -5494.3080  11114.6160 - 0.0000  11130.0347 - 0.0000  11390.2426 - 0.0000
rtREV+G4         -5497.6763  11119.3527 - 0.0000  11134.2611 - 0.0000  11390.6042 - 0.0000
JTT              -5507.4864  11136.9728 - 0.0000  11151.3804 - 0.0000  11403.8493 - 0.0000
PMB+F+I          -5447.7400  11057.4800 - 0.0000  11083.7849 - 0.0000  11411.8570 - 0.0000
JTTDCMut         -5513.1442  11148.2883 - 0.0000  11162.6960 - 0.0000  11415.1648 - 0.0000
mtART+F+I        -5450.2994  11062.5988 - 0.0000  11088.9037 - 0.0000  11416.9758 - 0.0000
Blosum62+G4      -5515.7470  11155.4939 - 0.0000  11170.4023 - 0.0000  11426.7454 - 0.0000
Blosum62+I+G4    -5513.0688  11152.1377 - 0.0000  11167.5564 - 0.0000  11427.7642 - 0.0000
mtZOA+I+G4       -5515.7587  11157.5174 - 0.0000  11172.9362 - 0.0000  11433.1440 - 0.0000
JTT+F            -5461.9449  11083.8897 - 0.0000  11109.5024 - 0.0000  11433.8917 - 0.0000
mtZOA+G4         -5519.4106  11162.8213 - 0.0000  11177.7297 - 0.0000  11434.0728 - 0.0000
cpREV+I          -5519.9266  11163.8532 - 0.0000  11178.7616 - 0.0000  11435.1048 - 0.0000
PMB+I            -5520.8883  11165.7767 - 0.0000  11180.6851 - 0.0000  11437.0282 - 0.0000
Blosum62+F+I     -5462.9603  11087.9206 - 0.0000  11114.2255 - 0.0000  11442.2976 - 0.0000
JTTDCMut+F       -5467.2721  11094.5442 - 0.0000  11120.1568 - 0.0000  11444.5462 - 0.0000
HIVw+F+I         -5464.5250  11091.0501 - 0.0000  11117.3550 - 0.0000  11445.4271 - 0.0000
mtMet+I+G4       -5525.8465  11177.6930 - 0.0000  11193.1117 - 0.0000  11453.3195 - 0.0000
mtMet+G4         -5529.0662  11182.1324 - 0.0000  11197.0408 - 0.0000  11453.3840 - 0.0000
rtREV+I          -5542.0461  11208.0922 - 0.0000  11223.0006 - 0.0000  11479.3438 - 0.0000
mtVer+I+G4       -5540.9152  11207.8304 - 0.0000  11223.2492 - 0.0000  11483.4570 - 0.0000
mtVer+G4         -5545.5046  11215.0092 - 0.0000  11229.9176 - 0.0000  11486.2607 - 0.0000
Blosum62+I       -5551.6731  11227.3462 - 0.0000  11242.2546 - 0.0000  11498.5977 - 0.0000
mtMet+F          -5494.5379  11149.0758 - 0.0000  11174.6884 - 0.0000  11499.0777 - 0.0000
mtInv+F          -5496.9272  11153.8545 - 0.0000  11179.4671 - 0.0000  11503.8565 - 0.0000
mtMet+I          -5581.5291  11287.0583 - 0.0000  11301.9667 - 0.0000  11558.3098 - 0.0000
mtInv+G4         -5585.6212  11295.2425 - 0.0000  11310.1509 - 0.0000  11566.4940 - 0.0000
mtInv+I+G4       -5583.1068  11292.2135 - 0.0000  11307.6323 - 0.0000  11567.8401 - 0.0000
mtREV+I+G4       -5583.7532  11293.5065 - 0.0000  11308.9252 - 0.0000  11569.1330 - 0.0000
mtREV+G4         -5587.4929  11298.9859 - 0.0000  11313.8943 - 0.0000  11570.2374 - 0.0000
mtZOA+I          -5589.0996  11302.1993 - 0.0000  11317.1077 - 0.0000  11573.4508 - 0.0000
HIVb+F           -5533.8187  11227.6374 - 0.0000  11253.2501 - 0.0000  11577.6394 - 0.0000
Dayhoff          -5594.5506  11311.1012 - 0.0000  11325.5088 - 0.0000  11577.9777 - 0.0000
DCMut            -5594.9162  11311.8325 - 0.0000  11326.2401 - 0.0000  11578.7090 - 0.0000
Dayhoff+F        -5535.2097  11230.4195 - 0.0000  11256.0321 - 0.0000  11580.4215 - 0.0000
DCMut+F          -5535.4135  11230.8270 - 0.0000  11256.4397 - 0.0000  11580.8290 - 0.0000
HIVw+G4          -5592.7949  11309.5898 - 0.0000  11324.4982 - 0.0000  11580.8414 - 0.0000
HIVw+I+G4        -5590.3816  11306.7632 - 0.0000  11322.1819 - 0.0000  11582.3897 - 0.0000
mtVer+F          -5541.1369  11242.2738 - 0.0000  11267.8865 - 0.0000  11592.2758 - 0.0000
VT               -5603.8752  11329.7504 - 0.0000  11344.1580 - 0.0000  11596.6269 - 0.0000
VT+F             -5548.8934  11257.7869 - 0.0000  11283.3995 - 0.0000  11607.7889 - 0.0000
LG+F             -5548.9976  11257.9953 - 0.0000  11283.6079 - 0.0000  11607.9973 - 0.0000
mtMAM+I+G4       -5603.6600  11333.3199 - 0.0000  11348.7387 - 0.0000  11608.9465 - 0.0000
mtART+I+G4       -5604.8489  11335.6977 - 0.0000  11351.1165 - 0.0000  11611.3243 - 0.0000
mtMAM+G4         -5609.4434  11342.8867 - 0.0000  11357.7951 - 0.0000  11614.1383 - 0.0000
mtART+G4         -5610.2762  11344.5524 - 0.0000  11359.4608 - 0.0000  11615.8040 - 0.0000
mtVer+I          -5611.1579  11346.3158 - 0.0000  11361.2242 - 0.0000  11617.5673 - 0.0000
WAG              -5615.0767  11352.1535 - 0.0000  11366.5611 - 0.0000  11619.0300 - 0.0000
WAG+F            -5557.8938  11275.7875 - 0.0000  11301.4002 - 0.0000  11625.7895 - 0.0000
FLU+F            -5560.1955  11280.3910 - 0.0000  11306.0036 - 0.0000  11630.3929 - 0.0000
LG               -5629.3708  11380.7416 - 0.0000  11395.1492 - 0.0000  11647.6181 - 0.0000
mtREV+F          -5570.2422  11300.4843 - 0.0000  11326.0970 - 0.0000  11650.4863 - 0.0000
mtInv+I          -5629.5065  11383.0131 - 0.0000  11397.9215 - 0.0000  11654.2646 - 0.0000
mtZOA+F          -5586.1850  11332.3699 - 0.0000  11357.9826 - 0.0000  11682.3719 - 0.0000
mtREV+I          -5644.0815  11412.1630 - 0.0000  11427.0714 - 0.0000  11683.4145 - 0.0000
HIVb             -5648.3777  11418.7554 - 0.0000  11433.1630 - 0.0000  11685.6319 - 0.0000
HIVw+I           -5651.2654  11426.5308 - 0.0000  11441.4392 - 0.0000  11697.7823 - 0.0000
FLU              -5657.7245  11437.4490 - 0.0000  11451.8566 - 0.0000  11704.3255 - 0.0000
rtREV+F          -5598.7489  11357.4979 - 0.0000  11383.1105 - 0.0000  11707.4999 - 0.0000
PMB+F            -5625.1168  11410.2336 - 0.0000  11435.8463 - 0.0000  11760.2356 - 0.0000
cpREV+F          -5628.4693  11416.9385 - 0.0000  11442.5512 - 0.0000  11766.9405 - 0.0000
mtMAM+F          -5628.7882  11417.5764 - 0.0000  11443.1890 - 0.0000  11767.5784 - 0.0000
PMB              -5696.2666  11514.5331 - 0.0000  11528.9408 - 0.0000  11781.4097 - 0.0000
Blosum62+F       -5636.4823  11432.9646 - 0.0000  11458.5772 - 0.0000  11782.9665 - 0.0000
mtART+I          -5701.3465  11526.6930 - 0.0000  11541.6014 - 0.0000  11797.9446 - 0.0000
cpREV            -5704.8270  11531.6541 - 0.0000  11546.0617 - 0.0000  11798.5306 - 0.0000
mtMAM+I          -5709.5140  11543.0281 - 0.0000  11557.9365 - 0.0000  11814.2796 - 0.0000
rtREV            -5721.8857  11565.7714 - 0.0000  11580.1791 - 0.0000  11832.6480 - 0.0000
Blosum62         -5722.4665  11566.9330 - 0.0000  11581.3406 - 0.0000  11833.8095 - 0.0000
HIVw+F           -5669.1189  11498.2377 - 0.0000  11523.8504 - 0.0000  11848.2397 - 0.0000
mtART+F          -5672.9239  11505.8477 - 0.0000  11531.4604 - 0.0000  11855.8497 - 0.0000
mtMet            -5776.2626  11674.5252 - 0.0000  11688.9328 - 0.0000  11941.4017 - 0.0000
mtZOA            -5797.8399  11717.6798 - 0.0000  11732.0874 - 0.0000  11984.5563 - 0.0000
mtVer            -5806.9274  11735.8549 - 0.0000  11750.2625 - 0.0000  12002.7314 - 0.0000
mtInv            -5821.5688  11765.1375 - 0.0000  11779.5451 - 0.0000  12032.0140 - 0.0000
mtREV            -5832.4563  11786.9127 - 0.0000  11801.3203 - 0.0000  12053.7892 - 0.0000
HIVw             -5847.8051  11817.6101 - 0.0000  11832.0177 - 0.0000  12084.4866 - 0.0000
mtMAM            -5931.8192  11985.6385 - 0.0000  12000.0461 - 0.0000  12252.5150 - 0.0000
mtART            -5939.5394  12001.0787 - 0.0000  12015.4863 - 0.0000  12267.9552 - 0.0000

AIC, w-AIC   : Akaike information criterion scores and weights.
AICc, w-AICc : Corrected AIC scores and weights.
BIC, w-BIC   : Bayesian information criterion scores and weights.

Plus signs denote the 95% confidence sets.
Minus signs denote significant exclusion.

SUBSTITUTION PROCESS
--------------------

Model of substitution: JTT+G4

State frequencies: (model)

Model of rate heterogeneity: Gamma with 4 categories
Gamma shape alpha: 0.3784

 Category  Relative_rate  Proportion
  1         0.0137         0.2500
  2         0.1655         0.2500
  3         0.7068         0.2500
  4         3.1140         0.2500
Relative rates are computed as MEAN of the portion of the Gamma distribution falling in the category.

MAXIMUM LIKELIHOOD TREE
-----------------------

Log-likelihood of the tree: -5291.8666 (s.e. 205.4516)
Unconstrained log-likelihood (without tree): -3140.4486
Number of free parameters (#branches + #model parameters): 62
Akaike information criterion (AIC) score: 10707.7332
Corrected Akaike information criterion (AICc) score: 10722.6416
Bayesian information criterion (BIC) score: 10978.9847

Total tree length (sum of branch lengths): 1.3764
Sum of internal branch lengths: 0.7501 (54.4938% of tree length)

WARNING: 3 near-zero internal branches (<0.0017) should be treated with caution
         Such branches are denoted by '**' in the figure below

NOTE: Tree is UNROOTED although outgroup taxon 'Astyanax_mexicanus_Surface_mgrn1a' is drawn at root
Numbers in parentheses are SH-aLRT support (%) / ultrafast bootstrap support (%)

+--Astyanax_mexicanus_Surface_mgrn1a
|
+**Astyanax_mexicanus_Cave_mgrn1a
|
|     +----Pygocentrus_nattereri_mgrn1a
+-----| (100/100)
      |                                         +**Astyanax_mexicanus_Surface_mgrn1b
      |                                      +--| (95.7/100)
      |                                      |  +**Astyanax_mexicanus_Cave_mgrn1b
      |                               +------| (100/100)
      |                               |      |  +--Pygocentrus_nattereri_mgrn1b
      |                               |      +--| (39/70)
      |                               |         |     +---Danio_rerio_mgrn1b
      |                               |         +-----| (100/100)
      |                               |               |        +--Sinocyclocheilus_grahami_mgrn1b_1
      |                               |               |     +**| (0/51)
      |                               |               |     |  +--Sinocyclocheilus_rhinocerous_mgrn1b_1
      |                               |               |  +--| (84.6/96)
      |                               |               |  |  +--Sinocyclocheilus_anshuiensis_mgrn1b_1
      |                               |               +--| (83.1/91)
      |                               |                  |     +--Sinocyclocheilus_grahami_mgrn1b_2
      |                               |                  |  +--| (73.5/94)
      |                               |                  |  |  +**Sinocyclocheilus_anshuiensis_mgrn1b_2
      |                               |                  +--| (97.1/99)
      |                               |                     +--Sinocyclocheilus_rhinocerous_mgrn1b_2
      |                         +-----| (99.9/100)
      |                         |     |        +--Lucifuga_dentata_mgrn1b
      |                         |     |     +--| (98.4/99)
      |                         |     |     |  +**Lucifuga_holguinensis_mgrn1b
      |                         |     |  +**| (0/29)
      |                         |     |  |  |     +-------ENSGMOT00000004699
      |                         |     |  |  |  +--| (99.1/98)
      |                         |     |  |  |  |  |     +-----ENSGACT00000018476
      |                         |     |  |  |  |  |  +--| (59.5/75)
      |                         |     |  |  |  |  |  |  |  +---ENSORLT00000006476
      |                         |     |  |  |  |  |  |  +--| (88.6/89)
      |                         |     |  |  |  |  |  |     +--ENSXMAT00000000124
      |                         |     |  |  |  |  +--| (83.1/86)
      |                         |     |  |  |  |     +--ENSTNIT00000021991
      |                         |     |  |  +--| (71.9/34)
      |                         |     |  |     |     +--ENSONIT00000001797
      |                         |     |  |     |  +--| (76.7/83)
      |                         |     |  |     |  |  +--Carapus_acus_mgrn1b
      |                         |     |  |     +--| (79.8/69)
      |                         |     |  |        +--Lamprogrammus_exutus_mgrn1b
      |                         |     +--| (94.6/95)
      |                         |        +--Brotula_barbata_mgrn1b
      |    +--------------------| (100/100)
      |    |                    +-----ENSLOCT00000009268
      +----| (97/98)
           |         +--Danio_rerio_mgrn1a
           +---------| (100/100)
                     |        +--Sinocyclocheilus_grahami_mgrn1a_1
                     |     +**| (73.7/81)
                     |     |  +--Sinocyclocheilus_anshuiensis_mgrn1a_1
                     |  +--| (86.1/93)
                     |  |  +--Sinocyclocheilus_rhinocerous_mgrn1a_1
                     +--| (91.3/98)
                        |  +--Sinocyclocheilus_grahami_mgrn1a_2
                        +--| (97.3/99)
                           |  +--Sinocyclocheilus_rhinocerous_mgrn1a_2
                           +--| (82.7/95)
                              +--Sinocyclocheilus_anshuiensis_mgrn1a_2

Tree in newick format:

(Astyanax_mexicanus_Surface_mgrn1a:0.0018840247,Astyanax_mexicanus_Cave_mgrn1a:0.0000020949,(Pygocentrus_nattereri_mgrn1a:0.0464490152,(((((Astyanax_mexicanus_Surface_mgrn1b:0.0000025135,Astyanax_mexicanus_Cave_mgrn1b:0.0000026642)95.7/100:0.0217451656,(Pygocentrus_nattereri_mgrn1b:0.0261484681,(Danio_rerio_mgrn1b:0.0370975460,(((Sinocyclocheilus_grahami_mgrn1b_1:0.0101254878,Sinocyclocheilus_rhinocerous_mgrn1b_1:0.0040220587)0/51:0.0000022899,Sinocyclocheilus_anshuiensis_mgrn1b_1:0.0162592599)84.6/96:0.0052742371,((Sinocyclocheilus_grahami_mgrn1b_2:0.0108305929,Sinocyclocheilus_anshuiensis_mgrn1b_2:0.0000024214)73.5/94:0.0020135000,Sinocyclocheilus_rhinocerous_mgrn1b_2:0.0080637873)97.1/99:0.0112270436)83.1/91:0.0069940819)100/100:0.0592378098)39/70:0.0126175258)100/100:0.0664796341,(((Lucifuga_dentata_mgrn1b:0.0020175167,Lucifuga_holguinensis_mgrn1b:0.0000021522)98.4/99:0.0131225297,((ENSGMOT00000004699:0.0753471947,((ENSGACT00000018476:0.0579815433,(ENSORLT00000006476:0.0376786976,ENSXMAT00000000124:0.0188333558)88.6/89:0.0095452853)59.5/75:0.0047954514,ENSTNIT00000021991:0.0317142372)83.1/86:0.0070275101)99.1/98:0.0246277111,((ENSONIT00000001797:0.0250131353,Carapus_acus_mgrn1b:0.0281059577)76.7/83:0.0018030739,Lamprogrammus_exutus_mgrn1b:0.0164540402)79.8/69:0.0056531435)71.9/34:0.0017580158)0/29:0.0000021012,Brotula_barbata_mgrn1b:0.0217323482)94.6/95:0.0253078793)99.9/100:0.0596161075,ENSLOCT00000009268:0.0552437794)100/100:0.1916027487,(Danio_rerio_mgrn1a:0.0228668985,(((Sinocyclocheilus_grahami_mgrn1a_1:0.0038704415,Sinocyclocheilus_anshuiensis_mgrn1a_1:0.0058249792)73.7/81:0.0017028423,Sinocyclocheilus_rhinocerous_mgrn1a_1:0.0079956801)86.1/93:0.0063390252,(Sinocyclocheilus_grahami_mgrn1a_2:0.0045752221,(Sinocyclocheilus_rhinocerous_mgrn1a_2:0.0151584799,Sinocyclocheilus_anshuiensis_mgrn1a_2:0.0133155885)82.7/95:0.0055651025)97.3/99:0.0138977712)91.3/98:0.0163355379)100/100:0.0944102940)97/98:0.0481554326)100/100:0.0549612550);

CONSENSUS TREE
--------------

Consensus tree is constructed from 1000bootstrap trees
Log-likelihood of consensus tree: -5291.867238
Robinson-Foulds distance between ML tree and consensus tree: 0

Branches with support >0.000000% are kept (extended consensus)
Branch lengths are optimized by maximum likelihood on original alignment
Numbers in parentheses are bootstrap supports (%)

+--Astyanax_mexicanus_Surface_mgrn1a
|
+--Astyanax_mexicanus_Cave_mgrn1a
|
|     +----Pygocentrus_nattereri_mgrn1a
+-----| (100)
      |                                         +--Astyanax_mexicanus_Surface_mgrn1b
      |                                      +--| (100)
      |                                      |  +--Astyanax_mexicanus_Cave_mgrn1b
      |                               +------| (100)
      |                               |      |  +--Pygocentrus_nattereri_mgrn1b
      |                               |      +--| (70)
      |                               |         |     +---Danio_rerio_mgrn1b
      |                               |         +-----| (100)
      |                               |               |        +--Sinocyclocheilus_grahami_mgrn1b_1
      |                               |               |     +--| (51)
      |                               |               |     |  +--Sinocyclocheilus_rhinocerous_mgrn1b_1
      |                               |               |  +--| (96)
      |                               |               |  |  +--Sinocyclocheilus_anshuiensis_mgrn1b_1
      |                               |               +--| (91)
      |                               |                  |     +--Sinocyclocheilus_grahami_mgrn1b_2
      |                               |                  |  +--| (94)
      |                               |                  |  |  +--Sinocyclocheilus_anshuiensis_mgrn1b_2
      |                               |                  +--| (99)
      |                               |                     +--Sinocyclocheilus_rhinocerous_mgrn1b_2
      |                         +-----| (100)
      |                         |     |        +--Lucifuga_dentata_mgrn1b
      |                         |     |     +--| (99)
      |                         |     |     |  +--Lucifuga_holguinensis_mgrn1b
      |                         |     |  +--| (29)
      |                         |     |  |  |     +-------ENSGMOT00000004699
      |                         |     |  |  |  +--| (98)
      |                         |     |  |  |  |  |     +-----ENSGACT00000018476
      |                         |     |  |  |  |  |  +--| (75)
      |                         |     |  |  |  |  |  |  |  +---ENSORLT00000006476
      |                         |     |  |  |  |  |  |  +--| (89)
      |                         |     |  |  |  |  |  |     +--ENSXMAT00000000124
      |                         |     |  |  |  |  +--| (86)
      |                         |     |  |  |  |     +--ENSTNIT00000021991
      |                         |     |  |  +--| (34)
      |                         |     |  |     |     +--ENSONIT00000001797
      |                         |     |  |     |  +--| (83)
      |                         |     |  |     |  |  +--Carapus_acus_mgrn1b
      |                         |     |  |     +--| (69)
      |                         |     |  |        +--Lamprogrammus_exutus_mgrn1b
      |                         |     +--| (95)
      |                         |        +--Brotula_barbata_mgrn1b
      |    +--------------------| (100)
      |    |                    +-----ENSLOCT00000009268
      +----| (98)
           |         +--Danio_rerio_mgrn1a
           +---------| (100)
                     |        +--Sinocyclocheilus_grahami_mgrn1a_1
                     |     +--| (81)
                     |     |  +--Sinocyclocheilus_anshuiensis_mgrn1a_1
                     |  +--| (93)
                     |  |  +--Sinocyclocheilus_rhinocerous_mgrn1a_1
                     +--| (98)
                        |  +--Sinocyclocheilus_grahami_mgrn1a_2
                        +--| (99)
                           |  +--Sinocyclocheilus_rhinocerous_mgrn1a_2
                           +--| (95)
                              +--Sinocyclocheilus_anshuiensis_mgrn1a_2


Consensus tree in newick format: 

(Astyanax_mexicanus_Surface_mgrn1a:0.0018824700,Astyanax_mexicanus_Cave_mgrn1a:0.0000028385,(Pygocentrus_nattereri_mgrn1a:0.0464472329,(((((Astyanax_mexicanus_Surface_mgrn1b:0.0000026642,Astyanax_mexicanus_Cave_mgrn1b:0.0000026642)100:0.0217426989,(Pygocentrus_nattereri_mgrn1b:0.0261464230,(Danio_rerio_mgrn1b:0.0370947517,(((Sinocyclocheilus_grahami_mgrn1b_1:0.0101243145,Sinocyclocheilus_rhinocerous_mgrn1b_1:0.0040215984)51:0.0000026642,Sinocyclocheilus_anshuiensis_mgrn1b_1:0.0162573572)96:0.0052732350,((Sinocyclocheilus_grahami_mgrn1b_2:0.0108293109,Sinocyclocheilus_anshuiensis_mgrn1b_2:0.0000026642)94:0.0020127113,Sinocyclocheilus_rhinocerous_mgrn1b_2:0.0080621530)99:0.0112257840)91:0.0069927322)100:0.0592317676)70:0.0126161025)100:0.0664724374,(((Lucifuga_dentata_mgrn1b:0.0020162313,Lucifuga_holguinensis_mgrn1b:0.0000026642)99:0.0131201811,((ENSGMOT00000004699:0.0753375004,((ENSGACT00000018476:0.0579753372,(ENSORLT00000006476:0.0376741803,ENSXMAT00000000124:0.0188312894)89:0.0095444808)75:0.0047946097,ENSTNIT00000021991:0.0317105249)86:0.0070272639)98:0.0246247272,((ENSONIT00000001797:0.0250104881,Carapus_acus_mgrn1b:0.0281030983)83:0.0018024802,Lamprogrammus_exutus_mgrn1b:0.0164513747)69:0.0056509746)34:0.0017595105)29:0.0000022290,Brotula_barbata_mgrn1b:0.0217291690)95:0.0253067181)100:0.0596115352,ENSLOCT00000009268:0.0552396635)100:0.1915883906,(Danio_rerio_mgrn1a:0.0228652204,(((Sinocyclocheilus_grahami_mgrn1a_1:0.0038693935,Sinocyclocheilus_anshuiensis_mgrn1a_1:0.0058242256)81:0.0017019006,Sinocyclocheilus_rhinocerous_mgrn1a_1:0.0079944518)93:0.0063382943,(Sinocyclocheilus_grahami_mgrn1a_2:0.0045738668,(Sinocyclocheilus_rhinocerous_mgrn1a_2:0.0151567843,Sinocyclocheilus_anshuiensis_mgrn1a_2:0.0133148652)95:0.0055641517)99:0.0138963057)98:0.0163336652)100:0.0944047781)98:0.0481523327)100:0.0549575136);

TIME STAMP
----------

Date and time: Mon May 20 15:37:07 2019
Total CPU time used: 50.572312 seconds (0h:0m:50s)
Total wall-clock time used: 51.41240716 seconds (0h:0m:51s)
```
