## Supplementary material for "Contrasted gene decay in subterranean vertebrates: insights from cavefishes and fossorial mammals": mib.fas.iqtree

```
IQ-TREE 1.6.10 built Feb 19 2019

Input file name: mib.fas
Type of analysis: ModelFinder + tree reconstruction + ultrafast bootstrap (1000 replicates)
Random seed number: 432906

REFERENCES
----------

To cite ModelFinder please use: 

Subha Kalyaanamoorthy, Bui Quang Minh, Thomas KF Wong, Arndt von Haeseler,
and Lars S Jermiin (2017) ModelFinder: Fast model selection for
accurate phylogenetic estimates. Nature Methods, 14:587–589.
https://doi.org/10.1038/nmeth.4285

To cite IQ-TREE please use:

Lam-Tung Nguyen, Heiko A. Schmidt, Arndt von Haeseler, and Bui Quang Minh
(2015) IQ-TREE: A fast and effective stochastic algorithm for estimating
maximum likelihood phylogenies. Mol Biol Evol, 32:268-274.
https://doi.org/10.1093/molbev/msu300

Since you used ultrafast bootstrap (UFBoot) please also cite: 

Diep Thi Hoang, Olga Chernomor, Arndt von Haeseler, Bui Quang Minh,
and Le Sy Vinh (2017) UFBoot2: Improving the ultrafast bootstrap
approximation. Mol Biol Evol, in press.
https://doi.org/10.1093/molbev/msx281

SEQUENCE ALIGNMENT
------------------

Input data: 37 sequences with 1146 amino-acid sites
Number of constant sites: 417 (= 36.3874% of all sites)
Number of invariant (constant or ambiguous constant) sites: 417 (= 36.3874% of all sites)
Number of parsimony informative sites: 663
Number of distinct site patterns: 912

ModelFinder
-----------

Best-fit model according to BIC: JTT+G4

List of models sorted by BIC scores: 

Model             LogL          AIC      w-AIC      AICc     w-AICc       BIC      w-BIC
JTT+G4          -10641.6931  21427.3862 - 0.0000  21437.1831 - 0.0009  21790.5566 + 0.8808
JTTDCMut+G4     -10643.7952  21431.5903 - 0.0000  21441.3872 - 0.0001  21794.7607 + 0.1076
JTT+I+G4        -10642.7867  21431.5733 - 0.0000  21441.6517 - 0.0001  21799.7877 - 0.0087
JTTDCMut+I+G4   -10643.9222  21433.8444 - 0.0000  21443.9227 - 0.0000  21802.0588 - 0.0028
JTT+F+G4        -10612.9912  21407.9824 + 0.7219  21423.8685 + 0.7374  21866.9894 - 0.0000
JTTDCMut+F+G4   -10614.5971  21411.1942 + 0.1449  21427.0804 + 0.1480  21870.2012 - 0.0000
JTT+F+I+G4      -10614.1137  21412.2274 + 0.0864  21428.4782 + 0.0736  21876.2785 - 0.0000
JTTDCMut+F+I+G4 -10614.7291  21413.4582 - 0.0467  21429.7089 - 0.0398  21877.5092 - 0.0000
WAG+G4          -10721.5820  21587.1639 - 0.0000  21596.9608 - 0.0000  21950.3343 - 0.0000
VT+G4           -10723.7897  21591.5795 - 0.0000  21601.3763 - 0.0000  21954.7498 - 0.0000
WAG+I+G4        -10722.7498  21591.4995 - 0.0000  21601.5779 - 0.0000  21959.7139 - 0.0000
VT+I+G4         -10724.1982  21594.3965 - 0.0000  21604.4748 - 0.0000  21962.6109 - 0.0000
VT+F+G4         -10676.0566  21534.1133 - 0.0000  21549.9994 - 0.0000  21993.1203 - 0.0000
VT+F+I+G4       -10676.4897  21536.9794 - 0.0000  21553.2302 - 0.0000  22001.0305 - 0.0000
JTT+I           -10751.0605  21646.1211 - 0.0000  21655.9179 - 0.0000  22009.2914 - 0.0000
WAG+F+G4        -10685.3198  21552.6396 - 0.0000  21568.5257 - 0.0000  22011.6466 - 0.0000
JTTDCMut+I      -10753.5974  21651.1947 - 0.0000  21660.9916 - 0.0000  22014.3651 - 0.0000
WAG+F+I+G4      -10686.4376  21556.8753 - 0.0000  21573.1260 - 0.0000  22020.9263 - 0.0000
Dayhoff+G4      -10759.0172  21662.0345 - 0.0000  21671.8313 - 0.0000  22025.2048 - 0.0000
DCMut+G4        -10759.7875  21663.5751 - 0.0000  21673.3719 - 0.0000  22026.7454 - 0.0000
mtInv+F+G4      -10695.9477  21573.8953 - 0.0000  21589.7815 - 0.0000  22032.9023 - 0.0000
DCMut+I+G4      -10760.0357  21666.0715 - 0.0000  21676.1499 - 0.0000  22034.2859 - 0.0000
Dayhoff+I+G4    -10760.6182  21667.2365 - 0.0000  21677.3148 - 0.0000  22035.4509 - 0.0000
mtInv+F+I+G4    -10696.0002  21576.0003 - 0.0000  21592.2510 - 0.0000  22040.0513 - 0.0000
LG+F+G4         -10708.1610  21598.3219 - 0.0000  21614.2081 - 0.0000  22057.3289 - 0.0000
LG+F+I+G4       -10708.4543  21600.9087 - 0.0000  21617.1594 - 0.0000  22064.9597 - 0.0000
LG+G4           -10779.4758  21702.9516 - 0.0000  21712.7484 - 0.0000  22066.1219 - 0.0000
LG+I+G4         -10779.7459  21705.4917 - 0.0000  21715.5701 - 0.0000  22073.7061 - 0.0000
mtMet+F+G4      -10718.1930  21618.3860 - 0.0000  21634.2722 - 0.0000  22077.3930 - 0.0000
Dayhoff+F+G4    -10720.0319  21622.0638 - 0.0000  21637.9500 - 0.0000  22081.0708 - 0.0000
DCMut+F+G4      -10720.6317  21623.2634 - 0.0000  21639.1496 - 0.0000  22082.2704 - 0.0000
mtMet+F+I+G4    -10718.2425  21620.4850 - 0.0000  21636.7357 - 0.0000  22084.5360 - 0.0000
JTT+F+I         -10724.1288  21630.2576 - 0.0000  21646.1438 - 0.0000  22089.2646 - 0.0000
DCMut+F+I+G4    -10720.8546  21625.7092 - 0.0000  21641.9599 - 0.0000  22089.7602 - 0.0000
Dayhoff+F+I+G4  -10721.3097  21626.6194 - 0.0000  21642.8701 - 0.0000  22090.6704 - 0.0000
PMB+G4          -10793.0276  21730.0553 - 0.0000  21739.8521 - 0.0000  22093.2256 - 0.0000
JTTDCMut+F+I    -10726.1744  21634.3489 - 0.0000  21650.2350 - 0.0000  22093.3559 - 0.0000
PMB+I+G4        -10793.3119  21732.6239 - 0.0000  21742.7022 - 0.0000  22100.8383 - 0.0000
mtREV+F+G4      -10742.0970  21666.1940 - 0.0000  21682.0802 - 0.0000  22125.2010 - 0.0000
mtREV+F+I+G4    -10742.5041  21669.0082 - 0.0000  21685.2589 - 0.0000  22133.0592 - 0.0000
PMB+F+G4        -10751.6314  21685.2628 - 0.0000  21701.1489 - 0.0000  22144.2698 - 0.0000
Blosum62+G4     -10819.6890  21783.3780 - 0.0000  21793.1749 - 0.0000  22146.5484 - 0.0000
PMB+F+I+G4      -10751.9227  21687.8454 - 0.0000  21704.0962 - 0.0000  22151.8965 - 0.0000
Blosum62+I+G4   -10819.8003  21785.6005 - 0.0000  21795.6789 - 0.0000  22153.8149 - 0.0000
rtREV+F+G4      -10757.4007  21696.8014 - 0.0000  21712.6876 - 0.0000  22155.8084 - 0.0000
JTT             -10827.8662  21797.7325 - 0.0000  21807.2520 - 0.0000  22155.8588 - 0.0000
Blosum62+F+G4   -10759.5042  21701.0084 - 0.0000  21716.8945 - 0.0000  22160.0154 - 0.0000
JTTDCMut        -10830.0489  21802.0977 - 0.0000  21811.6173 - 0.0000  22160.2241 - 0.0000
rtREV+F+I+G4    -10757.9206  21699.8412 - 0.0000  21716.0919 - 0.0000  22163.8922 - 0.0000
Blosum62+F+I+G4 -10759.6259  21703.2518 - 0.0000  21719.5026 - 0.0000  22167.3029 - 0.0000
VT+I            -10830.4654  21804.9308 - 0.0000  21814.7276 - 0.0000  22168.1012 - 0.0000
cpREV+F+G4      -10763.9762  21709.9523 - 0.0000  21725.8385 - 0.0000  22168.9593 - 0.0000
WAG+I           -10835.1274  21814.2548 - 0.0000  21824.0516 - 0.0000  22177.4251 - 0.0000
cpREV+F+I+G4    -10764.7724  21713.5447 - 0.0000  21729.7954 - 0.0000  22177.5957 - 0.0000
VT+F+I          -10783.0159  21748.0319 - 0.0000  21763.9180 - 0.0000  22207.0389 - 0.0000
mtVer+F+G4      -10789.9728  21761.9456 - 0.0000  21777.8318 - 0.0000  22220.9526 - 0.0000
HIVb+F+G4       -10790.4759  21762.9519 - 0.0000  21778.8380 - 0.0000  22221.9589 - 0.0000
JTT+F           -10796.6218  21773.2435 - 0.0000  21788.7696 - 0.0000  22227.2065 - 0.0000
mtVer+F+I+G4    -10789.9809  21763.9617 - 0.0000  21780.2125 - 0.0000  22228.0128 - 0.0000
HIVb+F+I+G4     -10790.5934  21765.1868 - 0.0000  21781.4376 - 0.0000  22229.2379 - 0.0000
cpREV+G4        -10861.6501  21867.3001 - 0.0000  21877.0970 - 0.0000  22230.4705 - 0.0000
JTTDCMut+F      -10798.5960  21777.1920 - 0.0000  21792.7180 - 0.0000  22231.1549 - 0.0000
FLU+F+G4        -10796.3239  21774.6479 - 0.0000  21790.5340 - 0.0000  22233.6549 - 0.0000
cpREV+I+G4      -10862.3962  21870.7924 - 0.0000  21880.8708 - 0.0000  22239.0068 - 0.0000
FLU+F+I+G4      -10796.4259  21776.8518 - 0.0000  21793.1025 - 0.0000  22240.9028 - 0.0000
WAG+F+I         -10800.9608  21783.9217 - 0.0000  21799.8078 - 0.0000  22242.9287 - 0.0000
mtZOA+F+G4      -10802.3961  21786.7922 - 0.0000  21802.6783 - 0.0000  22245.7992 - 0.0000
mtZOA+F+I+G4    -10802.5903  21789.1807 - 0.0000  21805.4314 - 0.0000  22253.2317 - 0.0000
Dayhoff+I       -10877.8647  21899.7295 - 0.0000  21909.5263 - 0.0000  22262.8998 - 0.0000
DCMut+I         -10878.3049  21900.6098 - 0.0000  21910.4067 - 0.0000  22263.7802 - 0.0000
rtREV+G4        -10885.4173  21914.8347 - 0.0000  21924.6315 - 0.0000  22278.0050 - 0.0000
VT              -10891.3170  21924.6340 - 0.0000  21934.1536 - 0.0000  22282.7603 - 0.0000
rtREV+I+G4      -10885.9486  21917.8972 - 0.0000  21927.9756 - 0.0000  22286.1116 - 0.0000
WAG             -10896.2474  21934.4948 - 0.0000  21944.0143 - 0.0000  22292.6211 - 0.0000
HIVb+G4         -10895.1156  21934.2311 - 0.0000  21944.0280 - 0.0000  22297.4015 - 0.0000
mtInv+F+I       -10828.9233  21839.8467 - 0.0000  21855.7328 - 0.0000  22298.8537 - 0.0000
PMB+I           -10898.5320  21941.0640 - 0.0000  21950.8608 - 0.0000  22304.2344 - 0.0000
HIVb+I+G4       -10895.2219  21936.4439 - 0.0000  21946.5222 - 0.0000  22304.6583 - 0.0000
LG+F+I          -10832.1199  21846.2397 - 0.0000  21862.1259 - 0.0000  22305.2467 - 0.0000
FLU+G4          -10899.4813  21942.9626 - 0.0000  21952.7594 - 0.0000  22306.1329 - 0.0000
VT+F            -10839.1791  21858.3583 - 0.0000  21873.8843 - 0.0000  22312.3212 - 0.0000
FLU+I+G4        -10899.5695  21945.1391 - 0.0000  21955.2174 - 0.0000  22313.3535 - 0.0000
LG+I            -10903.5788  21951.1577 - 0.0000  21960.9545 - 0.0000  22314.3280 - 0.0000
Dayhoff+F+I     -10844.0514  21870.1028 - 0.0000  21885.9889 - 0.0000  22329.1098 - 0.0000
DCMut+F+I       -10844.2797  21870.5594 - 0.0000  21886.4456 - 0.0000  22329.5664 - 0.0000
WAG+F           -10861.8395  21903.6789 - 0.0000  21919.2050 - 0.0000  22357.6419 - 0.0000
Blosum62+I      -10925.2486  21994.4972 - 0.0000  22004.2941 - 0.0000  22357.6676 - 0.0000
mtMet+F+I       -10858.5954  21899.1908 - 0.0000  21915.0769 - 0.0000  22358.1978 - 0.0000
PMB+F+I         -10858.6586  21899.3171 - 0.0000  21915.2033 - 0.0000  22358.3241 - 0.0000
Blosum62+F+I    -10866.1162  21914.2324 - 0.0000  21930.1185 - 0.0000  22373.2394 - 0.0000
mtMAM+F+G4      -10873.8738  21929.7475 - 0.0000  21945.6337 - 0.0000  22388.7545 - 0.0000
mtMAM+F+I+G4    -10874.0949  21932.1898 - 0.0000  21948.4405 - 0.0000  22396.2408 - 0.0000
rtREV+F+I       -10882.5306  21947.0613 - 0.0000  21962.9474 - 0.0000  22406.0683 - 0.0000
PMB             -10955.5627  22053.1254 - 0.0000  22062.6450 - 0.0000  22411.2518 - 0.0000
mtREV+F+I       -10887.8128  21957.6255 - 0.0000  21973.5117 - 0.0000  22416.6325 - 0.0000
Dayhoff         -10962.2004  22066.4009 - 0.0000  22075.9204 - 0.0000  22424.5272 - 0.0000
DCMut           -10962.6228  22067.2456 - 0.0000  22076.7652 - 0.0000  22425.3719 - 0.0000
LG+F            -10907.6197  21995.2395 - 0.0000  22010.7656 - 0.0000  22449.2025 - 0.0000
cpREV+F+I       -10905.1954  21992.3908 - 0.0000  22008.2770 - 0.0000  22451.3978 - 0.0000
PMB+F           -10910.7332  22001.4664 - 0.0000  22016.9925 - 0.0000  22455.4294 - 0.0000
Blosum62        -10980.9487  22103.8974 - 0.0000  22113.4169 - 0.0000  22462.0237 - 0.0000
Blosum62+F      -10916.4208  22012.8416 - 0.0000  22028.3677 - 0.0000  22466.8046 - 0.0000
LG              -10985.8566  22113.7133 - 0.0000  22123.2329 - 0.0000  22471.8396 - 0.0000
mtInv+F         -10928.9586  22037.9172 - 0.0000  22053.4433 - 0.0000  22491.8802 - 0.0000
cpREV+I         -10994.3583  22132.7166 - 0.0000  22142.5134 - 0.0000  22495.8869 - 0.0000
Dayhoff+F       -10933.9053  22047.8105 - 0.0000  22063.3366 - 0.0000  22501.7735 - 0.0000
DCMut+F         -10934.0916  22048.1833 - 0.0000  22063.7093 - 0.0000  22502.1462 - 0.0000
mtART+F+G4      -10933.5225  22049.0451 - 0.0000  22064.9312 - 0.0000  22508.0521 - 0.0000
mtART+F+I+G4    -10933.6059  22051.2119 - 0.0000  22067.4626 - 0.0000  22515.2629 - 0.0000
rtREV+I         -11007.4829  22158.9659 - 0.0000  22168.7627 - 0.0000  22522.1363 - 0.0000
HIVb+F+I        -10941.5439  22065.0879 - 0.0000  22080.9740 - 0.0000  22524.0949 - 0.0000
mtVer+F+I       -10945.8957  22073.7914 - 0.0000  22089.6776 - 0.0000  22532.7984 - 0.0000
rtREV+F         -10957.8017  22095.6033 - 0.0000  22111.1294 - 0.0000  22549.5663 - 0.0000
mtZOA+F+I       -10958.8155  22099.6311 - 0.0000  22115.5172 - 0.0000  22558.6381 - 0.0000
FLU+F+I         -10961.3984  22104.7968 - 0.0000  22120.6829 - 0.0000  22563.8038 - 0.0000
mtMet+F         -10974.3740  22128.7479 - 0.0000  22144.2740 - 0.0000  22582.7109 - 0.0000
HIVw+F+G4       -10971.2228  22124.4456 - 0.0000  22140.3317 - 0.0000  22583.4526 - 0.0000
HIVw+F+I+G4     -10971.2973  22126.5947 - 0.0000  22142.8454 - 0.0000  22590.6457 - 0.0000
HIVb+I          -11041.8229  22227.6458 - 0.0000  22237.4426 - 0.0000  22590.8161 - 0.0000
cpREV+F         -10986.2720  22152.5439 - 0.0000  22168.0700 - 0.0000  22606.5069 - 0.0000
FLU+I           -11057.7896  22259.5792 - 0.0000  22269.3761 - 0.0000  22622.7496 - 0.0000
mtREV+F         -10995.2540  22170.5081 - 0.0000  22186.0342 - 0.0000  22624.4711 - 0.0000
cpREV           -11082.2640  22306.5280 - 0.0000  22316.0475 - 0.0000  22664.6543 - 0.0000
rtREV           -11083.7104  22309.4208 - 0.0000  22318.9404 - 0.0000  22667.5472 - 0.0000
HIVb+F          -11054.6985  22289.3970 - 0.0000  22304.9230 - 0.0000  22743.3599 - 0.0000
FLU+F           -11062.7861  22305.5721 - 0.0000  22321.0982 - 0.0000  22759.5351 - 0.0000
mtMAM+F+I       -11060.7514  22303.5027 - 0.0000  22319.3889 - 0.0000  22762.5097 - 0.0000
mtVer+F         -11088.0920  22356.1840 - 0.0000  22371.7101 - 0.0000  22810.1470 - 0.0000
mtZOA+F         -11091.9878  22363.9756 - 0.0000  22379.5017 - 0.0000  22817.9386 - 0.0000
HIVb            -11163.1647  22468.3295 - 0.0000  22477.8490 - 0.0000  22826.4558 - 0.0000
FLU             -11171.0160  22484.0320 - 0.0000  22493.5515 - 0.0000  22842.1583 - 0.0000
mtZOA+G4        -11180.9245  22505.8490 - 0.0000  22515.6458 - 0.0000  22869.0194 - 0.0000
mtZOA+I+G4      -11180.9388  22507.8775 - 0.0000  22517.9559 - 0.0000  22876.0919 - 0.0000
mtART+F+I       -11126.5282  22435.0564 - 0.0000  22450.9426 - 0.0000  22894.0634 - 0.0000
HIVw+F+I        -11139.5500  22461.1001 - 0.0000  22476.9862 - 0.0000  22920.1071 - 0.0000
mtREV+G4        -11211.2978  22566.5956 - 0.0000  22576.3924 - 0.0000  22929.7659 - 0.0000
mtREV+I+G4      -11211.5409  22569.0818 - 0.0000  22579.1601 - 0.0000  22937.2962 - 0.0000
HIVw+G4         -11216.3604  22576.7208 - 0.0000  22586.5176 - 0.0000  22939.8912 - 0.0000
HIVw+I+G4       -11216.4286  22578.8571 - 0.0000  22588.9355 - 0.0000  22947.0715 - 0.0000
mtMet+G4        -11238.2990  22620.5980 - 0.0000  22630.3949 - 0.0000  22983.7684 - 0.0000
mtMet+I+G4      -11238.3006  22622.6012 - 0.0000  22632.6796 - 0.0000  22990.8156 - 0.0000
mtVer+G4        -11251.0345  22646.0690 - 0.0000  22655.8658 - 0.0000  23009.2393 - 0.0000
mtVer+I+G4      -11251.0006  22648.0012 - 0.0000  22658.0796 - 0.0000  23016.2156 - 0.0000
mtMAM+F         -11223.3929  22626.7858 - 0.0000  22642.3119 - 0.0000  23080.7488 - 0.0000
HIVw+F          -11278.0797  22736.1593 - 0.0000  22751.6854 - 0.0000  23190.1223 - 0.0000
mtZOA+I         -11346.5930  22837.1860 - 0.0000  22846.9828 - 0.0000  23200.3564 - 0.0000
mtREV+I         -11355.0515  22854.1031 - 0.0000  22863.8999 - 0.0000  23217.2734 - 0.0000
mtART+F         -11294.9172  22769.8344 - 0.0000  22785.3605 - 0.0000  23223.7974 - 0.0000
mtInv+G4        -11359.6168  22863.2336 - 0.0000  22873.0305 - 0.0000  23226.4040 - 0.0000
mtInv+I+G4      -11359.6389  22865.2778 - 0.0000  22875.3562 - 0.0000  23233.4922 - 0.0000
mtMet+I         -11376.4814  22896.9628 - 0.0000  22906.7596 - 0.0000  23260.1332 - 0.0000
mtMAM+G4        -11378.8676  22901.7351 - 0.0000  22911.5319 - 0.0000  23264.9055 - 0.0000
mtMAM+I+G4      -11378.3261  22902.6522 - 0.0000  22912.7306 - 0.0000  23270.8666 - 0.0000
HIVw+I          -11385.0318  22914.0635 - 0.0000  22923.8603 - 0.0000  23277.2339 - 0.0000
mtVer+I         -11396.8619  22937.7238 - 0.0000  22947.5207 - 0.0000  23300.8942 - 0.0000
mtART+G4        -11433.5401  23011.0802 - 0.0000  23020.8770 - 0.0000  23374.2505 - 0.0000
mtART+I+G4      -11433.4590  23012.9179 - 0.0000  23022.9963 - 0.0000  23381.1323 - 0.0000
mtREV           -11487.4091  23116.8183 - 0.0000  23126.3379 - 0.0000  23474.9446 - 0.0000
mtInv+I         -11487.5976  23119.1952 - 0.0000  23128.9920 - 0.0000  23482.3656 - 0.0000
mtZOA           -11526.1628  23194.3257 - 0.0000  23203.8452 - 0.0000  23552.4520 - 0.0000
mtMet           -11531.7306  23205.4612 - 0.0000  23214.9808 - 0.0000  23563.5876 - 0.0000
HIVw            -11539.1687  23220.3374 - 0.0000  23229.8569 - 0.0000  23578.4637 - 0.0000
mtVer           -11575.2349  23292.4697 - 0.0000  23301.9893 - 0.0000  23650.5960 - 0.0000
mtMAM+I         -11574.5474  23293.0948 - 0.0000  23302.8916 - 0.0000  23656.2651 - 0.0000
mtInv           -11625.2200  23392.4401 - 0.0000  23401.9596 - 0.0000  23750.5664 - 0.0000
mtART+I         -11646.6470  23437.2940 - 0.0000  23447.0908 - 0.0000  23800.4643 - 0.0000
mtMAM           -11799.2649  23740.5297 - 0.0000  23750.0493 - 0.0000  24098.6561 - 0.0000
mtART           -11879.7503  23901.5006 - 0.0000  23911.0201 - 0.0000  24259.6269 - 0.0000

AIC, w-AIC   : Akaike information criterion scores and weights.
AICc, w-AICc : Corrected AIC scores and weights.
BIC, w-BIC   : Bayesian information criterion scores and weights.

Plus signs denote the 95% confidence sets.
Minus signs denote significant exclusion.

SUBSTITUTION PROCESS
--------------------

Model of substitution: JTT+G4

State frequencies: (model)

Model of rate heterogeneity: Gamma with 4 categories
Gamma shape alpha: 0.6943

 Category  Relative_rate  Proportion
  1         0.0730         0.2500
  2         0.3608         0.2500
  3         0.9227         0.2500
  4         2.6435         0.2500
Relative rates are computed as MEAN of the portion of the Gamma distribution falling in the category.

MAXIMUM LIKELIHOOD TREE
-----------------------

Log-likelihood of the tree: -10597.0351 (s.e. 238.6838)
Unconstrained log-likelihood (without tree): -7650.8211
Number of free parameters (#branches + #model parameters): 72
Akaike information criterion (AIC) score: 21338.0701
Corrected Akaike information criterion (AICc) score: 21347.8669
Bayesian information criterion (BIC) score: 21701.2405

Total tree length (sum of branch lengths): 3.3221
Sum of internal branch lengths: 2.8637 (86.2026% of tree length)

WARNING: 2 near-zero internal branches (<0.0009) should be treated with caution
         Such branches are denoted by '**' in the figure below

NOTE: Tree is UNROOTED although outgroup taxon 'Astyanax_mexicanus_Surface_mib1' is drawn at root
Numbers in parentheses are SH-aLRT support (%) / ultrafast bootstrap support (%)

+**Astyanax_mexicanus_Surface_mib1
|
+--Astyanax_mexicanus_Cave_mib1
|
|  +--Pygocentrus_nattereri_mib1
+--| (97.5/100)
   |           +--Danio_rerio_mib1
   |        +**| (0/63)
   |        |  +--ENSLOCT00000002136
   |     +--| (75.2/71)
   |     |  |     +--Sinocyclocheilus_grahami_mib1_1
   |     |  |  +--| (74.3/98)
   |     |  |  |  +--Sinocyclocheilus_anshuiensis_mib1_1
   |     |  +--| (99.9/100)
   |     |     +--Sinocyclocheilus_rhinocerous_mib1_1
   |  +--| (90.1/93)
   |  |  |     +--Sinocyclocheilus_grahami_mib1_2
   |  |  |  +--| (75.3/98)
   |  |  |  |  +--Sinocyclocheilus_anshuiensis_mib1_2
   |  |  +--| (98.9/100)
   |  |     +--Sinocyclocheilus_rhinocerous_mib1_2
   +--| (86.3/96)
      |                 +**Lucifuga_dentata_mib1
      |              +--| (91.6/99)
      |              |  +--Lucifuga_holguinensis_mib1
      |           +--| (83/19)
      |           |  |                                                             +--Danio_rerio_mib2
      |           |  |                                                          +**| (0/74)
      |           |  |                                                          |  |        +--Sinocyclocheilus_grahami_mib2_1
      |           |  |                                                          |  |     +--| (70.2/86)
      |           |  |                                                          |  |     |  +--Sinocyclocheilus_anshuiensis_mib2_1
      |           |  |                                                          |  |  +--| (95.8/97)
      |           |  |                                                          |  |  |  +--Sinocyclocheilus_rhinocerous_mib2_1
      |           |  |                                                          |  +--| (99.8/99)
      |           |  |                                                          |     |  +--Sinocyclocheilus_grahami_mib2_2
      |           |  |                                                          |     +--| (83.1/88)
      |           |  |                                                          |        |  +--Sinocyclocheilus_rhinocerous_mib2_2
      |           |  |                                                          |        +--| (70.9/81)
      |           |  |                                                          |           +--Sinocyclocheilus_anshuiensis_mib2_2
      |           |  |     +----------------------------------------------------| (100/100)
      |           |  |     |                                                    |              +--Lucifuga_dentata_mib2
      |           |  |     |                                                    |           +--| (100/100)
      |           |  |     |                                                    |           |  +--Lucifuga_holguinensis_mib2
      |           |  |     |                                                    |        +--| (93.2/98)
      |           |  |     |                                                    |        |  +--Brotula_barbata_mib2
      |           |  |     |                                                    |     +--| (36/70)
      |           |  |     |                                                    |     |  +--Carapus_acus_mib2
      |           |  |     |                                                    |  +--| (100/70)
      |           |  |     |                                                    |  |  +--Lamprogrammus_exutus_mib2
      |           |  |     |                                                    +--| (84/51)
      |           |  |     |                                                       |  +--Pygocentrus_nattereri_mib2
      |           |  |     |                                                       +--| (99.8/100)
      |           |  |     |                                                          |  +--Astyanax_mexicanus_Surface_mib2
      |           |  |     |                                                          +--| (97.2/100)
      |           |  |     |                                                             +--Astyanax_mexicanus_Cave_mib2
      |           |  |  +--| (2.7/14)
      |           |  |  |  +**Carapus_acus_mib1
      |           |  +--| (97.5/20)
      |           |     +--Brotula_barbata_mib1
      |        +--| (85.5/51)
      |        |  |        +--ENSGMOT00000012502
      |        |  |     +--| (80.3/23)
      |        |  |     |  +--ENSGACT00000022905
      |        |  |  +--| (66.3/19)
      |        |  |  |  +--Lamprogrammus_exutus_mib1
      |        |  +--| (37/16)
      |        |     +--ENSTNIT00000018101
      |     +--| (76/70)
      |     |  +--ENSORLT00000022108
      |  +--| (88.9/87)
      |  |  +--ENSXMAT00000005986
      +--| (99.5/100)
         +--ENSONIT00000011833

Tree in newick format:

(Astyanax_mexicanus_Surface_mib1:0.0000020664,Astyanax_mexicanus_Cave_mib1:0.0010948335,(Pygocentrus_nattereri_mib1:0.0011262836,((((Danio_rerio_mib1:0.0032496877,ENSLOCT00000002136:0.0712815388)0/63:0.0000020446,((Sinocyclocheilus_grahami_mib1_1:0.0022709419,Sinocyclocheilus_anshuiensis_mib1_1:0.0010958246)74.3/98:0.0010891069,Sinocyclocheilus_rhinocerous_mib1_1:0.0033052795)99.9/100:0.0099990885)75.2/71:0.0010691192,((Sinocyclocheilus_grahami_mib1_2:0.0021832712,Sinocyclocheilus_anshuiensis_mib1_2:0.0032672097)75.3/98:0.0010884649,Sinocyclocheilus_rhinocerous_mib1_2:0.0032719817)98.9/100:0.0077444248)90.1/93:0.0055034427,((((((Lucifuga_dentata_mib1:0.0000024183,Lucifuga_holguinensis_mib1:0.0021898883)91.6/99:0.0066277543,((((Danio_rerio_mib2:0.0402212480,(((Sinocyclocheilus_grahami_mib2_1:0.0052291776,Sinocyclocheilus_anshuiensis_mib2_1:0.0110442208)70.2/86:0.0039787117,Sinocyclocheilus_rhinocerous_mib2_1:0.0038653907)95.8/97:0.0202909162,(Sinocyclocheilus_grahami_mib2_2:0.0060941893,(Sinocyclocheilus_rhinocerous_mib2_2:0.0082817034,Sinocyclocheilus_anshuiensis_mib2_2:0.0099525043)70.9/81:0.0056232820)83.1/88:0.0072084368)99.8/99:0.0298357783)0/74:0.0000027695,(((((Lucifuga_dentata_mib2:0.0075441241,Lucifuga_holguinensis_mib2:0.0009936737)100/100:0.0642704939,Brotula_barbata_mib2:0.0511237974)93.2/98:0.0212628680,Carapus_acus_mib2:0.0631021821)36/70:0.0090371719,Lamprogrammus_exutus_mib2:0.0142413140)100/70:0.1024806059,(Pygocentrus_nattereri_mib2:0.0146011514,(Astyanax_mexicanus_Surface_mib2:0.0013108221,Astyanax_mexicanus_Cave_mib2:0.0008960609)97.2/100:0.0146951381)99.8/100:0.0376313660)84/51:0.0415638563)100/100:2.3891125260,Carapus_acus_mib1:0.0000026644)2.7/14:0.0032646895,Brotula_barbata_mib1:0.0185992684)97.5/20:0.0108996451)83/19:0.0046964470,(((ENSGMOT00000012502:0.0252223722,ENSGACT00000022905:0.0239130584)80.3/23:0.0036647080,Lamprogrammus_exutus_mib1:0.0125905942)66.3/19:0.0049497212,ENSTNIT00000018101:0.0103831632)37/16:0.0075226482)85.5/51:0.0039963534,ENSORLT00000022108:0.0093278115)76/70:0.0017413315,ENSXMAT00000005986:0.0154717224)88.9/87:0.0058351159,ENSONIT00000011833:0.0100068234)99.5/100:0.0213259166)86.3/96:0.0044119432)97.5/100:0.0112814988);

CONSENSUS TREE
--------------

Consensus tree is constructed from 1000bootstrap trees
Log-likelihood of consensus tree: -10598.603155
Robinson-Foulds distance between ML tree and consensus tree: 12

Branches with support >0.000000% are kept (extended consensus)
Branch lengths are optimized by maximum likelihood on original alignment
Numbers in parentheses are bootstrap supports (%)

+--Astyanax_mexicanus_Surface_mib1
|
+--Astyanax_mexicanus_Cave_mib1
|
|  +--Pygocentrus_nattereri_mib1
+--| (100)
   |           +--Danio_rerio_mib1
   |        +--| (63)
   |        |  +--ENSLOCT00000002136
   |     +--| (71)
   |     |  |     +--Sinocyclocheilus_grahami_mib1_1
   |     |  |  +--| (98)
   |     |  |  |  +--Sinocyclocheilus_anshuiensis_mib1_1
   |     |  +--| (100)
   |     |     +--Sinocyclocheilus_rhinocerous_mib1_1
   |  +--| (93)
   |  |  |     +--Sinocyclocheilus_grahami_mib1_2
   |  |  |  +--| (98)
   |  |  |  |  +--Sinocyclocheilus_anshuiensis_mib1_2
   |  |  +--| (100)
   |  |     +--Sinocyclocheilus_rhinocerous_mib1_2
   +--| (96)
      |                    +--Lucifuga_dentata_mib1
      |                 +--| (99)
      |                 |  +--Lucifuga_holguinensis_mib1
      |              +--| (74)
      |              |  |  +--Brotula_barbata_mib1
      |              |  +--| (84)
      |              |     +--Carapus_acus_mib1
      |           +--| (21)
      |           |  |     +--ENSGMOT00000012502
      |           |  |  +--| (37)
      |           |  |  |  |  +--ENSGACT00000022905
      |           |  |  |  +--| (55)
      |           |  |  |     |                                                       +--Danio_rerio_mib2
      |           |  |  |     |                                                    +--| (74)
      |           |  |  |     |                                                    |  |        +--Sinocyclocheilus_grahami_mib2_1
      |           |  |  |     |                                                    |  |     +--| (86)
      |           |  |  |     |                                                    |  |     |  +--Sinocyclocheilus_anshuiensis_mib2_1
      |           |  |  |     |                                                    |  |  +--| (97)
      |           |  |  |     |                                                    |  |  |  +--Sinocyclocheilus_rhinocerous_mib2_1
      |           |  |  |     |                                                    |  +--| (99)
      |           |  |  |     |                                                    |     |  +--Sinocyclocheilus_grahami_mib2_2
      |           |  |  |     |                                                    |     +--| (88)
      |           |  |  |     |                                                    |        |  +--Sinocyclocheilus_rhinocerous_mib2_2
      |           |  |  |     |                                                    |        +--| (81)
      |           |  |  |     |                                                    |           +--Sinocyclocheilus_anshuiensis_mib2_2
      |           |  |  |     +----------------------------------------------------| (100)
      |           |  |  |                                                          |              +--Lucifuga_dentata_mib2
      |           |  |  |                                                          |           +--| (100)
      |           |  |  |                                                          |           |  +--Lucifuga_holguinensis_mib2
      |           |  |  |                                                          |        +--| (98)
      |           |  |  |                                                          |        |  +--Brotula_barbata_mib2
      |           |  |  |                                                          |     +--| (70)
      |           |  |  |                                                          |     |  +--Carapus_acus_mib2
      |           |  |  |                                                          |  +--| (70)
      |           |  |  |                                                          |  |  +--Lamprogrammus_exutus_mib2
      |           |  |  |                                                          +--| (51)
      |           |  |  |                                                             |  +--Pygocentrus_nattereri_mib2
      |           |  |  |                                                             +--| (100)
      |           |  |  |                                                                |  +--Astyanax_mexicanus_Surface_mib2
      |           |  |  |                                                                +--| (100)
      |           |  |  |                                                                   +--Astyanax_mexicanus_Cave_mib2
      |           |  +--| (24)
      |           |     +--Lamprogrammus_exutus_mib1
      |        +--| (51)
      |        |  +--ENSTNIT00000018101
      |     +--| (70)
      |     |  +--ENSORLT00000022108
      |  +--| (87)
      |  |  +--ENSXMAT00000005986
      +--| (100)
         +--ENSONIT00000011833


Consensus tree in newick format: 

(Astyanax_mexicanus_Surface_mib1:0.0000027031,Astyanax_mexicanus_Cave_mib1:0.0010925888,(Pygocentrus_nattereri_mib1:0.0011253141,((((Danio_rerio_mib1:0.0032400883,ENSLOCT00000002136:0.0712410875)63:0.0000027031,((Sinocyclocheilus_grahami_mib1_1:0.0022672509,Sinocyclocheilus_anshuiensis_mib1_1:0.0010936393)98:0.0010869592,Sinocyclocheilus_rhinocerous_mib1_1:0.0033019439)100:0.0099971897)71:0.0010712577,((Sinocyclocheilus_grahami_mib1_2:0.0021801855,Sinocyclocheilus_anshuiensis_mib1_2:0.0032640065)98:0.0010862998,Sinocyclocheilus_rhinocerous_mib1_2:0.0032687739)100:0.0077410249)93:0.0055533806,(((((((Lucifuga_dentata_mib1:0.0000027031,Lucifuga_holguinensis_mib1:0.0021867458)99:0.0065255338,(Brotula_barbata_mib1:0.0186917724,Carapus_acus_mib1:0.0033074623)84:0.0107750034)74:0.0062175030,((ENSGMOT00000012502:0.0258035247,(ENSGACT00000022905:0.0081477378,((Danio_rerio_mib2:0.0401876741,(((Sinocyclocheilus_grahami_mib2_1:0.0052219266,Sinocyclocheilus_anshuiensis_mib2_1:0.0110317207)86:0.0039729340,Sinocyclocheilus_rhinocerous_mib2_1:0.0038603313)97:0.0202639344,(Sinocyclocheilus_grahami_mib2_2:0.0060938058,(Sinocyclocheilus_rhinocerous_mib2_2:0.0082718808,Sinocyclocheilus_anshuiensis_mib2_2:0.0099418506)81:0.0056168109)88:0.0072005447)99:0.0297995990)74:0.0000021909,(((((Lucifuga_dentata_mib2:0.0075344318,Lucifuga_holguinensis_mib2:0.0009932732)100:0.0641884374,Brotula_barbata_mib2:0.0510593792)98:0.0212383301,Carapus_acus_mib2:0.0630220170)70:0.0090473121,Lamprogrammus_exutus_mib2:0.0142005095)70:0.1023618963,(Pygocentrus_nattereri_mib2:0.0145713610,(Astyanax_mexicanus_Surface_mib2:0.0013095432,Astyanax_mexicanus_Cave_mib2:0.0008951110)100:0.0146895969)100:0.0376491883)51:0.0414929595)100:2.3952440275)55:0.0167506815)37:0.0046545857,Lamprogrammus_exutus_mib1:0.0197339492)24:0.0000439410)21:0.0013470377,ENSTNIT00000018101:0.0126019608)51:0.0038976536,ENSORLT00000022108:0.0093235459)70:0.0019626405,ENSXMAT00000005986:0.0172244404)87:0.0046055611,ENSONIT00000011833:0.0099602592)100:0.0215163850)96:0.0043937216)100:0.0112372419);

TIME STAMP
----------

Date and time: Mon May 20 15:42:42 2019
Total CPU time used: 244.743646 seconds (0h:4m:4s)
Total wall-clock time used: 249.006969 seconds (0h:4m:9s)
```
