## Supplementary material for "Contrasted gene decay in subterranean vertebrates: insights from cavefishes and fossorial mammals": mitf.fas.iqtree

```
IQ-TREE 1.6.10 built Feb 19 2019

Input file name: mitf.fas
Type of analysis: ModelFinder + tree reconstruction + ultrafast bootstrap (1000 replicates)
Random seed number: 841547

REFERENCES
----------

To cite ModelFinder please use: 

Subha Kalyaanamoorthy, Bui Quang Minh, Thomas KF Wong, Arndt von Haeseler,
and Lars S Jermiin (2017) ModelFinder: Fast model selection for
accurate phylogenetic estimates. Nature Methods, 14:587–589.
https://doi.org/10.1038/nmeth.4285

To cite IQ-TREE please use:

Lam-Tung Nguyen, Heiko A. Schmidt, Arndt von Haeseler, and Bui Quang Minh
(2015) IQ-TREE: A fast and effective stochastic algorithm for estimating
maximum likelihood phylogenies. Mol Biol Evol, 32:268-274.
https://doi.org/10.1093/molbev/msu300

Since you used ultrafast bootstrap (UFBoot) please also cite: 

Diep Thi Hoang, Olga Chernomor, Arndt von Haeseler, Bui Quang Minh,
and Le Sy Vinh (2017) UFBoot2: Improving the ultrafast bootstrap
approximation. Mol Biol Evol, in press.
https://doi.org/10.1093/molbev/msx281

SEQUENCE ALIGNMENT
------------------

Input data: 40 sequences with 559 amino-acid sites
Number of constant sites: 145 (= 25.9392% of all sites)
Number of invariant (constant or ambiguous constant) sites: 145 (= 25.9392% of all sites)
Number of parsimony informative sites: 296
Number of distinct site patterns: 503

ModelFinder
-----------

Best-fit model according to BIC: JTT+I+G4

List of models sorted by BIC scores: 

Model             LogL          AIC      w-AIC      AICc     w-AICc       BIC      w-BIC
JTT+I+G4         -9438.6679  19035.3359 - 0.0000  19061.7242 - 0.0000  19377.1017 + 0.8059
JTT+G4           -9443.2812  19042.5624 - 0.0000  19068.2374 - 0.0000  19380.0020 + 0.1890
JTTDCMut+I+G4    -9443.9618  19045.9236 - 0.0000  19072.3119 - 0.0000  19387.6894 - 0.0040
JTTDCMut+G4      -9448.6644  19053.3287 - 0.0000  19079.0037 - 0.0000  19390.7684 - 0.0009
JTT+F+I+G4       -9387.2621  18970.5241 + 0.9678  19012.7067 + 0.9516  19394.4868 - 0.0001
JTT+F+G4         -9391.7948  18977.5896 - 0.0283  19018.8304 - 0.0445  19397.2261 - 0.0000
JTTDCMut+F+I+G4  -9392.8075  18981.6150 - 0.0038  19023.7976 - 0.0037  19405.5776 - 0.0000
JTTDCMut+F+G4    -9397.4155  18988.8310 - 0.0001  19030.0718 - 0.0002  19408.4675 - 0.0000
mtMet+F+I+G4     -9442.5309  19081.0619 - 0.0000  19123.2445 - 0.0000  19505.0245 - 0.0000
mtMet+F+G4       -9446.9105  19087.8211 - 0.0000  19129.0619 - 0.0000  19507.4576 - 0.0000
JTT+I            -9528.6560  19213.3121 - 0.0000  19238.9871 - 0.0000  19550.7517 - 0.0000
mtInv+F+I+G4     -9469.5996  19135.1991 - 0.0000  19177.3817 - 0.0000  19559.1618 - 0.0000
mtInv+F+G4       -9473.9129  19141.8258 - 0.0000  19183.0666 - 0.0000  19561.4623 - 0.0000
JTTDCMut+I       -9534.8881  19225.7763 - 0.0000  19251.4513 - 0.0000  19563.2159 - 0.0000
JTT+F+I          -9479.1175  19152.2349 - 0.0000  19193.4757 - 0.0000  19571.8714 - 0.0000
JTTDCMut+F+I     -9485.5000  19165.0001 - 0.0000  19206.2408 - 0.0000  19584.6366 - 0.0000
Dayhoff+I+G4     -9545.7931  19249.5861 - 0.0000  19275.9744 - 0.0000  19591.3519 - 0.0000
Dayhoff+G4       -9549.6830  19255.3660 - 0.0000  19281.0410 - 0.0000  19592.8056 - 0.0000
DCMut+I+G4       -9546.6136  19251.2272 - 0.0000  19277.6155 - 0.0000  19592.9930 - 0.0000
DCMut+G4         -9550.6011  19257.2023 - 0.0000  19282.8773 - 0.0000  19594.6419 - 0.0000
Dayhoff+F+I+G4   -9500.9129  19197.8259 - 0.0000  19240.0085 - 0.0000  19621.7885 - 0.0000
DCMut+F+I+G4     -9501.4350  19198.8700 - 0.0000  19241.0526 - 0.0000  19622.8326 - 0.0000
Dayhoff+F+G4     -9505.0497  19204.0995 - 0.0000  19245.3403 - 0.0000  19623.7360 - 0.0000
DCMut+F+G4       -9505.6021  19205.2043 - 0.0000  19246.4451 - 0.0000  19624.8408 - 0.0000
HIVb+F+I+G4      -9518.1465  19232.2930 - 0.0000  19274.4756 - 0.0000  19656.2556 - 0.0000
mtVer+F+I+G4     -9520.4307  19236.8614 - 0.0000  19279.0440 - 0.0000  19660.8241 - 0.0000
HIVb+F+G4        -9523.9982  19241.9964 - 0.0000  19283.2372 - 0.0000  19661.6329 - 0.0000
mtVer+F+G4       -9524.6819  19243.3637 - 0.0000  19284.6045 - 0.0000  19663.0002 - 0.0000
VT+F+I+G4        -9533.4058  19262.8116 - 0.0000  19304.9943 - 0.0000  19686.7743 - 0.0000
VT+F+G4          -9538.1529  19270.3058 - 0.0000  19311.5466 - 0.0000  19689.9423 - 0.0000
VT+I+G4          -9603.7349  19365.4698 - 0.0000  19391.8581 - 0.0000  19707.2356 - 0.0000
VT+G4            -9608.3150  19372.6301 - 0.0000  19398.3051 - 0.0000  19710.0697 - 0.0000
LG+F+I+G4        -9554.7973  19305.5946 - 0.0000  19347.7772 - 0.0000  19729.5572 - 0.0000
mtMet+F+I        -9557.9644  19309.9288 - 0.0000  19351.1696 - 0.0000  19729.5653 - 0.0000
LG+F+G4          -9558.1956  19310.3912 - 0.0000  19351.6320 - 0.0000  19730.0277 - 0.0000
FLU+F+I+G4       -9556.3132  19308.6264 - 0.0000  19350.8090 - 0.0000  19732.5891 - 0.0000
FLU+F+G4         -9561.6954  19317.3907 - 0.0000  19358.6315 - 0.0000  19737.0272 - 0.0000
WAG+I+G4         -9620.7084  19399.4168 - 0.0000  19425.8051 - 0.0000  19741.1826 - 0.0000
WAG+G4           -9624.8378  19405.6755 - 0.0000  19431.3505 - 0.0000  19743.1152 - 0.0000
WAG+F+I+G4       -9561.6261  19319.2523 - 0.0000  19361.4349 - 0.0000  19743.2149 - 0.0000
WAG+F+G4         -9565.8051  19325.6102 - 0.0000  19366.8509 - 0.0000  19745.2466 - 0.0000
mtInv+F+I        -9582.2389  19358.4779 - 0.0000  19399.7186 - 0.0000  19778.1144 - 0.0000
FLU+I+G4         -9653.5879  19465.1757 - 0.0000  19491.5640 - 0.0000  19806.9415 - 0.0000
mtREV+F+G4       -9597.2302  19388.4604 - 0.0000  19429.7012 - 0.0000  19808.0969 - 0.0000
mtREV+F+I+G4     -9594.3996  19384.7991 - 0.0000  19426.9818 - 0.0000  19808.7618 - 0.0000
Dayhoff+I        -9658.1457  19472.2914 - 0.0000  19497.9664 - 0.0000  19809.7311 - 0.0000
DCMut+I          -9658.5535  19473.1071 - 0.0000  19498.7821 - 0.0000  19810.5467 - 0.0000
FLU+G4           -9658.7159  19473.4319 - 0.0000  19499.1069 - 0.0000  19810.8715 - 0.0000
JTT              -9666.1574  19486.3148 - 0.0000  19511.2878 - 0.0000  19819.4284 - 0.0000
LG+I+G4          -9661.6080  19481.2161 - 0.0000  19507.6044 - 0.0000  19822.9819 - 0.0000
LG+G4            -9664.8207  19485.6413 - 0.0000  19511.3163 - 0.0000  19823.0810 - 0.0000
JTTDCMut         -9672.9615  19499.9229 - 0.0000  19524.8959 - 0.0000  19833.0364 - 0.0000
JTT+F            -9617.7971  19427.5942 - 0.0000  19467.9059 - 0.0000  19842.9045 - 0.0000
Dayhoff+F+I      -9618.3948  19430.7896 - 0.0000  19472.0304 - 0.0000  19850.4261 - 0.0000
DCMut+F+I        -9618.4163  19430.8326 - 0.0000  19472.0734 - 0.0000  19850.4691 - 0.0000
JTTDCMut+F       -9625.0392  19442.0783 - 0.0000  19482.3900 - 0.0000  19857.3887 - 0.0000
HIVb+I+G4        -9680.0570  19518.1140 - 0.0000  19544.5023 - 0.0000  19859.8798 - 0.0000
rtREV+F+I+G4     -9620.1860  19436.3719 - 0.0000  19478.5545 - 0.0000  19860.3346 - 0.0000
rtREV+F+G4       -9623.8105  19441.6211 - 0.0000  19482.8619 - 0.0000  19861.2576 - 0.0000
VT+F+I           -9624.2775  19442.5550 - 0.0000  19483.7958 - 0.0000  19862.1915 - 0.0000
HIVb+G4          -9686.7618  19529.5237 - 0.0000  19555.1987 - 0.0000  19866.9633 - 0.0000
mtZOA+F+I+G4     -9624.8089  19445.6178 - 0.0000  19487.8004 - 0.0000  19869.5804 - 0.0000
mtZOA+F+G4       -9628.2019  19450.4038 - 0.0000  19491.6446 - 0.0000  19870.0403 - 0.0000
VT+I             -9693.1172  19542.2344 - 0.0000  19567.9094 - 0.0000  19879.6740 - 0.0000
cpREV+F+I+G4     -9640.2771  19476.5541 - 0.0000  19518.7367 - 0.0000  19900.5168 - 0.0000
cpREV+F+G4       -9646.2976  19486.5952 - 0.0000  19527.8360 - 0.0000  19906.2317 - 0.0000
mtMAM+F+I+G4     -9645.0786  19486.1573 - 0.0000  19528.3399 - 0.0000  19910.1199 - 0.0000
mtMAM+F+G4       -9648.4139  19490.8277 - 0.0000  19532.0685 - 0.0000  19910.4642 - 0.0000
mtVer+F+I        -9653.7554  19501.5108 - 0.0000  19542.7516 - 0.0000  19921.1473 - 0.0000
HIVb+F+I         -9657.8161  19509.6322 - 0.0000  19550.8730 - 0.0000  19929.2687 - 0.0000
WAG+I            -9729.8110  19615.6220 - 0.0000  19641.2970 - 0.0000  19953.0617 - 0.0000
LG+F+I           -9672.3352  19538.6705 - 0.0000  19579.9112 - 0.0000  19958.3070 - 0.0000
WAG+F+I          -9675.4027  19544.8054 - 0.0000  19586.0462 - 0.0000  19964.4419 - 0.0000
cpREV+I+G4       -9740.6842  19639.3683 - 0.0000  19665.7567 - 0.0000  19981.1342 - 0.0000
cpREV+G4         -9746.6770  19649.3539 - 0.0000  19675.0289 - 0.0000  19986.7936 - 0.0000
rtREV+G4         -9751.7644  19659.5289 - 0.0000  19685.2039 - 0.0000  19996.9685 - 0.0000
rtREV+I+G4       -9748.7337  19655.4674 - 0.0000  19681.8557 - 0.0000  19997.2332 - 0.0000
FLU+F+I          -9701.8791  19597.7582 - 0.0000  19638.9990 - 0.0000  20017.3947 - 0.0000
mtMet+F          -9706.6279  19605.2557 - 0.0000  19645.5674 - 0.0000  20020.5661 - 0.0000
PMB+F+I+G4       -9704.8846  19605.7693 - 0.0000  19647.9519 - 0.0000  20029.7319 - 0.0000
PMB+F+G4         -9709.2593  19612.5185 - 0.0000  19653.7593 - 0.0000  20032.1550 - 0.0000
Blosum62+F+I+G4  -9717.8625  19631.7249 - 0.0000  19673.9075 - 0.0000  20055.6876 - 0.0000
Blosum62+F+G4    -9722.2989  19638.5979 - 0.0000  19679.8387 - 0.0000  20058.2344 - 0.0000
LG+I             -9784.2501  19724.5003 - 0.0000  19750.1753 - 0.0000  20061.9399 - 0.0000
mtInv+F          -9730.7987  19653.5975 - 0.0000  19693.9092 - 0.0000  20068.9078 - 0.0000
PMB+I+G4         -9785.6570  19729.3140 - 0.0000  19755.7023 - 0.0000  20071.0798 - 0.0000
PMB+G4           -9789.8283  19735.6566 - 0.0000  19761.3316 - 0.0000  20073.0962 - 0.0000
mtMet+I+G4       -9788.1757  19734.3514 - 0.0000  19760.7397 - 0.0000  20076.1172 - 0.0000
Dayhoff          -9795.0638  19744.1276 - 0.0000  19769.1006 - 0.0000  20077.2411 - 0.0000
DCMut            -9795.3646  19744.7293 - 0.0000  19769.7022 - 0.0000  20077.8428 - 0.0000
mtMet+G4         -9793.5658  19743.1316 - 0.0000  19768.8066 - 0.0000  20080.5713 - 0.0000
mtVer+I+G4       -9793.7722  19745.5444 - 0.0000  19771.9327 - 0.0000  20087.3102 - 0.0000
rtREV+F+I        -9738.4704  19670.9408 - 0.0000  19712.1816 - 0.0000  20090.5773 - 0.0000
mtVer+G4         -9798.7359  19753.4718 - 0.0000  19779.1468 - 0.0000  20090.9115 - 0.0000
mtREV+F+I        -9740.6256  19675.2512 - 0.0000  19716.4920 - 0.0000  20094.8877 - 0.0000
FLU+I            -9804.4166  19764.8332 - 0.0000  19790.5082 - 0.0000  20102.2729 - 0.0000
HIVb+I           -9812.6504  19781.3008 - 0.0000  19806.9758 - 0.0000  20118.7404 - 0.0000
DCMut+F          -9764.3470  19720.6939 - 0.0000  19761.0056 - 0.0000  20136.0043 - 0.0000
Dayhoff+F        -9764.4431  19720.8861 - 0.0000  19761.1978 - 0.0000  20136.1965 - 0.0000
mtART+F+G4       -9765.7756  19725.5513 - 0.0000  19766.7921 - 0.0000  20145.1878 - 0.0000
mtART+F+I+G4     -9763.2521  19722.5042 - 0.0000  19764.6868 - 0.0000  20146.4668 - 0.0000
VT+F             -9770.2173  19732.4346 - 0.0000  19772.7463 - 0.0000  20147.7449 - 0.0000
Blosum62+I+G4    -9830.2315  19818.4630 - 0.0000  19844.8513 - 0.0000  20160.2288 - 0.0000
Blosum62+G4      -9834.3787  19824.7574 - 0.0000  19850.4324 - 0.0000  20162.1971 - 0.0000
VT               -9838.0097  19830.0193 - 0.0000  19854.9923 - 0.0000  20163.1329 - 0.0000
mtZOA+F+I        -9774.8384  19743.6769 - 0.0000  19784.9177 - 0.0000  20163.3134 - 0.0000
cpREV+F+I        -9781.0107  19756.0213 - 0.0000  19797.2621 - 0.0000  20175.6578 - 0.0000
mtZOA+G4         -9850.4888  19856.9776 - 0.0000  19882.6526 - 0.0000  20194.4173 - 0.0000
HIVw+F+I+G4      -9787.5220  19771.0440 - 0.0000  19813.2267 - 0.0000  20195.0067 - 0.0000
mtZOA+I+G4       -9847.6522  19853.3045 - 0.0000  19879.6928 - 0.0000  20195.0703 - 0.0000
HIVw+F+G4        -9795.0250  19784.0501 - 0.0000  19825.2909 - 0.0000  20203.6866 - 0.0000
mtREV+G4         -9863.4793  19882.9586 - 0.0000  19908.6336 - 0.0000  20220.3983 - 0.0000
mtREV+I+G4       -9861.0320  19880.0640 - 0.0000  19906.4523 - 0.0000  20221.8298 - 0.0000
PMB+F+I          -9805.9946  19805.9892 - 0.0000  19847.2300 - 0.0000  20225.6257 - 0.0000
cpREV+I          -9867.6069  19891.2138 - 0.0000  19916.8888 - 0.0000  20228.6534 - 0.0000
mtVer+F          -9812.1838  19816.3675 - 0.0000  19856.6792 - 0.0000  20231.6779 - 0.0000
LG+F             -9822.4426  19836.8852 - 0.0000  19877.1969 - 0.0000  20252.1956 - 0.0000
rtREV+I          -9879.5611  19915.1221 - 0.0000  19940.7971 - 0.0000  20252.5618 - 0.0000
WAG              -9882.7487  19919.4974 - 0.0000  19944.4703 - 0.0000  20252.6109 - 0.0000
mtMAM+F+I        -9822.0838  19838.1675 - 0.0000  19879.4083 - 0.0000  20257.8040 - 0.0000
Blosum62+F+I     -9823.2525  19840.5051 - 0.0000  19881.7458 - 0.0000  20260.1416 - 0.0000
PMB+I            -9885.8616  19927.7232 - 0.0000  19953.3982 - 0.0000  20265.1629 - 0.0000
WAG+F            -9832.9110  19857.8220 - 0.0000  19898.1336 - 0.0000  20273.1323 - 0.0000
HIVb+F           -9835.0789  19862.1579 - 0.0000  19902.4695 - 0.0000  20277.4682 - 0.0000
mtInv+I+G4       -9929.1097  20016.2194 - 0.0000  20042.6077 - 0.0000  20357.9852 - 0.0000
mtMet+I          -9933.4562  20022.9124 - 0.0000  20048.5874 - 0.0000  20360.3521 - 0.0000
mtInv+G4         -9934.5209  20025.0418 - 0.0000  20050.7168 - 0.0000  20362.4815 - 0.0000
LG               -9937.7474  20029.4949 - 0.0000  20054.4679 - 0.0000  20362.6084 - 0.0000
Blosum62+I       -9935.5871  20027.1743 - 0.0000  20052.8493 - 0.0000  20364.6139 - 0.0000
rtREV+F          -9889.3874  19970.7749 - 0.0000  20011.0866 - 0.0000  20386.0852 - 0.0000
mtREV+F          -9894.1529  19980.3058 - 0.0000  20020.6175 - 0.0000  20395.6161 - 0.0000
mtVer+I          -9952.9107  20061.8215 - 0.0000  20087.4965 - 0.0000  20399.2611 - 0.0000
FLU+F            -9899.3172  19990.6344 - 0.0000  20030.9461 - 0.0000  20405.9447 - 0.0000
mtMAM+G4         -9966.1036  20088.2071 - 0.0000  20113.8821 - 0.0000  20425.6468 - 0.0000
mtMAM+I+G4       -9963.1865  20084.3729 - 0.0000  20110.7612 - 0.0000  20426.1387 - 0.0000
HIVw+F+I         -9920.4193  20034.8386 - 0.0000  20076.0794 - 0.0000  20454.4751 - 0.0000
FLU              -9996.1438  20146.2876 - 0.0000  20171.2606 - 0.0000  20479.4011 - 0.0000
HIVb             -9996.2999  20146.5998 - 0.0000  20171.5728 - 0.0000  20479.7133 - 0.0000
mtZOA+F          -9941.5154  20075.0308 - 0.0000  20115.3425 - 0.0000  20490.3412 - 0.0000
PMB+F            -9960.1422  20112.2844 - 0.0000  20152.5961 - 0.0000  20527.5948 - 0.0000
HIVw+I+G4       -10016.1908  20190.3815 - 0.0000  20216.7698 - 0.0000  20532.1473 - 0.0000
mtART+F+I        -9962.8905  20119.7810 - 0.0000  20161.0218 - 0.0000  20539.4175 - 0.0000
HIVw+G4         -10023.4316  20202.8632 - 0.0000  20228.5382 - 0.0000  20540.3029 - 0.0000
rtREV           -10032.3309  20218.6617 - 0.0000  20243.6347 - 0.0000  20551.7752 - 0.0000
mtREV+I         -10030.3890  20216.7779 - 0.0000  20242.4529 - 0.0000  20554.2176 - 0.0000
cpREV+F          -9973.5071  20139.0142 - 0.0000  20179.3259 - 0.0000  20554.3245 - 0.0000
Blosum62+F       -9978.0697  20148.1394 - 0.0000  20188.4511 - 0.0000  20563.4498 - 0.0000
PMB             -10038.3749  20230.7499 - 0.0000  20255.7229 - 0.0000  20563.8634 - 0.0000
mtMAM+F          -9994.6138  20181.2277 - 0.0000  20221.5394 - 0.0000  20596.5380 - 0.0000
cpREV           -10055.2306  20264.4612 - 0.0000  20289.4342 - 0.0000  20597.5747 - 0.0000
mtZOA+I         -10056.9240  20269.8479 - 0.0000  20295.5229 - 0.0000  20607.2876 - 0.0000
mtInv+I         -10062.5935  20281.1869 - 0.0000  20306.8619 - 0.0000  20618.6266 - 0.0000
mtART+G4        -10068.5692  20293.1384 - 0.0000  20318.8134 - 0.0000  20630.5781 - 0.0000
mtART+I+G4      -10066.9942  20291.9884 - 0.0000  20318.3767 - 0.0000  20633.7542 - 0.0000
Blosum62        -10088.7959  20331.5918 - 0.0000  20356.5648 - 0.0000  20664.7053 - 0.0000
mtMet           -10091.8810  20337.7620 - 0.0000  20362.7350 - 0.0000  20670.8755 - 0.0000
mtVer           -10100.4506  20354.9012 - 0.0000  20379.8742 - 0.0000  20688.0147 - 0.0000
HIVw+I          -10160.9526  20477.9052 - 0.0000  20503.5802 - 0.0000  20815.3448 - 0.0000
mtREV           -10177.3744  20508.7488 - 0.0000  20533.7218 - 0.0000  20841.8623 - 0.0000
HIVw+F          -10120.7226  20433.4452 - 0.0000  20473.7569 - 0.0000  20848.7556 - 0.0000
mtART+F         -10149.6470  20491.2941 - 0.0000  20531.6058 - 0.0000  20906.6044 - 0.0000
mtMAM+I         -10218.1655  20592.3311 - 0.0000  20618.0061 - 0.0000  20929.7707 - 0.0000
mtInv           -10226.8569  20607.7137 - 0.0000  20632.6867 - 0.0000  20940.8272 - 0.0000
mtZOA           -10235.1047  20624.2094 - 0.0000  20649.1824 - 0.0000  20957.3229 - 0.0000
mtART+I         -10359.3741  20874.7482 - 0.0000  20900.4232 - 0.0000  21212.1879 - 0.0000
HIVw            -10363.0605  20880.1211 - 0.0000  20905.0940 - 0.0000  21213.2346 - 0.0000
mtMAM           -10390.4381  20934.8763 - 0.0000  20959.8492 - 0.0000  21267.9898 - 0.0000
mtART           -10572.6882  21299.3765 - 0.0000  21324.3495 - 0.0000  21632.4900 - 0.0000

AIC, w-AIC   : Akaike information criterion scores and weights.
AICc, w-AICc : Corrected AIC scores and weights.
BIC, w-BIC   : Bayesian information criterion scores and weights.

Plus signs denote the 95% confidence sets.
Minus signs denote significant exclusion.

SUBSTITUTION PROCESS
--------------------

Model of substitution: JTT+I+G4

State frequencies: (model)

Model of rate heterogeneity: Invar+Gamma with 4 categories
Proportion of invariable sites: 0.1133
Gamma shape alpha: 1.6560

 Category  Relative_rate  Proportion
  0         0              0.1133
  1         0.2802         0.2217
  2         0.6909         0.2217
  3         1.1937         0.2217
  4         2.3465         0.2217
Relative rates are computed as MEAN of the portion of the Gamma distribution falling in the category.

MAXIMUM LIKELIHOOD TREE
-----------------------

Log-likelihood of the tree: -9433.4629 (s.e. 284.1719)
Unconstrained log-likelihood (without tree): -3434.8964
Number of free parameters (#branches + #model parameters): 79
Akaike information criterion (AIC) score: 19024.9258
Corrected Akaike information criterion (AICc) score: 19051.3141
Bayesian information criterion (BIC) score: 19366.6916

Total tree length (sum of branch lengths): 4.0705
Sum of internal branch lengths: 1.4387 (35.3437% of tree length)

WARNING: 1 near-zero internal branches (<0.0018) should be treated with caution
         Such branches are denoted by '**' in the figure below

NOTE: Tree is UNROOTED although outgroup taxon 'Danio_rerio_mitfa' is drawn at root
Numbers in parentheses are SH-aLRT support (%) / ultrafast bootstrap support (%)

+--Danio_rerio_mitfa
|
|                                         +--Lucifuga_dentata_mitfa
|                                +--------| (100/100)
|                                |        +--Lucifuga_holguinensis_mitfa
|                             +--| (87.1/96)
|                             |  |  +-----Brotula_barbata_mitfa
|                             |  +--| (86/96)
|                             |     |  +---Carapus_acus_mitfa
|                             |     +--| (38.5/73)
|                             |        +--Lamprogrammus_exutus_mitfa
|                       +-----| (95.7/97)
|                       |     |     +------ENSGACT00000015754
|                       |     |  +--| (86.5/96)
|                       |     |  |  +----------ENSTNIT00000010346
|                       |     +--| (91.1/96)
|                       |        |  +---------ENSONIT00000025561
|                       |        +--| (93.1/98)
|                       |           |  +-------------------ENSORLT00000003891
|                       |           +--| (83.1/98)
|                       |              +---------ENSXMAT00000002209
|            +----------| (99.3/100)
|            |          +-------------ENSGMOT00000008162
|    +-------| (100/100)
|    |       |                     +-----------Danio_rerio_mitfb
|    |       |              +------| (99.8/100)
|    |       |              |      |        +--Sinocyclocheilus_grahami_mitfb_1
|    |       |              |      |     +--| (42.7/71)
|    |       |              |      |     |  +--Sinocyclocheilus_anshuiensis_mitfb_1
|    |       |              |      |  +--| (96.5/86)
|    |       |              |      |  |  |  +**Sinocyclocheilus_rhinocerous_mitfb_1
|    |       |              |      |  |  +--| (83/73)
|    |       |              |      |  |     +--Sinocyclocheilus_rhinocerous_mitfb_2
|    |       |              |      +--| (83.7/87)
|    |       |              |         |  +--Sinocyclocheilus_grahami_mitfb_2
|    |       |              |         +--| (96.8/94)
|    |       |              |            +--Sinocyclocheilus_anshuiensis_mitfb_2
|    |       +--------------| (100/100)
|    |                      |                         +--Lucifuga_dentata_mitfb
|    |                      |                      +--| (97.5/100)
|    |                      |                      |  +--Lucifuga_holguinensis_mitfb
|    |                      |                   +--| (92.6/98)
|    |                      |                   |  +----Brotula_barbata_mitfb
|    |                      |                +--| (74.5/96)
|    |                      |                |  +--Lamprogrammus_exutus_mitfb
|    |                      |             +--| (87.8/95)
|    |                      |             |  +----Carapus_acus_mitfb
|    |                      |         +---| (98.2/86)
|    |                      |         |   |        +---------ENSGACT00000004490
|    |                      |         |   |     +--| (86/61)
|    |                      |         |   |     |  +----------ENSTNIT00000015739
|    |                      |         |   |  +--| (22.9/46)
|    |                      |         |   |  |  +--ENSONIT00000021398
|    |                      |         |   +--| (97.2/85)
|    |                      |         |      |   +--ENSORLT00000016885
|    |                      |         |      +---| (100/100)
|    |                      |         |          +--ENSXMAT00000016541
|    |                      |  +------| (100/100)
|    |                      |  |      +------------------ENSGMOT00000011195
|    |                      +--| (57.6/82)
|    |                         +------------ENSLOCT00000012323
+----| (99.3/100)
|    |   +---Pygocentrus_nattereri_mitfa
|    +---| (91.6/99)
|        |                     +**Astyanax_mexicanus_Surface_mitfa
|        +---------------------| (100/100)
|                              +**Astyanax_mexicanus_Cave_mitfa
|
|     +--Sinocyclocheilus_grahami_mitfa_1
|  +--| (99/98)
|  |  |  +--Sinocyclocheilus_rhinocerous_mitfa_1
|  |  +--| (83.6/99)
|  |     +**Sinocyclocheilus_anshuiensis_mitfa_1
+--| (34.2/73)
   |     +--Sinocyclocheilus_grahami_mitfa_2
   |  +**| (0/68)
   |  |  +--Sinocyclocheilus_rhinocerous_mitfa_2
   +--| (94.8/99)
      +--Sinocyclocheilus_anshuiensis_mitfa_2

Tree in newick format:

(Danio_rerio_mitfa:0.0449859231,((((((Lucifuga_dentata_mitfa:0.0170552440,Lucifuga_holguinensis_mitfa:0.0047934164)100/100:0.1127171904,(Brotula_barbata_mitfa:0.0757962671,(Carapus_acus_mitfa:0.0571641984,Lamprogrammus_exutus_mitfa:0.0216555188)38.5/73:0.0117518229)86/96:0.0121246083)87.1/96:0.0107860767,((ENSGACT00000015754:0.0942406358,ENSTNIT00000010346:0.1340496389)86.5/96:0.0184853218,(ENSONIT00000025561:0.1259196337,(ENSORLT00000003891:0.2408404784,ENSXMAT00000002209:0.1201244843)83.1/98:0.0182612067)93.1/98:0.0263627323)91.1/96:0.0231642446)95.7/97:0.0780202524,ENSGMOT00000008162:0.1764277501)99.3/100:0.1402705141,((Danio_rerio_mitfb:0.1428447191,(((Sinocyclocheilus_grahami_mitfb_1:0.0204653542,Sinocyclocheilus_anshuiensis_mitfb_1:0.0135941746)42.7/71:0.0064877920,(Sinocyclocheilus_rhinocerous_mitfb_1:0.0000020796,Sinocyclocheilus_rhinocerous_mitfb_2:0.0125736947)83/73:0.0176124263)96.5/86:0.0267736925,(Sinocyclocheilus_grahami_mitfb_2:0.0281400957,Sinocyclocheilus_anshuiensis_mitfb_2:0.0063504553)96.8/94:0.0339035449)83.7/87:0.0199091043)99.8/100:0.0917627452,(((((((Lucifuga_dentata_mitfb:0.0040010301,Lucifuga_holguinensis_mitfb:0.0019941361)97.5/100:0.0174656168,Brotula_barbata_mitfb:0.0635972380)92.6/98:0.0084355237,Lamprogrammus_exutus_mitfb:0.0259025470)74.5/96:0.0030297797,Carapus_acus_mitfb:0.0601263759)87.8/95:0.0147515769,(((ENSGACT00000004490:0.1233625265,ENSTNIT00000015739:0.1417649687)86/61:0.0194897065,ENSONIT00000021398:0.0160526804)22.9/46:0.0052045091,(ENSORLT00000016885:0.0436894728,ENSXMAT00000016541:0.0400466981)100/100:0.0544187010)97.2/85:0.0194126921)98.2/86:0.0533417937,ENSGMOT00000011195:0.2292762172)100/100:0.0860861727,ENSLOCT00000012323:0.1607563000)57.6/82:0.0299144816)100/100:0.1828444340)100/100:0.1049925678,(Pygocentrus_nattereri_mitfa:0.0582425962,(Astyanax_mexicanus_Surface_mitfa:0.0000029086,Astyanax_mexicanus_Cave_mitfa:0.0000027482)100/100:0.2636668282)91.6/99:0.0586501347)99.3/100:0.0686465197,((Sinocyclocheilus_grahami_mitfa_1:0.0188054987,(Sinocyclocheilus_rhinocerous_mitfa_1:0.0087553738,Sinocyclocheilus_anshuiensis_mitfa_1:0.0000021414)83.6/99:0.0052046772)99/98:0.0237287485,((Sinocyclocheilus_grahami_mitfa_2:0.0106876415,Sinocyclocheilus_rhinocerous_mitfa_2:0.0080353535)0/68:0.0000027482,Sinocyclocheilus_anshuiensis_mitfa_2:0.0160652180)94.8/99:0.0149043893)34.2/73:0.0197610074);

CONSENSUS TREE
--------------

Consensus tree is constructed from 1000bootstrap trees
Log-likelihood of consensus tree: -9433.463070
Robinson-Foulds distance between ML tree and consensus tree: 0

Branches with support >0.000000% are kept (extended consensus)
Branch lengths are optimized by maximum likelihood on original alignment
Numbers in parentheses are bootstrap supports (%)

+--Danio_rerio_mitfa
|
|                                         +--Lucifuga_dentata_mitfa
|                                +--------| (100)
|                                |        +--Lucifuga_holguinensis_mitfa
|                             +--| (96)
|                             |  |  +-----Brotula_barbata_mitfa
|                             |  +--| (96)
|                             |     |  +---Carapus_acus_mitfa
|                             |     +--| (73)
|                             |        +--Lamprogrammus_exutus_mitfa
|                       +-----| (97)
|                       |     |     +------ENSGACT00000015754
|                       |     |  +--| (96)
|                       |     |  |  +----------ENSTNIT00000010346
|                       |     +--| (96)
|                       |        |  +---------ENSONIT00000025561
|                       |        +--| (98)
|                       |           |  +-------------------ENSORLT00000003891
|                       |           +--| (98)
|                       |              +---------ENSXMAT00000002209
|            +----------| (100)
|            |          +-------------ENSGMOT00000008162
|    +-------| (100)
|    |       |                     +-----------Danio_rerio_mitfb
|    |       |              +------| (100)
|    |       |              |      |        +--Sinocyclocheilus_grahami_mitfb_1
|    |       |              |      |     +--| (71)
|    |       |              |      |     |  +--Sinocyclocheilus_anshuiensis_mitfb_1
|    |       |              |      |  +--| (86)
|    |       |              |      |  |  |  +--Sinocyclocheilus_rhinocerous_mitfb_1
|    |       |              |      |  |  +--| (73)
|    |       |              |      |  |     +--Sinocyclocheilus_rhinocerous_mitfb_2
|    |       |              |      +--| (87)
|    |       |              |         |  +--Sinocyclocheilus_grahami_mitfb_2
|    |       |              |         +--| (94)
|    |       |              |            +--Sinocyclocheilus_anshuiensis_mitfb_2
|    |       +--------------| (100)
|    |                      |                         +--Lucifuga_dentata_mitfb
|    |                      |                      +--| (100)
|    |                      |                      |  +--Lucifuga_holguinensis_mitfb
|    |                      |                   +--| (98)
|    |                      |                   |  +----Brotula_barbata_mitfb
|    |                      |                +--| (96)
|    |                      |                |  +--Lamprogrammus_exutus_mitfb
|    |                      |             +--| (95)
|    |                      |             |  +----Carapus_acus_mitfb
|    |                      |         +---| (86)
|    |                      |         |   |        +---------ENSGACT00000004490
|    |                      |         |   |     +--| (61)
|    |                      |         |   |     |  +----------ENSTNIT00000015739
|    |                      |         |   |  +--| (46)
|    |                      |         |   |  |  +--ENSONIT00000021398
|    |                      |         |   +--| (85)
|    |                      |         |      |   +--ENSORLT00000016885
|    |                      |         |      +---| (100)
|    |                      |         |          +--ENSXMAT00000016541
|    |                      |  +------| (100)
|    |                      |  |      +------------------ENSGMOT00000011195
|    |                      +--| (82)
|    |                         +------------ENSLOCT00000012323
+----| (100)
|    |   +---Pygocentrus_nattereri_mitfa
|    +---| (99)
|        |                     +--Astyanax_mexicanus_Surface_mitfa
|        +---------------------| (100)
|                              +--Astyanax_mexicanus_Cave_mitfa
|
|     +--Sinocyclocheilus_grahami_mitfa_1
|  +--| (98)
|  |  |  +--Sinocyclocheilus_rhinocerous_mitfa_1
|  |  +--| (99)
|  |     +--Sinocyclocheilus_anshuiensis_mitfa_1
+--| (73)
   |     +--Sinocyclocheilus_grahami_mitfa_2
   |  +--| (68)
   |  |  +--Sinocyclocheilus_rhinocerous_mitfa_2
   +--| (99)
      +--Sinocyclocheilus_anshuiensis_mitfa_2


Consensus tree in newick format: 

(Danio_rerio_mitfa:0.0449718418,((((((Lucifuga_dentata_mitfa:0.0170464568,Lucifuga_holguinensis_mitfa:0.0047905280)100:0.1126520780,(Brotula_barbata_mitfa:0.0757557755,(Carapus_acus_mitfa:0.0571328867,Lamprogrammus_exutus_mitfa:0.0216473185)73:0.0117464236)96:0.0121198909)96:0.0107799331,((ENSGACT00000015754:0.0941699831,ENSTNIT00000010346:0.1339538893)96:0.0184921271,(ENSONIT00000025561:0.1258411153,(ENSORLT00000003891:0.2406929389,ENSXMAT00000002209:0.1200401312)98:0.0182743992)98:0.0263498634)96:0.0231508444)97:0.0779785869,ENSGMOT00000008162:0.1762957824)100:0.1402038808,((Danio_rerio_mitfb:0.1427337764,(((Sinocyclocheilus_grahami_mitfb_1:0.0204503191,Sinocyclocheilus_anshuiensis_mitfb_1:0.0135842779)71:0.0064830036,(Sinocyclocheilus_rhinocerous_mitfb_1:0.0000020747,Sinocyclocheilus_rhinocerous_mitfb_2:0.0125615796)73:0.0175979607)86:0.0267603578,(Sinocyclocheilus_grahami_mitfb_2:0.0281187132,Sinocyclocheilus_anshuiensis_mitfb_2:0.0063457702)94:0.0338707878)87:0.0198946256)100:0.0916809931,(((((((Lucifuga_dentata_mitfb:0.0039969702,Lucifuga_holguinensis_mitfb:0.0019919767)100:0.0174513914,Brotula_barbata_mitfb:0.0635308923)98:0.0084278472,Lamprogrammus_exutus_mitfb:0.0258742100)96:0.0030297890,Carapus_acus_mitfb:0.0600653598)95:0.0147447700,(((ENSGACT00000004490:0.1232426552,ENSTNIT00000015739:0.1416256634)61:0.0194929206,ENSONIT00000021398:0.0160341130)46:0.0052047350,(ENSORLT00000016885:0.0436493703,ENSXMAT00000016541:0.0400089620)100:0.0543665101)85:0.0193931711)86:0.0533398290,ENSGMOT00000011195:0.2290705172)100:0.0860136521,ENSLOCT00000012323:0.1606342485)82:0.0299377396)100:0.1827558868)100:0.1049423530,(Pygocentrus_nattereri_mitfa:0.0582523976,(Astyanax_mexicanus_Surface_mitfa:0.0000023176,Astyanax_mexicanus_Cave_mitfa:0.0000027477)100:0.2635198220)99:0.0585709372)100:0.0686177797,((Sinocyclocheilus_grahami_mitfa_1:0.0187968728,(Sinocyclocheilus_rhinocerous_mitfa_1:0.0087514817,Sinocyclocheilus_anshuiensis_mitfa_1:0.0000027477)99:0.0052012049)98:0.0237175618,((Sinocyclocheilus_grahami_mitfa_2:0.0106826005,Sinocyclocheilus_rhinocerous_mitfa_2:0.0080315764)68:0.0000027477,Sinocyclocheilus_anshuiensis_mitfa_2:0.0160576082)99:0.0148981401)73:0.0197512535);

TIME STAMP
----------

Date and time: Mon May 20 15:44:51 2019
Total CPU time used: 90.54117 seconds (0h:1m:30s)
Total wall-clock time used: 91.77383685 seconds (0h:1m:31s)
```
