## Supplementary material for "Contrasted gene decay in subterranean vertebrates: insights from cavefishes and fossorial mammals": mlph.fas.iqtree

```
IQ-TREE 1.6.10 built Feb 19 2019

Input file name: mlph.fas
Type of analysis: ModelFinder + tree reconstruction + ultrafast bootstrap (1000 replicates)
Random seed number: 648763

REFERENCES
----------

To cite ModelFinder please use: 

Subha Kalyaanamoorthy, Bui Quang Minh, Thomas KF Wong, Arndt von Haeseler,
and Lars S Jermiin (2017) ModelFinder: Fast model selection for
accurate phylogenetic estimates. Nature Methods, 14:587–589.
https://doi.org/10.1038/nmeth.4285

To cite IQ-TREE please use:

Lam-Tung Nguyen, Heiko A. Schmidt, Arndt von Haeseler, and Bui Quang Minh
(2015) IQ-TREE: A fast and effective stochastic algorithm for estimating
maximum likelihood phylogenies. Mol Biol Evol, 32:268-274.
https://doi.org/10.1093/molbev/msu300

Since you used ultrafast bootstrap (UFBoot) please also cite: 

Diep Thi Hoang, Olga Chernomor, Arndt von Haeseler, Bui Quang Minh,
and Le Sy Vinh (2017) UFBoot2: Improving the ultrafast bootstrap
approximation. Mol Biol Evol, in press.
https://doi.org/10.1093/molbev/msx281

SEQUENCE ALIGNMENT
------------------

Input data: 33 sequences with 815 amino-acid sites
Number of constant sites: 257 (= 31.5337% of all sites)
Number of invariant (constant or ambiguous constant) sites: 257 (= 31.5337% of all sites)
Number of parsimony informative sites: 446
Number of distinct site patterns: 677

ModelFinder
-----------

Best-fit model according to BIC: JTT+G4

List of models sorted by BIC scores: 

Model             LogL          AIC      w-AIC      AICc     w-AICc       BIC      w-BIC
JTT+G4          -13986.3815  28100.7630 + 0.1739  28111.8563 + 0.4515  28401.7670 + 0.8815
JTT+I+G4        -13985.0563  28100.1125 + 0.2408  28111.5678 + 0.5215  28405.8197 + 0.1162
JTTDCMut+G4     -13992.4564  28112.9127 - 0.0004  28124.0061 - 0.0010  28413.9168 - 0.0020
JTTDCMut+I+G4   -13991.1871  28112.3741 - 0.0005  28123.8294 - 0.0011  28418.0813 - 0.0003
JTT+F+G4        -13966.9260  28099.8520 + 0.2743  28118.9273 - 0.0132  28490.2167 - 0.0000
JTT+F+I+G4      -13965.8156  28099.6312 + 0.3063  28119.1928 - 0.0115  28494.6990 - 0.0000
JTTDCMut+F+G4   -13971.8977  28109.7953 - 0.0019  28128.8706 - 0.0001  28500.1600 - 0.0000
JTTDCMut+F+I+G4 -13970.8748  28109.7495 - 0.0019  28129.3112 - 0.0001  28504.8173 - 0.0000
VT+G4           -14123.8175  28375.6351 - 0.0000  28386.7284 - 0.0000  28676.6391 - 0.0000
VT+I+G4         -14121.5566  28373.1132 - 0.0000  28384.5685 - 0.0000  28678.8204 - 0.0000
mtMet+F+G4      -14090.5933  28347.1867 - 0.0000  28366.2619 - 0.0000  28737.5513 - 0.0000
mtMet+F+I+G4    -14090.0023  28348.0046 - 0.0000  28367.5662 - 0.0000  28743.0724 - 0.0000
WAG+G4          -14163.7095  28455.4191 - 0.0000  28466.5124 - 0.0000  28756.4231 - 0.0000
WAG+I+G4        -14162.5213  28455.0425 - 0.0000  28466.4978 - 0.0000  28760.7498 - 0.0000
mtInv+F+G4      -14106.8631  28379.7262 - 0.0000  28398.8014 - 0.0000  28770.0908 - 0.0000
mtInv+F+I+G4    -14106.0334  28380.0669 - 0.0000  28399.6285 - 0.0000  28775.1347 - 0.0000
VT+F+G4         -14116.1265  28398.2530 - 0.0000  28417.3282 - 0.0000  28788.6176 - 0.0000
VT+F+I+G4       -14114.4889  28396.9778 - 0.0000  28416.5395 - 0.0000  28792.0456 - 0.0000
HIVb+F+G4       -14133.3307  28432.6614 - 0.0000  28451.7366 - 0.0000  28823.0260 - 0.0000
HIVb+F+I+G4     -14132.8929  28433.7858 - 0.0000  28453.3475 - 0.0000  28828.8536 - 0.0000
LG+G4           -14204.9429  28537.8857 - 0.0000  28548.9791 - 0.0000  28838.8898 - 0.0000
LG+I+G4         -14203.7199  28537.4398 - 0.0000  28548.8951 - 0.0000  28843.1470 - 0.0000
WAG+F+G4        -14165.8401  28497.6801 - 0.0000  28516.7554 - 0.0000  28888.0448 - 0.0000
WAG+F+I+G4      -14165.0884  28498.1769 - 0.0000  28517.7385 - 0.0000  28893.2447 - 0.0000
LG+F+G4         -14174.0647  28514.1295 - 0.0000  28533.2047 - 0.0000  28904.4941 - 0.0000
LG+F+I+G4       -14173.7579  28515.5158 - 0.0000  28535.0775 - 0.0000  28910.5836 - 0.0000
DCMut+G4        -14246.6547  28621.3094 - 0.0000  28632.4027 - 0.0000  28922.3134 - 0.0000
Dayhoff+G4      -14246.7579  28621.5158 - 0.0000  28632.6092 - 0.0000  28922.5199 - 0.0000
DCMut+I+G4      -14246.1483  28622.2965 - 0.0000  28633.7518 - 0.0000  28928.0037 - 0.0000
Dayhoff+I+G4    -14246.4418  28622.8837 - 0.0000  28634.3389 - 0.0000  28928.5909 - 0.0000
DCMut+F+G4      -14197.4528  28560.9057 - 0.0000  28579.9809 - 0.0000  28951.2703 - 0.0000
Dayhoff+F+G4    -14198.0156  28562.0312 - 0.0000  28581.1065 - 0.0000  28952.3958 - 0.0000
DCMut+F+I+G4    -14196.8168  28561.6336 - 0.0000  28581.1952 - 0.0000  28956.7014 - 0.0000
Dayhoff+F+I+G4  -14197.4834  28562.9669 - 0.0000  28582.5285 - 0.0000  28958.0347 - 0.0000
HIVb+G4         -14265.9337  28659.8674 - 0.0000  28670.9607 - 0.0000  28960.8714 - 0.0000
HIVb+I+G4       -14264.8837  28659.7674 - 0.0000  28671.2227 - 0.0000  28965.4746 - 0.0000
JTT+I           -14272.6035  28673.2069 - 0.0000  28684.3003 - 0.0000  28974.2110 - 0.0000
mtVer+F+G4      -14209.7830  28585.5660 - 0.0000  28604.6413 - 0.0000  28975.9307 - 0.0000
mtVer+F+I+G4    -14209.2220  28586.4440 - 0.0000  28606.0056 - 0.0000  28981.5118 - 0.0000
mtREV+F+G4      -14212.8960  28591.7920 - 0.0000  28610.8672 - 0.0000  28982.1566 - 0.0000
JTTDCMut+I      -14280.1564  28688.3128 - 0.0000  28699.4061 - 0.0000  28989.3168 - 0.0000
mtREV+F+I+G4    -14213.5542  28595.1085 - 0.0000  28614.6701 - 0.0000  28990.1763 - 0.0000
FLU+F+G4        -14231.5550  28629.1101 - 0.0000  28648.1853 - 0.0000  29019.4747 - 0.0000
FLU+F+I+G4      -14229.6586  28627.3172 - 0.0000  28646.8788 - 0.0000  29022.3850 - 0.0000
PMB+G4          -14302.0115  28732.0231 - 0.0000  28743.1164 - 0.0000  29033.0271 - 0.0000
PMB+I+G4        -14299.7668  28729.5336 - 0.0000  28740.9889 - 0.0000  29035.2408 - 0.0000
rtREV+F+G4      -14242.0002  28650.0005 - 0.0000  28669.0757 - 0.0000  29040.3651 - 0.0000
rtREV+F+I+G4    -14241.3833  28650.7665 - 0.0000  28670.3281 - 0.0000  29045.8343 - 0.0000
JTT+F+I         -14266.8804  28699.7609 - 0.0000  28718.8361 - 0.0000  29090.1255 - 0.0000
cpREV+G4        -14333.3097  28794.6194 - 0.0000  28805.7127 - 0.0000  29095.6234 - 0.0000
cpREV+I+G4      -14332.5457  28795.0915 - 0.0000  28806.5468 - 0.0000  29100.7987 - 0.0000
JTTDCMut+F+I    -14274.3236  28714.6472 - 0.0000  28733.7224 - 0.0000  29105.0118 - 0.0000
FLU+G4          -14341.6429  28811.2858 - 0.0000  28822.3791 - 0.0000  29112.2898 - 0.0000
FLU+I+G4        -14340.2479  28810.4958 - 0.0000  28821.9511 - 0.0000  29116.2030 - 0.0000
rtREV+G4        -14343.7425  28815.4850 - 0.0000  28826.5783 - 0.0000  29116.4890 - 0.0000
rtREV+I+G4      -14342.3288  28814.6577 - 0.0000  28826.1130 - 0.0000  29120.3649 - 0.0000
mtZOA+F+G4      -14290.4665  28746.9330 - 0.0000  28766.0083 - 0.0000  29137.2977 - 0.0000
PMB+F+G4        -14291.5108  28749.0215 - 0.0000  28768.0968 - 0.0000  29139.3862 - 0.0000
PMB+F+I+G4      -14290.2553  28748.5106 - 0.0000  28768.0722 - 0.0000  29143.5784 - 0.0000
mtZOA+F+I+G4    -14290.4858  28748.9716 - 0.0000  28768.5333 - 0.0000  29144.0394 - 0.0000
VT+I            -14361.6356  28851.2712 - 0.0000  28862.3646 - 0.0000  29152.2753 - 0.0000
Blosum62+G4     -14366.5947  28861.1895 - 0.0000  28872.2828 - 0.0000  29162.1935 - 0.0000
Blosum62+I+G4   -14364.2751  28858.5502 - 0.0000  28870.0055 - 0.0000  29164.2574 - 0.0000
cpREV+F+G4      -14321.5634  28809.1267 - 0.0000  28828.2019 - 0.0000  29199.4913 - 0.0000
cpREV+F+I+G4    -14321.4076  28810.8152 - 0.0000  28830.3769 - 0.0000  29205.8830 - 0.0000
mtMAM+F+G4      -14326.0830  28818.1661 - 0.0000  28837.2413 - 0.0000  29208.5307 - 0.0000
mtMAM+F+I+G4    -14326.2157  28820.4314 - 0.0000  28839.9930 - 0.0000  29215.4992 - 0.0000
Blosum62+F+G4   -14333.8067  28833.6134 - 0.0000  28852.6887 - 0.0000  29223.9780 - 0.0000
Blosum62+F+I+G4 -14332.5591  28833.1182 - 0.0000  28852.6799 - 0.0000  29228.1860 - 0.0000
VT+F+I          -14371.9485  28909.8971 - 0.0000  28928.9723 - 0.0000  29300.2617 - 0.0000
JTT             -14439.2323  29004.4646 - 0.0000  29015.2023 - 0.0000  29300.7655 - 0.0000
JTTDCMut        -14445.6318  29017.2636 - 0.0000  29028.0013 - 0.0000  29313.5645 - 0.0000
WAG+I           -14448.0010  29024.0020 - 0.0000  29035.0953 - 0.0000  29325.0060 - 0.0000
HIVw+F+G4       -14421.9917  29009.9833 - 0.0000  29029.0586 - 0.0000  29400.3480 - 0.0000
HIVw+F+I+G4     -14419.6752  29007.3504 - 0.0000  29026.9121 - 0.0000  29402.4182 - 0.0000
JTT+F           -14435.2353  29034.4705 - 0.0000  29053.0661 - 0.0000  29420.1319 - 0.0000
JTTDCMut+F      -14441.6821  29047.3643 - 0.0000  29065.9599 - 0.0000  29433.0257 - 0.0000
LG+I            -14523.6796  29175.3592 - 0.0000  29186.4525 - 0.0000  29476.3632 - 0.0000
VT              -14527.5516  29181.1032 - 0.0000  29191.8409 - 0.0000  29477.4041 - 0.0000
mtART+F+G4      -14461.9754  29089.9508 - 0.0000  29109.0260 - 0.0000  29480.3154 - 0.0000
mtART+F+I+G4    -14461.7005  29091.4010 - 0.0000  29110.9626 - 0.0000  29486.4688 - 0.0000
PMB+I           -14541.4307  29210.8615 - 0.0000  29221.9548 - 0.0000  29511.8655 - 0.0000
mtInv+F+I       -14478.7233  29123.4467 - 0.0000  29142.5219 - 0.0000  29513.8113 - 0.0000
WAG+F+I         -14479.9126  29125.8251 - 0.0000  29144.9004 - 0.0000  29516.1898 - 0.0000
mtMet+F+I       -14487.3248  29140.6496 - 0.0000  29159.7249 - 0.0000  29531.0143 - 0.0000
LG+F+I          -14512.6678  29191.3355 - 0.0000  29210.4107 - 0.0000  29581.7001 - 0.0000
DCMut+I         -14579.8196  29287.6392 - 0.0000  29298.7326 - 0.0000  29588.6433 - 0.0000
Dayhoff+I       -14581.4532  29290.9064 - 0.0000  29301.9997 - 0.0000  29591.9104 - 0.0000
VT+F            -14532.6539  29229.3078 - 0.0000  29247.9035 - 0.0000  29614.9693 - 0.0000
WAG             -14608.9654  29343.9308 - 0.0000  29354.6685 - 0.0000  29640.2317 - 0.0000
Blosum62+I      -14609.9496  29347.8993 - 0.0000  29358.9926 - 0.0000  29648.9033 - 0.0000
DCMut+F+I       -14555.8837  29277.7673 - 0.0000  29296.8426 - 0.0000  29668.1320 - 0.0000
Dayhoff+F+I     -14558.0726  29282.1452 - 0.0000  29301.2205 - 0.0000  29672.5099 - 0.0000
PMB+F+I         -14558.4275  29282.8550 - 0.0000  29301.9303 - 0.0000  29673.2196 - 0.0000
rtREV+F+I       -14575.6414  29317.2829 - 0.0000  29336.3581 - 0.0000  29707.6475 - 0.0000
rtREV+I         -14655.0173  29438.0346 - 0.0000  29449.1279 - 0.0000  29739.0386 - 0.0000
HIVb+F+I        -14596.3672  29358.7345 - 0.0000  29377.8097 - 0.0000  29749.0991 - 0.0000
Blosum62+F+I    -14607.6516  29381.3031 - 0.0000  29400.3784 - 0.0000  29771.6678 - 0.0000
HIVb+I          -14693.6123  29515.2246 - 0.0000  29526.3180 - 0.0000  29816.2287 - 0.0000
WAG+F           -14641.0289  29446.0579 - 0.0000  29464.6535 - 0.0000  29831.7193 - 0.0000
cpREV+I         -14703.2605  29534.5210 - 0.0000  29545.6144 - 0.0000  29835.5251 - 0.0000
PMB             -14707.6570  29541.3140 - 0.0000  29552.0517 - 0.0000  29837.6149 - 0.0000
LG              -14712.9446  29551.8893 - 0.0000  29562.6270 - 0.0000  29848.1902 - 0.0000
mtVer+F+I       -14652.6381  29471.2762 - 0.0000  29490.3515 - 0.0000  29861.6409 - 0.0000
mtZOA+I+G4      -14713.5454  29557.0907 - 0.0000  29568.5460 - 0.0000  29862.7979 - 0.0000
mtZOA+G4        -14717.2375  29562.4751 - 0.0000  29573.5684 - 0.0000  29863.4791 - 0.0000
mtREV+F+I       -14653.7705  29473.5411 - 0.0000  29492.6163 - 0.0000  29863.9057 - 0.0000
DCMut           -14728.4804  29582.9609 - 0.0000  29593.6985 - 0.0000  29879.2617 - 0.0000
mtInv+F         -14665.4940  29494.9880 - 0.0000  29513.5836 - 0.0000  29880.6494 - 0.0000
Dayhoff         -14730.2514  29586.5028 - 0.0000  29597.2405 - 0.0000  29882.8037 - 0.0000
FLU+F+I         -14673.2738  29512.5476 - 0.0000  29531.6229 - 0.0000  29902.9122 - 0.0000
mtMet+F         -14677.1879  29518.3758 - 0.0000  29536.9714 - 0.0000  29904.0372 - 0.0000
LG+F            -14688.7011  29541.4021 - 0.0000  29559.9978 - 0.0000  29927.0636 - 0.0000
mtMet+I+G4      -14748.0692  29626.1383 - 0.0000  29637.5936 - 0.0000  29931.8456 - 0.0000
mtMet+G4        -14752.1451  29632.2902 - 0.0000  29643.3835 - 0.0000  29933.2942 - 0.0000
FLU+I           -14755.6368  29639.2736 - 0.0000  29650.3669 - 0.0000  29940.2776 - 0.0000
mtREV+G4        -14763.5254  29655.0508 - 0.0000  29666.1441 - 0.0000  29956.0548 - 0.0000
mtREV+I+G4      -14762.5575  29655.1150 - 0.0000  29666.5703 - 0.0000  29960.8222 - 0.0000
Blosum62        -14777.9934  29681.9868 - 0.0000  29692.7245 - 0.0000  29978.2877 - 0.0000
DCMut+F         -14715.4006  29594.8012 - 0.0000  29613.3968 - 0.0000  29980.4626 - 0.0000
PMB+F           -14716.3060  29596.6121 - 0.0000  29615.2077 - 0.0000  29982.2735 - 0.0000
Dayhoff+F       -14717.7486  29599.4973 - 0.0000  29618.0929 - 0.0000  29985.1587 - 0.0000
HIVw+G4         -14799.8236  29727.6472 - 0.0000  29738.7406 - 0.0000  30028.6513 - 0.0000
HIVw+I+G4       -14797.9724  29725.9449 - 0.0000  29737.4001 - 0.0000  30031.6521 - 0.0000
rtREV+F         -14753.5816  29671.1633 - 0.0000  29689.7589 - 0.0000  30056.8247 - 0.0000
mtVer+I+G4      -14810.9581  29751.9161 - 0.0000  29763.3714 - 0.0000  30057.6234 - 0.0000
mtVer+G4        -14815.2448  29758.4896 - 0.0000  29769.5829 - 0.0000  30059.4936 - 0.0000
cpREV+F+I       -14755.2657  29676.5314 - 0.0000  29695.6066 - 0.0000  30066.8960 - 0.0000
Blosum62+F      -14767.7183  29699.4366 - 0.0000  29718.0322 - 0.0000  30085.0980 - 0.0000
rtREV           -14845.6073  29817.2146 - 0.0000  29827.9523 - 0.0000  30113.5155 - 0.0000
mtZOA+F+I       -14795.6060  29757.2120 - 0.0000  29776.2873 - 0.0000  30147.5766 - 0.0000
HIVb+F          -14803.5797  29771.1594 - 0.0000  29789.7551 - 0.0000  30156.8209 - 0.0000
mtREV+F         -14817.2890  29798.5780 - 0.0000  29817.1736 - 0.0000  30184.2394 - 0.0000
cpREV           -14907.5188  29941.0376 - 0.0000  29951.7753 - 0.0000  30237.3385 - 0.0000
HIVb            -14910.4858  29946.9717 - 0.0000  29957.7093 - 0.0000  30243.2725 - 0.0000
mtMAM+F+I       -14851.0211  29868.0423 - 0.0000  29887.1175 - 0.0000  30258.4069 - 0.0000
mtVer+F         -14860.6989  29885.3977 - 0.0000  29903.9933 - 0.0000  30271.0591 - 0.0000
mtInv+I+G4      -14918.2960  29966.5921 - 0.0000  29978.0473 - 0.0000  30272.2993 - 0.0000
mtInv+G4        -14922.4821  29972.9642 - 0.0000  29984.0575 - 0.0000  30273.9682 - 0.0000
HIVw+F+I        -14864.9481  29895.8962 - 0.0000  29914.9715 - 0.0000  30286.2609 - 0.0000
mtMAM+I+G4      -14953.4092  30036.8184 - 0.0000  30048.2737 - 0.0000  30342.5256 - 0.0000
mtMAM+G4        -14957.2821  30042.5642 - 0.0000  30053.6575 - 0.0000  30343.5682 - 0.0000
FLU+F           -14898.8209  29961.6419 - 0.0000  29980.2375 - 0.0000  30347.3033 - 0.0000
FLU             -14971.6983  30069.3967 - 0.0000  30080.1344 - 0.0000  30365.6975 - 0.0000
cpREV+F         -14952.3272  30068.6544 - 0.0000  30087.2500 - 0.0000  30454.3158 - 0.0000
mtART+I+G4      -15063.8985  30257.7970 - 0.0000  30269.2523 - 0.0000  30563.5043 - 0.0000
mtART+G4        -15068.0153  30264.0306 - 0.0000  30275.1239 - 0.0000  30565.0346 - 0.0000
mtZOA+F         -15011.0591  30186.1182 - 0.0000  30204.7138 - 0.0000  30571.7796 - 0.0000
mtMAM+F         -15060.5372  30285.0743 - 0.0000  30303.6699 - 0.0000  30670.7357 - 0.0000
mtART+F+I       -15068.1285  30302.2571 - 0.0000  30321.3323 - 0.0000  30692.6217 - 0.0000
HIVw+F          -15116.0497  30396.0993 - 0.0000  30414.6950 - 0.0000  30781.7608 - 0.0000
mtMet+I         -15197.9374  30523.8747 - 0.0000  30534.9681 - 0.0000  30824.8788 - 0.0000
HIVw+I          -15236.4829  30600.9659 - 0.0000  30612.0592 - 0.0000  30901.9699 - 0.0000
mtREV+I         -15253.5330  30635.0661 - 0.0000  30646.1594 - 0.0000  30936.0701 - 0.0000
mtZOA+I         -15293.7939  30715.5879 - 0.0000  30726.6812 - 0.0000  31016.5919 - 0.0000
mtInv+I         -15312.7377  30753.4754 - 0.0000  30764.5687 - 0.0000  31054.4794 - 0.0000
mtVer+I         -15321.7224  30771.4448 - 0.0000  30782.5381 - 0.0000  31072.4488 - 0.0000
mtART+F         -15312.1822  30788.3644 - 0.0000  30806.9600 - 0.0000  31174.0258 - 0.0000
mtMet           -15441.0240  31008.0480 - 0.0000  31018.7857 - 0.0000  31304.3489 - 0.0000
mtREV           -15460.3221  31046.6443 - 0.0000  31057.3819 - 0.0000  31342.9451 - 0.0000
HIVw            -15487.3171  31100.6342 - 0.0000  31111.3719 - 0.0000  31396.9351 - 0.0000
mtInv           -15551.4457  31228.8913 - 0.0000  31239.6290 - 0.0000  31525.1922 - 0.0000
mtVer           -15569.7200  31265.4400 - 0.0000  31276.1777 - 0.0000  31561.7409 - 0.0000
mtZOA           -15572.7514  31271.5028 - 0.0000  31282.2405 - 0.0000  31567.8037 - 0.0000
mtMAM+I         -15620.8350  31369.6701 - 0.0000  31380.7634 - 0.0000  31670.6741 - 0.0000
mtART+I         -15774.0786  31676.1572 - 0.0000  31687.2505 - 0.0000  31977.1612 - 0.0000
mtMAM           -15905.9397  31937.8794 - 0.0000  31948.6171 - 0.0000  32234.1803 - 0.0000
mtART           -16116.1129  32358.2258 - 0.0000  32368.9635 - 0.0000  32654.5267 - 0.0000

AIC, w-AIC   : Akaike information criterion scores and weights.
AICc, w-AICc : Corrected AIC scores and weights.
BIC, w-BIC   : Bayesian information criterion scores and weights.

Plus signs denote the 95% confidence sets.
Minus signs denote significant exclusion.

SUBSTITUTION PROCESS
--------------------

Model of substitution: JTT+G4

State frequencies: (model)

Model of rate heterogeneity: Gamma with 4 categories
Gamma shape alpha: 0.9509

 Category  Relative_rate  Proportion
  1         0.1271         0.2500
  2         0.4615         0.2500
  3         0.9914         0.2500
  4         2.4201         0.2500
Relative rates are computed as MEAN of the portion of the Gamma distribution falling in the category.

MAXIMUM LIKELIHOOD TREE
-----------------------

Log-likelihood of the tree: -13970.1725 (s.e. 395.8218)
Unconstrained log-likelihood (without tree): -5211.4075
Number of free parameters (#branches + #model parameters): 64
Akaike information criterion (AIC) score: 28068.3451
Corrected Akaike information criterion (AICc) score: 28079.4384
Bayesian information criterion (BIC) score: 28369.3491

Total tree length (sum of branch lengths): 7.7476
Sum of internal branch lengths: 3.4768 (44.8760% of tree length)

WARNING: 2 near-zero internal branches (<0.0012) should be treated with caution
         Such branches are denoted by '**' in the figure below

NOTE: Tree is UNROOTED although outgroup taxon 'Danio_rerio_mlpha' is drawn at root
Numbers in parentheses are SH-aLRT support (%) / ultrafast bootstrap support (%)

+--Danio_rerio_mlpha
|
|                       +--Lucifuga_dentata_mlpha
|                  +----| (100/100)
|                  |    +--Lucifuga_holguinensis_mlpha
|               +--| (92/95)
|               |  |  +---Brotula_barbata_mlpha
|               |  +--| (87.7/92)
|               |     |  +---Carapus_acus_mlpha
|               |     +--| (86.1/90)
|               |        +--Lamprogrammus_exutus_mlpha
|     +---------| (100/100)
|     |         |        +--ENSONIT00000024137
|     |         |     +--| (9.9/58)
|     |         |     |  +---ENSXMAT00000006064
|     |         |  +--| (94.7/97)
|     |         |  |  +--ENSORLT00000023213
|     |         +--| (81.2/82)
|     |            +----ENSTNIT00000013716
|  +--| (96.2/98)
|  |  |       +----------ENSLOCT00000005917
|  |  +-------| (100/100)
|  |          |                     +------ENSONIT00000021146
|  |          |                  +--| (11.5/33)
|  |          |                  |  +-----------Brotula_barbata_mlphb
|  |          |               +--| (37.5/44)
|  |          |               |  +-----------------ENSORLT00000010300
|  |          |            +--| (55.4/59)
|  |          |            |  +-----------------------------ENSTNIT00000001199
|  |          |     +------| (99.8/100)
|  |          |     |      |          +--Lucifuga_dentata_mlphb
|  |          |     |      +----------| (100/99)
|  |          |     |                 +--Lucifuga_holguinensis_mlphb
|  |          +-----| (99.4/100)
|  |                |                    +--Danio_rerio_mlphb
|  |                +--------------------| (100/100)
|  |                                     |     +--Sinocyclocheilus_grahami_mlphb_1
|  |                                     |  +--| (99.8/100)
|  |                                     |  |  |  +--Sinocyclocheilus_rhinocerous_mlphb_1
|  |                                     |  |  +**| (0/47)
|  |                                     |  |     +--Sinocyclocheilus_anshuiensis_mlphb_1
|  |                                     +--| (92.5/95)
|  |                                        |     +--Sinocyclocheilus_grahami_mlphb_2
|  |                                        |  +--| (34.6/67)
|  |                                        |  |  +--Sinocyclocheilus_anshuiensis_mlphb_2
|  |                                        +--| (84.8/87)
|  |                                           +--Sinocyclocheilus_rhinocerous_mlphb_2
+--| (98.6/100)
|  |  +--Pygocentrus_nattereri_mlpha
|  +--| (99.6/100)
|     |  +--Astyanax_mexicanus_Surface_mlpha
|     +--| (100/100)
|        +--Astyanax_mexicanus_Cave_mlpha
|
|     +--Sinocyclocheilus_grahami_mlpha_1
|  +--| (98.3/100)
|  |  |  +--Sinocyclocheilus_rhinocerous_mlpha_1
|  |  +**| (0/76)
|  |     +--Sinocyclocheilus_anshuiensis_mlpha_1
+--| (95.5/97)
   |     +--Sinocyclocheilus_grahami_mlpha_2
   |  +--| (29.6/81)
   |  |  +--Sinocyclocheilus_rhinocerous_mlpha_2
   +--| (98.3/100)
      +--Sinocyclocheilus_anshuiensis_mlpha_2

Tree in newick format:

(Danio_rerio_mlpha:0.1146592122,(((((Lucifuga_dentata_mlpha:0.0161744643,Lucifuga_holguinensis_mlpha:0.0092753803)100/100:0.1931377333,(Brotula_barbata_mlpha:0.1558742742,(Carapus_acus_mlpha:0.1433554197,Lamprogrammus_exutus_mlpha:0.0542957461)86.1/90:0.0348377190)87.7/92:0.0308273288)92/95:0.0557787838,(((ENSONIT00000024137:0.1184352542,ENSXMAT00000006064:0.1447714004)9.9/58:0.0325545850,ENSORLT00000023213:0.1358437626)94.7/97:0.0592794241,ENSTNIT00000013716:0.1843799741)81.2/82:0.0376333591)100/100:0.3531693935,(ENSLOCT00000005917:0.4067578447,(((((ENSONIT00000021146:0.2676335291,Brotula_barbata_mlphb:0.4347026132)11.5/33:0.0168821157,ENSORLT00000010300:0.6363140523)37.5/44:0.0369159399,ENSTNIT00000001199:1.0667918052)55.4/59:0.0919043818,(Lucifuga_dentata_mlphb:0.0230321337,Lucifuga_holguinensis_mlphb:0.0101147214)100/99:0.3954992037)99.8/100:0.2684613853,(Danio_rerio_mlphb:0.1064358609,((Sinocyclocheilus_grahami_mlphb_1:0.0077238350,(Sinocyclocheilus_rhinocerous_mlphb_1:0.0132752811,Sinocyclocheilus_anshuiensis_mlphb_1:0.0114930823)0/47:0.0000021980)99.8/100:0.0442851620,((Sinocyclocheilus_grahami_mlphb_2:0.0168856002,Sinocyclocheilus_anshuiensis_mlphb_2:0.0231256115)34.6/67:0.0026756661,Sinocyclocheilus_rhinocerous_mlphb_2:0.0197467784)84.8/87:0.0155354803)92.5/95:0.0506962045)100/100:0.7702989190)99.4/100:0.2119137106)100/100:0.2977010594)96.2/98:0.0946264431,(Pygocentrus_nattereri_mlpha:0.0848578088,(Astyanax_mexicanus_Surface_mlpha:0.0019876713,Astyanax_mexicanus_Cave_mlpha:0.0021319775)100/100:0.1177137217)99.6/100:0.0822666787)98.6/100:0.0745106626,((Sinocyclocheilus_grahami_mlpha_1:0.0045628588,(Sinocyclocheilus_rhinocerous_mlpha_1:0.0108596454,Sinocyclocheilus_anshuiensis_mlpha_1:0.0105657426)0/76:0.0000021980)98.3/100:0.0245448498,((Sinocyclocheilus_grahami_mlpha_2:0.0079260266,Sinocyclocheilus_rhinocerous_mlpha_2:0.0114345699)29.6/81:0.0144788775,Sinocyclocheilus_anshuiensis_mlpha_2:0.0153524538)98.3/100:0.0246588509)95.5/97:0.0440138901);

CONSENSUS TREE
--------------

Consensus tree is constructed from 1000bootstrap trees
Log-likelihood of consensus tree: -13970.547253
Robinson-Foulds distance between ML tree and consensus tree: 2

Branches with support >0.000000% are kept (extended consensus)
Branch lengths are optimized by maximum likelihood on original alignment
Numbers in parentheses are bootstrap supports (%)

+--Danio_rerio_mlpha
|
|                       +--Lucifuga_dentata_mlpha
|                  +----| (100)
|                  |    +--Lucifuga_holguinensis_mlpha
|               +--| (95)
|               |  |  +---Brotula_barbata_mlpha
|               |  +--| (92)
|               |     |  +---Carapus_acus_mlpha
|               |     +--| (90)
|               |        +--Lamprogrammus_exutus_mlpha
|     +---------| (100)
|     |         |        +--ENSONIT00000024137
|     |         |     +--| (58)
|     |         |     |  +---ENSXMAT00000006064
|     |         |  +--| (97)
|     |         |  |  +--ENSORLT00000023213
|     |         +--| (82)
|     |            +----ENSTNIT00000013716
|  +--| (98)
|  |  |       +----------ENSLOCT00000005917
|  |  +-------| (100)
|  |          |                     +-------ENSONIT00000021146
|  |          |                  +--| (36)
|  |          |                  |  +-----------------ENSORLT00000010300
|  |          |               +--| (44)
|  |          |               |  +-----------Brotula_barbata_mlphb
|  |          |            +--| (59)
|  |          |            |  +-----------------------------ENSTNIT00000001199
|  |          |     +------| (100)
|  |          |     |      |          +--Lucifuga_dentata_mlphb
|  |          |     |      +----------| (99)
|  |          |     |                 +--Lucifuga_holguinensis_mlphb
|  |          +-----| (100)
|  |                |                    +--Danio_rerio_mlphb
|  |                +--------------------| (100)
|  |                                     |     +--Sinocyclocheilus_grahami_mlphb_1
|  |                                     |  +--| (100)
|  |                                     |  |  |  +--Sinocyclocheilus_rhinocerous_mlphb_1
|  |                                     |  |  +--| (47)
|  |                                     |  |     +--Sinocyclocheilus_anshuiensis_mlphb_1
|  |                                     +--| (95)
|  |                                        |     +--Sinocyclocheilus_grahami_mlphb_2
|  |                                        |  +--| (67)
|  |                                        |  |  +--Sinocyclocheilus_anshuiensis_mlphb_2
|  |                                        +--| (87)
|  |                                           +--Sinocyclocheilus_rhinocerous_mlphb_2
+--| (100)
|  |  +--Pygocentrus_nattereri_mlpha
|  +--| (100)
|     |  +--Astyanax_mexicanus_Surface_mlpha
|     +--| (100)
|        +--Astyanax_mexicanus_Cave_mlpha
|
|     +--Sinocyclocheilus_grahami_mlpha_1
|  +--| (100)
|  |  |  +--Sinocyclocheilus_rhinocerous_mlpha_1
|  |  +--| (76)
|  |     +--Sinocyclocheilus_anshuiensis_mlpha_1
+--| (97)
   |     +--Sinocyclocheilus_grahami_mlpha_2
   |  +--| (81)
   |  |  +--Sinocyclocheilus_rhinocerous_mlpha_2
   +--| (100)
      +--Sinocyclocheilus_anshuiensis_mlpha_2


Consensus tree in newick format: 

(Danio_rerio_mlpha:0.1145060668,(((((Lucifuga_dentata_mlpha:0.0161540926,Lucifuga_holguinensis_mlpha:0.0092636853)100:0.1928681548,(Brotula_barbata_mlpha:0.1556403711,(Carapus_acus_mlpha:0.1431493445,Lamprogrammus_exutus_mlpha:0.0542224382)90:0.0347910088)92:0.0308095870)95:0.0557138938,(((ENSONIT00000024137:0.1182602086,ENSXMAT00000006064:0.1445715760)58:0.0325285985,ENSORLT00000023213:0.1356526375)97:0.0592083031,ENSTNIT00000013716:0.1840974868)82:0.0375901807)100:0.3527773555,(ENSLOCT00000005917:0.4062307695,(((((ENSONIT00000021146:0.2803073973,ENSORLT00000010300:0.6340591703)36:0.0172925224,Brotula_barbata_mlphb:0.4453739243)44:0.0265862018,ENSTNIT00000001199:1.0636812569)59:0.0897291497,(Lucifuga_dentata_mlphb:0.0230230009,Lucifuga_holguinensis_mlphb:0.0100760099)99:0.3941576637)100:0.2678339274,(Danio_rerio_mlphb:0.1064609878,((Sinocyclocheilus_grahami_mlphb_1:0.0077125442,(Sinocyclocheilus_rhinocerous_mlphb_1:0.0132559916,Sinocyclocheilus_anshuiensis_mlphb_1:0.0114762273)47:0.0000021980)100:0.0442205187,((Sinocyclocheilus_grahami_mlphb_2:0.0168602961,Sinocyclocheilus_anshuiensis_mlphb_2:0.0230909564)67:0.0026705288,Sinocyclocheilus_rhinocerous_mlphb_2:0.0197186352)87:0.0155145022)95:0.0504939550)100:0.7685819548)100:0.2116848558)100:0.2972414437)98:0.0943199405,(Pygocentrus_nattereri_mlpha:0.0847520727,(Astyanax_mexicanus_Surface_mlpha:0.0019849292,Astyanax_mexicanus_Cave_mlpha:0.0021284843)100:0.1175694526)100:0.0821848693)100:0.0744076185,((Sinocyclocheilus_grahami_mlpha_1:0.0045575399,(Sinocyclocheilus_rhinocerous_mlpha_1:0.0108464038,Sinocyclocheilus_anshuiensis_mlpha_1:0.0105529870)76:0.0000021980)100:0.0245168497,((Sinocyclocheilus_grahami_mlpha_2:0.0146175818,Sinocyclocheilus_rhinocerous_mlpha_2:0.0114245952)81:0.0077667724,Sinocyclocheilus_anshuiensis_mlpha_2:0.0153359899)100:0.0246261788)97:0.0439760258);

TIME STAMP
----------

Date and time: Mon May 20 15:47:34 2019
Total CPU time used: 113.008816 seconds (0h:1m:53s)
Total wall-clock time used: 114.7595921 seconds (0h:1m:54s)
```
