## Supplementary material for "Contrasted gene decay in subterranean vertebrates: insights from cavefishes and fossorial mammals": mpv17.fas.iqtree

```
IQ-TREE 1.6.10 built Feb 19 2019

Input file name: mpv17.fas
Type of analysis: ModelFinder + tree reconstruction + ultrafast bootstrap (1000 replicates)
Random seed number: 437452

REFERENCES
----------

To cite ModelFinder please use: 

Subha Kalyaanamoorthy, Bui Quang Minh, Thomas KF Wong, Arndt von Haeseler,
and Lars S Jermiin (2017) ModelFinder: Fast model selection for
accurate phylogenetic estimates. Nature Methods, 14:587–589.
https://doi.org/10.1038/nmeth.4285

To cite IQ-TREE please use:

Lam-Tung Nguyen, Heiko A. Schmidt, Arndt von Haeseler, and Bui Quang Minh
(2015) IQ-TREE: A fast and effective stochastic algorithm for estimating
maximum likelihood phylogenies. Mol Biol Evol, 32:268-274.
https://doi.org/10.1093/molbev/msu300

Since you used ultrafast bootstrap (UFBoot) please also cite: 

Diep Thi Hoang, Olga Chernomor, Arndt von Haeseler, Bui Quang Minh,
and Le Sy Vinh (2017) UFBoot2: Improving the ultrafast bootstrap
approximation. Mol Biol Evol, in press.
https://doi.org/10.1093/molbev/msx281

SEQUENCE ALIGNMENT
------------------

Input data: 22 sequences with 184 amino-acid sites
Number of constant sites: 88 (= 47.8261% of all sites)
Number of invariant (constant or ambiguous constant) sites: 88 (= 47.8261% of all sites)
Number of parsimony informative sites: 49
Number of distinct site patterns: 151

ModelFinder
-----------

Best-fit model according to BIC: JTT+G4

List of models sorted by BIC scores: 

Model             LogL          AIC      w-AIC      AICc     w-AICc       BIC      w-BIC
JTT+G4           -1759.4345   3602.8690 + 0.5538   3628.4860 + 0.6599   3737.8963 + 0.7303
JTTDCMut+G4      -1760.7457   3605.4914 + 0.1493   3631.1085 + 0.1778   3740.5187 + 0.1968
JTT+I+G4         -1759.3827   3604.7655 + 0.2146   3631.7940 + 0.1262   3743.0077 + 0.0567
JTTDCMut+I+G4    -1760.6383   3607.2766 + 0.0611   3634.3052 - 0.0360   3745.5189 - 0.0162
LG+G4            -1772.9762   3629.9525 - 0.0000   3655.5695 - 0.0000   3764.9798 - 0.0000
JTT+I            -1773.6728   3631.3457 - 0.0000   3656.9627 - 0.0000   3766.3730 - 0.0000
JTTDCMut+I       -1775.1031   3634.2063 - 0.0000   3659.8233 - 0.0000   3769.2336 - 0.0000
LG+I+G4          -1772.7455   3631.4911 - 0.0000   3658.5196 - 0.0000   3769.7333 - 0.0000
HIVb+G4          -1781.5229   3647.0457 - 0.0000   3672.6628 - 0.0000   3782.0730 - 0.0000
cpREV+G4         -1782.4744   3648.9487 - 0.0000   3674.5658 - 0.0000   3783.9760 - 0.0000
HIVb+I+G4        -1781.0584   3648.1168 - 0.0000   3675.1453 - 0.0000   3786.3590 - 0.0000
WAG+G4           -1784.4839   3652.9677 - 0.0000   3678.5848 - 0.0000   3787.9950 - 0.0000
cpREV+I+G4       -1781.9817   3649.9635 - 0.0000   3676.9920 - 0.0000   3788.2057 - 0.0000
WAG+I+G4         -1784.2949   3654.5898 - 0.0000   3681.6183 - 0.0000   3792.8320 - 0.0000
LG+I             -1787.8789   3659.7577 - 0.0000   3685.3748 - 0.0000   3794.7850 - 0.0000
VT+G4            -1788.3404   3660.6809 - 0.0000   3686.2979 - 0.0000   3795.7082 - 0.0000
VT+I+G4          -1788.2256   3662.4512 - 0.0000   3689.4798 - 0.0000   3800.6934 - 0.0000
rtREV+G4         -1791.3185   3666.6369 - 0.0000   3692.2539 - 0.0000   3801.6642 - 0.0000
rtREV+I+G4       -1791.1584   3668.3169 - 0.0000   3695.3455 - 0.0000   3806.5591 - 0.0000
JTT+F+G4         -1744.2833   3610.5667 - 0.0118   3672.5667 - 0.0000   3806.6778 - 0.0000
Dayhoff+G4       -1794.9534   3673.9067 - 0.0000   3699.5237 - 0.0000   3808.9340 - 0.0000
JTTDCMut+F+G4    -1745.4532   3612.9063 - 0.0037   3674.9063 - 0.0000   3809.0174 - 0.0000
DCMut+G4         -1795.3230   3674.6461 - 0.0000   3700.2631 - 0.0000   3809.6734 - 0.0000
JTT+F+I+G4       -1744.2880   3612.5760 - 0.0043   3677.1380 - 0.0000   3811.9020 - 0.0000
HIVb+I           -1796.6851   3677.3702 - 0.0000   3702.9872 - 0.0000   3812.3975 - 0.0000
JTTDCMut+F+I+G4  -1745.3898   3614.7797 - 0.0014   3679.3417 - 0.0000   3814.1057 - 0.0000
Dayhoff+I+G4     -1794.9457   3675.8913 - 0.0000   3702.9199 - 0.0000   3814.1336 - 0.0000
DCMut+I+G4       -1795.0202   3676.0404 - 0.0000   3703.0690 - 0.0000   3814.2827 - 0.0000
WAG+I            -1798.2835   3680.5670 - 0.0000   3706.1841 - 0.0000   3815.5943 - 0.0000
cpREV+I          -1799.2142   3682.4283 - 0.0000   3708.0453 - 0.0000   3817.4556 - 0.0000
VT+I             -1801.1416   3686.2832 - 0.0000   3711.9002 - 0.0000   3821.3105 - 0.0000
LG+F+G4          -1753.2376   3628.4752 - 0.0000   3690.4752 - 0.0000   3824.5862 - 0.0000
PMB+G4           -1803.9547   3691.9094 - 0.0000   3717.5264 - 0.0000   3826.9367 - 0.0000
mtMet+F+G4       -1754.4173   3630.8346 - 0.0000   3692.8346 - 0.0000   3826.9457 - 0.0000
mtInv+F+G4       -1755.2485   3632.4969 - 0.0000   3694.4969 - 0.0000   3828.6080 - 0.0000
LG+F+I+G4        -1753.0635   3630.1271 - 0.0000   3694.6891 - 0.0000   3829.4531 - 0.0000
rtREV+I          -1806.3290   3696.6581 - 0.0000   3722.2751 - 0.0000   3831.6854 - 0.0000
HIVb+F+G4        -1756.8842   3635.7684 - 0.0000   3697.7684 - 0.0000   3831.8795 - 0.0000
PMB+I+G4         -1803.8376   3693.6752 - 0.0000   3720.7038 - 0.0000   3831.9174 - 0.0000
mtMet+F+I+G4     -1754.3155   3632.6310 - 0.0000   3697.1930 - 0.0000   3831.9570 - 0.0000
Blosum62+G4      -1806.8342   3697.6684 - 0.0000   3723.2855 - 0.0000   3832.6957 - 0.0000
mtInv+F+I+G4     -1754.9688   3633.9376 - 0.0000   3698.4996 - 0.0000   3833.2636 - 0.0000
JTT              -1809.9111   3701.8223 - 0.0000   3726.0758 - 0.0000   3833.6346 - 0.0000
JTTDCMut         -1811.2796   3704.5592 - 0.0000   3728.8127 - 0.0000   3836.3715 - 0.0000
HIVb+F+I+G4      -1756.7741   3637.5482 - 0.0000   3702.1102 - 0.0000   3836.8742 - 0.0000
JTT+F+I          -1759.4588   3640.9177 - 0.0000   3702.9177 - 0.0000   3837.0288 - 0.0000
Blosum62+I+G4    -1806.6523   3699.3045 - 0.0000   3726.3331 - 0.0000   3837.5468 - 0.0000
JTTDCMut+F+I     -1760.7131   3643.4261 - 0.0000   3705.4261 - 0.0000   3839.5372 - 0.0000
Dayhoff+I        -1811.1194   3706.2389 - 0.0000   3731.8559 - 0.0000   3841.2662 - 0.0000
DCMut+I          -1811.4232   3706.8465 - 0.0000   3732.4635 - 0.0000   3841.8738 - 0.0000
FLU+G4           -1812.0156   3708.0311 - 0.0000   3733.6482 - 0.0000   3843.0584 - 0.0000
mtZOA+G4         -1812.0298   3708.0595 - 0.0000   3733.6766 - 0.0000   3843.0869 - 0.0000
cpREV+F+G4       -1763.2312   3648.4623 - 0.0000   3710.4623 - 0.0000   3844.5734 - 0.0000
FLU+I+G4         -1811.8168   3709.6336 - 0.0000   3736.6622 - 0.0000   3847.8759 - 0.0000
mtZOA+I+G4       -1811.8366   3709.6731 - 0.0000   3736.7017 - 0.0000   3847.9153 - 0.0000
cpREV+F+I+G4     -1762.8140   3649.6281 - 0.0000   3714.1901 - 0.0000   3848.9541 - 0.0000
rtREV+F+G4       -1765.6561   3653.3122 - 0.0000   3715.3122 - 0.0000   3849.4232 - 0.0000
mtREV+F+G4       -1766.5319   3655.0637 - 0.0000   3717.0637 - 0.0000   3851.1748 - 0.0000
mtZOA+F+G4       -1767.1894   3656.3787 - 0.0000   3718.3787 - 0.0000   3852.4898 - 0.0000
rtREV+F+I+G4     -1765.4769   3654.9539 - 0.0000   3719.5158 - 0.0000   3854.2799 - 0.0000
mtVer+F+G4       -1768.3726   3658.7451 - 0.0000   3720.7451 - 0.0000   3854.8562 - 0.0000
PMB+I            -1818.0371   3720.0742 - 0.0000   3745.6912 - 0.0000   3855.1015 - 0.0000
mtREV+F+I+G4     -1766.7235   3657.4470 - 0.0000   3722.0090 - 0.0000   3856.7730 - 0.0000
WAG+F+G4         -1769.3764   3660.7527 - 0.0000   3722.7527 - 0.0000   3856.8638 - 0.0000
VT+F+G4          -1769.4353   3660.8707 - 0.0000   3722.8707 - 0.0000   3856.9818 - 0.0000
mtZOA+F+I+G4     -1766.8894   3657.7788 - 0.0000   3722.3408 - 0.0000   3857.1049 - 0.0000
LG+F+I           -1769.6462   3661.2924 - 0.0000   3723.2924 - 0.0000   3857.4034 - 0.0000
Blosum62+I       -1820.0767   3724.1534 - 0.0000   3749.7704 - 0.0000   3859.1807 - 0.0000
mtVer+F+I+G4     -1768.2067   3660.4134 - 0.0000   3724.9754 - 0.0000   3859.7394 - 0.0000
WAG+F+I+G4       -1769.3096   3662.6192 - 0.0000   3727.1812 - 0.0000   3861.9452 - 0.0000
VT+F+I+G4        -1769.3710   3662.7419 - 0.0000   3727.3039 - 0.0000   3862.0679 - 0.0000
mtInv+F+I        -1773.9847   3669.9694 - 0.0000   3731.9694 - 0.0000   3866.0805 - 0.0000
HIVb+F+I         -1774.0585   3670.1170 - 0.0000   3732.1170 - 0.0000   3866.2280 - 0.0000
LG               -1826.5252   3735.0505 - 0.0000   3759.3040 - 0.0000   3866.8628 - 0.0000
Dayhoff+F+G4     -1774.4766   3670.9532 - 0.0000   3732.9532 - 0.0000   3867.0643 - 0.0000
DCMut+F+G4       -1774.8383   3671.6767 - 0.0000   3733.6767 - 0.0000   3867.7878 - 0.0000
mtMet+G4         -1824.7260   3733.4519 - 0.0000   3759.0690 - 0.0000   3868.4792 - 0.0000
mtMet+F+I        -1776.3745   3674.7490 - 0.0000   3736.7490 - 0.0000   3870.8601 - 0.0000
Dayhoff+F+I+G4   -1774.4526   3672.9052 - 0.0000   3737.4672 - 0.0000   3872.2312 - 0.0000
DCMut+F+I+G4     -1774.5774   3673.1548 - 0.0000   3737.7168 - 0.0000   3872.4808 - 0.0000
mtMet+I+G4       -1824.7575   3735.5149 - 0.0000   3762.5435 - 0.0000   3873.7572 - 0.0000
cpREV+F+I        -1779.4221   3680.8443 - 0.0000   3742.8443 - 0.0000   3876.9554 - 0.0000
rtREV+F+I        -1782.7340   3687.4680 - 0.0000   3749.4680 - 0.0000   3883.5791 - 0.0000
VT+F+I           -1783.1610   3688.3219 - 0.0000   3750.3219 - 0.0000   3884.4330 - 0.0000
WAG              -1836.3475   3754.6949 - 0.0000   3778.9485 - 0.0000   3886.5073 - 0.0000
WAG+F+I          -1784.5272   3691.0544 - 0.0000   3753.0544 - 0.0000   3887.1655 - 0.0000
FLU+I            -1834.1458   3752.2917 - 0.0000   3777.9087 - 0.0000   3887.3190 - 0.0000
FLU+F+G4         -1784.6685   3691.3370 - 0.0000   3753.3370 - 0.0000   3887.4481 - 0.0000
VT               -1836.8529   3755.7059 - 0.0000   3779.9594 - 0.0000   3887.5182 - 0.0000
mtVer+G4         -1835.6668   3755.3335 - 0.0000   3780.9505 - 0.0000   3890.3608 - 0.0000
mtMAM+F+G4       -1786.5664   3695.1329 - 0.0000   3757.1329 - 0.0000   3891.2440 - 0.0000
FLU+F+I+G4       -1784.5719   3693.1438 - 0.0000   3757.7058 - 0.0000   3892.4698 - 0.0000
mtREV+G4         -1837.4571   3758.9142 - 0.0000   3784.5312 - 0.0000   3893.9415 - 0.0000
cpREV            -1840.8624   3763.7248 - 0.0000   3787.9783 - 0.0000   3895.5372 - 0.0000
mtVer+I+G4       -1835.6788   3757.3576 - 0.0000   3784.3861 - 0.0000   3895.5998 - 0.0000
mtREV+F+I        -1789.3688   3700.7377 - 0.0000   3762.7377 - 0.0000   3896.8487 - 0.0000
mtMAM+F+I+G4     -1787.0031   3698.0062 - 0.0000   3762.5682 - 0.0000   3897.3323 - 0.0000
mtZOA+I          -1840.0905   3764.1810 - 0.0000   3789.7980 - 0.0000   3899.2083 - 0.0000
mtREV+I+G4       -1837.7139   3761.4278 - 0.0000   3788.4564 - 0.0000   3899.6701 - 0.0000
Dayhoff+F+I      -1790.9393   3703.8787 - 0.0000   3765.8787 - 0.0000   3899.9897 - 0.0000
rtREV            -1843.1967   3768.3934 - 0.0000   3792.6469 - 0.0000   3900.2058 - 0.0000
DCMut+F+I        -1791.2515   3704.5030 - 0.0000   3766.5030 - 0.0000   3900.6140 - 0.0000
mtZOA+F+I        -1791.4819   3704.9639 - 0.0000   3766.9639 - 0.0000   3901.0750 - 0.0000
mtVer+F+I        -1792.0075   3706.0150 - 0.0000   3768.0150 - 0.0000   3902.1261 - 0.0000
HIVb             -1845.2590   3772.5181 - 0.0000   3796.7716 - 0.0000   3904.3305 - 0.0000
JTT+F            -1796.0011   3712.0022 - 0.0000   3771.5144 - 0.0000   3904.8983 - 0.0000
JTTDCMut+F       -1797.3014   3714.6028 - 0.0000   3774.1150 - 0.0000   3907.4989 - 0.0000
Blosum62+F+G4    -1794.9716   3711.9431 - 0.0000   3773.9431 - 0.0000   3908.0542 - 0.0000
mtInv+G4         -1844.9998   3773.9997 - 0.0000   3799.6167 - 0.0000   3909.0270 - 0.0000
PMB+F+G4         -1796.4127   3714.8254 - 0.0000   3776.8254 - 0.0000   3910.9365 - 0.0000
Dayhoff          -1848.9882   3779.9763 - 0.0000   3804.2299 - 0.0000   3911.7887 - 0.0000
DCMut            -1849.2657   3780.5314 - 0.0000   3804.7850 - 0.0000   3912.3438 - 0.0000
Blosum62+F+I+G4  -1794.8013   3713.6026 - 0.0000   3778.1646 - 0.0000   3912.9286 - 0.0000
mtInv+I+G4       -1844.8971   3775.7941 - 0.0000   3802.8227 - 0.0000   3914.0364 - 0.0000
PMB+F+I+G4       -1796.3117   3716.6234 - 0.0000   3781.1853 - 0.0000   3915.9494 - 0.0000
mtMet+I          -1849.3824   3782.7648 - 0.0000   3808.3818 - 0.0000   3917.7921 - 0.0000
mtART+F+G4       -1801.2848   3724.5696 - 0.0000   3786.5696 - 0.0000   3920.6807 - 0.0000
mtART+F+I+G4     -1801.0798   3726.1596 - 0.0000   3790.7215 - 0.0000   3925.4856 - 0.0000
PMB              -1856.3581   3794.7163 - 0.0000   3818.9698 - 0.0000   3926.5287 - 0.0000
Blosum62         -1856.9247   3795.8494 - 0.0000   3820.1029 - 0.0000   3927.6617 - 0.0000
LG+F             -1808.7584   3737.5168 - 0.0000   3797.0290 - 0.0000   3930.4129 - 0.0000
mtMAM+G4         -1856.5501   3797.1002 - 0.0000   3822.7172 - 0.0000   3932.1275 - 0.0000
Blosum62+F+I     -1808.8862   3739.7724 - 0.0000   3801.7724 - 0.0000   3935.8835 - 0.0000
mtInv+F          -1811.7671   3743.5343 - 0.0000   3803.0465 - 0.0000   3936.4304 - 0.0000
mtMAM+I+G4       -1856.8992   3799.7984 - 0.0000   3826.8269 - 0.0000   3938.0406 - 0.0000
FLU+F+I          -1810.2049   3742.4097 - 0.0000   3804.4097 - 0.0000   3938.5208 - 0.0000
PMB+F+I          -1811.7604   3745.5207 - 0.0000   3807.5207 - 0.0000   3941.6318 - 0.0000
mtREV+I          -1862.8034   3809.6069 - 0.0000   3835.2239 - 0.0000   3944.6342 - 0.0000
mtVer+I          -1863.3774   3810.7548 - 0.0000   3836.3718 - 0.0000   3945.7821 - 0.0000
mtMet+F          -1816.5145   3753.0289 - 0.0000   3812.5411 - 0.0000   3945.9251 - 0.0000
mtART+G4         -1864.7545   3813.5090 - 0.0000   3839.1260 - 0.0000   3948.5363 - 0.0000
HIVw+F+G4        -1816.3088   3754.6176 - 0.0000   3816.6176 - 0.0000   3950.7287 - 0.0000
HIVw+G4          -1866.1746   3816.3493 - 0.0000   3841.9663 - 0.0000   3951.3766 - 0.0000
mtInv+I          -1866.1850   3816.3700 - 0.0000   3841.9870 - 0.0000   3951.3973 - 0.0000
VT+F             -1819.2656   3758.5311 - 0.0000   3818.0433 - 0.0000   3951.4273 - 0.0000
cpREV+F          -1819.5320   3759.0641 - 0.0000   3818.5762 - 0.0000   3951.9602 - 0.0000
mtART+I+G4       -1864.5239   3815.0477 - 0.0000   3842.0763 - 0.0000   3953.2900 - 0.0000
HIVw+F+I+G4      -1815.8686   3755.7373 - 0.0000   3820.2993 - 0.0000   3955.0633 - 0.0000
HIVw+I+G4        -1865.4301   3816.8602 - 0.0000   3843.8888 - 0.0000   3955.1024 - 0.0000
rtREV+F          -1821.4863   3762.9726 - 0.0000   3822.4848 - 0.0000   3955.8687 - 0.0000
HIVb+F           -1821.5173   3763.0346 - 0.0000   3822.5468 - 0.0000   3955.9308 - 0.0000
WAG+F            -1823.5229   3767.0459 - 0.0000   3826.5581 - 0.0000   3959.9420 - 0.0000
mtMAM+F+I        -1823.0021   3768.0042 - 0.0000   3830.0042 - 0.0000   3964.1153 - 0.0000
Dayhoff+F        -1829.3020   3778.6041 - 0.0000   3838.1162 - 0.0000   3971.5002 - 0.0000
DCMut+F          -1829.5996   3779.1993 - 0.0000   3838.7114 - 0.0000   3972.0954 - 0.0000
mtREV+F          -1829.7164   3779.4328 - 0.0000   3838.9450 - 0.0000   3972.3290 - 0.0000
FLU              -1882.1359   3846.2717 - 0.0000   3870.5253 - 0.0000   3978.0841 - 0.0000
mtZOA+F          -1833.5545   3787.1089 - 0.0000   3846.6211 - 0.0000   3980.0051 - 0.0000
mtZOA            -1885.8495   3853.6991 - 0.0000   3877.9526 - 0.0000   3985.5114 - 0.0000
mtART+F+I        -1833.8443   3789.6885 - 0.0000   3851.6885 - 0.0000   3985.7996 - 0.0000
mtVer+F          -1838.5111   3797.0223 - 0.0000   3856.5345 - 0.0000   3989.9184 - 0.0000
HIVw+F+I         -1837.0391   3796.0782 - 0.0000   3858.0782 - 0.0000   3992.1893 - 0.0000
HIVw+I           -1886.8068   3857.6136 - 0.0000   3883.2306 - 0.0000   3992.6409 - 0.0000
mtMet            -1893.1999   3868.3997 - 0.0000   3892.6533 - 0.0000   4000.2121 - 0.0000
Blosum62+F       -1846.2951   3812.5902 - 0.0000   3872.1024 - 0.0000   4005.4864 - 0.0000
mtMAM+I          -1896.5254   3877.0508 - 0.0000   3902.6678 - 0.0000   4012.0781 - 0.0000
PMB+F            -1851.0844   3822.1688 - 0.0000   3881.6810 - 0.0000   4015.0649 - 0.0000
mtREV            -1904.7351   3891.4702 - 0.0000   3915.7237 - 0.0000   4023.2825 - 0.0000
mtART+I          -1902.2398   3888.4796 - 0.0000   3914.0967 - 0.0000   4023.5069 - 0.0000
mtInv            -1908.9194   3899.8388 - 0.0000   3924.0923 - 0.0000   4031.6512 - 0.0000
FLU+F            -1859.8270   3839.6541 - 0.0000   3899.1662 - 0.0000   4032.5502 - 0.0000
mtVer            -1910.8913   3903.7826 - 0.0000   3928.0361 - 0.0000   4035.5950 - 0.0000
mtMAM+F          -1877.4355   3874.8711 - 0.0000   3934.3833 - 0.0000   4067.7672 - 0.0000
mtART+F          -1884.2754   3888.5508 - 0.0000   3948.0630 - 0.0000   4081.4470 - 0.0000
HIVw+F           -1887.1077   3894.2155 - 0.0000   3953.7277 - 0.0000   4087.1116 - 0.0000
HIVw             -1937.7967   3957.5934 - 0.0000   3981.8469 - 0.0000   4089.4058 - 0.0000
mtMAM            -1953.2315   3988.4631 - 0.0000   4012.7166 - 0.0000   4120.2755 - 0.0000
mtART            -1959.3504   4000.7007 - 0.0000   4024.9543 - 0.0000   4132.5131 - 0.0000

AIC, w-AIC   : Akaike information criterion scores and weights.
AICc, w-AICc : Corrected AIC scores and weights.
BIC, w-BIC   : Bayesian information criterion scores and weights.

Plus signs denote the 95% confidence sets.
Minus signs denote significant exclusion.

SUBSTITUTION PROCESS
--------------------

Model of substitution: JTT+G4

State frequencies: (model)

Model of rate heterogeneity: Gamma with 4 categories
Gamma shape alpha: 0.6382

 Category  Relative_rate  Proportion
  1         0.0611         0.2500
  2         0.3328         0.2500
  3         0.8996         0.2500
  4         2.7065         0.2500
Relative rates are computed as MEAN of the portion of the Gamma distribution falling in the category.

MAXIMUM LIKELIHOOD TREE
-----------------------

Log-likelihood of the tree: -1741.2869 (s.e. 100.7996)
Unconstrained log-likelihood (without tree): -907.3651
Number of free parameters (#branches + #model parameters): 42
Akaike information criterion (AIC) score: 3566.5738
Corrected Akaike information criterion (AICc) score: 3592.1908
Bayesian information criterion (BIC) score: 3701.6011

Total tree length (sum of branch lengths): 2.1163
Sum of internal branch lengths: 0.2418 (11.4251% of tree length)

WARNING: 3 near-zero internal branches (<0.0054) should be treated with caution
         Such branches are denoted by '**' in the figure below

NOTE: Tree is UNROOTED although outgroup taxon 'Danio_rerio_mpv17' is drawn at root
Numbers in parentheses are SH-aLRT support (%) / ultrafast bootstrap support (%)

+--Danio_rerio_mpv17
|
|                   +**Lucifuga_dentata_mpv17
|              +----| (99.3/100)
|              |    +**Lucifuga_holguinensis_mpv17
|           +--| (80.3/33)
|           |  |     +----ENSGACT00000008140
|           |  |  +--| (70.4/51)
|           |  |  |  +--ENSONIT00000013268
|           |  +--| (80.4/33)
|           |     |     +--------------ENSORLT00000010957
|           |     |  +--| (76.5/84)
|           |     |  |  +--ENSXMAT00000005377
|           |     +--| (34/40)
|           |        +---------ENSTNIT00000008279
|        +--| (62.3/35)
|        |  +-----Lamprogrammus_exutus_mpv17
|     +--| (92.3/46)
|     |  +--Brotula_barbata_mpv17
|  +--| (86.4/71)
|  |  +--------------ENSGMOT00000017584
+--| (78.5/55)
|  |     +----------------------------------ENSLOCT00000019566
|  |  +--| (79.2/87)
|  |  |  +**Pygocentrus_nattereri_mpv17
|  +--| (91.9/87)
|     |      +**Astyanax_mexicanus_Surface_mpv17
|     +------| (100/100)
|            +**Astyanax_mexicanus_Cave_mpv17
|
|        +--Sinocyclocheilus_grahami_mpv17_1
|     +**| (0/25)
|     |  +-------------------------------------------------------Carapus_acus_mpv17
|  +--| (95/45)
|  |  |  +**Sinocyclocheilus_rhinocerous_mpv17_1
|  |  +**| (0/80)
|  |     +--Sinocyclocheilus_anshuiensis_mpv17_1
+--| (83.5/63)
   |     +**Sinocyclocheilus_grahami_mpv17_2
   |  +**| (0/45)
   |  |  +**Sinocyclocheilus_anshuiensis_mpv17_2
   +--| (86.5/73)
      +--Sinocyclocheilus_rhinocerous_mpv17_2

Tree in newick format:

(Danio_rerio_mpv17:0.0320616764,((((((Lucifuga_dentata_mpv17:0.0000023304,Lucifuga_holguinensis_mpv17:0.0000023304)99.3/100:0.0601975792,((ENSGACT00000008140:0.0607538171,ENSONIT00000013268:0.0262069594)70.4/51:0.0086632321,((ENSORLT00000010957:0.1716549109,ENSXMAT00000005377:0.0383724345)76.5/84:0.0126111740,ENSTNIT00000008279:0.1110959848)34/40:0.0152064404)80.4/33:0.0129814484)80.3/33:0.0142711718,Lamprogrammus_exutus_mpv17:0.0701413930)62.3/35:0.0115764452,Brotula_barbata_mpv17:0.0100178565)92.3/46:0.0341141027,ENSGMOT00000017584:0.1675534915)86.4/71:0.0282904017,((ENSLOCT00000019566:0.3819504533,Pygocentrus_nattereri_mpv17:0.0053552566)79.2/87:0.0133414552,(Astyanax_mexicanus_Surface_mpv17:0.0000023304,Astyanax_mexicanus_Cave_mpv17:0.0000023304)100/100:0.0859470200)91.9/87:0.0278080481)78.5/55:0.0143803810,(((Sinocyclocheilus_grahami_mpv17_1:0.0169239097,Carapus_acus_mpv17:0.6135683989)0/25:0.0000023324,(Sinocyclocheilus_rhinocerous_mpv17_1:0.0000023304,Sinocyclocheilus_anshuiensis_mpv17_1:0.0170946214)0/80:0.0000021968)95/45:0.0229827785,((Sinocyclocheilus_grahami_mpv17_2:0.0000023304,Sinocyclocheilus_anshuiensis_mpv17_2:0.0000023304)0/45:0.0000020173,Sinocyclocheilus_rhinocerous_mpv17_2:0.0055565625)86.5/73:0.0112754108)83.5/63:0.0142765337);

CONSENSUS TREE
--------------

Consensus tree is constructed from 1000bootstrap trees
Log-likelihood of consensus tree: -1741.289353
Robinson-Foulds distance between ML tree and consensus tree: 2

Branches with support >0.000000% are kept (extended consensus)
Branch lengths are optimized by maximum likelihood on original alignment
Numbers in parentheses are bootstrap supports (%)

+--Danio_rerio_mpv17
|
|                   +--Lucifuga_dentata_mpv17
|              +----| (100)
|              |    +--Lucifuga_holguinensis_mpv17
|           +--| (33)
|           |  |     +----ENSGACT00000008140
|           |  |  +--| (51)
|           |  |  |  +--ENSONIT00000013268
|           |  +--| (33)
|           |     |     +---------------ENSORLT00000010957
|           |     |  +--| (84)
|           |     |  |  +--ENSXMAT00000005377
|           |     +--| (40)
|           |        +---------ENSTNIT00000008279
|        +--| (35)
|        |  +-----Lamprogrammus_exutus_mpv17
|     +--| (46)
|     |  +--Brotula_barbata_mpv17
|  +--| (71)
|  |  +---------------ENSGMOT00000017584
+--| (55)
|  |     +-----------------------------------ENSLOCT00000019566
|  |  +--| (87)
|  |  |  +--Pygocentrus_nattereri_mpv17
|  +--| (87)
|     |       +--Astyanax_mexicanus_Surface_mpv17
|     +-------| (100)
|             +--Astyanax_mexicanus_Cave_mpv17
|
|        +--Sinocyclocheilus_grahami_mpv17_1
|     +--| (64)
|     |  |  +--Sinocyclocheilus_rhinocerous_mpv17_1
|     |  +--| (80)
|     |     +--Sinocyclocheilus_anshuiensis_mpv17_1
|  +--| (45)
|  |  +---------------------------------------------------------Carapus_acus_mpv17
+--| (63)
   |     +--Sinocyclocheilus_grahami_mpv17_2
   |  +--| (45)
   |  |  +--Sinocyclocheilus_anshuiensis_mpv17_2
   +--| (73)
      +--Sinocyclocheilus_rhinocerous_mpv17_2


Consensus tree in newick format: 

(Danio_rerio_mpv17:0.0320757572,((((((Lucifuga_dentata_mpv17:0.0000023304,Lucifuga_holguinensis_mpv17:0.0000023304)100:0.0602181811,((ENSGACT00000008140:0.0607743656,ENSONIT00000013268:0.0262163931)51:0.0086580985,((ENSORLT00000010957:0.1717223982,ENSXMAT00000005377:0.0384000495)84:0.0126002037,ENSTNIT00000008279:0.1111372215)40:0.0152138582)33:0.0129850817)33:0.0142787812,Lamprogrammus_exutus_mpv17:0.0701538396)35:0.0115755152,Brotula_barbata_mpv17:0.0100175772)46:0.0341327737,ENSGMOT00000017584:0.1675981752)71:0.0282793385,((ENSLOCT00000019566:0.3820216773,Pygocentrus_nattereri_mpv17:0.0053549546)87:0.0133441545,(Astyanax_mexicanus_Surface_mpv17:0.0000023304,Astyanax_mexicanus_Cave_mpv17:0.0000023304)100:0.0859675910)87:0.0278270164)55:0.0143820083,(((Sinocyclocheilus_grahami_mpv17_1:0.0169278807,(Sinocyclocheilus_rhinocerous_mpv17_1:0.0000023304,Sinocyclocheilus_anshuiensis_mpv17_1:0.0170963975)80:0.0000023304)64:0.0229670631,Carapus_acus_mpv17:0.6138389073)45:0.0000039594,((Sinocyclocheilus_grahami_mpv17_2:0.0000023304,Sinocyclocheilus_anshuiensis_mpv17_2:0.0000023304)45:0.0000023304,Sinocyclocheilus_rhinocerous_mpv17_2:0.0055566495)73:0.0112629987)63:0.0142827085);

TIME STAMP
----------

Date and time: Mon May 20 15:48:09 2019
Total CPU time used: 29.379212 seconds (0h:0m:29s)
Total wall-clock time used: 29.94003677 seconds (0h:0m:29s)
```
