## Supplementary material for "Contrasted gene decay in subterranean vertebrates: insights from cavefishes and fossorial mammals": mreg.fas.iqtree

```
IQ-TREE 1.6.10 built Feb 19 2019

Input file name: mreg.fas
Type of analysis: ModelFinder + tree reconstruction + ultrafast bootstrap (1000 replicates)
Random seed number: 911560

REFERENCES
----------

To cite ModelFinder please use: 

Subha Kalyaanamoorthy, Bui Quang Minh, Thomas KF Wong, Arndt von Haeseler,
and Lars S Jermiin (2017) ModelFinder: Fast model selection for
accurate phylogenetic estimates. Nature Methods, 14:587–589.
https://doi.org/10.1038/nmeth.4285

To cite IQ-TREE please use:

Lam-Tung Nguyen, Heiko A. Schmidt, Arndt von Haeseler, and Bui Quang Minh
(2015) IQ-TREE: A fast and effective stochastic algorithm for estimating
maximum likelihood phylogenies. Mol Biol Evol, 32:268-274.
https://doi.org/10.1093/molbev/msu300

Since you used ultrafast bootstrap (UFBoot) please also cite: 

Diep Thi Hoang, Olga Chernomor, Arndt von Haeseler, Bui Quang Minh,
and Le Sy Vinh (2017) UFBoot2: Improving the ultrafast bootstrap
approximation. Mol Biol Evol, in press.
https://doi.org/10.1093/molbev/msx281

SEQUENCE ALIGNMENT
------------------

Input data: 16 sequences with 249 amino-acid sites
Number of constant sites: 57 (= 22.8916% of all sites)
Number of invariant (constant or ambiguous constant) sites: 57 (= 22.8916% of all sites)
Number of parsimony informative sites: 139
Number of distinct site patterns: 229

ModelFinder
-----------

Best-fit model according to BIC: JTT+G4

List of models sorted by BIC scores: 

Model             LogL          AIC      w-AIC      AICc     w-AICc       BIC      w-BIC
JTT+G4           -3025.1634   6110.3267 - 0.0000   6118.8588 - 0.0019   6215.8503 + 0.8550
JTTDCMut+G4      -3027.5652   6115.1304 - 0.0000   6123.6625 - 0.0002   6220.6539 + 0.0774
JTT+I+G4         -3025.0280   6112.0560 - 0.0000   6121.1988 - 0.0006   6221.0970 + 0.0620
JTTDCMut+I+G4    -3027.4408   6116.8815 - 0.0000   6126.0244 - 0.0001   6225.9226 - 0.0056
JTT+F+G4         -2992.1542   6082.3083 + 0.6336   6106.9314 + 0.7271   6254.6635 - 0.0000
JTTDCMut+F+G4    -2994.4461   6086.8922 + 0.0640   6111.5153 + 0.0735   6259.2474 - 0.0000
JTT+F+I+G4       -2991.9887   6083.9775 + 0.2750   6109.7350 + 0.1790   6259.8501 - 0.0000
JTT+I            -3048.3769   6156.7537 - 0.0000   6165.2859 - 0.0000   6262.2773 - 0.0000
JTTDCMut+F+I+G4  -2994.2998   6088.5996 - 0.0273   6114.3572 - 0.0177   6264.4722 - 0.0000
JTTDCMut+I       -3050.8668   6161.7337 - 0.0000   6170.2658 - 0.0000   6267.2573 - 0.0000
LG+G4            -3052.2213   6164.4427 - 0.0000   6172.9748 - 0.0000   6269.9663 - 0.0000
LG+I+G4          -3052.1900   6166.3800 - 0.0000   6175.5229 - 0.0000   6275.4211 - 0.0000
mtInv+F+G4       -3004.1877   6106.3754 - 0.0000   6130.9985 - 0.0000   6278.7306 - 0.0000
WAG+G4           -3058.9822   6177.9645 - 0.0000   6186.4966 - 0.0000   6283.4880 - 0.0000
mtInv+F+I+G4     -3004.0039   6108.0078 - 0.0000   6133.7654 - 0.0000   6283.8804 - 0.0000
mtMet+F+G4       -3006.8817   6111.7634 - 0.0000   6136.3865 - 0.0000   6284.1186 - 0.0000
VT+G4            -3059.7746   6179.5491 - 0.0000   6188.0812 - 0.0000   6285.0727 - 0.0000
WAG+I+G4         -3059.0348   6180.0695 - 0.0000   6189.2124 - 0.0000   6289.1106 - 0.0000
mtMet+F+I+G4     -3006.7007   6113.4015 - 0.0000   6139.1590 - 0.0000   6289.2741 - 0.0000
VT+I+G4          -3059.7269   6181.4537 - 0.0000   6190.5966 - 0.0000   6290.4948 - 0.0000
HIVb+G4          -3063.0485   6186.0971 - 0.0000   6194.6292 - 0.0000   6291.6207 - 0.0000
JTT+F+I          -3012.8972   6123.7945 - 0.0000   6148.4176 - 0.0000   6296.1496 - 0.0000
HIVb+I+G4        -3062.9531   6187.9063 - 0.0000   6197.0491 - 0.0000   6296.9473 - 0.0000
LG+F+G4          -3013.6929   6125.3859 - 0.0000   6150.0090 - 0.0000   6297.7410 - 0.0000
JTTDCMut+F+I     -3015.3832   6128.7663 - 0.0000   6153.3895 - 0.0000   6301.1215 - 0.0000
LG+F+I+G4        -3013.7289   6127.4578 - 0.0000   6153.2153 - 0.0000   6303.3304 - 0.0000
HIVb+F+G4        -3017.8609   6133.7219 - 0.0000   6158.3450 - 0.0000   6306.0771 - 0.0000
HIVb+F+I+G4      -3017.8475   6135.6949 - 0.0000   6161.4525 - 0.0000   6311.5676 - 0.0000
VT+F+G4          -3021.6633   6141.3266 - 0.0000   6165.9497 - 0.0000   6313.6818 - 0.0000
WAG+F+G4         -3021.9954   6141.9907 - 0.0000   6166.6138 - 0.0000   6314.3459 - 0.0000
VT+F+I+G4        -3021.6400   6143.2801 - 0.0000   6169.0376 - 0.0000   6319.1527 - 0.0000
JTT              -3079.9871   6217.9742 - 0.0000   6225.9195 - 0.0000   6319.9804 - 0.0000
WAG+F+I+G4       -3022.0860   6144.1720 - 0.0000   6169.9295 - 0.0000   6320.0446 - 0.0000
VT+I             -3078.0586   6216.1173 - 0.0000   6224.6494 - 0.0000   6321.6409 - 0.0000
JTTDCMut         -3082.6472   6223.2945 - 0.0000   6231.2397 - 0.0000   6325.3006 - 0.0000
WAG+I            -3081.4031   6222.8062 - 0.0000   6231.3383 - 0.0000   6328.3298 - 0.0000
mtZOA+F+G4       -3030.3886   6158.7771 - 0.0000   6183.4003 - 0.0000   6331.1323 - 0.0000
LG+I             -3083.1491   6226.2982 - 0.0000   6234.8303 - 0.0000   6331.8218 - 0.0000
rtREV+F+G4       -3031.5321   6161.0643 - 0.0000   6185.6874 - 0.0000   6333.4195 - 0.0000
mtZOA+F+I+G4     -3030.3783   6160.7567 - 0.0000   6186.5142 - 0.0000   6336.6293 - 0.0000
mtInv+F+I        -3033.4472   6164.8945 - 0.0000   6189.5176 - 0.0000   6337.2497 - 0.0000
Dayhoff+G4       -3086.2890   6232.5780 - 0.0000   6241.1101 - 0.0000   6338.1016 - 0.0000
cpREV+F+G4       -3033.9872   6165.9744 - 0.0000   6190.5975 - 0.0000   6338.3296 - 0.0000
DCMut+G4         -3086.4819   6232.9638 - 0.0000   6241.4959 - 0.0000   6338.4874 - 0.0000
rtREV+F+I+G4     -3031.6025   6163.2050 - 0.0000   6188.9626 - 0.0000   6339.0776 - 0.0000
mtREV+F+G4       -3036.1264   6170.2528 - 0.0000   6194.8760 - 0.0000   6342.6080 - 0.0000
Dayhoff+I+G4     -3086.3046   6234.6092 - 0.0000   6243.7520 - 0.0000   6343.6502 - 0.0000
DCMut+I+G4       -3086.3153   6234.6307 - 0.0000   6243.7735 - 0.0000   6343.6717 - 0.0000
cpREV+F+I+G4     -3034.1860   6168.3720 - 0.0000   6194.1296 - 0.0000   6344.2447 - 0.0000
JTT+F            -3040.5658   6177.1317 - 0.0000   6200.6517 - 0.0000   6345.9694 - 0.0000
mtMet+F+I        -3037.9545   6173.9089 - 0.0000   6198.5320 - 0.0000   6346.2641 - 0.0000
VT+F+I           -3039.0044   6176.0088 - 0.0000   6200.6319 - 0.0000   6348.3640 - 0.0000
mtREV+F+I+G4     -3036.3137   6172.6275 - 0.0000   6198.3850 - 0.0000   6348.5001 - 0.0000
mtVer+F+G4       -3039.2245   6176.4490 - 0.0000   6201.0721 - 0.0000   6348.8042 - 0.0000
Dayhoff+F+G4     -3039.8830   6177.7660 - 0.0000   6202.3891 - 0.0000   6350.1212 - 0.0000
DCMut+F+G4       -3039.9565   6177.9130 - 0.0000   6202.5361 - 0.0000   6350.2682 - 0.0000
JTTDCMut+F       -3043.1298   6182.2596 - 0.0000   6205.7796 - 0.0000   6351.0973 - 0.0000
cpREV+G4         -3094.0345   6248.0691 - 0.0000   6256.6012 - 0.0000   6353.5927 - 0.0000
mtVer+F+I+G4     -3038.9278   6177.8557 - 0.0000   6203.6133 - 0.0000   6353.7283 - 0.0000
Dayhoff+F+I+G4   -3039.5023   6179.0047 - 0.0000   6204.7623 - 0.0000   6354.8773 - 0.0000
DCMut+F+I+G4     -3039.6460   6179.2921 - 0.0000   6205.0497 - 0.0000   6355.1647 - 0.0000
LG+F+I           -3042.5653   6183.1306 - 0.0000   6207.7537 - 0.0000   6355.4858 - 0.0000
rtREV+G4         -3095.7975   6251.5950 - 0.0000   6260.1271 - 0.0000   6357.1185 - 0.0000
FLU+F+G4         -3043.9853   6185.9707 - 0.0000   6210.5938 - 0.0000   6358.3259 - 0.0000
WAG+F+I          -3044.4684   6186.9369 - 0.0000   6211.5600 - 0.0000   6359.2920 - 0.0000
cpREV+I+G4       -3094.1292   6250.2584 - 0.0000   6259.4013 - 0.0000   6359.2995 - 0.0000
rtREV+I+G4       -3095.8595   6253.7190 - 0.0000   6262.8618 - 0.0000   6362.7600 - 0.0000
FLU+F+I+G4       -3044.0979   6188.1959 - 0.0000   6213.9535 - 0.0000   6364.0685 - 0.0000
HIVb+I           -3101.1296   6262.2592 - 0.0000   6270.7913 - 0.0000   6367.7828 - 0.0000
VT               -3104.4388   6266.8776 - 0.0000   6274.8228 - 0.0000   6368.8837 - 0.0000
PMB+G4           -3102.8141   6265.6283 - 0.0000   6274.1604 - 0.0000   6371.1518 - 0.0000
FLU+G4           -3103.4208   6266.8417 - 0.0000   6275.3738 - 0.0000   6372.3652 - 0.0000
WAG              -3107.6093   6273.2186 - 0.0000   6281.1638 - 0.0000   6375.2247 - 0.0000
PMB+I+G4         -3102.7873   6267.5746 - 0.0000   6276.7175 - 0.0000   6376.6157 - 0.0000
FLU+I+G4         -3103.2740   6268.5480 - 0.0000   6277.6908 - 0.0000   6377.5890 - 0.0000
HIVb+F+I         -3055.3206   6208.6412 - 0.0000   6233.2643 - 0.0000   6380.9964 - 0.0000
Blosum62+G4      -3109.6587   6279.3174 - 0.0000   6287.8495 - 0.0000   6384.8410 - 0.0000
VT+F             -3060.9908   6217.9816 - 0.0000   6241.5016 - 0.0000   6386.8193 - 0.0000
Blosum62+I+G4    -3109.7000   6281.3999 - 0.0000   6290.5428 - 0.0000   6390.4410 - 0.0000
rtREV+F+I        -3060.2552   6218.5104 - 0.0000   6243.1335 - 0.0000   6390.8656 - 0.0000
Dayhoff+I        -3113.1661   6286.3323 - 0.0000   6294.8644 - 0.0000   6391.8558 - 0.0000
DCMut+I          -3113.2223   6286.4447 - 0.0000   6294.9768 - 0.0000   6391.9683 - 0.0000
PMB+F+G4         -3061.1816   6220.3631 - 0.0000   6244.9862 - 0.0000   6392.7183 - 0.0000
LG               -3117.4280   6292.8559 - 0.0000   6300.8011 - 0.0000   6394.8620 - 0.0000
mtInv+F          -3065.3871   6226.7741 - 0.0000   6250.2941 - 0.0000   6395.6119 - 0.0000
PMB+F+I+G4       -3061.2503   6222.5006 - 0.0000   6248.2582 - 0.0000   6398.3732 - 0.0000
Blosum62+F+G4    -3064.1875   6226.3749 - 0.0000   6250.9980 - 0.0000   6398.7301 - 0.0000
WAG+F            -3067.4680   6230.9360 - 0.0000   6254.4560 - 0.0000   6399.7737 - 0.0000
cpREV+F+I        -3064.7262   6227.4525 - 0.0000   6252.0756 - 0.0000   6399.8077 - 0.0000
LG+F             -3069.6399   6235.2798 - 0.0000   6258.7998 - 0.0000   6404.1175 - 0.0000
Blosum62+F+I+G4  -3064.3439   6228.6878 - 0.0000   6254.4454 - 0.0000   6404.5605 - 0.0000
DCMut+F+I        -3067.4817   6232.9634 - 0.0000   6257.5865 - 0.0000   6405.3186 - 0.0000
Dayhoff+F+I      -3067.5722   6233.1444 - 0.0000   6257.7675 - 0.0000   6405.4995 - 0.0000
cpREV+I          -3121.7053   6303.4106 - 0.0000   6311.9427 - 0.0000   6408.9342 - 0.0000
mtMet+F          -3072.6575   6241.3149 - 0.0000   6264.8349 - 0.0000   6410.1526 - 0.0000
PMB+I            -3123.1118   6306.2236 - 0.0000   6314.7557 - 0.0000   6411.7471 - 0.0000
mtART+F+G4       -3073.0165   6244.0330 - 0.0000   6268.6561 - 0.0000   6416.3882 - 0.0000
rtREV+I          -3127.4783   6314.9567 - 0.0000   6323.4888 - 0.0000   6420.4803 - 0.0000
mtZOA+F+I        -3075.7680   6249.5360 - 0.0000   6274.1591 - 0.0000   6421.8912 - 0.0000
mtVer+F+I        -3075.7879   6249.5758 - 0.0000   6274.1989 - 0.0000   6421.9310 - 0.0000
mtART+F+I+G4     -3073.1223   6246.2446 - 0.0000   6272.0022 - 0.0000   6422.1172 - 0.0000
mtREV+F+I        -3077.1852   6252.3705 - 0.0000   6276.9936 - 0.0000   6424.7256 - 0.0000
Blosum62+I       -3132.3508   6324.7016 - 0.0000   6333.2337 - 0.0000   6430.2252 - 0.0000
mtMAM+F+G4       -3080.0049   6258.0099 - 0.0000   6282.6330 - 0.0000   6430.3650 - 0.0000
PMB+F+I          -3081.4502   6260.9004 - 0.0000   6285.5235 - 0.0000   6433.2556 - 0.0000
HIVw+F+G4        -3082.6140   6263.2280 - 0.0000   6287.8511 - 0.0000   6435.5832 - 0.0000
mtMAM+F+I+G4     -3080.0229   6260.0458 - 0.0000   6285.8034 - 0.0000   6435.9185 - 0.0000
FLU+F+I          -3083.1093   6264.2185 - 0.0000   6288.8417 - 0.0000   6436.5737 - 0.0000
rtREV+F          -3087.2333   6270.4665 - 0.0000   6293.9865 - 0.0000   6439.3043 - 0.0000
HIVw+F+I+G4      -3082.5947   6265.1894 - 0.0000   6290.9470 - 0.0000   6441.0620 - 0.0000
cpREV+F          -3088.6342   6273.2684 - 0.0000   6296.7884 - 0.0000   6442.1061 - 0.0000
Blosum62+F+I     -3086.5693   6271.1385 - 0.0000   6295.7616 - 0.0000   6443.4937 - 0.0000
HIVb             -3141.8094   6341.6188 - 0.0000   6349.5640 - 0.0000   6443.6249 - 0.0000
HIVb+F           -3089.7434   6275.4868 - 0.0000   6299.0068 - 0.0000   6444.3246 - 0.0000
FLU+I            -3140.5742   6341.1483 - 0.0000   6349.6804 - 0.0000   6446.6719 - 0.0000
DCMut            -3144.9308   6347.8616 - 0.0000   6355.8068 - 0.0000   6449.8677 - 0.0000
Dayhoff          -3144.9343   6347.8686 - 0.0000   6355.8138 - 0.0000   6449.8748 - 0.0000
PMB              -3150.7984   6359.5968 - 0.0000   6367.5420 - 0.0000   6461.6029 - 0.0000
cpREV            -3150.8872   6359.7745 - 0.0000   6367.7197 - 0.0000   6461.7806 - 0.0000
DCMut+F          -3098.9920   6293.9841 - 0.0000   6317.5041 - 0.0000   6462.8218 - 0.0000
Dayhoff+F        -3099.1494   6294.2987 - 0.0000   6317.8187 - 0.0000   6463.1365 - 0.0000
PMB+F            -3103.4176   6302.8353 - 0.0000   6326.3553 - 0.0000   6471.6730 - 0.0000
mtREV+F          -3105.1087   6306.2175 - 0.0000   6329.7375 - 0.0000   6475.0552 - 0.0000
Blosum62         -3158.7596   6375.5192 - 0.0000   6383.4644 - 0.0000   6477.5253 - 0.0000
Blosum62+F       -3106.6499   6309.2999 - 0.0000   6332.8199 - 0.0000   6478.1376 - 0.0000
rtREV            -3159.7659   6377.5319 - 0.0000   6385.4771 - 0.0000   6479.5380 - 0.0000
FLU+F            -3114.9214   6325.8427 - 0.0000   6349.3627 - 0.0000   6494.6805 - 0.0000
mtZOA+F          -3116.1216   6328.2433 - 0.0000   6351.7633 - 0.0000   6497.0810 - 0.0000
mtVer+F          -3118.7092   6333.4184 - 0.0000   6356.9384 - 0.0000   6502.2562 - 0.0000
HIVw+F+I         -3123.1337   6344.2674 - 0.0000   6368.8905 - 0.0000   6516.6226 - 0.0000
FLU              -3183.3960   6424.7919 - 0.0000   6432.7371 - 0.0000   6526.7980 - 0.0000
HIVw+G4          -3194.1456   6448.2911 - 0.0000   6456.8232 - 0.0000   6553.8147 - 0.0000
mtART+F+I        -3142.7780   6383.5561 - 0.0000   6408.1792 - 0.0000   6555.9113 - 0.0000
HIVw+I+G4        -3193.8281   6449.6562 - 0.0000   6458.7991 - 0.0000   6558.6973 - 0.0000
mtMAM+F+I        -3145.2382   6388.4764 - 0.0000   6413.0995 - 0.0000   6560.8316 - 0.0000
HIVw+F           -3161.3927   6418.7854 - 0.0000   6442.3054 - 0.0000   6587.6231 - 0.0000
mtZOA+G4         -3225.0479   6510.0958 - 0.0000   6518.6279 - 0.0000   6615.6193 - 0.0000
mtZOA+I+G4       -3225.0150   6512.0299 - 0.0000   6521.1728 - 0.0000   6621.0710 - 0.0000
HIVw+I           -3234.8747   6529.7495 - 0.0000   6538.2816 - 0.0000   6635.2731 - 0.0000
mtMAM+F          -3192.9054   6481.8109 - 0.0000   6505.3309 - 0.0000   6650.6486 - 0.0000
mtART+F          -3193.9766   6483.9532 - 0.0000   6507.4732 - 0.0000   6652.7909 - 0.0000
mtMet+G4         -3254.8574   6569.7148 - 0.0000   6578.2469 - 0.0000   6675.2384 - 0.0000
mtMet+I+G4       -3254.5436   6571.0872 - 0.0000   6580.2301 - 0.0000   6680.1283 - 0.0000
mtREV+G4         -3268.5691   6597.1383 - 0.0000   6605.6704 - 0.0000   6702.6618 - 0.0000
mtREV+I+G4       -3268.6673   6599.3345 - 0.0000   6608.4774 - 0.0000   6708.3755 - 0.0000
mtVer+G4         -3274.7910   6609.5819 - 0.0000   6618.1140 - 0.0000   6715.1055 - 0.0000
mtVer+I+G4       -3274.5173   6611.0346 - 0.0000   6620.1774 - 0.0000   6720.0756 - 0.0000
HIVw             -3289.0938   6636.1876 - 0.0000   6644.1328 - 0.0000   6738.1938 - 0.0000
mtInv+G4         -3289.2397   6638.4794 - 0.0000   6647.0115 - 0.0000   6744.0030 - 0.0000
mtZOA+I          -3289.8232   6639.6464 - 0.0000   6648.1785 - 0.0000   6745.1700 - 0.0000
mtInv+I+G4       -3288.8597   6639.7193 - 0.0000   6648.8622 - 0.0000   6748.7604 - 0.0000
mtMet+I          -3296.5859   6653.1718 - 0.0000   6661.7039 - 0.0000   6758.6954 - 0.0000
mtART+G4         -3297.3274   6654.6547 - 0.0000   6663.1868 - 0.0000   6760.1783 - 0.0000
mtART+I+G4       -3297.4958   6656.9916 - 0.0000   6666.1344 - 0.0000   6766.0326 - 0.0000
mtMAM+G4         -3312.6245   6685.2489 - 0.0000   6693.7811 - 0.0000   6790.7725 - 0.0000
mtMAM+I+G4       -3312.6194   6687.2388 - 0.0000   6696.3816 - 0.0000   6796.2798 - 0.0000
mtREV+I          -3323.8146   6707.6293 - 0.0000   6716.1614 - 0.0000   6813.1529 - 0.0000
mtInv+I          -3324.9700   6709.9401 - 0.0000   6718.4722 - 0.0000   6815.4637 - 0.0000
mtVer+I          -3326.0383   6712.0766 - 0.0000   6720.6087 - 0.0000   6817.6002 - 0.0000
mtMet            -3350.7157   6759.4315 - 0.0000   6767.3767 - 0.0000   6861.4376 - 0.0000
mtZOA            -3352.8696   6763.7393 - 0.0000   6771.6845 - 0.0000   6865.7454 - 0.0000
mtREV            -3366.0382   6790.0764 - 0.0000   6798.0216 - 0.0000   6892.0825 - 0.0000
mtInv            -3377.1745   6812.3491 - 0.0000   6820.2943 - 0.0000   6914.3552 - 0.0000
mtVer            -3381.1644   6820.3289 - 0.0000   6828.2741 - 0.0000   6922.3350 - 0.0000
mtART+I          -3395.3915   6850.7830 - 0.0000   6859.3151 - 0.0000   6956.3066 - 0.0000
mtMAM+I          -3411.3013   6882.6026 - 0.0000   6891.1347 - 0.0000   6988.1262 - 0.0000
mtART            -3479.3171   7016.6341 - 0.0000   7024.5793 - 0.0000   7118.6403 - 0.0000
mtMAM            -3480.0086   7018.0172 - 0.0000   7025.9624 - 0.0000   7120.0233 - 0.0000

AIC, w-AIC   : Akaike information criterion scores and weights.
AICc, w-AICc : Corrected AIC scores and weights.
BIC, w-BIC   : Bayesian information criterion scores and weights.

Plus signs denote the 95% confidence sets.
Minus signs denote significant exclusion.

SUBSTITUTION PROCESS
--------------------

Model of substitution: JTT+G4

State frequencies: (model)

Model of rate heterogeneity: Gamma with 4 categories
Gamma shape alpha: 0.8932

 Category  Relative_rate  Proportion
  1         0.1152         0.2500
  2         0.4421         0.2500
  3         0.9798         0.2500
  4         2.4629         0.2500
Relative rates are computed as MEAN of the portion of the Gamma distribution falling in the category.

MAXIMUM LIKELIHOOD TREE
-----------------------

Log-likelihood of the tree: -3020.4505 (s.e. 108.8021)
Unconstrained log-likelihood (without tree): -1338.3835
Number of free parameters (#branches + #model parameters): 30
Akaike information criterion (AIC) score: 6100.9009
Corrected Akaike information criterion (AICc) score: 6109.4330
Bayesian information criterion (BIC) score: 6206.4245

Total tree length (sum of branch lengths): 5.9264
Sum of internal branch lengths: 4.2930 (72.4378% of tree length)

WARNING: 1 near-zero internal branches (<0.0040) should be treated with caution
         Such branches are denoted by '**' in the figure below

NOTE: Tree is UNROOTED although outgroup taxon 'Pygocentrus_nattereri_mreg' is drawn at root
Numbers in parentheses are SH-aLRT support (%) / ultrafast bootstrap support (%)

+--Pygocentrus_nattereri_mreg
|
|     +--Astyanax_mexicanus_Surface_mreg
|  +--| (98.4/99)
|  |  +**Astyanax_mexicanus_Cave_mreg
+--| (83.5/49)
|  |  +--Danio_rerio_mreg
|  +--| (95.9/58)
|     |     +**Sinocyclocheilus_grahami_mreg
|     |  +**| (0/74)
|     |  |  +--Sinocyclocheilus_rhinocerous_mreg
|     +--| (99.4/97)
|        +--Sinocyclocheilus_anshuiensis_mreg
|
|        +--Lucifuga_dentata_mreg
|     +--| (99.9/95)
|     |  +--Lucifuga_holguinensis_mreg
|  +--| (74.2/41)
|  |  |                                                +--------ENSGMOT00000003289
|  |  |                                             +--| (86.8/79)
|  |  |                                             |  +--ENSTNIT00000001671
|  |  |                                   +---------| (97.5/92)
|  |  |                                   |         +--ENSGACT00000010279
|  |  |  +--------------------------------| (100/100)
|  |  |  |                                +--ENSLOCT00000013650
|  |  +--| (72.5/47)
|  |     +--Brotula_barbata_mreg
+--| (100/70)
   |  +--Carapus_acus_mreg
   +--| (94.1/96)
      +--Lamprogrammus_exutus_mreg

Tree in newick format:

(Pygocentrus_nattereri_mreg:0.0800971077,((Astyanax_mexicanus_Surface_mreg:0.0041665860,Astyanax_mexicanus_Cave_mreg:0.0000021131)98.4/99:0.0657920727,(Danio_rerio_mreg:0.1064438175,((Sinocyclocheilus_grahami_mreg:0.0000029020,Sinocyclocheilus_rhinocerous_mreg:0.0237868817)0/74:0.0037342526,Sinocyclocheilus_anshuiensis_mreg:0.0126731008)99.4/97:0.0881553191)95.9/58:0.0538969527)83.5/49:0.0528231464,(((Lucifuga_dentata_mreg:0.0245441554,Lucifuga_holguinensis_mreg:0.0108370398)99.9/95:0.1405779243,((((ENSGMOT00000003289:0.7369513628,ENSTNIT00000001671:0.2002304059)86.8/79:0.1459725297,ENSGACT00000010279:0.1030234973)97.5/92:0.8313784412,ENSLOCT00000013650:0.0695789557)100/100:2.5366197630,Brotula_barbata_mreg:0.1353383883)72.5/47:0.0412255649)74.2/41:0.0268664372,(Carapus_acus_mreg:0.0661817663,Lamprogrammus_exutus_mreg:0.0595932422)94.1/96:0.0595755774)100/70:0.2463576129);

CONSENSUS TREE
--------------

Consensus tree is constructed from 1000bootstrap trees
Log-likelihood of consensus tree: -3020.464602
Robinson-Foulds distance between ML tree and consensus tree: 0

Branches with support >0.000000% are kept (extended consensus)
Branch lengths are optimized by maximum likelihood on original alignment
Numbers in parentheses are bootstrap supports (%)

+--Pygocentrus_nattereri_mreg
|
|     +--Astyanax_mexicanus_Surface_mreg
|  +--| (99)
|  |  +--Astyanax_mexicanus_Cave_mreg
+--| (49)
|  |  +--Danio_rerio_mreg
|  +--| (58)
|     |     +--Sinocyclocheilus_grahami_mreg
|     |  +--| (74)
|     |  |  +--Sinocyclocheilus_rhinocerous_mreg
|     +--| (97)
|        +--Sinocyclocheilus_anshuiensis_mreg
|
|        +--Lucifuga_dentata_mreg
|     +--| (95)
|     |  +--Lucifuga_holguinensis_mreg
|  +--| (41)
|  |  |                                                +--------ENSGMOT00000003289
|  |  |                                             +--| (79)
|  |  |                                             |  +--ENSTNIT00000001671
|  |  |                                   +---------| (92)
|  |  |                                   |         +--ENSGACT00000010279
|  |  |  +--------------------------------| (100)
|  |  |  |                                +--ENSLOCT00000013650
|  |  +--| (47)
|  |     +--Brotula_barbata_mreg
+--| (70)
   |  +--Carapus_acus_mreg
   +--| (96)
      +--Lamprogrammus_exutus_mreg


Consensus tree in newick format: 

(Pygocentrus_nattereri_mreg:0.0800943191,((Astyanax_mexicanus_Surface_mreg:0.0041658216,Astyanax_mexicanus_Cave_mreg:0.0000029646)99:0.0657934479,(Danio_rerio_mreg:0.1064548753,((Sinocyclocheilus_grahami_mreg:0.0025742843,Sinocyclocheilus_rhinocerous_mreg:0.0237887973)74:0.0010633591,Sinocyclocheilus_anshuiensis_mreg:0.0127365009)97:0.0881096799)58:0.0538935054)49:0.0528291615,(((Lucifuga_dentata_mreg:0.0245447695,Lucifuga_holguinensis_mreg:0.0108370337)95:0.1405857912,((((ENSGMOT00000003289:0.7375651957,ENSTNIT00000001671:0.2004264300)79:0.1464600566,ENSGACT00000010279:0.1025362831)92:0.8382129419,ENSLOCT00000013650:0.0647734789)100:2.5416142334,Brotula_barbata_mreg:0.1344830271)47:0.0417783489)41:0.0268733903,(Carapus_acus_mreg:0.0661673506,Lamprogrammus_exutus_mreg:0.0596036465)96:0.0595851711)70:0.2463808668);

TIME STAMP
----------

Date and time: Mon May 20 15:48:32 2019
Total CPU time used: 14.543125 seconds (0h:0m:14s)
Total wall-clock time used: 14.85205817 seconds (0h:0m:14s)
```
