## Supplementary material for "Contrasted gene decay in subterranean vertebrates: insights from cavefishes and fossorial mammals": mtrex.fas.iqtree

```
IQ-TREE 1.6.10 built Feb 19 2019

Input file name: mtrex.fas
Type of analysis: ModelFinder + tree reconstruction + ultrafast bootstrap (1000 replicates)
Random seed number: 855088

REFERENCES
----------

To cite ModelFinder please use: 

Subha Kalyaanamoorthy, Bui Quang Minh, Thomas KF Wong, Arndt von Haeseler,
and Lars S Jermiin (2017) ModelFinder: Fast model selection for
accurate phylogenetic estimates. Nature Methods, 14:587–589.
https://doi.org/10.1038/nmeth.4285

To cite IQ-TREE please use:

Lam-Tung Nguyen, Heiko A. Schmidt, Arndt von Haeseler, and Bui Quang Minh
(2015) IQ-TREE: A fast and effective stochastic algorithm for estimating
maximum likelihood phylogenies. Mol Biol Evol, 32:268-274.
https://doi.org/10.1093/molbev/msu300

Since you used ultrafast bootstrap (UFBoot) please also cite: 

Diep Thi Hoang, Olga Chernomor, Arndt von Haeseler, Bui Quang Minh,
and Le Sy Vinh (2017) UFBoot2: Improving the ultrafast bootstrap
approximation. Mol Biol Evol, in press.
https://doi.org/10.1093/molbev/msx281

SEQUENCE ALIGNMENT
------------------

Input data: 23 sequences with 1043 amino-acid sites
Number of constant sites: 714 (= 68.4564% of all sites)
Number of invariant (constant or ambiguous constant) sites: 714 (= 68.4564% of all sites)
Number of parsimony informative sites: 223
Number of distinct site patterns: 442

ModelFinder
-----------

Best-fit model according to BIC: JTT+I+G4

List of models sorted by BIC scores: 

Model             LogL          AIC      w-AIC      AICc     w-AICc       BIC      w-BIC
JTT+I+G4         -8013.4624  16116.9247 + 0.7722  16121.0772 + 0.7722  16339.6683 + 0.7722
JTTDCMut+I+G4    -8014.6832  16119.3664 + 0.2278  16123.5188 + 0.2278  16342.1099 + 0.2278
JTT+G4           -8034.1214  16156.2429 - 0.0000  16160.2108 - 0.0000  16374.0366 - 0.0000
JTTDCMut+G4      -8035.4505  16158.9011 - 0.0000  16162.8690 - 0.0000  16376.6948 - 0.0000
LG+I+G4          -8067.1918  16224.3836 - 0.0000  16228.5361 - 0.0000  16447.1271 - 0.0000
JTT+F+I+G4       -8009.2545  16146.5090 - 0.0000  16155.0161 - 0.0000  16463.2998 - 0.0000
Dayhoff+I+G4     -8076.1957  16242.3913 - 0.0000  16246.5438 - 0.0000  16465.1349 - 0.0000
JTTDCMut+F+I+G4  -8010.2056  16148.4112 - 0.0000  16156.9183 - 0.0000  16465.2020 - 0.0000
DCMut+I+G4       -8076.4238  16242.8476 - 0.0000  16247.0001 - 0.0000  16465.5912 - 0.0000
LG+G4            -8091.2405  16270.4810 - 0.0000  16274.4490 - 0.0000  16488.2747 - 0.0000
Dayhoff+G4       -8095.6880  16279.3760 - 0.0000  16283.3439 - 0.0000  16497.1696 - 0.0000
DCMut+G4         -8096.6089  16281.2177 - 0.0000  16285.1856 - 0.0000  16499.0114 - 0.0000
JTT+F+G4         -8030.7229  16187.4459 - 0.0000  16195.6829 - 0.0000  16499.2868 - 0.0000
mtInv+F+I+G4     -8028.1182  16184.2364 - 0.0000  16192.7436 - 0.0000  16501.0273 - 0.0000
JTTDCMut+F+G4    -8031.7716  16189.5433 - 0.0000  16197.7802 - 0.0000  16501.3842 - 0.0000
JTT+I            -8106.6103  16301.2206 - 0.0000  16305.1886 - 0.0000  16519.0143 - 0.0000
JTTDCMut+I       -8107.6496  16303.2992 - 0.0000  16307.2671 - 0.0000  16521.0929 - 0.0000
mtZOA+F+I+G4     -8042.3906  16212.7812 - 0.0000  16221.2884 - 0.0000  16529.5720 - 0.0000
WAG+I+G4         -8108.7579  16307.5158 - 0.0000  16311.6682 - 0.0000  16530.2593 - 0.0000
mtMet+F+I+G4     -8043.6580  16215.3159 - 0.0000  16223.8231 - 0.0000  16532.1067 - 0.0000
mtInv+F+G4       -8050.7421  16227.4841 - 0.0000  16235.7211 - 0.0000  16539.3251 - 0.0000
Dayhoff+F+I+G4   -8051.7850  16231.5699 - 0.0000  16240.0771 - 0.0000  16548.3607 - 0.0000
DCMut+F+I+G4     -8052.2440  16232.4881 - 0.0000  16240.9952 - 0.0000  16549.2789 - 0.0000
VT+I+G4          -8121.2473  16332.4946 - 0.0000  16336.6470 - 0.0000  16555.2381 - 0.0000
mtMet+F+G4       -8066.3972  16258.7943 - 0.0000  16267.0313 - 0.0000  16570.6353 - 0.0000
WAG+G4           -8132.8018  16353.6036 - 0.0000  16357.5716 - 0.0000  16571.3973 - 0.0000
mtZOA+F+G4       -8067.5883  16261.1766 - 0.0000  16269.4136 - 0.0000  16573.0176 - 0.0000
LG+F+I+G4        -8066.7733  16261.5466 - 0.0000  16270.0538 - 0.0000  16578.3374 - 0.0000
Dayhoff+F+G4     -8072.8225  16271.6451 - 0.0000  16279.8821 - 0.0000  16583.4860 - 0.0000
DCMut+F+G4       -8073.6205  16273.2410 - 0.0000  16281.4779 - 0.0000  16585.0819 - 0.0000
VT+G4            -8142.6799  16373.3597 - 0.0000  16377.3276 - 0.0000  16591.1534 - 0.0000
HIVb+F+I+G4      -8077.5535  16283.1070 - 0.0000  16291.6142 - 0.0000  16599.8978 - 0.0000
HIVb+I+G4        -8152.1222  16394.2443 - 0.0000  16398.3968 - 0.0000  16616.9878 - 0.0000
LG+F+G4          -8091.0600  16308.1200 - 0.0000  16316.3570 - 0.0000  16619.9610 - 0.0000
cpREV+I+G4       -8162.8726  16415.7452 - 0.0000  16419.8977 - 0.0000  16638.4887 - 0.0000
JTT+F+I          -8103.9768  16333.9535 - 0.0000  16342.1905 - 0.0000  16645.7945 - 0.0000
Dayhoff+I        -8170.0717  16428.1435 - 0.0000  16432.1114 - 0.0000  16645.9371 - 0.0000
DCMut+I          -8170.7971  16429.5941 - 0.0000  16433.5621 - 0.0000  16647.3878 - 0.0000
JTTDCMut+F+I     -8104.9383  16335.8766 - 0.0000  16344.1136 - 0.0000  16647.7176 - 0.0000
mtART+F+I+G4     -8102.0092  16332.0184 - 0.0000  16340.5255 - 0.0000  16648.8092 - 0.0000
HIVb+F+G4        -8106.9150  16339.8299 - 0.0000  16348.0669 - 0.0000  16651.6709 - 0.0000
rtREV+F+I+G4     -8108.6273  16345.2547 - 0.0000  16353.7618 - 0.0000  16662.0455 - 0.0000
HIVb+G4          -8180.1007  16448.2013 - 0.0000  16452.1693 - 0.0000  16665.9950 - 0.0000
LG+I             -8180.4874  16448.9748 - 0.0000  16452.9428 - 0.0000  16666.7685 - 0.0000
rtREV+I+G4       -8177.8528  16445.7056 - 0.0000  16449.8580 - 0.0000  16668.4491 - 0.0000
mtREV+F+I+G4     -8112.9541  16353.9082 - 0.0000  16362.4154 - 0.0000  16670.6990 - 0.0000
mtVer+F+I+G4     -8118.2242  16364.4484 - 0.0000  16372.9555 - 0.0000  16681.2392 - 0.0000
WAG+F+I+G4       -8119.6575  16367.3151 - 0.0000  16375.8223 - 0.0000  16684.1059 - 0.0000
cpREV+G4         -8190.7512  16469.5024 - 0.0000  16473.4703 - 0.0000  16687.2960 - 0.0000
FLU+F+I+G4       -8121.4708  16370.9416 - 0.0000  16379.4488 - 0.0000  16687.7324 - 0.0000
VT+F+I+G4        -8126.4146  16380.8292 - 0.0000  16389.3364 - 0.0000  16697.6200 - 0.0000
mtART+F+G4       -8132.9795  16391.9589 - 0.0000  16400.1959 - 0.0000  16703.7999 - 0.0000
rtREV+F+G4       -8133.0904  16392.1809 - 0.0000  16400.4178 - 0.0000  16704.0218 - 0.0000
FLU+I+G4         -8195.8766  16481.7531 - 0.0000  16485.9056 - 0.0000  16704.4967 - 0.0000
rtREV+G4         -8201.6787  16491.3574 - 0.0000  16495.3253 - 0.0000  16709.1511 - 0.0000
cpREV+F+I+G4     -8132.4413  16392.8827 - 0.0000  16401.3898 - 0.0000  16709.6735 - 0.0000
mtREV+F+G4       -8141.5852  16409.1704 - 0.0000  16417.4074 - 0.0000  16721.0114 - 0.0000
mtInv+F+I        -8141.6079  16409.2157 - 0.0000  16417.4527 - 0.0000  16721.0567 - 0.0000
WAG+I            -8208.8683  16505.7365 - 0.0000  16509.7045 - 0.0000  16723.5302 - 0.0000
mtVer+F+G4       -8143.5050  16413.0100 - 0.0000  16421.2470 - 0.0000  16724.8510 - 0.0000
WAG+F+G4         -8143.8118  16413.6237 - 0.0000  16421.8606 - 0.0000  16725.4646 - 0.0000
VT+I             -8213.3549  16514.7099 - 0.0000  16518.6778 - 0.0000  16732.5036 - 0.0000
VT+F+G4          -8148.2080  16422.4160 - 0.0000  16430.6529 - 0.0000  16734.2569 - 0.0000
Dayhoff+F+I      -8151.2289  16428.4579 - 0.0000  16436.6949 - 0.0000  16740.2989 - 0.0000
DCMut+F+I        -8151.8134  16429.6267 - 0.0000  16437.8637 - 0.0000  16741.4677 - 0.0000
FLU+F+G4         -8152.7924  16431.5848 - 0.0000  16439.8218 - 0.0000  16743.4258 - 0.0000
FLU+G4           -8222.9562  16533.9123 - 0.0000  16537.8803 - 0.0000  16751.7060 - 0.0000
cpREV+F+G4       -8161.6718  16449.3437 - 0.0000  16457.5807 - 0.0000  16761.1846 - 0.0000
PMB+I+G4         -8229.4233  16548.8466 - 0.0000  16552.9991 - 0.0000  16771.5902 - 0.0000
mtMet+F+I        -8166.8910  16459.7819 - 0.0000  16468.0189 - 0.0000  16771.6229 - 0.0000
mtMAM+F+I+G4     -8166.4234  16460.8468 - 0.0000  16469.3539 - 0.0000  16777.6376 - 0.0000
Blosum62+I+G4    -8234.0466  16558.0932 - 0.0000  16562.2457 - 0.0000  16780.8367 - 0.0000
LG+F+I           -8177.6472  16481.2944 - 0.0000  16489.5313 - 0.0000  16793.1353 - 0.0000
mtZOA+F+I        -8182.8063  16491.6127 - 0.0000  16499.8496 - 0.0000  16803.4536 - 0.0000
PMB+G4           -8251.6808  16591.3616 - 0.0000  16595.3296 - 0.0000  16809.1553 - 0.0000
Blosum62+G4      -8256.2265  16600.4530 - 0.0000  16604.4210 - 0.0000  16818.2467 - 0.0000
HIVb+F+I         -8194.6717  16515.3435 - 0.0000  16523.5804 - 0.0000  16827.1844 - 0.0000
mtMAM+F+G4       -8195.6370  16517.2741 - 0.0000  16525.5110 - 0.0000  16829.1150 - 0.0000
HIVb+I           -8274.1350  16636.2700 - 0.0000  16640.2379 - 0.0000  16854.0637 - 0.0000
PMB+F+I+G4       -8215.0684  16558.1368 - 0.0000  16566.6440 - 0.0000  16874.9276 - 0.0000
VT+F+I           -8218.7743  16563.5487 - 0.0000  16571.7856 - 0.0000  16875.3896 - 0.0000
cpREV+I          -8286.9120  16661.8241 - 0.0000  16665.7920 - 0.0000  16879.6178 - 0.0000
WAG+F+I          -8223.1613  16572.3226 - 0.0000  16580.5596 - 0.0000  16884.1636 - 0.0000
rtREV+F+I        -8224.4289  16574.8579 - 0.0000  16583.0948 - 0.0000  16886.6988 - 0.0000
Blosum62+F+I+G4  -8223.7437  16575.4875 - 0.0000  16583.9946 - 0.0000  16892.2783 - 0.0000
rtREV+I          -8295.8974  16679.7948 - 0.0000  16683.7628 - 0.0000  16897.5885 - 0.0000
PMB+F+G4         -8237.7605  16601.5209 - 0.0000  16609.7579 - 0.0000  16913.3619 - 0.0000
mtREV+F+I        -8243.6055  16613.2110 - 0.0000  16621.4479 - 0.0000  16925.0519 - 0.0000
Blosum62+F+G4    -8246.1934  16618.3868 - 0.0000  16626.6238 - 0.0000  16930.2278 - 0.0000
mtZOA+I+G4       -8317.2984  16724.5967 - 0.0000  16728.7492 - 0.0000  16947.3403 - 0.0000
mtVer+F+I        -8255.5318  16637.0636 - 0.0000  16645.3006 - 0.0000  16948.9046 - 0.0000
cpREV+F+I        -8256.6295  16639.2591 - 0.0000  16647.4961 - 0.0000  16951.1000 - 0.0000
PMB+I            -8325.6775  16739.3549 - 0.0000  16743.3229 - 0.0000  16957.1486 - 0.0000
Blosum62+I       -8333.0008  16754.0017 - 0.0000  16757.9696 - 0.0000  16971.7953 - 0.0000
FLU+I            -8333.3260  16754.6519 - 0.0000  16758.6198 - 0.0000  16972.4456 - 0.0000
FLU+F+I          -8270.1510  16666.3020 - 0.0000  16674.5389 - 0.0000  16978.1429 - 0.0000
mtZOA+G4         -8336.8962  16761.7925 - 0.0000  16765.7604 - 0.0000  16979.5861 - 0.0000
mtART+F+I        -8279.8641  16685.7281 - 0.0000  16693.9651 - 0.0000  16997.5691 - 0.0000
HIVw+F+I+G4      -8303.4500  16734.8999 - 0.0000  16743.4071 - 0.0000  17051.6907 - 0.0000
PMB+F+I          -8311.8963  16749.7926 - 0.0000  16758.0296 - 0.0000  17061.6336 - 0.0000
Blosum62+F+I     -8322.3776  16770.7552 - 0.0000  16778.9922 - 0.0000  17082.5962 - 0.0000
HIVw+F+G4        -8333.6008  16793.2015 - 0.0000  16801.4385 - 0.0000  17105.0425 - 0.0000
mtMAM+F+I        -8354.9818  16835.9635 - 0.0000  16844.2005 - 0.0000  17147.8045 - 0.0000
mtMet+I+G4       -8423.9787  16937.9574 - 0.0000  16942.1098 - 0.0000  17160.7009 - 0.0000
mtMet+G4         -8441.5836  16971.1673 - 0.0000  16975.1352 - 0.0000  17188.9610 - 0.0000
mtART+I+G4       -8448.5927  16987.1853 - 0.0000  16991.3378 - 0.0000  17209.9289 - 0.0000
mtREV+I+G4       -8467.0368  17024.0737 - 0.0000  17028.2261 - 0.0000  17246.8172 - 0.0000
mtART+G4         -8474.8954  17037.7908 - 0.0000  17041.7588 - 0.0000  17255.5845 - 0.0000
HIVw+I+G4        -8474.8530  17039.7060 - 0.0000  17043.8585 - 0.0000  17262.4496 - 0.0000
mtVer+I+G4       -8484.4927  17058.9855 - 0.0000  17063.1379 - 0.0000  17281.7290 - 0.0000
mtREV+G4         -8491.9517  17071.9034 - 0.0000  17075.8713 - 0.0000  17289.6971 - 0.0000
HIVw+G4          -8502.5097  17093.0194 - 0.0000  17096.9873 - 0.0000  17310.8131 - 0.0000
mtInv+I+G4       -8499.2124  17088.4248 - 0.0000  17092.5772 - 0.0000  17311.1683 - 0.0000
mtVer+G4         -8502.7166  17093.4331 - 0.0000  17097.4010 - 0.0000  17311.2268 - 0.0000
HIVw+F+I         -8437.4548  17000.9095 - 0.0000  17009.1465 - 0.0000  17312.7505 - 0.0000
mtZOA+I          -8504.3165  17096.6329 - 0.0000  17100.6009 - 0.0000  17314.4266 - 0.0000
mtInv+G4         -8517.6588  17123.3175 - 0.0000  17127.2854 - 0.0000  17341.1112 - 0.0000
mtMAM+I+G4       -8530.7478  17151.4956 - 0.0000  17155.6481 - 0.0000  17374.2392 - 0.0000
JTT              -8540.1474  17166.2947 - 0.0000  17170.0825 - 0.0000  17379.1386 - 0.0000
JTTDCMut         -8540.6351  17167.2701 - 0.0000  17171.0579 - 0.0000  17380.1139 - 0.0000
mtMAM+G4         -8562.0627  17212.1254 - 0.0000  17216.0933 - 0.0000  17429.9191 - 0.0000
mtMet+I          -8579.4384  17246.8767 - 0.0000  17250.8447 - 0.0000  17464.6704 - 0.0000
Dayhoff          -8602.9056  17291.8111 - 0.0000  17295.5989 - 0.0000  17504.6550 - 0.0000
DCMut            -8603.5833  17293.1666 - 0.0000  17296.9544 - 0.0000  17506.0104 - 0.0000
JTT+F            -8545.3747  17214.7494 - 0.0000  17222.7209 - 0.0000  17521.6405 - 0.0000
JTTDCMut+F       -8546.0704  17216.1407 - 0.0000  17224.1122 - 0.0000  17523.0318 - 0.0000
HIVw+I           -8608.7985  17305.5971 - 0.0000  17309.5650 - 0.0000  17523.3908 - 0.0000
mtREV+I          -8622.6424  17333.2849 - 0.0000  17337.2528 - 0.0000  17551.0786 - 0.0000
LG               -8638.5978  17363.1956 - 0.0000  17366.9833 - 0.0000  17576.0394 - 0.0000
mtInv+I          -8635.9585  17359.9169 - 0.0000  17363.8849 - 0.0000  17577.7106 - 0.0000
VT               -8644.3511  17374.7023 - 0.0000  17378.4900 - 0.0000  17587.5461 - 0.0000
WAG              -8646.2767  17378.5534 - 0.0000  17382.3412 - 0.0000  17591.3973 - 0.0000
mtInv+F          -8590.8693  17305.7386 - 0.0000  17313.7100 - 0.0000  17612.6297 - 0.0000
Dayhoff+F        -8594.1426  17312.2853 - 0.0000  17320.2567 - 0.0000  17619.1764 - 0.0000
DCMut+F          -8594.6532  17313.3065 - 0.0000  17321.2779 - 0.0000  17620.1976 - 0.0000
mtVer+I          -8668.3282  17424.6564 - 0.0000  17428.6244 - 0.0000  17642.4501 - 0.0000
mtART+I          -8680.4924  17448.9848 - 0.0000  17452.9528 - 0.0000  17666.7785 - 0.0000
mtMet+F          -8628.0136  17380.0272 - 0.0000  17387.9986 - 0.0000  17686.9183 - 0.0000
LG+F             -8638.9518  17401.9036 - 0.0000  17409.8750 - 0.0000  17708.7947 - 0.0000
VT+F             -8654.3316  17432.6632 - 0.0000  17440.6346 - 0.0000  17739.5543 - 0.0000
mtZOA+F          -8657.8455  17439.6909 - 0.0000  17447.6623 - 0.0000  17746.5820 - 0.0000
cpREV            -8725.7239  17537.4478 - 0.0000  17541.2355 - 0.0000  17750.2916 - 0.0000
WAG+F            -8666.9291  17457.8581 - 0.0000  17465.8296 - 0.0000  17764.7492 - 0.0000
rtREV            -8757.5152  17601.0305 - 0.0000  17604.8182 - 0.0000  17813.8743 - 0.0000
rtREV+F          -8693.6433  17511.2866 - 0.0000  17519.2581 - 0.0000  17818.1778 - 0.0000
PMB              -8768.5208  17623.0415 - 0.0000  17626.8293 - 0.0000  17835.8854 - 0.0000
cpREV+F          -8703.2836  17530.5672 - 0.0000  17538.5386 - 0.0000  17837.4583 - 0.0000
Blosum62         -8771.5243  17629.0485 - 0.0000  17632.8363 - 0.0000  17841.8924 - 0.0000
HIVb+F           -8709.3109  17542.6219 - 0.0000  17550.5933 - 0.0000  17849.5130 - 0.0000
HIVb             -8780.0350  17646.0700 - 0.0000  17649.8578 - 0.0000  17858.9138 - 0.0000
mtREV+F          -8717.9874  17559.9749 - 0.0000  17567.9463 - 0.0000  17866.8660 - 0.0000
mtMAM+I          -8795.1817  17678.3634 - 0.0000  17682.3313 - 0.0000  17896.1571 - 0.0000
mtVer+F          -8735.3924  17594.7847 - 0.0000  17602.7561 - 0.0000  17901.6758 - 0.0000
FLU              -8821.5652  17729.1304 - 0.0000  17732.9181 - 0.0000  17941.9742 - 0.0000
PMB+F            -8757.3816  17638.7632 - 0.0000  17646.7346 - 0.0000  17945.6543 - 0.0000
Blosum62+F       -8762.5842  17649.1685 - 0.0000  17657.1399 - 0.0000  17956.0596 - 0.0000
FLU+F            -8781.8999  17687.7997 - 0.0000  17695.7712 - 0.0000  17994.6908 - 0.0000
mtART+F          -8805.8012  17735.6024 - 0.0000  17743.5738 - 0.0000  18042.4935 - 0.0000
mtMAM+F          -8894.7778  17913.5556 - 0.0000  17921.5270 - 0.0000  18220.4467 - 0.0000
mtZOA            -9007.5485  18101.0970 - 0.0000  18104.8848 - 0.0000  18313.9408 - 0.0000
HIVw+F           -8946.8163  18017.6326 - 0.0000  18025.6040 - 0.0000  18324.5237 - 0.0000
mtMet            -9053.6614  18193.3227 - 0.0000  18197.1105 - 0.0000  18406.1666 - 0.0000
HIVw             -9101.8281  18289.6562 - 0.0000  18293.4440 - 0.0000  18502.5000 - 0.0000
mtREV            -9107.0785  18300.1570 - 0.0000  18303.9448 - 0.0000  18513.0009 - 0.0000
mtInv            -9112.8455  18311.6910 - 0.0000  18315.4788 - 0.0000  18524.5349 - 0.0000
mtVer            -9138.8970  18363.7941 - 0.0000  18367.5818 - 0.0000  18576.6379 - 0.0000
mtART            -9247.7229  18581.4458 - 0.0000  18585.2336 - 0.0000  18794.2896 - 0.0000
mtMAM            -9331.6619  18749.3238 - 0.0000  18753.1116 - 0.0000  18962.1676 - 0.0000

AIC, w-AIC   : Akaike information criterion scores and weights.
AICc, w-AICc : Corrected AIC scores and weights.
BIC, w-BIC   : Bayesian information criterion scores and weights.

Plus signs denote the 95% confidence sets.
Minus signs denote significant exclusion.

SUBSTITUTION PROCESS
--------------------

Model of substitution: JTT+I+G4

State frequencies: (model)

Model of rate heterogeneity: Invar+Gamma with 4 categories
Proportion of invariable sites: 0.4627
Gamma shape alpha: 0.6100

 Category  Relative_rate  Proportion
  0         0              0.4627
  1         0.1027         0.1343
  2         0.5915         0.1343
  3         1.6497         0.1343
  4         5.1009         0.1343
Relative rates are computed as MEAN of the portion of the Gamma distribution falling in the category.

MAXIMUM LIKELIHOOD TREE
-----------------------

Log-likelihood of the tree: -7999.2054 (s.e. 260.3424)
Unconstrained log-likelihood (without tree): -5632.0088
Number of free parameters (#branches + #model parameters): 45
Akaike information criterion (AIC) score: 16088.4108
Corrected Akaike information criterion (AICc) score: 16092.5632
Bayesian information criterion (BIC) score: 16311.1543

Total tree length (sum of branch lengths): 1.1827
Sum of internal branch lengths: 0.3832 (32.4024% of tree length)

NOTE: Tree is UNROOTED although outgroup taxon 'Astyanax_mexicanus_Surface_mtrex' is drawn at root
Numbers in parentheses are SH-aLRT support (%) / ultrafast bootstrap support (%)

+**Astyanax_mexicanus_Surface_mtrex
|
+**Astyanax_mexicanus_Cave_mtrex
|
|       +--Pygocentrus_nattereri_mtrex
+-------| (100/100)
        |           +---Danio_rerio_mtrex
        |  +--------| (100/100)
        |  |        |        +--Sinocyclocheilus_grahami_mtrex_1
        |  |        |     +--| (91/98)
        |  |        |     |  +--Sinocyclocheilus_anshuiensis_mtrex_1
        |  |        |  +--| (95.3/99)
        |  |        |  |  +--Sinocyclocheilus_rhinocerous_mtrex_1
        |  |        +--| (95.6/98)
        |  |           |     +--Sinocyclocheilus_grahami_mtrex_2
        |  |           |  +--| (54.7/64)
        |  |           |  |  +--Sinocyclocheilus_rhinocerous_mtrex_2
        |  |           +--| (98.5/96)
        |  |              +--Sinocyclocheilus_anshuiensis_mtrex_2
        +--| (98.7/100)
           |                            +--Lucifuga_dentata_mtrex
           |                     +------| (100/100)
           |                     |      +--Lucifuga_holguinensis_mtrex
           |                  +--| (96.3/94)
           |                  |  |  +---------Brotula_barbata_mtrex
           |                  |  +--| (86.7/88)
           |                  |     |  +---------Carapus_acus_mtrex
           |                  |     +--| (92.6/98)
           |                  |        +---Lamprogrammus_exutus_mtrex
           |              +---| (95.8/50)
           |              |   |           +---------------------ENSGACT00000021501
           |              |   |        +--| (0/39)
           |              |   |        |  +-----------ENSTNIT00000002479
           |              |   |     +--| (74.5/28)
           |              |   |     |  +----------------ENSTNIT00000010537
           |              |   |  +--| (62.6/21)
           |              |   |  |  |  +--------ENSORLT00000006854
           |              |   |  |  +--| (75.7/49)
           |              |   |  |     +-----ENSXMAT00000004856
           |              |   +--| (91.5/28)
           |              |      +----ENSONIT00000009572
           |  +-----------| (100/100)
           |  |           +-------------------ENSGMOT00000016184
           +--| (56.9/70)
              +-----------ENSLOCT00000012492

Tree in newick format:

(Astyanax_mexicanus_Surface_mtrex:0.0000028767,Astyanax_mexicanus_Cave_mtrex:0.0000028767,(Pygocentrus_nattereri_mtrex:0.0181471778,((Danio_rerio_mtrex:0.0230929354,(((Sinocyclocheilus_grahami_mtrex_1:0.0042446517,Sinocyclocheilus_anshuiensis_mtrex_1:0.0074578884)91/98:0.0031500326,Sinocyclocheilus_rhinocerous_mtrex_1:0.0021535949)95.3/99:0.0074928167,((Sinocyclocheilus_grahami_mtrex_2:0.0021303890,Sinocyclocheilus_rhinocerous_mtrex_2:0.0052175062)54.7/64:0.0013352328,Sinocyclocheilus_anshuiensis_mtrex_2:0.0018998354)98.5/96:0.0098477323)95.6/98:0.0111651369)100/100:0.0536813456,(((((Lucifuga_dentata_mtrex:0.0031272188,Lucifuga_holguinensis_mtrex:0.0029908094)100/100:0.0396692195,(Brotula_barbata_mtrex:0.0574056993,(Carapus_acus_mtrex:0.0558134607,Lamprogrammus_exutus_mtrex:0.0230139434)92.6/98:0.0158696532)86.7/88:0.0083270913)96.3/94:0.0144069361,((((ENSGACT00000021501:0.1219473597,ENSTNIT00000002479:0.0687702055)0/39:0.0015615577,ENSTNIT00000010537:0.0950801603)74.5/28:0.0140206197,(ENSORLT00000006854:0.0526263671,ENSXMAT00000004856:0.0371709861)75.7/49:0.0079382640)62.6/21:0.0082999814,ENSONIT00000009572:0.0309499534)91.5/28:0.0120220490)95.8/50:0.0248432007,ENSGMOT00000016184:0.1150635666)100/100:0.0699773812,ENSLOCT00000012492:0.0711925622)56.9/70:0.0128288675)98.7/100:0.0212404470)100/100:0.0455575974);

CONSENSUS TREE
--------------

Consensus tree is constructed from 1000bootstrap trees
Log-likelihood of consensus tree: -7999.205614
Robinson-Foulds distance between ML tree and consensus tree: 0

Branches with support >0.000000% are kept (extended consensus)
Branch lengths are optimized by maximum likelihood on original alignment
Numbers in parentheses are bootstrap supports (%)

+--Astyanax_mexicanus_Surface_mtrex
|
+--Astyanax_mexicanus_Cave_mtrex
|
|       +--Pygocentrus_nattereri_mtrex
+-------| (100)
        |           +---Danio_rerio_mtrex
        |  +--------| (100)
        |  |        |        +--Sinocyclocheilus_grahami_mtrex_1
        |  |        |     +--| (98)
        |  |        |     |  +--Sinocyclocheilus_anshuiensis_mtrex_1
        |  |        |  +--| (99)
        |  |        |  |  +--Sinocyclocheilus_rhinocerous_mtrex_1
        |  |        +--| (98)
        |  |           |     +--Sinocyclocheilus_grahami_mtrex_2
        |  |           |  +--| (64)
        |  |           |  |  +--Sinocyclocheilus_rhinocerous_mtrex_2
        |  |           +--| (96)
        |  |              +--Sinocyclocheilus_anshuiensis_mtrex_2
        +--| (100)
           |                            +--Lucifuga_dentata_mtrex
           |                     +------| (100)
           |                     |      +--Lucifuga_holguinensis_mtrex
           |                  +--| (94)
           |                  |  |  +---------Brotula_barbata_mtrex
           |                  |  +--| (88)
           |                  |     |  +---------Carapus_acus_mtrex
           |                  |     +--| (98)
           |                  |        +---Lamprogrammus_exutus_mtrex
           |              +---| (50)
           |              |   |           +---------------------ENSGACT00000021501
           |              |   |        +--| (39)
           |              |   |        |  +-----------ENSTNIT00000002479
           |              |   |     +--| (28)
           |              |   |     |  +----------------ENSTNIT00000010537
           |              |   |  +--| (21)
           |              |   |  |  |  +--------ENSORLT00000006854
           |              |   |  |  +--| (49)
           |              |   |  |     +-----ENSXMAT00000004856
           |              |   +--| (28)
           |              |      +----ENSONIT00000009572
           |  +-----------| (100)
           |  |           +-------------------ENSGMOT00000016184
           +--| (70)
              +-----------ENSLOCT00000012492


Consensus tree in newick format: 

(Astyanax_mexicanus_Surface_mtrex:0.0000028716,Astyanax_mexicanus_Cave_mtrex:0.0000028716,(Pygocentrus_nattereri_mtrex:0.0181474651,((Danio_rerio_mtrex:0.0230914492,(((Sinocyclocheilus_grahami_mtrex_1:0.0042426615,Sinocyclocheilus_anshuiensis_mtrex_1:0.0074561442)98:0.0031485621,Sinocyclocheilus_rhinocerous_mtrex_1:0.0021526007)99:0.0074921241,((Sinocyclocheilus_grahami_mtrex_2:0.0021293179,Sinocyclocheilus_rhinocerous_mtrex_2:0.0052162866)64:0.0013343914,Sinocyclocheilus_anshuiensis_mtrex_2:0.0018992077)96:0.0098467443)98:0.0111639570)100:0.0536741148,(((((Lucifuga_dentata_mtrex:0.0031263946,Lucifuga_holguinensis_mtrex:0.0029901459)100:0.0396578386,(Brotula_barbata_mtrex:0.0573880443,(Carapus_acus_mtrex:0.0557987781,Lamprogrammus_exutus_mtrex:0.0230099369)98:0.0158664400)88:0.0083288138)94:0.0144022662,((((ENSGACT00000021501:0.1220991244,ENSTNIT00000002479:0.0688272831)39:0.0013410468,ENSTNIT00000010537:0.0949459491)28:0.0141118468,(ENSORLT00000006854:0.0526092054,ENSXMAT00000004856:0.0371548179)49:0.0079413430)21:0.0082997206,ENSONIT00000009572:0.0309404970)28:0.0120205558)50:0.0248477012,ENSGMOT00000016184:0.1150331129)100:0.0699631396,ENSLOCT00000012492:0.0711844015)70:0.0128274758)100:0.0212393306)100:0.0455502080);

TIME STAMP
----------

Date and time: Mon May 20 15:49:42 2019
Total CPU time used: 47.388597 seconds (0h:0m:47s)
Total wall-clock time used: 48.01144004 seconds (0h:0m:48s)
```
