## Supplementary material for "Contrasted gene decay in subterranean vertebrates: insights from cavefishes and fossorial mammals": myc.fas.iqtree

```
IQ-TREE 1.6.10 built Feb 19 2019

Input file name: myc.fas
Type of analysis: ModelFinder + tree reconstruction + ultrafast bootstrap (1000 replicates)
Random seed number: 143775

REFERENCES
----------

To cite ModelFinder please use: 

Subha Kalyaanamoorthy, Bui Quang Minh, Thomas KF Wong, Arndt von Haeseler,
and Lars S Jermiin (2017) ModelFinder: Fast model selection for
accurate phylogenetic estimates. Nature Methods, 14:587–589.
https://doi.org/10.1038/nmeth.4285

To cite IQ-TREE please use:

Lam-Tung Nguyen, Heiko A. Schmidt, Arndt von Haeseler, and Bui Quang Minh
(2015) IQ-TREE: A fast and effective stochastic algorithm for estimating
maximum likelihood phylogenies. Mol Biol Evol, 32:268-274.
https://doi.org/10.1093/molbev/msu300

Since you used ultrafast bootstrap (UFBoot) please also cite: 

Diep Thi Hoang, Olga Chernomor, Arndt von Haeseler, Bui Quang Minh,
and Le Sy Vinh (2017) UFBoot2: Improving the ultrafast bootstrap
approximation. Mol Biol Evol, in press.
https://doi.org/10.1093/molbev/msx281

SEQUENCE ALIGNMENT
------------------

Input data: 31 sequences with 516 amino-acid sites
Number of constant sites: 246 (= 47.6744% of all sites)
Number of invariant (constant or ambiguous constant) sites: 246 (= 47.6744% of all sites)
Number of parsimony informative sites: 203
Number of distinct site patterns: 342

ModelFinder
-----------

Best-fit model according to BIC: JTT+I+G4

List of models sorted by BIC scores: 

Model             LogL          AIC      w-AIC      AICc     w-AICc       BIC      w-BIC
JTT+I+G4         -6402.4746  12926.9491 + 0.9901  12943.6099 + 0.9951  13185.9616 + 0.9754
JTT+G4           -6409.3227  12938.6454 - 0.0029  12954.7334 - 0.0038  13193.4118 - 0.0235
JTTDCMut+I+G4    -6409.3313  12940.6626 - 0.0010  12957.3234 - 0.0010  13199.6751 - 0.0010
JTTDCMut+G4      -6416.3243  12952.6486 - 0.0000  12968.7365 - 0.0000  13207.4150 - 0.0000
Dayhoff+I+G4     -6447.6589  13017.3178 - 0.0000  13033.9786 - 0.0000  13276.3303 - 0.0000
JTT+F+I+G4       -6388.6112  12937.2225 - 0.0058  12967.0156 - 0.0000  13276.9110 - 0.0000
DCMut+I+G4       -6448.1494  13018.2988 - 0.0000  13034.9596 - 0.0000  13277.3113 - 0.0000
Dayhoff+G4       -6452.3139  13024.6277 - 0.0000  13040.7156 - 0.0000  13279.3941 - 0.0000
JTT+F+G4         -6393.3312  12944.6625 - 0.0001  12973.6533 - 0.0000  13280.1049 - 0.0000
DCMut+G4         -6452.8057  13025.6113 - 0.0000  13041.6992 - 0.0000  13280.3777 - 0.0000
JTTDCMut+F+I+G4  -6396.2055  12952.4110 - 0.0000  12982.2041 - 0.0000  13292.0996 - 0.0000
JTTDCMut+F+G4    -6400.9134  12959.8268 - 0.0000  12988.8176 - 0.0000  13295.2692 - 0.0000
mtInv+F+I+G4     -6410.4316  12980.8632 - 0.0000  13010.6563 - 0.0000  13320.5517 - 0.0000
mtInv+F+G4       -6415.0480  12988.0961 - 0.0000  13017.0869 - 0.0000  13323.5385 - 0.0000
mtMet+F+I+G4     -6424.1272  13008.2544 - 0.0000  13038.0475 - 0.0000  13347.9429 - 0.0000
mtMet+F+G4       -6428.9038  13015.8076 - 0.0000  13044.7984 - 0.0000  13351.2500 - 0.0000
JTT+I            -6491.7649  13103.5297 - 0.0000  13119.6176 - 0.0000  13358.2961 - 0.0000
HIVb+F+I+G4      -6436.5477  13033.0955 - 0.0000  13062.8886 - 0.0000  13372.7840 - 0.0000
JTTDCMut+I       -6499.0297  13118.0594 - 0.0000  13134.1473 - 0.0000  13372.8258 - 0.0000
HIVb+F+G4        -6441.1585  13040.3171 - 0.0000  13069.3079 - 0.0000  13375.7595 - 0.0000
Dayhoff+F+G4     -6445.0132  13048.0264 - 0.0000  13077.0172 - 0.0000  13383.4688 - 0.0000
Dayhoff+F+I+G4   -6441.9251  13043.8502 - 0.0000  13073.6433 - 0.0000  13383.5388 - 0.0000
DCMut+F+G4       -6445.4121  13048.8242 - 0.0000  13077.8151 - 0.0000  13384.2667 - 0.0000
DCMut+F+I+G4     -6442.3116  13044.6233 - 0.0000  13074.4164 - 0.0000  13384.3118 - 0.0000
WAG+I+G4         -6505.0329  13132.0659 - 0.0000  13148.7267 - 0.0000  13391.0784 - 0.0000
WAG+G4           -6511.4225  13142.8450 - 0.0000  13158.9329 - 0.0000  13397.6114 - 0.0000
VT+I+G4          -6510.7358  13143.4717 - 0.0000  13160.1325 - 0.0000  13402.4842 - 0.0000
VT+G4            -6517.0495  13154.0990 - 0.0000  13170.1869 - 0.0000  13408.8654 - 0.0000
LG+I+G4          -6515.2587  13152.5173 - 0.0000  13169.1781 - 0.0000  13411.5298 - 0.0000
LG+G4            -6522.7802  13165.5603 - 0.0000  13181.6483 - 0.0000  13420.3267 - 0.0000
LG+F+I+G4        -6470.5773  13101.1546 - 0.0000  13130.9477 - 0.0000  13440.8431 - 0.0000
LG+F+G4          -6475.4860  13108.9719 - 0.0000  13137.9628 - 0.0000  13444.4144 - 0.0000
Dayhoff+I        -6543.9878  13207.9755 - 0.0000  13224.0635 - 0.0000  13462.7420 - 0.0000
DCMut+I          -6544.1488  13208.2976 - 0.0000  13224.3855 - 0.0000  13463.0640 - 0.0000
HIVb+I+G4        -6547.3810  13216.7620 - 0.0000  13233.4228 - 0.0000  13475.7745 - 0.0000
mtZOA+F+I+G4     -6488.9383  13137.8767 - 0.0000  13167.6698 - 0.0000  13477.5652 - 0.0000
JTT+F+I          -6492.6915  13143.3830 - 0.0000  13172.3738 - 0.0000  13478.8254 - 0.0000
mtZOA+F+G4       -6493.5095  13145.0189 - 0.0000  13174.0097 - 0.0000  13480.4614 - 0.0000
HIVb+G4          -6555.7934  13231.5868 - 0.0000  13247.6747 - 0.0000  13486.3532 - 0.0000
VT+F+I+G4        -6496.7461  13153.4923 - 0.0000  13183.2854 - 0.0000  13493.1808 - 0.0000
JTTDCMut+F+I     -6501.0646  13160.1292 - 0.0000  13189.1201 - 0.0000  13495.5717 - 0.0000
VT+F+G4          -6501.7687  13161.5374 - 0.0000  13190.5282 - 0.0000  13496.9798 - 0.0000
FLU+F+I+G4       -6504.9227  13169.8454 - 0.0000  13199.6385 - 0.0000  13509.5339 - 0.0000
mtVer+F+I+G4     -6506.5556  13173.1112 - 0.0000  13202.9043 - 0.0000  13512.7998 - 0.0000
FLU+F+G4         -6510.6699  13179.3397 - 0.0000  13208.3306 - 0.0000  13514.7822 - 0.0000
mtVer+F+G4       -6511.2669  13180.5338 - 0.0000  13209.5246 - 0.0000  13515.9762 - 0.0000
WAG+F+I+G4       -6508.6342  13177.2684 - 0.0000  13207.0615 - 0.0000  13516.9570 - 0.0000
FLU+I+G4         -6568.1137  13258.2275 - 0.0000  13274.8883 - 0.0000  13517.2400 - 0.0000
WAG+F+G4         -6513.3024  13184.6048 - 0.0000  13213.5956 - 0.0000  13520.0472 - 0.0000
FLU+G4           -6576.9770  13273.9540 - 0.0000  13290.0419 - 0.0000  13528.7204 - 0.0000
mtInv+F+I        -6535.0139  13228.0277 - 0.0000  13257.0185 - 0.0000  13563.4701 - 0.0000
VT+I             -6597.4044  13314.8088 - 0.0000  13330.8967 - 0.0000  13569.5752 - 0.0000
WAG+I            -6600.2164  13320.4328 - 0.0000  13336.5207 - 0.0000  13575.1992 - 0.0000
cpREV+I+G4       -6598.8785  13319.7570 - 0.0000  13336.4178 - 0.0000  13578.7695 - 0.0000
cpREV+G4         -6604.8885  13329.7770 - 0.0000  13345.8649 - 0.0000  13584.5434 - 0.0000
mtREV+F+I+G4     -6546.8147  13253.6294 - 0.0000  13283.4225 - 0.0000  13593.3179 - 0.0000
mtREV+F+G4       -6550.7608  13259.5215 - 0.0000  13288.5123 - 0.0000  13594.9640 - 0.0000
PMB+I+G4         -6608.5565  13339.1130 - 0.0000  13355.7738 - 0.0000  13598.1255 - 0.0000
rtREV+F+I+G4     -6551.6328  13263.2655 - 0.0000  13293.0586 - 0.0000  13602.9540 - 0.0000
PMB+G4           -6614.9002  13349.8003 - 0.0000  13365.8882 - 0.0000  13604.5667 - 0.0000
rtREV+F+G4       -6557.3283  13272.6566 - 0.0000  13301.6474 - 0.0000  13608.0990 - 0.0000
mtMet+F+I        -6558.0910  13274.1820 - 0.0000  13303.1728 - 0.0000  13609.6244 - 0.0000
LG+I             -6620.3550  13360.7099 - 0.0000  13376.7978 - 0.0000  13615.4763 - 0.0000
DCMut+F+I        -6563.9933  13285.9867 - 0.0000  13314.9775 - 0.0000  13621.4291 - 0.0000
Dayhoff+F+I      -6564.0865  13286.1729 - 0.0000  13315.1638 - 0.0000  13621.6154 - 0.0000
cpREV+F+G4       -6573.9653  13305.9307 - 0.0000  13334.9215 - 0.0000  13641.3731 - 0.0000
cpREV+F+I+G4     -6571.0847  13302.1693 - 0.0000  13331.9624 - 0.0000  13641.8579 - 0.0000
mtART+F+I+G4     -6583.2627  13326.5253 - 0.0000  13356.3185 - 0.0000  13666.2139 - 0.0000
rtREV+I+G4       -6645.1310  13412.2621 - 0.0000  13428.9229 - 0.0000  13671.2746 - 0.0000
mtART+F+G4       -6589.7037  13337.4073 - 0.0000  13366.3982 - 0.0000  13672.8498 - 0.0000
LG+F+I           -6589.7711  13337.5422 - 0.0000  13366.5330 - 0.0000  13672.9846 - 0.0000
rtREV+G4         -6652.8294  13425.6588 - 0.0000  13441.7468 - 0.0000  13680.4253 - 0.0000
PMB+F+I+G4       -6593.3799  13346.7599 - 0.0000  13376.5530 - 0.0000  13686.4484 - 0.0000
VT+F+I           -6596.7700  13351.5401 - 0.0000  13380.5309 - 0.0000  13686.9825 - 0.0000
PMB+F+G4         -6598.5345  13355.0690 - 0.0000  13384.0598 - 0.0000  13690.5115 - 0.0000
Blosum62+I+G4    -6654.9776  13431.9552 - 0.0000  13448.6160 - 0.0000  13690.9677 - 0.0000
HIVb+F+I         -6599.3356  13356.6713 - 0.0000  13385.6621 - 0.0000  13692.1137 - 0.0000
Blosum62+G4      -6661.7944  13443.5887 - 0.0000  13459.6766 - 0.0000  13698.3551 - 0.0000
Blosum62+F+I+G4  -6621.1587  13402.3174 - 0.0000  13432.1105 - 0.0000  13742.0060 - 0.0000
WAG+F+I          -6624.7892  13407.5783 - 0.0000  13436.5692 - 0.0000  13743.0208 - 0.0000
mtMAM+F+I+G4     -6622.7988  13405.5975 - 0.0000  13435.3906 - 0.0000  13745.2861 - 0.0000
Blosum62+F+G4    -6626.8314  13411.6629 - 0.0000  13440.6537 - 0.0000  13747.1053 - 0.0000
mtMAM+F+G4       -6628.8439  13415.6877 - 0.0000  13444.6786 - 0.0000  13751.1302 - 0.0000
HIVb+I           -6688.9078  13497.8156 - 0.0000  13513.9035 - 0.0000  13752.5820 - 0.0000
mtZOA+I+G4       -6689.6451  13501.2902 - 0.0000  13517.9510 - 0.0000  13760.3027 - 0.0000
mtZOA+G4         -6696.5551  13513.1103 - 0.0000  13529.1982 - 0.0000  13767.8767 - 0.0000
PMB+I            -6700.6674  13521.3349 - 0.0000  13537.4228 - 0.0000  13776.1013 - 0.0000
FLU+I            -6704.5612  13529.1224 - 0.0000  13545.2103 - 0.0000  13783.8888 - 0.0000
HIVw+F+I+G4      -6642.5055  13445.0111 - 0.0000  13474.8042 - 0.0000  13784.6996 - 0.0000
mtZOA+F+I        -6650.5696  13459.1391 - 0.0000  13488.1299 - 0.0000  13794.5815 - 0.0000
HIVw+F+G4        -6651.3991  13460.7982 - 0.0000  13489.7890 - 0.0000  13796.2406 - 0.0000
cpREV+I          -6714.9085  13549.8169 - 0.0000  13565.9048 - 0.0000  13804.5833 - 0.0000
FLU+F+I          -6659.3097  13476.6194 - 0.0000  13505.6102 - 0.0000  13812.0618 - 0.0000
mtVer+F+I        -6662.0288  13482.0576 - 0.0000  13511.0484 - 0.0000  13817.5000 - 0.0000
rtREV+F+I        -6672.3535  13502.7070 - 0.0000  13531.6978 - 0.0000  13838.1494 - 0.0000
JTT              -6744.1681  13606.3361 - 0.0000  13621.8624 - 0.0000  13856.8564 - 0.0000
Blosum62+I       -6743.9613  13607.9225 - 0.0000  13624.0105 - 0.0000  13862.6889 - 0.0000
rtREV+I          -6747.0117  13614.0234 - 0.0000  13630.1113 - 0.0000  13868.7898 - 0.0000
JTTDCMut         -6751.5406  13621.0811 - 0.0000  13636.6074 - 0.0000  13871.6014 - 0.0000
PMB+F+I          -6700.1863  13558.3727 - 0.0000  13587.3635 - 0.0000  13893.8151 - 0.0000
mtREV+F+I        -6707.0998  13572.1996 - 0.0000  13601.1905 - 0.0000  13907.6421 - 0.0000
mtMet+I+G4       -6768.6173  13659.2345 - 0.0000  13675.8953 - 0.0000  13918.2470 - 0.0000
cpREV+F+I        -6714.0603  13586.1206 - 0.0000  13615.1114 - 0.0000  13921.5630 - 0.0000
mtMet+G4         -6777.1742  13674.3483 - 0.0000  13690.4363 - 0.0000  13929.1148 - 0.0000
Blosum62+F+I     -6727.0983  13612.1965 - 0.0000  13641.1873 - 0.0000  13947.6389 - 0.0000
Dayhoff          -6789.8140  13697.6279 - 0.0000  13713.1543 - 0.0000  13948.1482 - 0.0000
DCMut            -6789.8597  13697.7193 - 0.0000  13713.2456 - 0.0000  13948.2396 - 0.0000
JTT+F            -6742.3652  13640.7304 - 0.0000  13668.9318 - 0.0000  13971.9267 - 0.0000
JTTDCMut+F       -6751.0985  13658.1971 - 0.0000  13686.3985 - 0.0000  13989.3934 - 0.0000
mtInv+I+G4       -6816.7966  13755.5932 - 0.0000  13772.2540 - 0.0000  14014.6057 - 0.0000
mtInv+G4         -6824.6105  13769.2209 - 0.0000  13785.3089 - 0.0000  14023.9873 - 0.0000
mtVer+I+G4       -6833.9468  13789.8935 - 0.0000  13806.5543 - 0.0000  14048.9060 - 0.0000
mtART+F+I        -6781.4079  13720.8158 - 0.0000  13749.8067 - 0.0000  14056.2583 - 0.0000
VT               -6844.3965  13806.7929 - 0.0000  13822.3192 - 0.0000  14057.3132 - 0.0000
mtVer+G4         -6842.4921  13804.9843 - 0.0000  13821.0722 - 0.0000  14059.7507 - 0.0000
WAG              -6845.8488  13809.6975 - 0.0000  13825.2239 - 0.0000  14060.2178 - 0.0000
mtInv+F          -6786.8077  13729.6155 - 0.0000  13757.8169 - 0.0000  14060.8118 - 0.0000
mtREV+I+G4       -6842.3196  13806.6392 - 0.0000  13823.3000 - 0.0000  14065.6517 - 0.0000
HIVw+I+G4        -6845.0814  13812.1627 - 0.0000  13828.8235 - 0.0000  14071.1752 - 0.0000
HIVw+F+I         -6789.0002  13736.0004 - 0.0000  13764.9912 - 0.0000  14071.4428 - 0.0000
mtREV+G4         -6849.1385  13818.2771 - 0.0000  13834.3650 - 0.0000  14073.0435 - 0.0000
mtART+I+G4       -6847.4778  13816.9557 - 0.0000  13833.6165 - 0.0000  14075.9682 - 0.0000
mtART+G4         -6854.9398  13829.8796 - 0.0000  13845.9675 - 0.0000  14084.6460 - 0.0000
HIVw+G4          -6856.3772  13832.7545 - 0.0000  13848.8424 - 0.0000  14087.5209 - 0.0000
mtMAM+F+I        -6808.4237  13774.8474 - 0.0000  13803.8383 - 0.0000  14110.2899 - 0.0000
DCMut+F          -6814.2014  13784.4027 - 0.0000  13812.6041 - 0.0000  14115.5991 - 0.0000
Dayhoff+F        -6814.4778  13784.9555 - 0.0000  13813.1569 - 0.0000  14116.1519 - 0.0000
mtMet+F          -6817.7451  13791.4902 - 0.0000  13819.6916 - 0.0000  14122.6866 - 0.0000
mtZOA+I          -6876.0912  13872.1825 - 0.0000  13888.2704 - 0.0000  14126.9489 - 0.0000
LG               -6881.3455  13880.6910 - 0.0000  13896.2173 - 0.0000  14131.2113 - 0.0000
VT+F             -6837.6452  13831.2903 - 0.0000  13859.4917 - 0.0000  14162.4867 - 0.0000
LG+F             -6838.9285  13833.8569 - 0.0000  13862.0583 - 0.0000  14165.0532 - 0.0000
mtMet+I          -6914.3978  13948.7956 - 0.0000  13964.8835 - 0.0000  14203.5620 - 0.0000
WAG+F            -6868.4128  13892.8257 - 0.0000  13921.0271 - 0.0000  14224.0220 - 0.0000
mtMAM+I+G4       -6935.3819  13992.7639 - 0.0000  14009.4247 - 0.0000  14251.7764 - 0.0000
mtMAM+G4         -6942.9408  14005.8816 - 0.0000  14021.9695 - 0.0000  14260.6480 - 0.0000
HIVb+F           -6891.2743  13938.5486 - 0.0000  13966.7499 - 0.0000  14269.7449 - 0.0000
mtInv+I          -6948.3745  14016.7489 - 0.0000  14032.8368 - 0.0000  14271.5153 - 0.0000
PMB              -6958.9544  14035.9088 - 0.0000  14051.4351 - 0.0000  14286.4291 - 0.0000
cpREV            -6974.7921  14067.5841 - 0.0000  14083.1105 - 0.0000  14318.1044 - 0.0000
HIVw+I           -6976.2396  14072.4793 - 0.0000  14088.5672 - 0.0000  14327.2457 - 0.0000
rtREV+F          -6921.3651  13998.7301 - 0.0000  14026.9315 - 0.0000  14329.9265 - 0.0000
mtZOA+F          -6925.0375  14006.0750 - 0.0000  14034.2764 - 0.0000  14337.2714 - 0.0000
HIVb             -6990.8548  14099.7096 - 0.0000  14115.2359 - 0.0000  14350.2299 - 0.0000
Blosum62         -6996.9954  14111.9908 - 0.0000  14127.5171 - 0.0000  14362.5111 - 0.0000
mtVer+F          -6941.5373  14039.0746 - 0.0000  14067.2760 - 0.0000  14370.2710 - 0.0000
mtVer+I          -6998.7052  14117.4105 - 0.0000  14133.4984 - 0.0000  14372.1769 - 0.0000
rtREV            -7005.2293  14128.4587 - 0.0000  14143.9850 - 0.0000  14378.9790 - 0.0000
mtREV+I          -7002.1493  14124.2986 - 0.0000  14140.3865 - 0.0000  14379.0650 - 0.0000
PMB+F            -6948.5621  14053.1241 - 0.0000  14081.3255 - 0.0000  14384.3205 - 0.0000
FLU              -7011.8019  14141.6037 - 0.0000  14157.1300 - 0.0000  14392.1240 - 0.0000
FLU+F            -6956.1780  14068.3559 - 0.0000  14096.5573 - 0.0000  14399.5522 - 0.0000
mtREV+F          -6965.9716  14087.9431 - 0.0000  14116.1445 - 0.0000  14419.1395 - 0.0000
cpREV+F          -6966.9772  14089.9544 - 0.0000  14118.1557 - 0.0000  14421.1507 - 0.0000
Blosum62+F       -6969.4548  14094.9095 - 0.0000  14123.1109 - 0.0000  14426.1059 - 0.0000
mtART+I          -7088.9781  14297.9562 - 0.0000  14314.0441 - 0.0000  14552.7226 - 0.0000
mtART+F          -7095.0000  14346.0000 - 0.0000  14374.2014 - 0.0000  14677.1964 - 0.0000
HIVw+F           -7106.3884  14368.7767 - 0.0000  14396.9781 - 0.0000  14699.9730 - 0.0000
mtMAM+I          -7165.2218  14450.4436 - 0.0000  14466.5315 - 0.0000  14705.2100 - 0.0000
mtMAM+F          -7119.6187  14395.2375 - 0.0000  14423.4388 - 0.0000  14726.4338 - 0.0000
mtZOA            -7204.0338  14526.0676 - 0.0000  14541.5939 - 0.0000  14776.5879 - 0.0000
mtMet            -7225.0046  14568.0092 - 0.0000  14583.5355 - 0.0000  14818.5295 - 0.0000
mtInv            -7248.7766  14615.5532 - 0.0000  14631.0795 - 0.0000  14866.0735 - 0.0000
HIVw             -7295.8414  14709.6829 - 0.0000  14725.2092 - 0.0000  14960.2032 - 0.0000
mtREV            -7302.8866  14723.7732 - 0.0000  14739.2995 - 0.0000  14974.2935 - 0.0000
mtVer            -7326.0262  14770.0525 - 0.0000  14785.5788 - 0.0000  15020.5728 - 0.0000
mtART            -7474.5810  15067.1620 - 0.0000  15082.6883 - 0.0000  15317.6823 - 0.0000
mtMAM            -7540.6848  15199.3696 - 0.0000  15214.8959 - 0.0000  15449.8899 - 0.0000

AIC, w-AIC   : Akaike information criterion scores and weights.
AICc, w-AICc : Corrected AIC scores and weights.
BIC, w-BIC   : Bayesian information criterion scores and weights.

Plus signs denote the 95% confidence sets.
Minus signs denote significant exclusion.

SUBSTITUTION PROCESS
--------------------

Model of substitution: JTT+I+G4

State frequencies: (model)

Model of rate heterogeneity: Invar+Gamma with 4 categories
Proportion of invariable sites: 0.2635
Gamma shape alpha: 0.9970

 Category  Relative_rate  Proportion
  0         0              0.2635
  1         0.1851         0.1841
  2         0.6461         0.1841
  3         1.3571         0.1841
  4         3.2428         0.1841
Relative rates are computed as MEAN of the portion of the Gamma distribution falling in the category.

MAXIMUM LIKELIHOOD TREE
-----------------------

Log-likelihood of the tree: -6387.7978 (s.e. 270.8196)
Unconstrained log-likelihood (without tree): -2790.8753
Number of free parameters (#branches + #model parameters): 61
Akaike information criterion (AIC) score: 12897.5956
Corrected Akaike information criterion (AICc) score: 12914.2564
Bayesian information criterion (BIC) score: 13156.6081

Total tree length (sum of branch lengths): 3.2551
Sum of internal branch lengths: 1.5077 (46.3176% of tree length)

WARNING: 1 near-zero internal branches (<0.0019) should be treated with caution
         Such branches are denoted by '**' in the figure below

NOTE: Tree is UNROOTED although outgroup taxon 'Astyanax_mexicanus_Surface_myca' is drawn at root
Numbers in parentheses are SH-aLRT support (%) / ultrafast bootstrap support (%)

+**Astyanax_mexicanus_Surface_myca
|
+--Astyanax_mexicanus_Cave_myca
|
|    +---Pygocentrus_nattereri_myca
+----| (99.7/100)
     |                                      +--Pygocentrus_nattereri_mycb
     |                           +----------| (100/100)
     |                           |          |   +**Astyanax_mexicanus_Surface_mycb
     |                           |          +---| (99/100)
     |                           |              +**Astyanax_mexicanus_Cave_mycb
     |                   +-------| (99.9/100)
     |                   |       |    +--Danio_rerio_mycb
     |                   |       +----| (97.9/100)
     |                   |            |        +--Sinocyclocheilus_grahami_mycb_1
     |                   |            |     +--| (74.3/93)
     |                   |            |     |  +--Sinocyclocheilus_rhinocerous_mycb_1
     |                   |            |  +--| (98.2/99)
     |                   |            |  |  +--Sinocyclocheilus_anshuiensis_mycb_1
     |                   |            +--| (86.5/96)
     |                   |               |     +--Sinocyclocheilus_grahami_mycb_2
     |                   |               |  +--| (35.5/68)
     |                   |               |  |  +--Sinocyclocheilus_anshuiensis_mycb_2
     |                   |               +--| (95.7/95)
     |                   |                  +--Sinocyclocheilus_rhinocerous_mycb_2
     |                +--| (59.2/69)
     |                |  |                +--Lucifuga_dentata_mycb
     |                |  |             +--| (98.8/100)
     |                |  |             |  +--Lucifuga_holguinensis_mycb
     |                |  |          +--| (91.2/70)
     |                |  |          |  |  +---Brotula_barbata_mycb
     |                |  |          |  +--| (83.7/68)
     |                |  |          |     |  +-------Carapus_acus_mycb
     |                |  |          |     +--| (95.8/89)
     |                |  |          |        +--Lamprogrammus_exutus_mycb
     |                |  |       +--| (88.3/41)
     |                |  |       |  |       +---------------ENSGMOT00000006647
     |                |  |       |  |  +----| (97.5/95)
     |                |  |       |  |  |    +----------ENSGACT00000005889
     |                |  |       |  +--| (65.1/35)
     |                |  |       |     |  +-----ENSONIT00000007766
     |                |  |       |     +--| (84.4/52)
     |                |  |       |        +---ENSXMAT00000002028
     |                |  +-------| (99.9/100)
     |                |          +-------ENSTNIT00000020502
     |         +------| (99.8/100)
     |         |      +---------ENSLOCT00000013885
     +---------| (100/100)
               |        +--Danio_rerio_myca
               |     +--| (93/41)
               |     |  |     +--Sinocyclocheilus_grahami_myca_2
               |     |  |  +--| (90.6/99)
               |     |  |  |  +--Sinocyclocheilus_rhinocerous_myca_2
               |     |  +--| (96.9/100)
               |     |     +--Sinocyclocheilus_anshuiensis_myca_2
               |  +--| (82.6/35)
               |  |  +--Sinocyclocheilus_anshuiensis_myca_1
               +--| (95.8/92)
                  |  +**Sinocyclocheilus_grahami_myca_1
                  +**| (0/83)
                     +--Sinocyclocheilus_rhinocerous_myca_1

Tree in newick format:

(Astyanax_mexicanus_Surface_myca:0.0000023469,Astyanax_mexicanus_Cave_myca:0.0058376588,(Pygocentrus_nattereri_myca:0.0801201452,(((((Pygocentrus_nattereri_mycb:0.0390873546,(Astyanax_mexicanus_Surface_mycb:0.0000028971,Astyanax_mexicanus_Cave_mycb:0.0000025338)99/100:0.0830017593)100/100:0.1956447942,(Danio_rerio_mycb:0.0652767003,(((Sinocyclocheilus_grahami_mycb_1:0.0105237281,Sinocyclocheilus_rhinocerous_mycb_1:0.0060830733)74.3/93:0.0032753288,Sinocyclocheilus_anshuiensis_mycb_1:0.0155929014)98.2/99:0.0389271349,((Sinocyclocheilus_grahami_mycb_2:0.0188298216,Sinocyclocheilus_anshuiensis_mycb_2:0.0146195370)35.5/68:0.0065714949,Sinocyclocheilus_rhinocerous_mycb_2:0.0105944524)95.7/95:0.0249054320)86.5/96:0.0287880517)97.9/100:0.0891067493)99.9/100:0.1405044217,((((Lucifuga_dentata_mycb:0.0114960405,Lucifuga_holguinensis_mycb:0.0027024185)98.8/100:0.0397166587,(Brotula_barbata_mycb:0.0710488803,(Carapus_acus_mycb:0.1379234019,Lamprogrammus_exutus_mycb:0.0547265003)95.8/89:0.0335461497)83.7/68:0.0132974369)91.2/70:0.0248545360,((ENSGMOT00000006647:0.2817345522,ENSGACT00000005889:0.1943748039)97.5/95:0.0939985905,(ENSONIT00000007766:0.1125510408,ENSXMAT00000002028:0.0767894152)84.4/52:0.0139026165)65.1/35:0.0122354783)88.3/41:0.0272080911,ENSTNIT00000020502:0.1474102321)99.9/100:0.1378246581)59.2/69:0.0493166078,ENSLOCT00000013885:0.1839396412)99.8/100:0.1287380286,(((Danio_rerio_myca:0.0628473759,((Sinocyclocheilus_grahami_myca_2:0.0146976597,Sinocyclocheilus_rhinocerous_myca_2:0.0028664926)90.6/99:0.0127576750,Sinocyclocheilus_anshuiensis_myca_2:0.0230204363)96.9/100:0.0252964840)93/41:0.0227743699,Sinocyclocheilus_anshuiensis_myca_1:0.0091568639)82.6/35:0.0040794887,(Sinocyclocheilus_grahami_myca_1:0.0000028971,Sinocyclocheilus_rhinocerous_myca_1:0.0105644580)0/83:0.0000029980)95.8/92:0.0614203110)100/100:0.1793044259)99.7/100:0.0996984805);

CONSENSUS TREE
--------------

Consensus tree is constructed from 1000bootstrap trees
Log-likelihood of consensus tree: -6391.083412
Robinson-Foulds distance between ML tree and consensus tree: 8

Branches with support >0.000000% are kept (extended consensus)
Branch lengths are optimized by maximum likelihood on original alignment
Numbers in parentheses are bootstrap supports (%)

+--Astyanax_mexicanus_Surface_myca
|
+--Astyanax_mexicanus_Cave_myca
|
|     +----Pygocentrus_nattereri_myca
+-----| (100)
      |                                         +--Pygocentrus_nattereri_mycb
      |                             +-----------| (100)
      |                             |           |    +--Astyanax_mexicanus_Surface_mycb
      |                             |           +----| (100)
      |                             |                +--Astyanax_mexicanus_Cave_mycb
      |                    +--------| (100)
      |                    |        |    +---Danio_rerio_mycb
      |                    |        +----| (100)
      |                    |             |        +--Sinocyclocheilus_grahami_mycb_1
      |                    |             |     +--| (93)
      |                    |             |     |  +--Sinocyclocheilus_rhinocerous_mycb_1
      |                    |             |  +--| (99)
      |                    |             |  |  +--Sinocyclocheilus_anshuiensis_mycb_1
      |                    |             +--| (96)
      |                    |                |     +--Sinocyclocheilus_grahami_mycb_2
      |                    |                |  +--| (68)
      |                    |                |  |  +--Sinocyclocheilus_anshuiensis_mycb_2
      |                    |                +--| (95)
      |                    |                   +--Sinocyclocheilus_rhinocerous_mycb_2
      |                 +--| (69)
      |                 |  |                +--Lucifuga_dentata_mycb
      |                 |  |             +--| (100)
      |                 |  |             |  +--Lucifuga_holguinensis_mycb
      |                 |  |          +--| (70)
      |                 |  |          |  |  +---Brotula_barbata_mycb
      |                 |  |          |  +--| (68)
      |                 |  |          |     |  +-------Carapus_acus_mycb
      |                 |  |          |     +--| (89)
      |                 |  |          |        +--Lamprogrammus_exutus_mycb
      |                 |  |       +--| (30)
      |                 |  |       |  |     +------ENSONIT00000007766
      |                 |  |       |  |  +--| (52)
      |                 |  |       |  |  |  +---ENSXMAT00000002028
      |                 |  |       |  +--| (44)
      |                 |  |       |     +---------ENSTNIT00000020502
      |                 |  +-------| (100)
      |                 |          |    +----------------ENSGMOT00000006647
      |                 |          +----| (95)
      |                 |               +-----------ENSGACT00000005889
      |         +-------| (100)
      |         |       +-----------ENSLOCT00000013885
      +---------| (100)
                |  +--Danio_rerio_myca
                +--| (92)
                   |        +--Sinocyclocheilus_grahami_myca_1
                   |     +--| (83)
                   |     |  +--Sinocyclocheilus_rhinocerous_myca_1
                   |  +--| (50)
                   |  |  +--Sinocyclocheilus_anshuiensis_myca_1
                   +--| (51)
                      |     +--Sinocyclocheilus_grahami_myca_2
                      |  +--| (99)
                      |  |  +--Sinocyclocheilus_rhinocerous_myca_2
                      +--| (100)
                         +--Sinocyclocheilus_anshuiensis_myca_2


Consensus tree in newick format: 

(Astyanax_mexicanus_Surface_myca:0.0000029501,Astyanax_mexicanus_Cave_myca:0.0058513808,(Pygocentrus_nattereri_myca:0.0810231974,(((((Pygocentrus_nattereri_mycb:0.0403520924,(Astyanax_mexicanus_Surface_mycb:0.0000028935,Astyanax_mexicanus_Cave_mycb:0.0000028935)100:0.0823554206)100:0.1920138927,(Danio_rerio_mycb:0.0656062552,(((Sinocyclocheilus_grahami_mycb_1:0.0105619783,Sinocyclocheilus_rhinocerous_mycb_1:0.0060950960)93:0.0032874534,Sinocyclocheilus_anshuiensis_mycb_1:0.0155935720)99:0.0389114532,((Sinocyclocheilus_grahami_mycb_2:0.0188508855,Sinocyclocheilus_anshuiensis_mycb_2:0.0146443340)68:0.0065838918,Sinocyclocheilus_rhinocerous_mycb_2:0.0106148788)95:0.0250318846)96:0.0286458488)100:0.0933459825)100:0.1441751095,((((Lucifuga_dentata_mycb:0.0114997176,Lucifuga_holguinensis_mycb:0.0027066027)100:0.0422399944,(Brotula_barbata_mycb:0.0710508792,(Carapus_acus_mycb:0.1360709736,Lamprogrammus_exutus_mycb:0.0565646041)89:0.0321732736)68:0.0120107254)70:0.0230937360,((ENSONIT00000007766:0.1147800619,ENSXMAT00000002028:0.0743176275)52:0.0137162508,ENSTNIT00000020502:0.1686866925)44:0.0172734315)30:0.0184429570,(ENSGMOT00000006647:0.2833307323,ENSGACT00000005889:0.1923359374)95:0.0802273934)100:0.1402772617)69:0.0458565318,ENSLOCT00000013885:0.1924408899)100:0.1336930484,(Danio_rerio_myca:0.0469765885,(((Sinocyclocheilus_grahami_myca_1:0.0000028935,Sinocyclocheilus_rhinocerous_myca_1:0.0105815930)83:0.0032007430,Sinocyclocheilus_anshuiensis_myca_1:0.0100535059)50:0.0225564904,((Sinocyclocheilus_grahami_myca_2:0.0147238503,Sinocyclocheilus_rhinocerous_myca_2:0.0028711031)99:0.0126683866,Sinocyclocheilus_anshuiensis_myca_2:0.0233357625)100:0.0270721960)51:0.0157434587)92:0.0608934508)100:0.1636884087)100:0.0980318356);

TIME STAMP
----------

Date and time: Mon May 20 15:50:54 2019
Total CPU time used: 50.316935 seconds (0h:0m:50s)
Total wall-clock time used: 51.12128711 seconds (0h:0m:51s)
```
