## Supplementary material for "Contrasted gene decay in subterranean vertebrates: insights from cavefishes and fossorial mammals": mycbp2.fas.iqtree

```
IQ-TREE 1.6.10 built Feb 19 2019

Input file name: mycbp2.fas
Type of analysis: ModelFinder + tree reconstruction + ultrafast bootstrap (1000 replicates)
Random seed number: 800022

REFERENCES
----------

To cite ModelFinder please use: 

Subha Kalyaanamoorthy, Bui Quang Minh, Thomas KF Wong, Arndt von Haeseler,
and Lars S Jermiin (2017) ModelFinder: Fast model selection for
accurate phylogenetic estimates. Nature Methods, 14:587–589.
https://doi.org/10.1038/nmeth.4285

To cite IQ-TREE please use:

Lam-Tung Nguyen, Heiko A. Schmidt, Arndt von Haeseler, and Bui Quang Minh
(2015) IQ-TREE: A fast and effective stochastic algorithm for estimating
maximum likelihood phylogenies. Mol Biol Evol, 32:268-274.
https://doi.org/10.1093/molbev/msu300

Since you used ultrafast bootstrap (UFBoot) please also cite: 

Diep Thi Hoang, Olga Chernomor, Arndt von Haeseler, Bui Quang Minh,
and Le Sy Vinh (2017) UFBoot2: Improving the ultrafast bootstrap
approximation. Mol Biol Evol, in press.
https://doi.org/10.1093/molbev/msx281

SEQUENCE ALIGNMENT
------------------

Input data: 22 sequences with 4842 amino-acid sites
Number of constant sites: 3893 (= 80.4007% of all sites)
Number of invariant (constant or ambiguous constant) sites: 3893 (= 80.4007% of all sites)
Number of parsimony informative sites: 526
Number of distinct site patterns: 1271

ModelFinder
-----------

Best-fit model according to BIC: JTT+F+I+G4

List of models sorted by BIC scores: 

Model             LogL          AIC      w-AIC      AICc     w-AICc       BIC      w-BIC
JTT+F+I+G4      -25969.4170  52062.8341 + 0.9938  52064.4687 + 0.9938  52464.9092 + 0.9938
JTTDCMut+F+I+G4 -25974.4986  52072.9973 - 0.0062  52074.6319 - 0.0062  52475.0724 - 0.0062
mtMet+F+I+G4    -25986.4035  52096.8069 - 0.0000  52098.4416 - 0.0000  52498.8821 - 0.0000
JTT+I+G4        -26067.2812  52220.5625 - 0.0000  52221.3512 - 0.0000  52499.4211 - 0.0000
JTTDCMut+I+G4   -26073.7850  52233.5700 - 0.0000  52234.3586 - 0.0000  52512.4286 - 0.0000
HIVb+F+I+G4     -26024.7694  52173.5387 - 0.0000  52175.1734 - 0.0000  52575.6139 - 0.0000
mtVer+F+I+G4    -26027.5237  52179.0475 - 0.0000  52180.6821 - 0.0000  52581.1226 - 0.0000
JTT+F+G4        -26046.3431  52214.6862 - 0.0000  52216.2686 - 0.0000  52610.2763 - 0.0000
JTTDCMut+F+G4   -26052.0445  52226.0889 - 0.0000  52227.6713 - 0.0000  52621.6790 - 0.0000
JTT+G4          -26143.8488  52371.6976 - 0.0000  52372.4503 - 0.0000  52644.0711 - 0.0000
mtMet+F+G4      -26068.0620  52258.1241 - 0.0000  52259.7065 - 0.0000  52653.7141 - 0.0000
JTTDCMut+G4     -26151.0422  52386.0844 - 0.0000  52386.8371 - 0.0000  52658.4579 - 0.0000
mtInv+F+I+G4    -26069.9031  52263.8062 - 0.0000  52265.4409 - 0.0000  52665.8814 - 0.0000
JTT+F+I         -26077.5948  52277.1895 - 0.0000  52278.7720 - 0.0000  52672.7796 - 0.0000
JTTDCMut+F+I    -26083.7501  52289.5002 - 0.0000  52291.0827 - 0.0000  52685.0903 - 0.0000
JTT+I           -26175.3839  52434.7678 - 0.0000  52435.5205 - 0.0000  52707.1413 - 0.0000
JTTDCMut+I      -26183.0737  52450.1474 - 0.0000  52450.9001 - 0.0000  52722.5209 - 0.0000
mtVer+F+G4      -26115.2577  52352.5154 - 0.0000  52354.0979 - 0.0000  52748.1055 - 0.0000
mtMet+F+I       -26116.0477  52354.0953 - 0.0000  52355.6777 - 0.0000  52749.6854 - 0.0000
mtMAM+F+I+G4    -26119.0026  52362.0053 - 0.0000  52363.6399 - 0.0000  52764.0804 - 0.0000
HIVb+F+G4       -26125.2773  52372.5546 - 0.0000  52374.1370 - 0.0000  52768.1447 - 0.0000
FLU+F+I+G4      -26128.4966  52380.9931 - 0.0000  52382.6278 - 0.0000  52783.0683 - 0.0000
mtREV+F+I+G4    -26137.5993  52399.1987 - 0.0000  52400.8333 - 0.0000  52801.2738 - 0.0000
mtInv+F+G4      -26150.7652  52423.5303 - 0.0000  52425.1127 - 0.0000  52819.1204 - 0.0000
mtVer+F+I       -26160.5126  52443.0251 - 0.0000  52444.6076 - 0.0000  52838.6152 - 0.0000
HIVb+F+I        -26165.9991  52453.9981 - 0.0000  52455.5805 - 0.0000  52849.5882 - 0.0000
mtZOA+F+I+G4    -26175.0989  52474.1979 - 0.0000  52475.8326 - 0.0000  52876.2731 - 0.0000
Dayhoff+F+I+G4  -26180.1253  52484.2505 - 0.0000  52485.8852 - 0.0000  52886.3257 - 0.0000
DCMut+F+I+G4    -26181.2384  52486.4768 - 0.0000  52488.1115 - 0.0000  52888.5520 - 0.0000
mtInv+F+I       -26192.1103  52506.2206 - 0.0000  52507.8030 - 0.0000  52901.8106 - 0.0000
mtMAM+F+G4      -26217.2121  52556.4241 - 0.0000  52558.0065 - 0.0000  52952.0142 - 0.0000
mtREV+F+G4      -26222.0689  52566.1378 - 0.0000  52567.7203 - 0.0000  52961.7279 - 0.0000
Dayhoff+I+G4    -26307.7861  52701.5723 - 0.0000  52702.3609 - 0.0000  52980.4308 - 0.0000
DCMut+I+G4      -26308.9775  52703.9550 - 0.0000  52704.7436 - 0.0000  52982.8136 - 0.0000
FLU+F+G4        -26232.7186  52587.4372 - 0.0000  52589.0196 - 0.0000  52983.0272 - 0.0000
LG+F+I+G4       -26247.3802  52618.7604 - 0.0000  52620.3950 - 0.0000  53020.8355 - 0.0000
Dayhoff+F+G4    -26259.0796  52640.1593 - 0.0000  52641.7417 - 0.0000  53035.7494 - 0.0000
DCMut+F+G4      -26261.1151  52644.2302 - 0.0000  52645.8126 - 0.0000  53039.8203 - 0.0000
mtZOA+F+G4      -26262.0560  52646.1121 - 0.0000  52647.6945 - 0.0000  53041.7022 - 0.0000
mtREV+F+I       -26275.4510  52672.9020 - 0.0000  52674.4844 - 0.0000  53068.4921 - 0.0000
FLU+F+I         -26281.3458  52684.6917 - 0.0000  52686.2741 - 0.0000  53080.2818 - 0.0000
mtMAM+F+I       -26294.9878  52711.9756 - 0.0000  52713.5580 - 0.0000  53107.5657 - 0.0000
WAG+F+I+G4      -26292.5680  52709.1359 - 0.0000  52710.7706 - 0.0000  53111.2111 - 0.0000
Dayhoff+F+I     -26299.5249  52721.0498 - 0.0000  52722.6322 - 0.0000  53116.6399 - 0.0000
DCMut+F+I       -26301.3603  52724.7205 - 0.0000  52726.3029 - 0.0000  53120.3106 - 0.0000
Dayhoff+G4      -26384.1041  52852.2082 - 0.0000  52852.9609 - 0.0000  53124.5817 - 0.0000
DCMut+G4        -26386.3547  52856.7095 - 0.0000  52857.4621 - 0.0000  53129.0830 - 0.0000
FLU+I+G4        -26396.3374  52878.6749 - 0.0000  52879.4635 - 0.0000  53157.5335 - 0.0000
mtART+F+I+G4    -26316.2017  52756.4035 - 0.0000  52758.0381 - 0.0000  53158.4786 - 0.0000
mtZOA+F+I       -26320.4949  52762.9897 - 0.0000  52764.5721 - 0.0000  53158.5798 - 0.0000
HIVb+I+G4       -26398.4949  52882.9898 - 0.0000  52883.7785 - 0.0000  53161.8484 - 0.0000
VT+F+I+G4       -26320.3686  52764.7372 - 0.0000  52766.3719 - 0.0000  53166.8124 - 0.0000
WAG+I+G4        -26402.4954  52890.9908 - 0.0000  52891.7795 - 0.0000  53169.8494 - 0.0000
LG+F+G4         -26331.8200  52785.6400 - 0.0000  52787.2224 - 0.0000  53181.2300 - 0.0000
Dayhoff+I       -26425.5060  52935.0119 - 0.0000  52935.7646 - 0.0000  53207.3854 - 0.0000
DCMut+I         -26427.5384  52939.0768 - 0.0000  52939.8295 - 0.0000  53211.4503 - 0.0000
cpREV+F+I+G4    -26348.1327  52820.2654 - 0.0000  52821.9000 - 0.0000  53222.3405 - 0.0000
LG+F+I          -26367.1835  52856.3669 - 0.0000  52857.9493 - 0.0000  53251.9570 - 0.0000
VT+I+G4         -26450.9551  52987.9101 - 0.0000  52988.6988 - 0.0000  53266.7687 - 0.0000
WAG+F+G4        -26374.8536  52871.7071 - 0.0000  52873.2896 - 0.0000  53267.2972 - 0.0000
LG+I+G4         -26458.0455  53002.0911 - 0.0000  53002.8798 - 0.0000  53280.9497 - 0.0000
VT+F+G4         -26399.0313  52920.0627 - 0.0000  52921.6451 - 0.0000  53315.6527 - 0.0000
WAG+G4          -26483.6656  53051.3312 - 0.0000  53052.0839 - 0.0000  53323.7047 - 0.0000
HIVw+F+I+G4     -26401.8325  52927.6651 - 0.0000  52929.2998 - 0.0000  53329.7403 - 0.0000
WAG+F+I         -26406.7761  52935.5522 - 0.0000  52937.1347 - 0.0000  53331.1423 - 0.0000
rtREV+F+I+G4    -26404.1429  52932.2858 - 0.0000  52933.9205 - 0.0000  53334.3610 - 0.0000
mtART+F+G4      -26417.7252  52957.4505 - 0.0000  52959.0329 - 0.0000  53353.0406 - 0.0000
FLU+G4          -26499.2681  53082.5362 - 0.0000  53083.2888 - 0.0000  53354.9097 - 0.0000
HIVb+G4         -26501.3632  53086.7264 - 0.0000  53087.4791 - 0.0000  53359.0999 - 0.0000
VT+F+I          -26426.4215  52974.8430 - 0.0000  52976.4254 - 0.0000  53370.4331 - 0.0000
WAG+I           -26515.1476  53114.2952 - 0.0000  53115.0479 - 0.0000  53386.6687 - 0.0000
cpREV+F+G4      -26443.6861  53009.3722 - 0.0000  53010.9546 - 0.0000  53404.9622 - 0.0000
VT+G4           -26529.8730  53143.7460 - 0.0000  53144.4987 - 0.0000  53416.1195 - 0.0000
HIVb+I          -26541.5172  53167.0344 - 0.0000  53167.7870 - 0.0000  53439.4079 - 0.0000
LG+G4           -26545.0494  53174.0988 - 0.0000  53174.8514 - 0.0000  53446.4723 - 0.0000
FLU+I           -26549.6516  53183.3032 - 0.0000  53184.0558 - 0.0000  53455.6767 - 0.0000
VT+I            -26556.4177  53196.8354 - 0.0000  53197.5881 - 0.0000  53469.2089 - 0.0000
cpREV+F+I       -26487.2854  53096.5708 - 0.0000  53098.1532 - 0.0000  53492.1609 - 0.0000
rtREV+F+G4      -26490.8762  53103.7524 - 0.0000  53105.3348 - 0.0000  53499.3424 - 0.0000
mtART+F+I       -26492.1515  53106.3029 - 0.0000  53107.8854 - 0.0000  53501.8930 - 0.0000
LG+I            -26578.4433  53240.8867 - 0.0000  53241.6393 - 0.0000  53513.2602 - 0.0000
HIVw+F+G4       -26508.1405  53138.2809 - 0.0000  53139.8633 - 0.0000  53533.8710 - 0.0000
rtREV+F+I       -26527.2854  53176.5708 - 0.0000  53178.1532 - 0.0000  53572.1608 - 0.0000
HIVw+F+I        -26542.5345  53207.0691 - 0.0000  53208.6515 - 0.0000  53602.6591 - 0.0000
cpREV+I+G4      -26627.5874  53341.1749 - 0.0000  53341.9635 - 0.0000  53620.0335 - 0.0000
PMB+F+I+G4      -26564.2088  53252.4176 - 0.0000  53254.0523 - 0.0000  53654.4928 - 0.0000
PMB+I+G4        -26688.8704  53463.7408 - 0.0000  53464.5294 - 0.0000  53742.5994 - 0.0000
Blosum62+F+I+G4 -26619.3525  53362.7051 - 0.0000  53364.3397 - 0.0000  53764.7802 - 0.0000
cpREV+G4        -26722.6666  53529.3332 - 0.0000  53530.0858 - 0.0000  53801.7067 - 0.0000
PMB+F+G4        -26645.7621  53413.5242 - 0.0000  53415.1066 - 0.0000  53809.1143 - 0.0000
PMB+F+I         -26673.0429  53468.0859 - 0.0000  53469.6683 - 0.0000  53863.6759 - 0.0000
cpREV+I         -26765.2068  53614.4135 - 0.0000  53615.1662 - 0.0000  53886.7870 - 0.0000
PMB+G4          -26770.1453  53624.2907 - 0.0000  53625.0434 - 0.0000  53896.6642 - 0.0000
rtREV+I+G4      -26773.1201  53632.2402 - 0.0000  53633.0289 - 0.0000  53911.0988 - 0.0000
Blosum62+F+G4   -26701.3576  53524.7152 - 0.0000  53526.2977 - 0.0000  53920.3053 - 0.0000
PMB+I           -26796.8033  53677.6065 - 0.0000  53678.3592 - 0.0000  53949.9800 - 0.0000
Blosum62+I+G4   -26806.0347  53698.0694 - 0.0000  53698.8580 - 0.0000  53976.9279 - 0.0000
Blosum62+F+I    -26731.1128  53584.2256 - 0.0000  53585.8081 - 0.0000  53979.8157 - 0.0000
rtREV+G4        -26859.6202  53803.2404 - 0.0000  53803.9931 - 0.0000  54075.6139 - 0.0000
Blosum62+G4     -26887.3218  53858.6436 - 0.0000  53859.3963 - 0.0000  54131.0171 - 0.0000
rtREV+I         -26895.6488  53875.2977 - 0.0000  53876.0503 - 0.0000  54147.6712 - 0.0000
Blosum62+I      -26915.8605  53915.7209 - 0.0000  53916.4736 - 0.0000  54188.0944 - 0.0000
JTT+F           -26937.6826  53995.3653 - 0.0000  53996.8963 - 0.0000  54384.4702 - 0.0000
JTTDCMut+F      -26943.2854  54006.5708 - 0.0000  54008.1018 - 0.0000  54395.6757 - 0.0000
JTT             -27032.1260  54146.2520 - 0.0000  54146.9695 - 0.0000  54412.1404 - 0.0000
JTTDCMut        -27039.1976  54160.3952 - 0.0000  54161.1127 - 0.0000  54426.2836 - 0.0000
mtMet+F         -26986.8055  54093.6109 - 0.0000  54095.1420 - 0.0000  54482.7159 - 0.0000
HIVw+I+G4       -27071.9722  54229.9443 - 0.0000  54230.7330 - 0.0000  54508.8029 - 0.0000
mtZOA+I+G4      -27103.0668  54292.1336 - 0.0000  54292.9223 - 0.0000  54570.9922 - 0.0000
mtInv+F         -27063.2225  54246.4451 - 0.0000  54247.9762 - 0.0000  54635.5501 - 0.0000
mtVer+F         -27066.5963  54253.1925 - 0.0000  54254.7236 - 0.0000  54642.2975 - 0.0000
HIVw+G4         -27179.0680  54442.1360 - 0.0000  54442.8886 - 0.0000  54714.5095 - 0.0000
HIVb+F          -27120.0180  54360.0360 - 0.0000  54361.5671 - 0.0000  54749.1410 - 0.0000
mtZOA+G4        -27197.0499  54478.0998 - 0.0000  54478.8525 - 0.0000  54750.4733 - 0.0000
HIVw+I          -27223.5766  54531.1533 - 0.0000  54531.9059 - 0.0000  54803.5268 - 0.0000
mtREV+F         -27163.3510  54446.7020 - 0.0000  54448.2330 - 0.0000  54835.8070 - 0.0000
mtMet+I+G4      -27246.2581  54578.5161 - 0.0000  54579.3048 - 0.0000  54857.3747 - 0.0000
mtVer+I+G4      -27255.6229  54597.2458 - 0.0000  54598.0345 - 0.0000  54876.1044 - 0.0000
Dayhoff+F       -27184.3844  54488.7688 - 0.0000  54490.2998 - 0.0000  54877.8738 - 0.0000
DCMut+F         -27185.9293  54491.8586 - 0.0000  54493.3897 - 0.0000  54880.9636 - 0.0000
mtZOA+I         -27288.7908  54661.5816 - 0.0000  54662.3343 - 0.0000  54933.9551 - 0.0000
mtZOA+F         -27216.2950  54552.5901 - 0.0000  54554.1211 - 0.0000  54941.6950 - 0.0000
Dayhoff         -27301.0140  54684.0280 - 0.0000  54684.7455 - 0.0000  54949.9164 - 0.0000
DCMut           -27302.8122  54687.6245 - 0.0000  54688.3420 - 0.0000  54953.5129 - 0.0000
mtREV+I+G4      -27298.7866  54683.5732 - 0.0000  54684.3618 - 0.0000  54962.4318 - 0.0000
FLU+F           -27229.9227  54579.8454 - 0.0000  54581.3764 - 0.0000  54968.9503 - 0.0000
LG+F            -27247.6607  54615.3214 - 0.0000  54616.8525 - 0.0000  55004.4264 - 0.0000
mtMet+G4        -27330.7399  54745.4799 - 0.0000  54746.2326 - 0.0000  55017.8534 - 0.0000
mtMAM+F         -27255.4227  54630.8453 - 0.0000  54632.3764 - 0.0000  55019.9503 - 0.0000
mtMAM+I+G4      -27336.2255  54758.4509 - 0.0000  54759.2396 - 0.0000  55037.3095 - 0.0000
mtVer+G4        -27340.6352  54765.2704 - 0.0000  54766.0230 - 0.0000  55037.6439 - 0.0000
WAG+F           -27289.4955  54698.9909 - 0.0000  54700.5220 - 0.0000  55088.0959 - 0.0000
VT+F            -27295.7462  54711.4924 - 0.0000  54713.0234 - 0.0000  55100.5974 - 0.0000
mtREV+G4        -27385.5975  54855.1950 - 0.0000  54855.9476 - 0.0000  55127.5685 - 0.0000
WAG             -27394.3639  54870.7277 - 0.0000  54871.4452 - 0.0000  55136.6161 - 0.0000
mtMet+I         -27401.9764  54887.9527 - 0.0000  54888.7054 - 0.0000  55160.3262 - 0.0000
VT              -27428.1456  54938.2912 - 0.0000  54939.0087 - 0.0000  55204.1796 - 0.0000
mtVer+I         -27428.9481  54941.8963 - 0.0000  54942.6489 - 0.0000  55214.2698 - 0.0000
mtART+I+G4      -27432.2809  54950.5617 - 0.0000  54951.3504 - 0.0000  55229.4203 - 0.0000
mtMAM+G4        -27440.5187  54965.0374 - 0.0000  54965.7901 - 0.0000  55237.4109 - 0.0000
mtREV+I         -27454.0374  54992.0749 - 0.0000  54992.8275 - 0.0000  55264.4484 - 0.0000
LG              -27471.3993  55024.7986 - 0.0000  55025.5161 - 0.0000  55290.6870 - 0.0000
cpREV+F         -27408.9244  54937.8488 - 0.0000  54939.3798 - 0.0000  55326.9537 - 0.0000
FLU             -27497.1073  55076.2145 - 0.0000  55076.9320 - 0.0000  55342.1029 - 0.0000
HIVb            -27503.8587  55089.7175 - 0.0000  55090.4350 - 0.0000  55355.6059 - 0.0000
rtREV+F         -27425.1282  54970.2564 - 0.0000  54971.7875 - 0.0000  55359.3614 - 0.0000
mtART+F         -27445.1346  55010.2692 - 0.0000  55011.8002 - 0.0000  55399.3742 - 0.0000
mtART+G4        -27547.5121  55179.0243 - 0.0000  55179.7769 - 0.0000  55451.3978 - 0.0000
mtMAM+I         -27577.1779  55238.3558 - 0.0000  55239.1085 - 0.0000  55510.7293 - 0.0000
HIVw+F          -27542.6737  55205.3475 - 0.0000  55206.8785 - 0.0000  55594.4525 - 0.0000
PMB+F           -27556.0770  55232.1540 - 0.0000  55233.6851 - 0.0000  55621.2590 - 0.0000
mtART+I         -27662.5137  55409.0274 - 0.0000  55409.7801 - 0.0000  55681.4009 - 0.0000
mtInv+I+G4      -27661.3712  55408.7424 - 0.0000  55409.5311 - 0.0000  55687.6010 - 0.0000
PMB             -27683.4492  55448.8983 - 0.0000  55449.6158 - 0.0000  55714.7867 - 0.0000
cpREV           -27687.1769  55456.3537 - 0.0000  55457.0712 - 0.0000  55722.2421 - 0.0000
Blosum62+F      -27611.1572  55342.3145 - 0.0000  55343.8455 - 0.0000  55731.4195 - 0.0000
mtInv+G4        -27746.6690  55577.3380 - 0.0000  55578.0907 - 0.0000  55849.7115 - 0.0000
Blosum62        -27799.0046  55680.0093 - 0.0000  55680.7268 - 0.0000  55945.8977 - 0.0000
rtREV           -27804.4690  55690.9380 - 0.0000  55691.6555 - 0.0000  55956.8264 - 0.0000
mtInv+I         -27801.4822  55686.9644 - 0.0000  55687.7170 - 0.0000  55959.3379 - 0.0000
HIVw            -28227.2103  56536.4206 - 0.0000  56537.1381 - 0.0000  56802.3090 - 0.0000
mtZOA           -28229.4295  56540.8590 - 0.0000  56541.5765 - 0.0000  56806.7474 - 0.0000
mtMet           -28299.3803  56680.7607 - 0.0000  56681.4782 - 0.0000  56946.6491 - 0.0000
mtVer           -28333.8111  56749.6222 - 0.0000  56750.3397 - 0.0000  57015.5106 - 0.0000
mtREV           -28351.6357  56785.2713 - 0.0000  56785.9888 - 0.0000  57051.1597 - 0.0000
mtMAM           -28577.3115  57236.6231 - 0.0000  57237.3406 - 0.0000  57502.5115 - 0.0000
mtART           -28698.6279  57479.2557 - 0.0000  57479.9732 - 0.0000  57745.1441 - 0.0000
mtInv           -28707.0170  57496.0340 - 0.0000  57496.7515 - 0.0000  57761.9224 - 0.0000

AIC, w-AIC   : Akaike information criterion scores and weights.
AICc, w-AICc : Corrected AIC scores and weights.
BIC, w-BIC   : Bayesian information criterion scores and weights.

Plus signs denote the 95% confidence sets.
Minus signs denote significant exclusion.

SUBSTITUTION PROCESS
--------------------

Model of substitution: JTT+F+I+G4

State frequencies: (empirical counts from alignment)

  pi(A) = 0.0723
  pi(R) = 0.0484
  pi(N) = 0.0359
  pi(D) = 0.0515
  pi(C) = 0.0310
  pi(Q) = 0.0407
  pi(E) = 0.0652
  pi(G) = 0.0758
  pi(H) = 0.0307
  pi(I) = 0.0423
  pi(L) = 0.0941
  pi(K) = 0.0603
  pi(M) = 0.0221
  pi(F) = 0.0311
  pi(P) = 0.0523
  pi(S) = 0.0978
  pi(T) = 0.0537
  pi(W) = 0.0110
  pi(Y) = 0.0212
  pi(V) = 0.0627

Model of rate heterogeneity: Invar+Gamma with 4 categories
Proportion of invariable sites: 0.5986
Gamma shape alpha: 0.7366

 Category  Relative_rate  Proportion
  0         0              0.5986
  1         0.2043         0.1004
  2         0.9474         0.1004
  3         2.3359         0.1004
  4         6.4767         0.1004
Relative rates are computed as MEAN of the portion of the Gamma distribution falling in the category.

MAXIMUM LIKELIHOOD TREE
-----------------------

Log-likelihood of the tree: -25968.6156 (s.e. 381.2529)
Unconstrained log-likelihood (without tree): -27309.2544
Number of free parameters (#branches + #model parameters): 62
Akaike information criterion (AIC) score: 52061.2312
Corrected Akaike information criterion (AICc) score: 52062.8658
Bayesian information criterion (BIC) score: 52463.3063

Total tree length (sum of branch lengths): 0.4733
Sum of internal branch lengths: 0.1504 (31.7716% of tree length)

NOTE: Tree is UNROOTED although outgroup taxon 'Danio_rerio_mycbp2' is drawn at root
Numbers in parentheses are SH-aLRT support (%) / ultrafast bootstrap support (%)

+-----Danio_rerio_mycbp2
|
|                                        +--Lucifuga_dentata_mycbp2
|                                     +--| (100/100)
|                                     |  +--Lucifuga_holguinensis_mycbp2
|                                 +---| (99.9/100)
|                                 |   |  +----Brotula_barbata_mycbp2
|                                 |   +--| (95/94)
|                                 |      |  +--------Carapus_acus_mycbp2
|                                 |      +--| (99.8/100)
|                                 |         +--Lamprogrammus_exutus_mycbp2
|                            +----| (99.7/100)
|                            |    |     +-----------------ENSTNIT00000002983
|                            |    |  +--| (54/57)
|                            |    |  |  +-----------ENSGACT00000002323
|                            |    +--| (98.1/98)
|                            |       |     +-----------------ENSORLT00000014398
|                            |       |  +--| (32.7/53)
|                            |       |  |  +---------ENSXMAT00000011183
|                            |       +--| (87.6/63)
|                            |          +----ENSONIT00000008504
|              +-------------| (100/100)
|              |             +-----------------------ENSGMOT00000012867
|           +--| (14.2/58)
|           |  +--------------------------------ENSLOCT00000007365
+-----------| (100/100)
|           |    +----Pygocentrus_nattereri_mycbp2
|           +----| (99.9/100)
|                |    +**Astyanax_mexicanus_Surface_mycbp2
|                +----| (100/100)
|                     +--Astyanax_mexicanus_Cave_mycbp2
|
|        +--Sinocyclocheilus_grahami_mycbp2_1
|     +--| (80.3/80)
|     |  +--Sinocyclocheilus_anshuiensis_mycbp2_1
|  +--| (99.9/100)
|  |  +--Sinocyclocheilus_rhinocerous_mycbp2_1
+--| (99.6/100)
   |     +--Sinocyclocheilus_grahami_mycbp2_2
   |  +--| (33.9/60)
   |  |  +--Sinocyclocheilus_rhinocerous_mycbp2_2
   +--| (100/100)
      +--Sinocyclocheilus_anshuiensis_mycbp2_2

Tree in newick format:

(Danio_rerio_mycbp2:0.0118404300,((((((Lucifuga_dentata_mycbp2:0.0010901569,Lucifuga_holguinensis_mycbp2:0.0006508714)100/100:0.0071785485,(Brotula_barbata_mycbp2:0.0107877578,(Carapus_acus_mycbp2:0.0189725047,Lamprogrammus_exutus_mycbp2:0.0061395159)99.8/100:0.0062805069)95/94:0.0041733684)99.9/100:0.0082823073,((ENSTNIT00000002983:0.0354666755,ENSGACT00000002323:0.0245917028)54/57:0.0027813027,((ENSORLT00000014398:0.0359305622,ENSXMAT00000011183:0.0203564963)32.7/53:0.0027968005,ENSONIT00000008504:0.0104727571)87.6/63:0.0036174480)98.1/98:0.0035837464)99.7/100:0.0103550352,ENSGMOT00000012867:0.0468058998)100/100:0.0285362789,ENSLOCT00000007365:0.0652502867)14.2/58:0.0066308908,(Pygocentrus_nattereri_mycbp2:0.0097155618,(Astyanax_mexicanus_Surface_mycbp2:0.0000027136,Astyanax_mexicanus_Cave_mycbp2:0.0013112096)100/100:0.0112760939)99.9/100:0.0104013879)100/100:0.0244958666,(((Sinocyclocheilus_grahami_mycbp2_1:0.0031643968,Sinocyclocheilus_anshuiensis_mycbp2_1:0.0057477487)80.3/80:0.0010772436,Sinocyclocheilus_rhinocerous_mycbp2_1:0.0020811755)99.9/100:0.0072016185,((Sinocyclocheilus_grahami_mycbp2_2:0.0051104071,Sinocyclocheilus_rhinocerous_mycbp2_2:0.0031547480)33.9/60:0.0002363200,Sinocyclocheilus_anshuiensis_mycbp2_2:0.0042837746)100/100:0.0055554239)99.6/100:0.0059158560);

CONSENSUS TREE
--------------

Consensus tree is constructed from 1000bootstrap trees
Log-likelihood of consensus tree: -25968.614848
Robinson-Foulds distance between ML tree and consensus tree: 0

Branches with support >0.000000% are kept (extended consensus)
Branch lengths are optimized by maximum likelihood on original alignment
Numbers in parentheses are bootstrap supports (%)

+-----Danio_rerio_mycbp2
|
|                                        +--Lucifuga_dentata_mycbp2
|                                     +--| (100)
|                                     |  +--Lucifuga_holguinensis_mycbp2
|                                 +---| (100)
|                                 |   |  +----Brotula_barbata_mycbp2
|                                 |   +--| (94)
|                                 |      |  +--------Carapus_acus_mycbp2
|                                 |      +--| (100)
|                                 |         +--Lamprogrammus_exutus_mycbp2
|                            +----| (100)
|                            |    |     +-----------------ENSTNIT00000002983
|                            |    |  +--| (57)
|                            |    |  |  +-----------ENSGACT00000002323
|                            |    +--| (98)
|                            |       |     +-----------------ENSORLT00000014398
|                            |       |  +--| (53)
|                            |       |  |  +---------ENSXMAT00000011183
|                            |       +--| (63)
|                            |          +----ENSONIT00000008504
|              +-------------| (100)
|              |             +-----------------------ENSGMOT00000012867
|           +--| (58)
|           |  +--------------------------------ENSLOCT00000007365
+-----------| (100)
|           |    +----Pygocentrus_nattereri_mycbp2
|           +----| (100)
|                |    +--Astyanax_mexicanus_Surface_mycbp2
|                +----| (100)
|                     +--Astyanax_mexicanus_Cave_mycbp2
|
|        +--Sinocyclocheilus_grahami_mycbp2_1
|     +--| (80)
|     |  +--Sinocyclocheilus_anshuiensis_mycbp2_1
|  +--| (100)
|  |  +--Sinocyclocheilus_rhinocerous_mycbp2_1
+--| (100)
   |     +--Sinocyclocheilus_grahami_mycbp2_2
   |  +--| (60)
   |  |  +--Sinocyclocheilus_rhinocerous_mycbp2_2
   +--| (100)
      +--Sinocyclocheilus_anshuiensis_mycbp2_2


Consensus tree in newick format: 

(Danio_rerio_mycbp2:0.0118369153,((((((Lucifuga_dentata_mycbp2:0.0010896874,Lucifuga_holguinensis_mycbp2:0.0006505927)100:0.0071722641,(Brotula_barbata_mycbp2:0.0107777345,(Carapus_acus_mycbp2:0.0189543936,Lamprogrammus_exutus_mycbp2:0.0061339424)100:0.0062745768)94:0.0041698405)100:0.0082759799,((ENSTNIT00000002983:0.0354346728,ENSGACT00000002323:0.0245713634)57:0.0027813236,((ENSORLT00000014398:0.0359035835,ENSXMAT00000011183:0.0203388736)53:0.0028021453,ENSONIT00000008504:0.0104656211)63:0.0036161613)98:0.0035807820)100:0.0103551410,ENSGMOT00000012867:0.0467720527)100:0.0285201858,ENSLOCT00000007365:0.0652161517)58:0.0066289539,(Pygocentrus_nattereri_mycbp2:0.0097124799,(Astyanax_mexicanus_Surface_mycbp2:0.0000026058,Astyanax_mexicanus_Cave_mycbp2:0.0013109625)100:0.0112707988)100:0.0103991585)100:0.0244855973,(((Sinocyclocheilus_grahami_mycbp2_1:0.0031639526,Sinocyclocheilus_anshuiensis_mycbp2_1:0.0057457145)80:0.0010778714,Sinocyclocheilus_rhinocerous_mycbp2_1:0.0020808892)100:0.0071994439,((Sinocyclocheilus_grahami_mycbp2_2:0.0051097918,Sinocyclocheilus_rhinocerous_mycbp2_2:0.0031543299)60:0.0002364889,Sinocyclocheilus_anshuiensis_mycbp2_2:0.0042831859)100:0.0055549581)100:0.0059135933);

TIME STAMP
----------

Date and time: Mon May 20 15:54:28 2019
Total CPU time used: 157.967986 seconds (0h:2m:37s)
Total wall-clock time used: 162.2015171 seconds (0h:2m:42s)
```
