## Supplementary material for "Contrasted gene decay in subterranean vertebrates: insights from cavefishes and fossorial mammals": myg1.fas.iqtree

```
IQ-TREE 1.6.10 built Feb 19 2019

Input file name: myg1.fas
Type of analysis: ModelFinder + tree reconstruction + ultrafast bootstrap (1000 replicates)
Random seed number: 539510

REFERENCES
----------

To cite ModelFinder please use: 

Subha Kalyaanamoorthy, Bui Quang Minh, Thomas KF Wong, Arndt von Haeseler,
and Lars S Jermiin (2017) ModelFinder: Fast model selection for
accurate phylogenetic estimates. Nature Methods, 14:587–589.
https://doi.org/10.1038/nmeth.4285

To cite IQ-TREE please use:

Lam-Tung Nguyen, Heiko A. Schmidt, Arndt von Haeseler, and Bui Quang Minh
(2015) IQ-TREE: A fast and effective stochastic algorithm for estimating
maximum likelihood phylogenies. Mol Biol Evol, 32:268-274.
https://doi.org/10.1093/molbev/msu300

Since you used ultrafast bootstrap (UFBoot) please also cite: 

Diep Thi Hoang, Olga Chernomor, Arndt von Haeseler, Bui Quang Minh,
and Le Sy Vinh (2017) UFBoot2: Improving the ultrafast bootstrap
approximation. Mol Biol Evol, in press.
https://doi.org/10.1093/molbev/msx281

SEQUENCE ALIGNMENT
------------------

Input data: 22 sequences with 425 amino-acid sites
Number of constant sites: 162 (= 38.1176% of all sites)
Number of invariant (constant or ambiguous constant) sites: 162 (= 38.1176% of all sites)
Number of parsimony informative sites: 178
Number of distinct site patterns: 370

ModelFinder
-----------

Best-fit model according to BIC: JTT+G4

List of models sorted by BIC scores: 

Model             LogL          AIC      w-AIC      AICc     w-AICc       BIC      w-BIC
JTT+G4           -5538.4594  11160.9188 + 0.2056  11170.3743 + 0.2477  11331.1066 + 0.4674
JTTDCMut+G4      -5538.7363  11161.4726 + 0.1559  11170.9280 + 0.1878  11331.6603 + 0.3544
JTT+I+G4         -5536.9991  11159.9981 + 0.3258  11169.9299 + 0.3093  11334.2380 + 0.0977
JTTDCMut+I+G4    -5537.1919  11160.3838 + 0.2686  11170.3156 + 0.2551  11334.6237 + 0.0805
WAG+G4           -5560.4794  11204.9589 - 0.0000  11214.4144 - 0.0000  11375.1466 - 0.0000
WAG+I+G4         -5559.0898  11204.1796 - 0.0000  11214.1114 - 0.0000  11378.4195 - 0.0000
LG+G4            -5563.8686  11211.7373 - 0.0000  11221.1928 - 0.0000  11381.9250 - 0.0000
LG+I+G4          -5561.9282  11209.8563 - 0.0000  11219.7881 - 0.0000  11384.0962 - 0.0000
VT+G4            -5574.6465  11233.2931 - 0.0000  11242.7486 - 0.0000  11403.4808 - 0.0000
VT+I+G4          -5573.4014  11232.8027 - 0.0000  11242.7345 - 0.0000  11407.0425 - 0.0000
JTTDCMut+F+G4    -5522.6988  11167.3977 - 0.0081  11188.2351 - 0.0000  11414.5751 - 0.0000
JTT+F+G4         -5522.9052  11167.8105 - 0.0066  11188.6480 - 0.0000  11414.9879 - 0.0000
JTTDCMut+F+I+G4  -5520.9528  11165.9056 - 0.0170  11187.4857 - 0.0000  11417.1351 - 0.0000
JTT+F+I+G4       -5521.2559  11166.5119 - 0.0125  11188.0920 - 0.0000  11417.7414 - 0.0000
Dayhoff+G4       -5590.9281  11265.8562 - 0.0000  11275.3117 - 0.0000  11436.0439 - 0.0000
DCMut+G4         -5591.2916  11266.5832 - 0.0000  11276.0387 - 0.0000  11436.7709 - 0.0000
Dayhoff+I+G4     -5589.6593  11265.3186 - 0.0000  11275.2504 - 0.0000  11439.5585 - 0.0000
DCMut+I+G4       -5589.6887  11265.3774 - 0.0000  11275.3091 - 0.0000  11439.6172 - 0.0000
LG+F+G4          -5536.7241  11195.4482 - 0.0000  11216.2856 - 0.0000  11442.6256 - 0.0000
LG+F+I+G4        -5534.3271  11192.6543 - 0.0000  11214.2344 - 0.0000  11443.8838 - 0.0000
cpREV+G4         -5596.6433  11277.2866 - 0.0000  11286.7421 - 0.0000  11447.4744 - 0.0000
cpREV+I+G4       -5595.1124  11276.2248 - 0.0000  11286.1565 - 0.0000  11450.4646 - 0.0000
WAG+F+G4         -5543.8762  11209.7523 - 0.0000  11230.5898 - 0.0000  11456.9298 - 0.0000
WAG+F+I+G4       -5542.2200  11208.4400 - 0.0000  11230.0201 - 0.0000  11459.6695 - 0.0000
mtREV+F+G4       -5545.4975  11212.9949 - 0.0000  11233.8324 - 0.0000  11460.1724 - 0.0000
mtREV+F+I+G4     -5543.0517  11210.1034 - 0.0000  11231.6835 - 0.0000  11461.3329 - 0.0000
PMB+G4           -5608.5422  11301.0844 - 0.0000  11310.5399 - 0.0000  11471.2722 - 0.0000
PMB+I+G4         -5607.2254  11300.4508 - 0.0000  11310.3825 - 0.0000  11474.6906 - 0.0000
Blosum62+G4      -5614.4804  11312.9608 - 0.0000  11322.4163 - 0.0000  11483.1485 - 0.0000
VT+F+G4          -5558.4520  11238.9040 - 0.0000  11259.7415 - 0.0000  11486.0815 - 0.0000
Blosum62+I+G4    -5612.9785  11311.9571 - 0.0000  11321.8888 - 0.0000  11486.1969 - 0.0000
rtREV+G4         -5616.0439  11316.0879 - 0.0000  11325.5434 - 0.0000  11486.2756 - 0.0000
rtREV+I+G4       -5614.0171  11314.0342 - 0.0000  11323.9659 - 0.0000  11488.2740 - 0.0000
VT+F+I+G4        -5557.0217  11238.0435 - 0.0000  11259.6236 - 0.0000  11489.2730 - 0.0000
mtMet+F+G4       -5561.0303  11244.0606 - 0.0000  11264.8981 - 0.0000  11491.2380 - 0.0000
mtInv+F+G4       -5561.7789  11245.5577 - 0.0000  11266.3952 - 0.0000  11492.7351 - 0.0000
mtMet+F+I+G4     -5558.9632  11241.9265 - 0.0000  11263.5066 - 0.0000  11493.1560 - 0.0000
mtInv+F+I+G4     -5559.5830  11243.1659 - 0.0000  11264.7460 - 0.0000  11494.3955 - 0.0000
cpREV+F+G4       -5563.2568  11248.5136 - 0.0000  11269.3511 - 0.0000  11495.6911 - 0.0000
rtREV+F+G4       -5563.9827  11249.9655 - 0.0000  11270.8029 - 0.0000  11497.1429 - 0.0000
rtREV+F+I+G4     -5561.5171  11247.0342 - 0.0000  11268.6143 - 0.0000  11498.2637 - 0.0000
cpREV+F+I+G4     -5561.7081  11247.4163 - 0.0000  11268.9964 - 0.0000  11498.6458 - 0.0000
Dayhoff+F+G4     -5569.5349  11261.0697 - 0.0000  11281.9072 - 0.0000  11508.2472 - 0.0000
DCMut+F+G4       -5569.7914  11261.5828 - 0.0000  11282.4202 - 0.0000  11508.7602 - 0.0000
Dayhoff+F+I+G4   -5567.4477  11258.8955 - 0.0000  11280.4756 - 0.0000  11510.1250 - 0.0000
DCMut+F+I+G4     -5567.6419  11259.2838 - 0.0000  11280.8640 - 0.0000  11510.5134 - 0.0000
JTT+I            -5634.9077  11353.8153 - 0.0000  11363.2708 - 0.0000  11524.0031 - 0.0000
JTTDCMut+I       -5634.9770  11353.9540 - 0.0000  11363.4095 - 0.0000  11524.1418 - 0.0000
mtZOA+F+G4       -5584.7557  11291.5115 - 0.0000  11312.3490 - 0.0000  11538.6889 - 0.0000
mtZOA+F+I+G4     -5583.4020  11290.8041 - 0.0000  11312.3842 - 0.0000  11542.0336 - 0.0000
mtVer+F+G4       -5586.5543  11295.1087 - 0.0000  11315.9461 - 0.0000  11542.2861 - 0.0000
mtVer+F+I+G4     -5584.2867  11292.5733 - 0.0000  11314.1534 - 0.0000  11543.8029 - 0.0000
WAG+I            -5652.3695  11388.7390 - 0.0000  11398.1945 - 0.0000  11558.9267 - 0.0000
Blosum62+F+G4    -5598.8233  11319.6466 - 0.0000  11340.4841 - 0.0000  11566.8241 - 0.0000
VT+I             -5657.1375  11398.2750 - 0.0000  11407.7304 - 0.0000  11568.4627 - 0.0000
Blosum62+F+I+G4  -5597.2700  11318.5400 - 0.0000  11340.1201 - 0.0000  11569.7695 - 0.0000
mtMAM+F+G4       -5602.4606  11326.9211 - 0.0000  11347.7586 - 0.0000  11574.0986 - 0.0000
mtMAM+F+I+G4     -5599.9910  11323.9821 - 0.0000  11345.5622 - 0.0000  11575.2116 - 0.0000
PMB+F+G4         -5604.2932  11330.5865 - 0.0000  11351.4239 - 0.0000  11577.7639 - 0.0000
PMB+F+I+G4       -5602.8968  11329.7935 - 0.0000  11351.3736 - 0.0000  11581.0231 - 0.0000
HIVb+G4          -5664.9668  11413.9336 - 0.0000  11423.3891 - 0.0000  11584.1213 - 0.0000
HIVb+I+G4        -5662.2012  11410.4025 - 0.0000  11420.3342 - 0.0000  11584.6423 - 0.0000
LG+I             -5666.3522  11416.7044 - 0.0000  11426.1599 - 0.0000  11586.8922 - 0.0000
HIVb+F+I+G4      -5610.7309  11345.4619 - 0.0000  11367.0420 - 0.0000  11596.6914 - 0.0000
HIVb+F+G4        -5613.8109  11349.6217 - 0.0000  11370.4592 - 0.0000  11596.7992 - 0.0000
JTTDCMut+F+I     -5614.1356  11350.2712 - 0.0000  11371.1086 - 0.0000  11597.4486 - 0.0000
JTT+F+I          -5614.3748  11350.7496 - 0.0000  11371.5871 - 0.0000  11597.9271 - 0.0000
FLU+F+G4         -5616.6610  11355.3220 - 0.0000  11376.1595 - 0.0000  11602.4995 - 0.0000
FLU+F+I+G4       -5614.0377  11352.0754 - 0.0000  11373.6555 - 0.0000  11603.3049 - 0.0000
FLU+G4           -5675.9763  11435.9527 - 0.0000  11445.4082 - 0.0000  11606.1404 - 0.0000
FLU+I+G4         -5673.4055  11432.8110 - 0.0000  11442.7427 - 0.0000  11607.0508 - 0.0000
LG+F+I           -5632.8346  11387.6692 - 0.0000  11408.5067 - 0.0000  11634.8466 - 0.0000
WAG+F+I          -5633.5738  11389.1476 - 0.0000  11409.9851 - 0.0000  11636.3250 - 0.0000
PMB+I            -5691.7439  11467.4878 - 0.0000  11476.9433 - 0.0000  11637.6755 - 0.0000
mtART+F+G4       -5636.3127  11394.6253 - 0.0000  11415.4628 - 0.0000  11641.8027 - 0.0000
VT+F+I           -5637.3268  11396.6536 - 0.0000  11417.4911 - 0.0000  11643.8310 - 0.0000
mtART+F+I+G4     -5635.1846  11394.3692 - 0.0000  11415.9493 - 0.0000  11645.5988 - 0.0000
Blosum62+I       -5698.5653  11481.1307 - 0.0000  11490.5862 - 0.0000  11651.3184 - 0.0000
cpREV+I          -5699.4723  11482.9447 - 0.0000  11492.4002 - 0.0000  11653.1324 - 0.0000
DCMut+I          -5709.7906  11503.5812 - 0.0000  11513.0367 - 0.0000  11673.7689 - 0.0000
Dayhoff+I        -5709.9778  11503.9556 - 0.0000  11513.4111 - 0.0000  11674.1434 - 0.0000
mtREV+F+I        -5654.6694  11431.3388 - 0.0000  11452.1763 - 0.0000  11678.5163 - 0.0000
rtREV+I          -5714.2771  11512.5541 - 0.0000  11522.0096 - 0.0000  11682.7419 - 0.0000
rtREV+F+I        -5657.0824  11436.1648 - 0.0000  11457.0022 - 0.0000  11683.3422 - 0.0000
cpREV+F+I        -5668.8796  11459.7591 - 0.0000  11480.5966 - 0.0000  11706.9366 - 0.0000
mtInv+F+I        -5679.3863  11480.7725 - 0.0000  11501.6100 - 0.0000  11727.9500 - 0.0000
Blosum62+F+I     -5681.2818  11484.5636 - 0.0000  11505.4011 - 0.0000  11731.7411 - 0.0000
PMB+F+I          -5684.9485  11491.8970 - 0.0000  11512.7344 - 0.0000  11739.0744 - 0.0000
DCMut+F+I        -5685.5172  11493.0344 - 0.0000  11513.8718 - 0.0000  11740.2118 - 0.0000
Dayhoff+F+I      -5685.8036  11493.6071 - 0.0000  11514.4446 - 0.0000  11740.7845 - 0.0000
mtZOA+G4         -5746.6283  11577.2566 - 0.0000  11586.7121 - 0.0000  11747.4443 - 0.0000
mtMet+F+I        -5689.2701  11500.5402 - 0.0000  11521.3776 - 0.0000  11747.7176 - 0.0000
mtZOA+I+G4       -5746.1647  11578.3294 - 0.0000  11588.2612 - 0.0000  11752.5693 - 0.0000
JTT              -5785.3983  11652.7966 - 0.0000  11661.7888 - 0.0000  11818.9323 - 0.0000
JTTDCMut         -5785.4845  11652.9691 - 0.0000  11661.9612 - 0.0000  11819.1047 - 0.0000
mtVer+F+I        -5726.2271  11574.4541 - 0.0000  11595.2916 - 0.0000  11821.6316 - 0.0000
HIVb+F+I         -5727.8215  11577.6430 - 0.0000  11598.4805 - 0.0000  11824.8205 - 0.0000
HIVb+I           -5785.6776  11655.3553 - 0.0000  11664.8108 - 0.0000  11825.5430 - 0.0000
mtMet+G4         -5789.2337  11662.4673 - 0.0000  11671.9228 - 0.0000  11832.6551 - 0.0000
mtZOA+F+I        -5732.3125  11586.6251 - 0.0000  11607.4626 - 0.0000  11833.8025 - 0.0000
mtMet+I+G4       -5787.9552  11661.9104 - 0.0000  11671.8421 - 0.0000  11836.1502 - 0.0000
FLU+F+I          -5734.1081  11590.2163 - 0.0000  11611.0538 - 0.0000  11837.3937 - 0.0000
mtREV+G4         -5792.3166  11668.6332 - 0.0000  11678.0887 - 0.0000  11838.8209 - 0.0000
mtREV+I+G4       -5790.7295  11667.4590 - 0.0000  11677.3907 - 0.0000  11841.6988 - 0.0000
WAG              -5797.7701  11677.5403 - 0.0000  11686.5324 - 0.0000  11843.6759 - 0.0000
VT               -5801.5757  11685.1515 - 0.0000  11694.1436 - 0.0000  11851.2871 - 0.0000
HIVw+F+G4        -5743.6628  11609.3256 - 0.0000  11630.1631 - 0.0000  11856.5030 - 0.0000
HIVw+F+I+G4      -5740.6983  11605.3966 - 0.0000  11626.9767 - 0.0000  11856.6261 - 0.0000
FLU+I            -5804.4355  11692.8710 - 0.0000  11702.3265 - 0.0000  11863.0587 - 0.0000
mtVer+G4         -5815.2002  11714.4003 - 0.0000  11723.8558 - 0.0000  11884.5881 - 0.0000
mtVer+I+G4       -5813.9417  11713.8834 - 0.0000  11723.8151 - 0.0000  11888.1232 - 0.0000
mtMAM+F+I        -5763.6922  11649.3844 - 0.0000  11670.2219 - 0.0000  11896.5619 - 0.0000
JTTDCMut+F       -5769.1853  11658.3706 - 0.0000  11678.4805 - 0.0000  11901.4959 - 0.0000
JTT+F            -5769.5801  11659.1603 - 0.0000  11679.2702 - 0.0000  11902.2856 - 0.0000
LG               -5829.8617  11741.7234 - 0.0000  11750.7155 - 0.0000  11907.8590 - 0.0000
PMB              -5837.3402  11756.6805 - 0.0000  11765.6727 - 0.0000  11922.8161 - 0.0000
WAG+F            -5781.2043  11682.4086 - 0.0000  11702.5185 - 0.0000  11925.5340 - 0.0000
mtInv+G4         -5836.7985  11757.5970 - 0.0000  11767.0525 - 0.0000  11927.7848 - 0.0000
Blosum62         -5840.4916  11762.9833 - 0.0000  11771.9755 - 0.0000  11929.1189 - 0.0000
VT+F             -5783.3764  11686.7527 - 0.0000  11706.8626 - 0.0000  11929.8781 - 0.0000
mtInv+I+G4       -5835.2001  11756.4002 - 0.0000  11766.3319 - 0.0000  11930.6400 - 0.0000
mtMAM+G4         -5846.4019  11776.8039 - 0.0000  11786.2594 - 0.0000  11946.9916 - 0.0000
mtMAM+I+G4       -5845.7611  11777.5223 - 0.0000  11787.4540 - 0.0000  11951.7621 - 0.0000
cpREV            -5852.0615  11786.1230 - 0.0000  11795.1152 - 0.0000  11952.2586 - 0.0000
LG+F             -5795.9380  11711.8760 - 0.0000  11731.9858 - 0.0000  11955.0013 - 0.0000
DCMut            -5860.3025  11802.6049 - 0.0000  11811.5971 - 0.0000  11968.7406 - 0.0000
Dayhoff          -5860.5896  11803.1792 - 0.0000  11812.1714 - 0.0000  11969.3148 - 0.0000
mtART+G4         -5858.1896  11800.3791 - 0.0000  11809.8346 - 0.0000  11970.5669 - 0.0000
mtART+I+G4       -5857.4780  11800.9560 - 0.0000  11810.8878 - 0.0000  11975.1958 - 0.0000
HIVw+G4          -5861.6940  11807.3880 - 0.0000  11816.8435 - 0.0000  11977.5757 - 0.0000
HIVw+I+G4        -5859.7216  11805.4433 - 0.0000  11815.3750 - 0.0000  11979.6831 - 0.0000
rtREV            -5877.1902  11836.3804 - 0.0000  11845.3726 - 0.0000  12002.5160 - 0.0000
rtREV+F          -5821.2384  11762.4768 - 0.0000  11782.5867 - 0.0000  12005.6021 - 0.0000
Blosum62+F       -5821.7083  11763.4165 - 0.0000  11783.5264 - 0.0000  12006.5419 - 0.0000
cpREV+F          -5823.4452  11766.8903 - 0.0000  11787.0002 - 0.0000  12010.0157 - 0.0000
mtART+F+I        -5821.4176  11764.8351 - 0.0000  11785.6726 - 0.0000  12012.0126 - 0.0000
mtREV+F          -5826.9315  11773.8631 - 0.0000  11793.9730 - 0.0000  12016.9884 - 0.0000
PMB+F            -5829.8480  11779.6961 - 0.0000  11799.8060 - 0.0000  12022.8214 - 0.0000
DCMut+F          -5841.4294  11802.8588 - 0.0000  11822.9687 - 0.0000  12045.9842 - 0.0000
Dayhoff+F        -5841.8642  11803.7284 - 0.0000  11823.8383 - 0.0000  12046.8538 - 0.0000
mtInv+F          -5843.5594  11807.1188 - 0.0000  11827.2287 - 0.0000  12050.2442 - 0.0000
mtMet+F          -5862.1173  11844.2346 - 0.0000  11864.3445 - 0.0000  12087.3600 - 0.0000
HIVw+F+I         -5868.7493  11859.4987 - 0.0000  11880.3361 - 0.0000  12106.6761 - 0.0000
mtREV+I          -5953.5448  11991.0896 - 0.0000  12000.5451 - 0.0000  12161.2773 - 0.0000
mtZOA+I          -5962.0985  12008.1970 - 0.0000  12017.6525 - 0.0000  12178.3847 - 0.0000
mtZOA+F          -5911.4438  11942.8876 - 0.0000  11962.9975 - 0.0000  12186.0129 - 0.0000
FLU+F            -5914.9394  11949.8787 - 0.0000  11969.9886 - 0.0000  12193.0041 - 0.0000
mtMet+I          -5972.3856  12028.7712 - 0.0000  12038.2266 - 0.0000  12198.9589 - 0.0000
FLU              -5981.5464  12045.0929 - 0.0000  12054.0851 - 0.0000  12211.2285 - 0.0000
HIVb             -5983.6479  12049.2959 - 0.0000  12058.2880 - 0.0000  12215.4315 - 0.0000
mtVer+F          -5929.8008  11979.6017 - 0.0000  11999.7116 - 0.0000  12222.7270 - 0.0000
HIVb+F           -5932.3446  11984.6892 - 0.0000  12004.7991 - 0.0000  12227.8146 - 0.0000
mtInv+I          -5992.1702  12068.3403 - 0.0000  12077.7958 - 0.0000  12238.5281 - 0.0000
HIVw+I           -5994.7522  12073.5043 - 0.0000  12082.9598 - 0.0000  12243.6921 - 0.0000
mtVer+I          -6033.6599  12151.3199 - 0.0000  12160.7754 - 0.0000  12321.5076 - 0.0000
mtMAM+F          -5992.4414  12104.8828 - 0.0000  12124.9927 - 0.0000  12348.0082 - 0.0000
mtART+F          -6027.6567  12175.3134 - 0.0000  12195.4233 - 0.0000  12418.4387 - 0.0000
HIVw+F           -6056.6466  12233.2932 - 0.0000  12253.4031 - 0.0000  12476.4186 - 0.0000
mtREV            -6126.7381  12335.4762 - 0.0000  12344.4683 - 0.0000  12501.6118 - 0.0000
mtART+I          -6129.9280  12343.8559 - 0.0000  12353.3114 - 0.0000  12514.0437 - 0.0000
mtMAM+I          -6138.3886  12360.7771 - 0.0000  12370.2326 - 0.0000  12530.9649 - 0.0000
mtMet            -6147.9328  12377.8656 - 0.0000  12386.8578 - 0.0000  12544.0013 - 0.0000
mtZOA            -6156.5692  12395.1384 - 0.0000  12404.1305 - 0.0000  12561.2740 - 0.0000
mtInv            -6165.8685  12413.7370 - 0.0000  12422.7292 - 0.0000  12579.8727 - 0.0000
HIVw             -6178.1020  12438.2039 - 0.0000  12447.1961 - 0.0000  12604.3396 - 0.0000
mtVer            -6219.6514  12521.3028 - 0.0000  12530.2949 - 0.0000  12687.4384 - 0.0000
mtMAM            -6359.8375  12801.6751 - 0.0000  12810.6673 - 0.0000  12967.8107 - 0.0000
mtART            -6360.1909  12802.3818 - 0.0000  12811.3739 - 0.0000  12968.5174 - 0.0000

AIC, w-AIC   : Akaike information criterion scores and weights.
AICc, w-AICc : Corrected AIC scores and weights.
BIC, w-BIC   : Bayesian information criterion scores and weights.

Plus signs denote the 95% confidence sets.
Minus signs denote significant exclusion.

SUBSTITUTION PROCESS
--------------------

Model of substitution: JTT+G4

State frequencies: (model)

Model of rate heterogeneity: Gamma with 4 categories
Gamma shape alpha: 0.5608

 Category  Relative_rate  Proportion
  1         0.0451         0.2500
  2         0.2898         0.2500
  3         0.8599         0.2500
  4         2.8052         0.2500
Relative rates are computed as MEAN of the portion of the Gamma distribution falling in the category.

MAXIMUM LIKELIHOOD TREE
-----------------------

Log-likelihood of the tree: -5536.1068 (s.e. 194.7402)
Unconstrained log-likelihood (without tree): -2486.5003
Number of free parameters (#branches + #model parameters): 42
Akaike information criterion (AIC) score: 11156.2136
Corrected Akaike information criterion (AICc) score: 11165.6691
Bayesian information criterion (BIC) score: 11326.4014

Total tree length (sum of branch lengths): 4.0242
Sum of internal branch lengths: 1.3070 (32.4789% of tree length)

WARNING: 1 near-zero internal branches (<0.0024) should be treated with caution
         Such branches are denoted by '**' in the figure below

NOTE: Tree is UNROOTED although outgroup taxon 'Danio_rerio_myg1' is drawn at root
Numbers in parentheses are SH-aLRT support (%) / ultrafast bootstrap support (%)

+--------------------Danio_rerio_myg1
|
|                                             +--Lucifuga_dentata_myg1
|                                  +----------| (100/100)
|                                  |          +--Lucifuga_holguinensis_myg1
|                               +--| (90.1/84)
|                               |  |  +------Brotula_barbata_myg1
|                               |  +--| (59.1/75)
|                               |     |  +-----Carapus_acus_myg1
|                               |     +--| (28/63)
|                               |        +------Lamprogrammus_exutus_myg1
|                            +--| (78/57)
|                            |  |        +---------ENSGACT00000009024
|                            |  |     +--| (75.6/48)
|                            |  |     |  |  +------------------ENSORLT00000006457
|                            |  |     |  +--| (80.6/52)
|                            |  |     |     +--------ENSXMAT00000017830
|                            |  |  +--| (72.8/44)
|                            |  |  |  +-----ENSONIT00000006468
|                            |  +--| (14.5/40)
|                            |     +--------ENSTNIT00000018092
|                       +----| (89.3/77)
|                       |    +---------------ENSGMOT00000001528
|              +--------| (84.3/87)
|              |        +----------------------------ENSLOCT00000006700
+--------------| (99.8/100)
|              |         +--------------Pygocentrus_nattereri_myg1
|              +---------| (97.4/98)
|                        |              +**Astyanax_mexicanus_Surface_myg1
|                        +--------------| (100/100)
|                                       +**Astyanax_mexicanus_Cave_myg1
|
|               +**Sinocyclocheilus_grahami_myg1_1
|            +**| (0/62)
|            |  +--Sinocyclocheilus_rhinocerous_myg1_1
|         +--| (73.4/81)
|         |  +--Sinocyclocheilus_anshuiensis_myg1_1
+---------| (98.8/98)
          |  +--Sinocyclocheilus_grahami_myg1_2
          +--| (91.4/98)
             |      +--Sinocyclocheilus_rhinocerous_myg1_2
             +------| (95.8/100)
                    +--Sinocyclocheilus_anshuiensis_myg1_2

Tree in newick format:

(Danio_rerio_myg1:0.3084993836,((((((Lucifuga_dentata_myg1:0.0090327276,Lucifuga_holguinensis_myg1:0.0045847427)100/100:0.1650214868,(Brotula_barbata_myg1:0.1143471581,(Carapus_acus_myg1:0.0913915562,Lamprogrammus_exutus_myg1:0.1066819664)28/63:0.0193003368)59.1/75:0.0201266176)90.1/84:0.0406107990,(((ENSGACT00000009024:0.1524772797,(ENSORLT00000006457:0.2890199974,ENSXMAT00000017830:0.1454634619)80.6/52:0.0232313539)75.6/48:0.0236760070,ENSONIT00000006468:0.0955757432)72.8/44:0.0255737426,ENSTNIT00000018092:0.1398532390)14.5/40:0.0249691750)78/57:0.0424255055,ENSGMOT00000001528:0.2380453955)89.3/77:0.0824644551,ENSLOCT00000006700:0.4402800629)84.3/87:0.1368254708,(Pygocentrus_nattereri_myg1:0.2256242593,(Astyanax_mexicanus_Surface_myg1:0.0000021498,Astyanax_mexicanus_Cave_myg1:0.0000021498)100/100:0.2337324426)97.4/98:0.1469620222)99.8/100:0.2328453139,(((Sinocyclocheilus_grahami_myg1_1:0.0000021498,Sinocyclocheilus_rhinocerous_myg1_1:0.0039913480)0/62:0.0000165759,Sinocyclocheilus_anshuiensis_myg1_1:0.0115485057)73.4/81:0.0047260473,(Sinocyclocheilus_grahami_myg1_2:0.0277930250,(Sinocyclocheilus_rhinocerous_myg1_2:0.0404830925,Sinocyclocheilus_anshuiensis_myg1_2:0.0387241255)95.8/100:0.1167428042)91.4/98:0.0534821350)98.8/98:0.1479998060);

CONSENSUS TREE
--------------

Consensus tree is constructed from 1000bootstrap trees
Log-likelihood of consensus tree: -5536.107132
Robinson-Foulds distance between ML tree and consensus tree: 0

Branches with support >0.000000% are kept (extended consensus)
Branch lengths are optimized by maximum likelihood on original alignment
Numbers in parentheses are bootstrap supports (%)

+--------------------Danio_rerio_myg1
|
|                                             +--Lucifuga_dentata_myg1
|                                  +----------| (100)
|                                  |          +--Lucifuga_holguinensis_myg1
|                               +--| (84)
|                               |  |  +------Brotula_barbata_myg1
|                               |  +--| (75)
|                               |     |  +-----Carapus_acus_myg1
|                               |     +--| (63)
|                               |        +------Lamprogrammus_exutus_myg1
|                            +--| (57)
|                            |  |        +---------ENSGACT00000009024
|                            |  |     +--| (48)
|                            |  |     |  |  +------------------ENSORLT00000006457
|                            |  |     |  +--| (52)
|                            |  |     |     +--------ENSXMAT00000017830
|                            |  |  +--| (44)
|                            |  |  |  +-----ENSONIT00000006468
|                            |  +--| (40)
|                            |     +--------ENSTNIT00000018092
|                       +----| (77)
|                       |    +---------------ENSGMOT00000001528
|              +--------| (87)
|              |        +----------------------------ENSLOCT00000006700
+--------------| (100)
|              |         +--------------Pygocentrus_nattereri_myg1
|              +---------| (98)
|                        |              +--Astyanax_mexicanus_Surface_myg1
|                        +--------------| (100)
|                                       +--Astyanax_mexicanus_Cave_myg1
|
|               +--Sinocyclocheilus_grahami_myg1_1
|            +--| (62)
|            |  +--Sinocyclocheilus_rhinocerous_myg1_1
|         +--| (81)
|         |  +--Sinocyclocheilus_anshuiensis_myg1_1
+---------| (98)
          |  +--Sinocyclocheilus_grahami_myg1_2
          +--| (98)
             |      +--Sinocyclocheilus_rhinocerous_myg1_2
             +------| (100)
                    +--Sinocyclocheilus_anshuiensis_myg1_2


Consensus tree in newick format: 

(Danio_rerio_myg1:0.3080696339,((((((Lucifuga_dentata_myg1:0.0090115223,Lucifuga_holguinensis_myg1:0.0045738918)100:0.1646014535,(Brotula_barbata_myg1:0.1140719672,(Carapus_acus_myg1:0.0911703238,Lamprogrammus_exutus_myg1:0.1064329683)63:0.0192749971)75:0.0200931103)84:0.0404961634,(((ENSGACT00000009024:0.1521714628,(ENSORLT00000006457:0.2883600750,ENSXMAT00000017830:0.1451557979)52:0.0232096686)48:0.0236399027,ENSONIT00000006468:0.0953354200)44:0.0255256972,ENSTNIT00000018092:0.1395528548)40:0.0249475644)57:0.0423997898,ENSGMOT00000001528:0.2375240172)77:0.0824141694,ENSLOCT00000006700:0.4394072307)87:0.1366027721,(Pygocentrus_nattereri_myg1:0.2253101833,(Astyanax_mexicanus_Surface_myg1:0.0000021498,Astyanax_mexicanus_Cave_myg1:0.0000021498)100:0.2333153797)98:0.1467101929)100:0.2324805486,(((Sinocyclocheilus_grahami_myg1_1:0.0000021498,Sinocyclocheilus_rhinocerous_myg1_1:0.0036616832)62:0.0003398508,Sinocyclocheilus_anshuiensis_myg1_1:0.0115318209)81:0.0047189672,(Sinocyclocheilus_grahami_myg1_2:0.0277428918,(Sinocyclocheilus_rhinocerous_myg1_2:0.0404145273,Sinocyclocheilus_anshuiensis_myg1_2:0.0386603483)100:0.1165326137)98:0.0534177341)98:0.1477195221);

TIME STAMP
----------

Date and time: Mon May 20 15:55:22 2019
Total CPU time used: 34.582219 seconds (0h:0m:34s)
Total wall-clock time used: 35.0292089 seconds (0h:0m:35s)
```
