## Supplementary material for "Contrasted gene decay in subterranean vertebrates: insights from cavefishes and fossorial mammals": myo5a.fas.iqtree

```
IQ-TREE 1.6.10 built Feb 19 2019

Input file name: myo5a.fas
Type of analysis: ModelFinder + tree reconstruction + ultrafast bootstrap (1000 replicates)
Random seed number: 118753

REFERENCES
----------

To cite ModelFinder please use: 

Subha Kalyaanamoorthy, Bui Quang Minh, Thomas KF Wong, Arndt von Haeseler,
and Lars S Jermiin (2017) ModelFinder: Fast model selection for
accurate phylogenetic estimates. Nature Methods, 14:587–589.
https://doi.org/10.1038/nmeth.4285

To cite IQ-TREE please use:

Lam-Tung Nguyen, Heiko A. Schmidt, Arndt von Haeseler, and Bui Quang Minh
(2015) IQ-TREE: A fast and effective stochastic algorithm for estimating
maximum likelihood phylogenies. Mol Biol Evol, 32:268-274.
https://doi.org/10.1093/molbev/msu300

Since you used ultrafast bootstrap (UFBoot) please also cite: 

Diep Thi Hoang, Olga Chernomor, Arndt von Haeseler, Bui Quang Minh,
and Le Sy Vinh (2017) UFBoot2: Improving the ultrafast bootstrap
approximation. Mol Biol Evol, in press.
https://doi.org/10.1093/molbev/msx281

SEQUENCE ALIGNMENT
------------------

Input data: 41 sequences with 2009 amino-acid sites
Number of constant sites: 640 (= 31.8566% of all sites)
Number of invariant (constant or ambiguous constant) sites: 640 (= 31.8566% of all sites)
Number of parsimony informative sites: 1031
Number of distinct site patterns: 1639

ModelFinder
-----------

Best-fit model according to BIC: JTT+I+G4

List of models sorted by BIC scores: 

Model             LogL          AIC      w-AIC      AICc     w-AICc       BIC      w-BIC
JTT+I+G4        -33882.8371  67927.6742 + 1.0000  67934.5678 + 1.0000  68381.7109 + 0.9998
JTT+G4          -33895.2363  67950.4725 - 0.0000  67957.1945 - 0.0000  68398.9039 - 0.0002
JTTDCMut+I+G4   -33898.0234  67958.0467 - 0.0000  67964.9403 - 0.0000  68412.0835 - 0.0000
JTTDCMut+G4     -33910.8600  67981.7201 - 0.0000  67988.4421 - 0.0000  68430.1515 - 0.0000
JTT+F+I+G4      -33885.0765  67970.1529 - 0.0000  67980.7399 - 0.0000  68530.6921 - 0.0000
JTT+F+G4        -33897.6416  67993.2833 - 0.0000  68003.6552 - 0.0000  68548.2171 - 0.0000
JTTDCMut+F+I+G4 -33904.2910  68008.5821 - 0.0000  68019.1691 - 0.0000  68569.1213 - 0.0000
JTTDCMut+F+G4   -33917.1188  68032.2375 - 0.0000  68042.6094 - 0.0000  68587.1713 - 0.0000
LG+I+G4         -34247.6217  68657.2433 - 0.0000  68664.1369 - 0.0000  69111.2801 - 0.0000
HIVb+F+I+G4     -34178.5081  68557.0161 - 0.0000  68567.6031 - 0.0000  69117.5554 - 0.0000
LG+G4           -34260.8842  68681.7684 - 0.0000  68688.4904 - 0.0000  69130.1997 - 0.0000
HIVb+F+G4       -34193.5594  68585.1187 - 0.0000  68595.4907 - 0.0000  69140.0526 - 0.0000
HIVb+I+G4       -34291.3184  68744.6369 - 0.0000  68751.5305 - 0.0000  69198.6736 - 0.0000
HIVb+G4         -34306.1578  68772.3156 - 0.0000  68779.0376 - 0.0000  69220.7469 - 0.0000
mtMet+F+I+G4    -34268.7781  68737.5561 - 0.0000  68748.1431 - 0.0000  69298.0954 - 0.0000
mtMet+F+G4      -34279.8604  68757.7208 - 0.0000  68768.0927 - 0.0000  69312.6546 - 0.0000
mtInv+F+I+G4    -34293.6815  68787.3630 - 0.0000  68797.9500 - 0.0000  69347.9023 - 0.0000
mtInv+F+G4      -34305.5834  68809.1668 - 0.0000  68819.5387 - 0.0000  69364.1007 - 0.0000
JTT+I           -34395.3105  68950.6210 - 0.0000  68957.3430 - 0.0000  69399.0524 - 0.0000
LG+F+I+G4       -34325.8066  68851.6133 - 0.0000  68862.2003 - 0.0000  69412.1525 - 0.0000
LG+F+G4         -34338.8363  68875.6726 - 0.0000  68886.0445 - 0.0000  69430.6065 - 0.0000
JTTDCMut+I      -34411.8565  68983.7130 - 0.0000  68990.4350 - 0.0000  69432.1443 - 0.0000
WAG+I+G4        -34408.5995  68979.1989 - 0.0000  68986.0925 - 0.0000  69433.2357 - 0.0000
WAG+G4          -34422.0545  69004.1090 - 0.0000  69010.8310 - 0.0000  69452.5403 - 0.0000
VT+I+G4         -34470.0089  69102.0179 - 0.0000  69108.9115 - 0.0000  69556.0547 - 0.0000
VT+G4           -34482.3421  69124.6842 - 0.0000  69131.4062 - 0.0000  69573.1155 - 0.0000
JTT+F+I         -34410.5986  69019.1971 - 0.0000  69029.5690 - 0.0000  69574.1309 - 0.0000
JTTDCMut+F+I    -34432.0342  69062.0684 - 0.0000  69072.4403 - 0.0000  69617.0022 - 0.0000
Dayhoff+I+G4    -34506.8627  69175.7254 - 0.0000  69182.6190 - 0.0000  69629.7622 - 0.0000
DCMut+I+G4      -34511.8202  69185.6403 - 0.0000  69192.5339 - 0.0000  69639.6771 - 0.0000
Dayhoff+G4      -34520.6649  69201.3298 - 0.0000  69208.0518 - 0.0000  69649.7612 - 0.0000
DCMut+G4        -34525.9449  69211.8899 - 0.0000  69218.6119 - 0.0000  69660.3213 - 0.0000
Dayhoff+F+I+G4  -34463.6975  69127.3950 - 0.0000  69137.9820 - 0.0000  69687.9342 - 0.0000
DCMut+F+I+G4    -34467.3581  69134.7161 - 0.0000  69145.3031 - 0.0000  69695.2554 - 0.0000
Dayhoff+F+G4    -34476.9735  69151.9469 - 0.0000  69162.3189 - 0.0000  69706.8808 - 0.0000
DCMut+F+G4      -34480.8920  69159.7841 - 0.0000  69170.1560 - 0.0000  69714.7179 - 0.0000
FLU+F+I+G4      -34487.9922  69175.9844 - 0.0000  69186.5714 - 0.0000  69736.5237 - 0.0000
FLU+I+G4        -34561.6767  69285.3534 - 0.0000  69292.2470 - 0.0000  69739.3902 - 0.0000
FLU+F+G4        -34499.4683  69196.9365 - 0.0000  69207.3084 - 0.0000  69751.8704 - 0.0000
FLU+G4          -34573.9544  69307.9089 - 0.0000  69314.6309 - 0.0000  69756.3402 - 0.0000
cpREV+I+G4      -34584.7814  69331.5629 - 0.0000  69338.4565 - 0.0000  69785.5997 - 0.0000
cpREV+G4        -34597.3033  69354.6067 - 0.0000  69361.3287 - 0.0000  69803.0381 - 0.0000
WAG+F+I+G4      -34522.1792  69244.3584 - 0.0000  69254.9454 - 0.0000  69804.8976 - 0.0000
VT+F+I+G4       -34529.6750  69259.3500 - 0.0000  69269.9370 - 0.0000  69819.8892 - 0.0000
WAG+F+G4        -34535.2262  69268.4524 - 0.0000  69278.8243 - 0.0000  69823.3862 - 0.0000
VT+F+G4         -34541.8967  69281.7933 - 0.0000  69292.1653 - 0.0000  69836.7272 - 0.0000
mtVer+F+I+G4    -34557.8094  69315.6187 - 0.0000  69326.2057 - 0.0000  69876.1579 - 0.0000
mtVer+F+G4      -34570.7228  69339.4455 - 0.0000  69349.8174 - 0.0000  69894.3794 - 0.0000
mtZOA+F+I+G4    -34604.2857  69408.5714 - 0.0000  69419.1584 - 0.0000  69969.1106 - 0.0000
mtZOA+F+G4      -34615.6406  69429.2812 - 0.0000  69439.6531 - 0.0000  69984.2150 - 0.0000
rtREV+F+I+G4    -34623.4043  69446.8086 - 0.0000  69457.3956 - 0.0000  70007.3478 - 0.0000
rtREV+F+G4      -34637.2180  69472.4359 - 0.0000  69482.8078 - 0.0000  70027.3698 - 0.0000
rtREV+I+G4      -34748.2249  69658.4498 - 0.0000  69665.3434 - 0.0000  70112.4866 - 0.0000
rtREV+G4        -34762.3176  69684.6352 - 0.0000  69691.3572 - 0.0000  70133.0666 - 0.0000
cpREV+F+I+G4    -34739.8071  69679.6142 - 0.0000  69690.2012 - 0.0000  70240.1535 - 0.0000
LG+I            -34818.5245  69797.0490 - 0.0000  69803.7710 - 0.0000  70245.4803 - 0.0000
cpREV+F+G4      -34751.0479  69700.0958 - 0.0000  69710.4677 - 0.0000  70255.0297 - 0.0000
mtREV+F+I+G4    -34812.9663  69825.9326 - 0.0000  69836.5196 - 0.0000  70386.4718 - 0.0000
mtREV+F+G4      -34825.3141  69848.6281 - 0.0000  69859.0001 - 0.0000  70403.5620 - 0.0000
WAG+I           -34940.9450  70041.8899 - 0.0000  70048.6119 - 0.0000  70490.3213 - 0.0000
VT+I            -34957.9935  70075.9869 - 0.0000  70082.7089 - 0.0000  70524.4183 - 0.0000
LG+F+I          -34903.7761  70005.5522 - 0.0000  70015.9241 - 0.0000  70560.4860 - 0.0000
mtInv+F+I       -34904.4334  70006.8669 - 0.0000  70017.2388 - 0.0000  70561.8007 - 0.0000
HIVb+F+I        -34912.0143  70022.0287 - 0.0000  70032.4006 - 0.0000  70576.9625 - 0.0000
HIVb+I          -34995.6135  70151.2270 - 0.0000  70157.9490 - 0.0000  70599.6584 - 0.0000
PMB+I+G4        -34992.6274  70147.2547 - 0.0000  70154.1483 - 0.0000  70601.2915 - 0.0000
PMB+G4          -35005.2217  70170.4434 - 0.0000  70177.1654 - 0.0000  70618.8747 - 0.0000
mtMet+F+I       -34940.5212  70079.0423 - 0.0000  70089.4143 - 0.0000  70633.9762 - 0.0000
Blosum62+I+G4   -35049.4192  70260.8383 - 0.0000  70267.7319 - 0.0000  70714.8751 - 0.0000
Blosum62+G4     -35061.6783  70283.3567 - 0.0000  70290.0787 - 0.0000  70731.7881 - 0.0000
VT+F+I          -35032.1513  70262.3025 - 0.0000  70272.6745 - 0.0000  70817.2364 - 0.0000
HIVw+F+I+G4     -35028.9245  70257.8490 - 0.0000  70268.4360 - 0.0000  70818.3883 - 0.0000
Dayhoff+I       -35114.5219  70389.0438 - 0.0000  70395.7658 - 0.0000  70837.4752 - 0.0000
HIVw+F+G4       -35043.1082  70284.2164 - 0.0000  70294.5883 - 0.0000  70839.1502 - 0.0000
DCMut+I         -35117.2605  70394.5209 - 0.0000  70401.2429 - 0.0000  70842.9523 - 0.0000
mtMAM+F+I+G4    -35049.3050  70298.6099 - 0.0000  70309.1969 - 0.0000  70859.1492 - 0.0000
mtMAM+F+G4      -35061.7153  70321.4306 - 0.0000  70331.8026 - 0.0000  70876.3645 - 0.0000
WAG+F+I         -35094.6879  70387.3759 - 0.0000  70397.7478 - 0.0000  70942.3097 - 0.0000
Dayhoff+F+I     -35102.8317  70403.6634 - 0.0000  70414.0353 - 0.0000  70958.5973 - 0.0000
DCMut+F+I       -35104.0621  70406.1241 - 0.0000  70416.4960 - 0.0000  70961.0580 - 0.0000
PMB+F+I+G4      -35118.4294  70436.8589 - 0.0000  70447.4459 - 0.0000  70997.3981 - 0.0000
cpREV+I         -35200.4997  70560.9995 - 0.0000  70567.7215 - 0.0000  71009.4309 - 0.0000
PMB+F+G4        -35130.6918  70459.3837 - 0.0000  70469.7556 - 0.0000  71014.3175 - 0.0000
JTT             -35216.0559  70590.1118 - 0.0000  70596.6644 - 0.0000  71032.9378 - 0.0000
mtART+F+I+G4    -35145.8409  70491.6818 - 0.0000  70502.2688 - 0.0000  71052.2210 - 0.0000
mtART+F+G4      -35156.3665  70510.7330 - 0.0000  70521.1050 - 0.0000  71065.6669 - 0.0000
JTTDCMut        -35233.1873  70624.3746 - 0.0000  70630.9273 - 0.0000  71067.2006 - 0.0000
Blosum62+F+I+G4 -35185.1858  70570.3715 - 0.0000  70580.9585 - 0.0000  71130.9108 - 0.0000
Blosum62+F+G4   -35197.0018  70592.0036 - 0.0000  70602.3755 - 0.0000  71146.9374 - 0.0000
rtREV+F+I       -35202.0046  70602.0092 - 0.0000  70612.3811 - 0.0000  71156.9430 - 0.0000
JTT+F           -35231.6300  70659.2599 - 0.0000  70669.4191 - 0.0000  71208.5884 - 0.0000
FLU+I           -35311.7409  70783.4819 - 0.0000  70790.2039 - 0.0000  71231.9133 - 0.0000
rtREV+I         -35314.3123  70788.6247 - 0.0000  70795.3467 - 0.0000  71237.0561 - 0.0000
JTTDCMut+F      -35253.7671  70703.5343 - 0.0000  70713.6934 - 0.0000  71252.8627 - 0.0000
mtVer+F+I       -35300.1980  70798.3960 - 0.0000  70808.7679 - 0.0000  71353.3298 - 0.0000
FLU+F+I         -35316.3450  70830.6901 - 0.0000  70841.0620 - 0.0000  71385.6239 - 0.0000
mtZOA+F+I       -35350.1558  70898.3115 - 0.0000  70908.6835 - 0.0000  71453.2454 - 0.0000
mtZOA+I+G4      -35492.1639  71146.3279 - 0.0000  71153.2215 - 0.0000  71600.3647 - 0.0000
mtZOA+G4        -35502.1864  71164.3728 - 0.0000  71171.0948 - 0.0000  71612.8042 - 0.0000
cpREV+F+I       -35439.9440  71077.8880 - 0.0000  71088.2599 - 0.0000  71632.8218 - 0.0000
PMB+I           -35512.9768  71185.9535 - 0.0000  71192.6755 - 0.0000  71634.3849 - 0.0000
Blosum62+I      -35568.8568  71297.7136 - 0.0000  71304.4356 - 0.0000  71746.1450 - 0.0000
HIVw+I+G4       -35568.7130  71299.4260 - 0.0000  71306.3196 - 0.0000  71753.4628 - 0.0000
HIVw+G4         -35583.9467  71327.8934 - 0.0000  71334.6154 - 0.0000  71776.3247 - 0.0000
mtMet+I+G4      -35598.2686  71358.5372 - 0.0000  71365.4308 - 0.0000  71812.5740 - 0.0000
mtREV+F+I       -35533.7070  71265.4139 - 0.0000  71275.7858 - 0.0000  71820.3478 - 0.0000
mtMet+G4        -35608.9786  71377.9572 - 0.0000  71384.6792 - 0.0000  71826.3885 - 0.0000
LG              -35695.1759  71548.3518 - 0.0000  71554.9045 - 0.0000  71991.1778 - 0.0000
PMB+F+I         -35656.5436  71511.0872 - 0.0000  71521.4591 - 0.0000  72066.0211 - 0.0000
WAG             -35762.9198  71683.8396 - 0.0000  71690.3923 - 0.0000  72126.6656 - 0.0000
VT              -35774.0094  71706.0188 - 0.0000  71712.5715 - 0.0000  72148.8448 - 0.0000
mtVer+I+G4      -35792.8178  71747.6356 - 0.0000  71754.5292 - 0.0000  72201.6723 - 0.0000
Blosum62+F+I    -35724.8751  71647.7503 - 0.0000  71658.1222 - 0.0000  72202.6841 - 0.0000
mtVer+G4        -35804.0829  71768.1658 - 0.0000  71774.8878 - 0.0000  72216.5972 - 0.0000
mtInv+F         -35753.8066  71703.6132 - 0.0000  71713.7723 - 0.0000  72252.9416 - 0.0000
LG+F            -35762.1188  71720.2376 - 0.0000  71730.3967 - 0.0000  72269.5660 - 0.0000
mtMet+F         -35797.4194  71790.8389 - 0.0000  71800.9980 - 0.0000  72340.1673 - 0.0000
HIVw+F+I        -35823.4901  71844.9801 - 0.0000  71855.3520 - 0.0000  72399.9139 - 0.0000
VT+F            -35842.5926  71881.1852 - 0.0000  71891.3443 - 0.0000  72430.5136 - 0.0000
HIVb            -35918.5610  71995.1220 - 0.0000  72001.6746 - 0.0000  72437.9480 - 0.0000
HIVb+F          -35847.2150  71890.4301 - 0.0000  71900.5892 - 0.0000  72439.7585 - 0.0000
Dayhoff         -35952.0350  72062.0699 - 0.0000  72068.6226 - 0.0000  72504.8959 - 0.0000
DCMut           -35955.0312  72068.0625 - 0.0000  72074.6151 - 0.0000  72510.8885 - 0.0000
mtInv+I+G4      -35970.6289  72103.2579 - 0.0000  72110.1515 - 0.0000  72557.2946 - 0.0000
mtInv+G4        -35981.4229  72122.8459 - 0.0000  72129.5679 - 0.0000  72571.2773 - 0.0000
mtREV+I+G4      -35980.2095  72122.4189 - 0.0000  72129.3125 - 0.0000  72576.4557 - 0.0000
WAG+F           -35916.7396  72029.4793 - 0.0000  72039.6384 - 0.0000  72578.8077 - 0.0000
mtREV+G4        -35992.1825  72144.3650 - 0.0000  72151.0870 - 0.0000  72592.7964 - 0.0000
Dayhoff+F       -35956.7213  72109.4427 - 0.0000  72119.6018 - 0.0000  72658.7711 - 0.0000
DCMut+F         -35957.9972  72111.9944 - 0.0000  72122.1535 - 0.0000  72661.3228 - 0.0000
cpREV           -36052.5197  72263.0394 - 0.0000  72269.5920 - 0.0000  72705.8654 - 0.0000
mtMAM+F+I       -36016.7464  72231.4927 - 0.0000  72241.8646 - 0.0000  72786.4266 - 0.0000
rtREV+F         -36071.6709  72339.3417 - 0.0000  72349.5009 - 0.0000  72888.6702 - 0.0000
rtREV           -36186.5512  72531.1024 - 0.0000  72537.6550 - 0.0000  72973.9284 - 0.0000
mtART+F+I       -36129.4294  72456.8588 - 0.0000  72467.2307 - 0.0000  73011.7927 - 0.0000
FLU             -36222.9850  72603.9700 - 0.0000  72610.5226 - 0.0000  73046.7960 - 0.0000
mtVer+F         -36225.2777  72646.5554 - 0.0000  72656.7146 - 0.0000  73195.8839 - 0.0000
FLU+F           -36243.1931  72682.3862 - 0.0000  72692.5453 - 0.0000  73231.7146 - 0.0000
mtMAM+I+G4      -36314.2104  72790.4208 - 0.0000  72797.3144 - 0.0000  73244.4575 - 0.0000
mtMAM+G4        -36324.1029  72808.2057 - 0.0000  72814.9277 - 0.0000  73256.6371 - 0.0000
mtZOA+F         -36260.1825  72716.3651 - 0.0000  72726.5242 - 0.0000  73265.6935 - 0.0000
HIVw+I          -36335.1334  72830.2669 - 0.0000  72836.9889 - 0.0000  73278.6983 - 0.0000
cpREV+F         -36284.5725  72765.1451 - 0.0000  72775.3042 - 0.0000  73314.4735 - 0.0000
PMB             -36372.2191  72902.4382 - 0.0000  72908.9908 - 0.0000  73345.2642 - 0.0000
Blosum62        -36415.0053  72988.0105 - 0.0000  72994.5632 - 0.0000  73430.8365 - 0.0000
mtART+I+G4      -36413.2926  72988.5852 - 0.0000  72995.4788 - 0.0000  73442.6220 - 0.0000
mtART+G4        -36423.7639  73007.5279 - 0.0000  73014.2499 - 0.0000  73455.9593 - 0.0000
mtREV+F         -36408.7153  73013.4306 - 0.0000  73023.5898 - 0.0000  73562.7591 - 0.0000
mtMet+I         -36507.1616  73174.3231 - 0.0000  73181.0451 - 0.0000  73622.7545 - 0.0000
PMB+F           -36496.5869  73189.1738 - 0.0000  73199.3330 - 0.0000  73738.5023 - 0.0000
mtZOA+I         -36599.9707  73359.9413 - 0.0000  73366.6633 - 0.0000  73808.3727 - 0.0000
Blosum62+F      -36547.5402  73291.0805 - 0.0000  73301.2396 - 0.0000  73840.4089 - 0.0000
mtInv+I         -36773.6907  73707.3815 - 0.0000  73714.1035 - 0.0000  74155.8129 - 0.0000
mtVer+I         -36815.2036  73790.4071 - 0.0000  73797.1291 - 0.0000  74238.8385 - 0.0000
HIVw+F          -36785.1190  73766.2379 - 0.0000  73776.3971 - 0.0000  74315.5664 - 0.0000
mtREV+I         -36879.4295  73918.8589 - 0.0000  73925.5809 - 0.0000  74367.2903 - 0.0000
mtMAM+F         -37038.0816  74272.1632 - 0.0000  74282.3223 - 0.0000  74821.4916 - 0.0000
mtART+F         -37167.1500  74530.2999 - 0.0000  74540.4591 - 0.0000  75079.6284 - 0.0000
HIVw            -37282.1119  74722.2239 - 0.0000  74728.7765 - 0.0000  75165.0499 - 0.0000
mtMet           -37463.0461  75084.0922 - 0.0000  75090.6448 - 0.0000  75526.9182 - 0.0000
mtZOA           -37644.1818  75446.3635 - 0.0000  75452.9162 - 0.0000  75889.1895 - 0.0000
mtInv           -37747.1288  75652.2576 - 0.0000  75658.8102 - 0.0000  76095.0836 - 0.0000
mtVer           -37766.0722  75690.1444 - 0.0000  75696.6970 - 0.0000  76132.9704 - 0.0000
mtMAM+I         -37763.0112  75686.0224 - 0.0000  75692.7444 - 0.0000  76134.4538 - 0.0000
mtREV           -37826.0416  75810.0832 - 0.0000  75816.6358 - 0.0000  76252.9092 - 0.0000
mtART+I         -37840.8708  75841.7416 - 0.0000  75848.4636 - 0.0000  76290.1730 - 0.0000
mtMAM           -38864.5169  77887.0337 - 0.0000  77893.5864 - 0.0000  78329.8597 - 0.0000
mtART           -39075.6538  78309.3076 - 0.0000  78315.8603 - 0.0000  78752.1336 - 0.0000

AIC, w-AIC   : Akaike information criterion scores and weights.
AICc, w-AICc : Corrected AIC scores and weights.
BIC, w-BIC   : Bayesian information criterion scores and weights.

Plus signs denote the 95% confidence sets.
Minus signs denote significant exclusion.

SUBSTITUTION PROCESS
--------------------

Model of substitution: JTT+I+G4

State frequencies: (model)

Model of rate heterogeneity: Invar+Gamma with 4 categories
Proportion of invariable sites: 0.1419
Gamma shape alpha: 1.1307

 Category  Relative_rate  Proportion
  0         0              0.1419
  1         0.1891         0.2145
  2         0.5976         0.2145
  3         1.1871         0.2145
  4         2.6876         0.2145
Relative rates are computed as MEAN of the portion of the Gamma distribution falling in the category.

MAXIMUM LIKELIHOOD TREE
-----------------------

Log-likelihood of the tree: -33848.4898 (s.e. 621.2786)
Unconstrained log-likelihood (without tree): -14533.9505
Number of free parameters (#branches + #model parameters): 81
Akaike information criterion (AIC) score: 67858.9796
Corrected Akaike information criterion (AICc) score: 67865.8732
Bayesian information criterion (BIC) score: 68313.0164

Total tree length (sum of branch lengths): 3.9075
Sum of internal branch lengths: 1.4959 (38.2839% of tree length)

NOTE: Tree is UNROOTED although outgroup taxon 'Pygocentrus_nattereri_myo5aa' is drawn at root
Numbers in parentheses are SH-aLRT support (%) / ultrafast bootstrap support (%)

+--Pygocentrus_nattereri_myo5aa
|
|  +**Astyanax_mexicanus_Surface_myo5aa
+--| (100/100)
|  +**Astyanax_mexicanus_Cave_myo5aa
|
|     +--Danio_rerio_myo5aa
|  +--| (100/100)
|  |  |        +--Sinocyclocheilus_grahami_myo5aa_1
|  |  |     +--| (82.5/95)
|  |  |     |  +--Sinocyclocheilus_rhinocerous_myo5aa_1
|  |  |  +--| (99.9/100)
|  |  |  |  +--Sinocyclocheilus_anshuiensis_myo5aa_1
|  |  +--| (97.2/99)
|  |     |     +--Sinocyclocheilus_grahami_myo5aa_2
|  |     |  +--| (85.2/100)
|  |     |  |  +--Sinocyclocheilus_anshuiensis_myo5aa_2
|  |     +--| (98.4/100)
|  |        +--Sinocyclocheilus_rhinocerous_myo5aa_2
+--| (100/100)
   |                       +--Lucifuga_dentata_myo5aa
   |                    +--| (100/100)
   |                    |  +--Lucifuga_holguinensis_myo5aa
   |                 +--| (19.5/34)
   |                 |  +--Brotula_barbata_myo5aa
   |              +--| (99.2/99)
   |              |  |  +--Carapus_acus_myo5aa
   |              |  +--| (81.4/68)
   |              |     +--Lamprogrammus_exutus_myo5aa
   |           +--| (96.5/60)
   |           |  |  +------ENSGMOT00000017347
   |           |  +--| (99.4/87)
   |           |     +--ENSGACT00000021851
   |        +--| (4.7/24)
   |        |  |  +--ENSONIT00000003312
   |        |  +--| (29/47)
   |        |     +--ENSORLT00000016119
   |  +-----| (100/100)
   |  |     +--ENSXMAT00000018358
   +--| (100/100)
      |  +----ENSLOCT00000016546
      +--| (98/99)
         |                       +---Pygocentrus_nattereri_myo5ab
         |               +-------| (100/100)
         |               |       |     +--Astyanax_mexicanus_Surface_myo5ab
         |               |       +-----| (100/100)
         |               |             +**Astyanax_mexicanus_Cave_myo5ab
         |        +------| (100/100)
         |        |      |       +---Danio_rerio_myo5ab
         |        |      +-------| (100/100)
         |        |              |     +--Sinocyclocheilus_grahami_myo5ab_1
         |        |              |  +--| (100/100)
         |        |              |  |  |  +--Sinocyclocheilus_rhinocerous_myo5ab_1
         |        |              |  |  +--| (9/67)
         |        |              |  |     +--Sinocyclocheilus_anshuiensis_myo5ab_1
         |        |              +--| (99.5/100)
         |        |                 |  +--Sinocyclocheilus_grahami_myo5ab_2
         |        |                 +--| (99.9/100)
         |        |                    |  +--Sinocyclocheilus_rhinocerous_myo5ab_2
         |        |                    +--| (90.1/97)
         |        |                       +--Sinocyclocheilus_anshuiensis_myo5ab_2
         +--------| (100/100)
                  |                      +--Lucifuga_dentata_myo5ab
                  |                +-----| (100/100)
                  |                |     +--Lucifuga_holguinensis_myo5ab
                  |             +--| (100/100)
                  |             |  |  +-------Brotula_barbata_myo5ab
                  |             |  +--| (59.7/84)
                  |             |     +---------Carapus_acus_myo5ab
                  |          +--| (99.5/100)
                  |          |  |     +-------ENSGACT00000008022
                  |          |  |  +--| (87/95)
                  |          |  |  |  |     +---ENSONIT00000010469
                  |          |  |  |  |  +--| (16/71)
                  |          |  |  |  |  |  +----------ENSORLT00000006864
                  |          |  |  |  +--| (85.5/97)
                  |          |  |  |     +----------ENSXMAT00000006748
                  |          |  +--| (99.6/100)
                  |          |     +---------------------------ENSTNIT00000016922
                  +----------| (100/100)
                             +----------------------ENSGMOT00000004434

Tree in newick format:

(Pygocentrus_nattereri_myo5aa:0.0253230697,(Astyanax_mexicanus_Surface_myo5aa:0.0000029391,Astyanax_mexicanus_Cave_myo5aa:0.0000029391)100/100:0.0257457954,((Danio_rerio_myo5aa:0.0245735564,(((Sinocyclocheilus_grahami_myo5aa_1:0.0044363874,Sinocyclocheilus_rhinocerous_myo5aa_1:0.0029075742)82.5/95:0.0017429858,Sinocyclocheilus_anshuiensis_myo5aa_1:0.0044324371)99.9/100:0.0093986835,((Sinocyclocheilus_grahami_myo5aa_2:0.0025493295,Sinocyclocheilus_anshuiensis_myo5aa_2:0.0023970384)85.2/100:0.0015585327,Sinocyclocheilus_rhinocerous_myo5aa_2:0.0028390503)98.4/100:0.0070827095)97.2/99:0.0092793575)100/100:0.0274600748,(((((((Lucifuga_dentata_myo5aa:0.0027172656,Lucifuga_holguinensis_myo5aa:0.0011764467)100/100:0.0259605570,Brotula_barbata_myo5aa:0.0329094368)19.5/34:0.0071196237,(Carapus_acus_myo5aa:0.0322459582,Lamprogrammus_exutus_myo5aa:0.0582175764)81.4/68:0.0140864036)99.2/99:0.0164554740,(ENSGMOT00000017347:0.1116918152,ENSGACT00000021851:0.0481396311)99.4/87:0.0182591306)96.5/60:0.0069078525,(ENSONIT00000003312:0.0308021363,ENSORLT00000016119:0.0549351851)29/47:0.0036315685)4.7/24:0.0052079680,ENSXMAT00000018358:0.0438233314)100/100:0.0954599942,(ENSLOCT00000016546:0.0771448268,(((Pygocentrus_nattereri_myo5ab:0.0636374517,(Astyanax_mexicanus_Surface_myo5ab:0.0036417518,Astyanax_mexicanus_Cave_myo5ab:0.0004425627)100/100:0.1043623091)100/100:0.1261033849,(Danio_rerio_myo5ab:0.0630359857,((Sinocyclocheilus_grahami_myo5ab_1:0.0076088758,(Sinocyclocheilus_rhinocerous_myo5ab_1:0.0086283783,Sinocyclocheilus_anshuiensis_myo5ab_1:0.0055810594)9/67:0.0019873433)100/100:0.0185770691,(Sinocyclocheilus_grahami_myo5ab_2:0.0078272358,(Sinocyclocheilus_rhinocerous_myo5ab_2:0.0069166275,Sinocyclocheilus_anshuiensis_myo5ab_2:0.0032509781)90.1/97:0.0025342116)99.9/100:0.0181782542)99.5/100:0.0241659026)100/100:0.1374732735)100/100:0.1195390834,((((Lucifuga_dentata_myo5ab:0.0053465784,Lucifuga_holguinensis_myo5ab:0.0056300899)100/100:0.0993964959,(Brotula_barbata_myo5ab:0.1316911539,Carapus_acus_myo5ab:0.1637973522)59.7/84:0.0178620793)100/100:0.0541928955,((ENSGACT00000008022:0.1325962539,((ENSONIT00000010469:0.0734514158,ENSORLT00000006864:0.1685445841)16/71:0.0123476473,ENSXMAT00000006748:0.1744687144)85.5/97:0.0126925981)87/95:0.0107296934,ENSTNIT00000016922:0.4305352834)99.6/100:0.0385413452)99.5/100:0.0493067613,ENSGMOT00000004434:0.3658957394)100/100:0.1761841595)100/100:0.1414145828)98/99:0.0234357383)100/100:0.0292788553)100/100:0.0280192885);

CONSENSUS TREE
--------------

Consensus tree is constructed from 1000bootstrap trees
Log-likelihood of consensus tree: -33849.521438
Robinson-Foulds distance between ML tree and consensus tree: 4

Branches with support >0.000000% are kept (extended consensus)
Branch lengths are optimized by maximum likelihood on original alignment
Numbers in parentheses are bootstrap supports (%)

+--Pygocentrus_nattereri_myo5aa
|
|  +--Astyanax_mexicanus_Surface_myo5aa
+--| (100)
|  +--Astyanax_mexicanus_Cave_myo5aa
|
|     +--Danio_rerio_myo5aa
|  +--| (100)
|  |  |        +--Sinocyclocheilus_grahami_myo5aa_1
|  |  |     +--| (95)
|  |  |     |  +--Sinocyclocheilus_rhinocerous_myo5aa_1
|  |  |  +--| (100)
|  |  |  |  +--Sinocyclocheilus_anshuiensis_myo5aa_1
|  |  +--| (99)
|  |     |     +--Sinocyclocheilus_grahami_myo5aa_2
|  |     |  +--| (100)
|  |     |  |  +--Sinocyclocheilus_anshuiensis_myo5aa_2
|  |     +--| (100)
|  |        +--Sinocyclocheilus_rhinocerous_myo5aa_2
+--| (100)
   |                 +--Lucifuga_dentata_myo5aa
   |              +--| (100)
   |              |  +--Lucifuga_holguinensis_myo5aa
   |           +--| (99)
   |           |  |  +--Brotula_barbata_myo5aa
   |           |  +--| (35)
   |           |     |  +--Carapus_acus_myo5aa
   |           |     +--| (68)
   |           |        +--Lamprogrammus_exutus_myo5aa
   |        +--| (60)
   |        |  |  +------ENSGMOT00000017347
   |        |  +--| (87)
   |        |     +--ENSGACT00000021851
   |  +-----| (100)
   |  |     |     +--ENSONIT00000003312
   |  |     |  +--| (47)
   |  |     |  |  +--ENSORLT00000016119
   |  |     +--| (53)
   |  |        +--ENSXMAT00000018358
   +--| (100)
      |  +----ENSLOCT00000016546
      +--| (99)
         |                       +---Pygocentrus_nattereri_myo5ab
         |               +-------| (100)
         |               |       |     +--Astyanax_mexicanus_Surface_myo5ab
         |               |       +-----| (100)
         |               |             +--Astyanax_mexicanus_Cave_myo5ab
         |        +------| (100)
         |        |      |        +---Danio_rerio_myo5ab
         |        |      +--------| (100)
         |        |               |     +--Sinocyclocheilus_grahami_myo5ab_1
         |        |               |  +--| (100)
         |        |               |  |  |  +--Sinocyclocheilus_rhinocerous_myo5ab_1
         |        |               |  |  +--| (67)
         |        |               |  |     +--Sinocyclocheilus_anshuiensis_myo5ab_1
         |        |               +--| (100)
         |        |                  |  +--Sinocyclocheilus_grahami_myo5ab_2
         |        |                  +--| (100)
         |        |                     |  +--Sinocyclocheilus_rhinocerous_myo5ab_2
         |        |                     +--| (97)
         |        |                        +--Sinocyclocheilus_anshuiensis_myo5ab_2
         +--------| (100)
                  |                      +--Lucifuga_dentata_myo5ab
                  |                +-----| (100)
                  |                |     +--Lucifuga_holguinensis_myo5ab
                  |             +--| (100)
                  |             |  |  +-------Brotula_barbata_myo5ab
                  |             |  +--| (84)
                  |             |     +---------Carapus_acus_myo5ab
                  |          +--| (100)
                  |          |  |     +-------ENSGACT00000008022
                  |          |  |  +--| (95)
                  |          |  |  |  |     +---ENSONIT00000010469
                  |          |  |  |  |  +--| (71)
                  |          |  |  |  |  |  +----------ENSORLT00000006864
                  |          |  |  |  +--| (97)
                  |          |  |  |     +----------ENSXMAT00000006748
                  |          |  +--| (100)
                  |          |     +---------------------------ENSTNIT00000016922
                  +----------| (100)
                             +----------------------ENSGMOT00000004434


Consensus tree in newick format: 

(Pygocentrus_nattereri_myo5aa:0.0254802771,(Astyanax_mexicanus_Surface_myo5aa:0.0000029410,Astyanax_mexicanus_Cave_myo5aa:0.0000029410)100:0.0256362247,((Danio_rerio_myo5aa:0.0245964038,(((Sinocyclocheilus_grahami_myo5aa_1:0.0044408929,Sinocyclocheilus_rhinocerous_myo5aa_1:0.0029096315)95:0.0017446761,Sinocyclocheilus_anshuiensis_myo5aa_1:0.0044361563)100:0.0093998393,((Sinocyclocheilus_grahami_myo5aa_2:0.0025520020,Sinocyclocheilus_anshuiensis_myo5aa_2:0.0023980648)100:0.0015601519,Sinocyclocheilus_rhinocerous_myo5aa_2:0.0028416208)100:0.0070947458)99:0.0092857797)100:0.0273981398,(((((Lucifuga_dentata_myo5aa:0.0027184092,Lucifuga_holguinensis_myo5aa:0.0011791946)100:0.0259733918,(Brotula_barbata_myo5aa:0.0315160211,(Carapus_acus_myo5aa:0.0342128733,Lamprogrammus_exutus_myo5aa:0.0559605145)68:0.0126123532)35:0.0066942569)99:0.0173702305,(ENSGMOT00000017347:0.1103554032,ENSGACT00000021851:0.0493957740)87:0.0183597710)60:0.0051970725,((ENSONIT00000003312:0.0303543507,ENSORLT00000016119:0.0555345370)47:0.0031027397,ENSXMAT00000018358:0.0471390291)53:0.0050775537)100:0.0966738962,(ENSLOCT00000016546:0.0782290063,(((Pygocentrus_nattereri_myo5ab:0.0637120143,(Astyanax_mexicanus_Surface_myo5ab:0.0036446260,Astyanax_mexicanus_Cave_myo5ab:0.0004423075)100:0.1044394526)100:0.1262943477,(Danio_rerio_myo5ab:0.0631622945,((Sinocyclocheilus_grahami_myo5ab_1:0.0076193067,(Sinocyclocheilus_rhinocerous_myo5ab_1:0.0086403452,Sinocyclocheilus_anshuiensis_myo5ab_1:0.0055886596)67:0.0019899837)100:0.0185980483,(Sinocyclocheilus_grahami_myo5ab_2:0.0078368417,(Sinocyclocheilus_rhinocerous_myo5ab_2:0.0069260993,Sinocyclocheilus_anshuiensis_myo5ab_2:0.0032545311)97:0.0025379921)100:0.0182043438)100:0.0241311761)100:0.1375624850)100:0.1197718134,((((Lucifuga_dentata_myo5ab:0.0053532895,Lucifuga_holguinensis_myo5ab:0.0056353245)100:0.0995412813,(Brotula_barbata_myo5ab:0.1318202926,Carapus_acus_myo5ab:0.1639505034)84:0.0178879942)100:0.0542239321,((ENSGACT00000008022:0.1327690658,((ENSONIT00000010469:0.0735676556,ENSORLT00000006864:0.1686641469)71:0.0122434412,ENSXMAT00000006748:0.1747221122)97:0.0127748315)95:0.0107233641,ENSTNIT00000016922:0.4308678070)100:0.0386388458)100:0.0493026759,ENSGMOT00000004434:0.3661391483)100:0.1761373217)100:0.1406059889)99:0.0237066943)100:0.0282116801)100:0.0280273678);

TIME STAMP
----------

Date and time: Mon May 20 16:02:51 2019
Total CPU time used: 305.823176 seconds (0h:5m:5s)
Total wall-clock time used: 309.243191 seconds (0h:5m:9s)
```
