## Supplementary material for "Contrasted gene decay in subterranean vertebrates: insights from cavefishes and fossorial mammals": myo7a.fas.iqtree

```
IQ-TREE 1.6.10 built Feb 19 2019

Input file name: myo7a.fas
Type of analysis: ModelFinder + tree reconstruction + ultrafast bootstrap (1000 replicates)
Random seed number: 735924

REFERENCES
----------

To cite ModelFinder please use: 

Subha Kalyaanamoorthy, Bui Quang Minh, Thomas KF Wong, Arndt von Haeseler,
and Lars S Jermiin (2017) ModelFinder: Fast model selection for
accurate phylogenetic estimates. Nature Methods, 14:587–589.
https://doi.org/10.1038/nmeth.4285

To cite IQ-TREE please use:

Lam-Tung Nguyen, Heiko A. Schmidt, Arndt von Haeseler, and Bui Quang Minh
(2015) IQ-TREE: A fast and effective stochastic algorithm for estimating
maximum likelihood phylogenies. Mol Biol Evol, 32:268-274.
https://doi.org/10.1093/molbev/msu300

Since you used ultrafast bootstrap (UFBoot) please also cite: 

Diep Thi Hoang, Olga Chernomor, Arndt von Haeseler, Bui Quang Minh,
and Le Sy Vinh (2017) UFBoot2: Improving the ultrafast bootstrap
approximation. Mol Biol Evol, in press.
https://doi.org/10.1093/molbev/msx281

SEQUENCE ALIGNMENT
------------------

Input data: 40 sequences with 2317 amino-acid sites
Number of constant sites: 1166 (= 50.3237% of all sites)
Number of invariant (constant or ambiguous constant) sites: 1166 (= 50.3237% of all sites)
Number of parsimony informative sites: 721
Number of distinct site patterns: 1538

ModelFinder
-----------

Best-fit model according to BIC: JTT+I+G4

List of models sorted by BIC scores: 

Model             LogL          AIC      w-AIC      AICc     w-AICc       BIC      w-BIC
JTT+I+G4        -26033.8219  52225.6437 - 0.0000  52231.2941 - 0.0000  52679.7380 + 0.7480
JTT+G4          -26038.7838  52233.5676 - 0.0000  52239.0743 - 0.0000  52681.9138 + 0.2520
JTTDCMut+I+G4   -26043.7204  52245.4408 - 0.0000  52251.0912 - 0.0000  52699.5351 - 0.0000
JTTDCMut+G4     -26049.2822  52254.5644 - 0.0000  52260.0711 - 0.0000  52702.9106 - 0.0000
JTT+F+I+G4      -26001.1705  52198.3410 + 0.9867  52207.0894 + 0.9854  52761.6478 - 0.0000
JTT+F+G4        -26006.4830  52206.9660 - 0.0132  52215.5338 - 0.0145  52764.5247 - 0.0000
JTTDCMut+F+I+G4 -26010.4555  52216.9111 - 0.0001  52225.6595 - 0.0001  52780.2179 - 0.0000
JTTDCMut+F+G4   -26016.2565  52226.5129 - 0.0000  52235.0807 - 0.0000  52784.0717 - 0.0000
LG+I+G4         -26276.7583  52711.5166 - 0.0000  52717.1670 - 0.0000  53165.6108 - 0.0000
LG+G4           -26282.0219  52720.0438 - 0.0000  52725.5505 - 0.0000  53168.3900 - 0.0000
LG+F+I+G4       -26244.8101  52685.6202 - 0.0000  52694.3686 - 0.0000  53248.9270 - 0.0000
LG+F+G4         -26250.3750  52694.7501 - 0.0000  52703.3179 - 0.0000  53252.3088 - 0.0000
mtInv+F+I+G4    -26266.6265  52729.2530 - 0.0000  52738.0015 - 0.0000  53292.5598 - 0.0000
mtInv+F+G4      -26274.8317  52743.6634 - 0.0000  52752.2312 - 0.0000  53301.2222 - 0.0000
WAG+I+G4        -26346.0869  52850.1738 - 0.0000  52855.8242 - 0.0000  53304.2681 - 0.0000
WAG+G4          -26352.1444  52860.2888 - 0.0000  52865.7955 - 0.0000  53308.6350 - 0.0000
JTT+I           -26359.2217  52874.4434 - 0.0000  52879.9501 - 0.0000  53322.7896 - 0.0000
mtMet+F+I+G4    -26285.2270  52766.4540 - 0.0000  52775.2024 - 0.0000  53329.7608 - 0.0000
mtMet+F+G4      -26294.6594  52783.3189 - 0.0000  52791.8867 - 0.0000  53340.8776 - 0.0000
JTTDCMut+I      -26369.6256  52895.2512 - 0.0000  52900.7579 - 0.0000  53343.5974 - 0.0000
WAG+F+I+G4      -26316.8176  52829.6352 - 0.0000  52838.3836 - 0.0000  53392.9420 - 0.0000
WAG+F+G4        -26323.0373  52840.0746 - 0.0000  52848.6424 - 0.0000  53397.6333 - 0.0000
VT+I+G4         -26394.3239  52946.6478 - 0.0000  52952.2982 - 0.0000  53400.7421 - 0.0000
VT+G4           -26398.7076  52953.4152 - 0.0000  52958.9219 - 0.0000  53401.7614 - 0.0000
JTT+F+I         -26326.2949  52846.5898 - 0.0000  52855.1577 - 0.0000  53404.1486 - 0.0000
JTTDCMut+F+I    -26336.1843  52866.3686 - 0.0000  52874.9364 - 0.0000  53423.9273 - 0.0000
VT+F+I+G4       -26369.0520  52934.1040 - 0.0000  52942.8524 - 0.0000  53497.4108 - 0.0000
VT+F+G4         -26373.7075  52941.4151 - 0.0000  52949.9829 - 0.0000  53498.9738 - 0.0000
Dayhoff+F+I+G4  -26395.7044  52987.4089 - 0.0000  52996.1573 - 0.0000  53550.7157 - 0.0000
DCMut+F+I+G4    -26396.9575  52989.9151 - 0.0000  52998.6635 - 0.0000  53553.2219 - 0.0000
Dayhoff+F+G4    -26407.5636  53009.1273 - 0.0000  53017.6951 - 0.0000  53566.6860 - 0.0000
DCMut+F+G4      -26409.2086  53012.4171 - 0.0000  53020.9849 - 0.0000  53569.9759 - 0.0000
Dayhoff+I+G4    -26489.0081  53136.0162 - 0.0000  53141.6667 - 0.0000  53590.1105 - 0.0000
DCMut+I+G4      -26490.5593  53139.1185 - 0.0000  53144.7690 - 0.0000  53593.2128 - 0.0000
Dayhoff+G4      -26500.7354  53157.4708 - 0.0000  53162.9775 - 0.0000  53605.8171 - 0.0000
DCMut+G4        -26502.7796  53161.5592 - 0.0000  53167.0659 - 0.0000  53609.9054 - 0.0000
HIVb+F+I+G4     -26426.7733  53049.5466 - 0.0000  53058.2950 - 0.0000  53612.8534 - 0.0000
HIVb+F+G4       -26437.9054  53069.8107 - 0.0000  53078.3785 - 0.0000  53627.3695 - 0.0000
HIVb+I+G4       -26516.5488  53191.0976 - 0.0000  53196.7480 - 0.0000  53645.1918 - 0.0000
HIVb+G4         -26527.4760  53210.9520 - 0.0000  53216.4587 - 0.0000  53659.2982 - 0.0000
cpREV+I+G4      -26541.7717  53241.5434 - 0.0000  53247.1938 - 0.0000  53695.6377 - 0.0000
cpREV+G4        -26549.8218  53255.6435 - 0.0000  53261.1502 - 0.0000  53703.9898 - 0.0000
rtREV+F+I+G4    -26494.9986  53185.9972 - 0.0000  53194.7456 - 0.0000  53749.3040 - 0.0000
rtREV+F+G4      -26501.5460  53197.0920 - 0.0000  53205.6598 - 0.0000  53754.6508 - 0.0000
mtVer+F+I+G4    -26500.5830  53197.1660 - 0.0000  53205.9144 - 0.0000  53760.4728 - 0.0000
mtZOA+F+I+G4    -26501.0276  53198.0553 - 0.0000  53206.8037 - 0.0000  53761.3621 - 0.0000
mtZOA+F+G4      -26513.8649  53221.7298 - 0.0000  53230.2976 - 0.0000  53779.2886 - 0.0000
mtVer+F+G4      -26514.6386  53223.2771 - 0.0000  53231.8449 - 0.0000  53780.8359 - 0.0000
cpREV+F+I+G4    -26523.2282  53242.4565 - 0.0000  53251.2049 - 0.0000  53805.7633 - 0.0000
mtREV+F+I+G4    -26527.7139  53251.4279 - 0.0000  53260.1763 - 0.0000  53814.7347 - 0.0000
FLU+F+I+G4      -26528.1853  53252.3705 - 0.0000  53261.1190 - 0.0000  53815.6773 - 0.0000
cpREV+F+G4      -26533.7895  53261.5789 - 0.0000  53270.1467 - 0.0000  53819.1377 - 0.0000
mtREV+F+G4      -26536.2222  53266.4444 - 0.0000  53275.0122 - 0.0000  53824.0032 - 0.0000
FLU+F+G4        -26538.5291  53271.0583 - 0.0000  53279.6261 - 0.0000  53828.6171 - 0.0000
LG+I            -26622.9853  53401.9707 - 0.0000  53407.4774 - 0.0000  53850.3169 - 0.0000
FLU+I+G4        -26630.6009  53419.2017 - 0.0000  53424.8521 - 0.0000  53873.2960 - 0.0000
FLU+G4          -26641.5521  53439.1042 - 0.0000  53444.6109 - 0.0000  53887.4504 - 0.0000
rtREV+I+G4      -26653.0082  53464.0163 - 0.0000  53469.6668 - 0.0000  53918.1106 - 0.0000
rtREV+G4        -26659.1803  53474.3607 - 0.0000  53479.8674 - 0.0000  53922.7069 - 0.0000
LG+F+I          -26587.6908  53369.3815 - 0.0000  53377.9494 - 0.0000  53926.9403 - 0.0000
WAG+I           -26668.2694  53492.5389 - 0.0000  53498.0456 - 0.0000  53940.8851 - 0.0000
VT+I            -26707.2518  53570.5036 - 0.0000  53576.0103 - 0.0000  54018.8498 - 0.0000
mtInv+F+I       -26634.9693  53463.9387 - 0.0000  53472.5065 - 0.0000  54021.4975 - 0.0000
WAG+F+I         -26648.8334  53491.6669 - 0.0000  53500.2347 - 0.0000  54049.2256 - 0.0000
PMB+I+G4        -26731.2720  53620.5440 - 0.0000  53626.1944 - 0.0000  54074.6382 - 0.0000
PMB+G4          -26735.7514  53627.5029 - 0.0000  53633.0096 - 0.0000  54075.8491 - 0.0000
VT+F+I          -26683.5488  53561.0975 - 0.0000  53569.6653 - 0.0000  54118.6563 - 0.0000
mtMet+F+I       -26687.7141  53569.4281 - 0.0000  53577.9960 - 0.0000  54126.9869 - 0.0000
Blosum62+I+G4   -26759.6749  53677.3498 - 0.0000  53683.0002 - 0.0000  54131.4441 - 0.0000
Blosum62+G4     -26764.1012  53684.2024 - 0.0000  53689.7091 - 0.0000  54132.5486 - 0.0000
Dayhoff+F+I     -26768.2231  53730.4462 - 0.0000  53739.0140 - 0.0000  54288.0049 - 0.0000
DCMut+F+I       -26768.5369  53731.0738 - 0.0000  53739.6417 - 0.0000  54288.6326 - 0.0000
PMB+F+I+G4      -26777.0847  53750.1694 - 0.0000  53758.9179 - 0.0000  54313.4762 - 0.0000
Blosum62+F+I+G4 -26777.9700  53751.9399 - 0.0000  53760.6883 - 0.0000  54315.2467 - 0.0000
PMB+F+G4        -26782.1632  53758.3264 - 0.0000  53766.8942 - 0.0000  54315.8852 - 0.0000
Blosum62+F+G4   -26783.0855  53760.1711 - 0.0000  53768.7389 - 0.0000  54317.7299 - 0.0000
Dayhoff+I       -26859.3077  53874.6153 - 0.0000  53880.1220 - 0.0000  54322.9616 - 0.0000
DCMut+I         -26860.0539  53876.1079 - 0.0000  53881.6146 - 0.0000  54324.4541 - 0.0000
mtMAM+F+I+G4    -26809.0425  53814.0850 - 0.0000  53822.8334 - 0.0000  54377.3918 - 0.0000
mtMAM+F+G4      -26825.8663  53845.7326 - 0.0000  53854.3004 - 0.0000  54403.2914 - 0.0000
cpREV+I         -26915.2323  53986.4645 - 0.0000  53991.9712 - 0.0000  54434.8108 - 0.0000
rtREV+F+I       -26847.3330  53888.6660 - 0.0000  53897.2338 - 0.0000  54446.2247 - 0.0000
HIVb+F+I        -26850.4891  53894.9782 - 0.0000  53903.5460 - 0.0000  54452.5369 - 0.0000
HIVb+I          -26946.5038  54049.0076 - 0.0000  54054.5143 - 0.0000  54497.3538 - 0.0000
cpREV+F+I       -26911.4751  54016.9502 - 0.0000  54025.5180 - 0.0000  54574.5090 - 0.0000
rtREV+I         -27004.5216  54165.0432 - 0.0000  54170.5499 - 0.0000  54613.3894 - 0.0000
mtVer+F+I       -26931.4094  54056.8188 - 0.0000  54065.3866 - 0.0000  54614.3775 - 0.0000
mtART+F+I+G4    -26938.7644  54073.5287 - 0.0000  54082.2771 - 0.0000  54636.8355 - 0.0000
mtZOA+F+I       -26944.9273  54083.8545 - 0.0000  54092.4224 - 0.0000  54641.4133 - 0.0000
mtREV+F+I       -26949.9844  54093.9688 - 0.0000  54102.5366 - 0.0000  54651.5276 - 0.0000
mtART+F+G4      -26959.9457  54113.8913 - 0.0000  54122.4591 - 0.0000  54671.4501 - 0.0000
HIVw+F+I+G4     -26967.0090  54130.0181 - 0.0000  54138.7665 - 0.0000  54693.3249 - 0.0000
PMB+I           -27053.9970  54263.9939 - 0.0000  54269.5006 - 0.0000  54712.3401 - 0.0000
HIVw+F+G4       -26980.5293  54155.0587 - 0.0000  54163.6265 - 0.0000  54712.6174 - 0.0000
FLU+F+I         -26991.3582  54176.7164 - 0.0000  54185.2842 - 0.0000  54734.2752 - 0.0000
FLU+I           -27071.5516  54299.1031 - 0.0000  54304.6098 - 0.0000  54747.4493 - 0.0000
Blosum62+I      -27088.5767  54333.1535 - 0.0000  54338.6602 - 0.0000  54781.4997 - 0.0000
JTT             -27106.9939  54367.9878 - 0.0000  54373.3527 - 0.0000  54810.5860 - 0.0000
JTTDCMut        -27117.1117  54388.2234 - 0.0000  54393.5883 - 0.0000  54830.8216 - 0.0000
JTT+F           -27079.7172  54351.4345 - 0.0000  54359.8236 - 0.0000  54903.2452 - 0.0000
mtZOA+I+G4      -27153.2585  54464.5171 - 0.0000  54470.1675 - 0.0000  54918.6113 - 0.0000
JTTDCMut+F      -27089.7283  54371.4565 - 0.0000  54379.8457 - 0.0000  54923.2673 - 0.0000
mtZOA+G4        -27170.2689  54496.5379 - 0.0000  54502.0446 - 0.0000  54944.8841 - 0.0000
PMB+F+I         -27102.0504  54398.1009 - 0.0000  54406.6687 - 0.0000  54955.6596 - 0.0000
Blosum62+F+I    -27108.4499  54410.8999 - 0.0000  54419.4677 - 0.0000  54968.4586 - 0.0000
mtMet+I+G4      -27196.5908  54551.1816 - 0.0000  54556.8321 - 0.0000  55005.2759 - 0.0000
mtMet+G4        -27207.6396  54571.2792 - 0.0000  54576.7859 - 0.0000  55019.6254 - 0.0000
mtREV+I+G4      -27383.9870  54925.9740 - 0.0000  54931.6244 - 0.0000  55380.0682 - 0.0000
HIVw+I+G4       -27384.7647  54927.5295 - 0.0000  54933.1799 - 0.0000  55381.6238 - 0.0000
mtVer+I+G4      -27385.0289  54928.0577 - 0.0000  54933.7082 - 0.0000  55382.1520 - 0.0000
mtREV+G4        -27394.5314  54945.0629 - 0.0000  54950.5696 - 0.0000  55393.4091 - 0.0000
mtVer+G4        -27398.2183  54952.4367 - 0.0000  54957.9434 - 0.0000  55400.7829 - 0.0000
HIVw+G4         -27399.6773  54955.3547 - 0.0000  54960.8614 - 0.0000  55403.7009 - 0.0000
LG              -27411.8063  54977.6127 - 0.0000  54982.9776 - 0.0000  55420.2109 - 0.0000
WAG             -27435.9917  55025.9834 - 0.0000  55031.3483 - 0.0000  55468.5816 - 0.0000
LG+F            -27376.0812  54944.1624 - 0.0000  54952.5516 - 0.0000  55495.9731 - 0.0000
mtMAM+F+I       -27374.7056  54943.4112 - 0.0000  54951.9790 - 0.0000  55500.9700 - 0.0000
mtInv+I+G4      -27450.9267  55059.8535 - 0.0000  55065.5039 - 0.0000  55513.9477 - 0.0000
VT              -27462.4922  55078.9843 - 0.0000  55084.3492 - 0.0000  55521.5825 - 0.0000
mtInv+G4        -27460.0709  55076.1418 - 0.0000  55081.6485 - 0.0000  55524.4880 - 0.0000
mtInv+F         -27413.9401  55019.8803 - 0.0000  55028.2695 - 0.0000  55571.6910 - 0.0000
WAG+F           -27423.7350  55039.4701 - 0.0000  55047.8592 - 0.0000  55591.2808 - 0.0000
HIVw+F+I        -27429.5786  55053.1573 - 0.0000  55061.7251 - 0.0000  55610.7160 - 0.0000
VT+F            -27443.1668  55078.3337 - 0.0000  55086.7228 - 0.0000  55630.1444 - 0.0000
mtMet+F         -27464.1023  55120.2046 - 0.0000  55128.5937 - 0.0000  55672.0153 - 0.0000
mtART+F+I       -27506.3224  55206.6448 - 0.0000  55215.2127 - 0.0000  55764.2036 - 0.0000
Dayhoff+F       -27567.2613  55326.5226 - 0.0000  55334.9118 - 0.0000  55878.3334 - 0.0000
DCMut+F         -27567.4881  55326.9763 - 0.0000  55335.3655 - 0.0000  55878.7870 - 0.0000
Dayhoff         -27650.2718  55454.5436 - 0.0000  55459.9085 - 0.0000  55897.1418 - 0.0000
DCMut           -27650.9927  55455.9855 - 0.0000  55461.3504 - 0.0000  55898.5837 - 0.0000
mtMAM+I+G4      -27690.2165  55538.4330 - 0.0000  55544.0834 - 0.0000  55992.5272 - 0.0000
cpREV           -27715.4467  55584.8935 - 0.0000  55590.2584 - 0.0000  56027.4917 - 0.0000
mtMAM+G4        -27712.4582  55580.9164 - 0.0000  55586.4231 - 0.0000  56029.2626 - 0.0000
rtREV+F         -27655.6164  55503.2327 - 0.0000  55511.6219 - 0.0000  56055.0435 - 0.0000
mtMet+I         -27735.0664  55626.1328 - 0.0000  55631.6395 - 0.0000  56074.4791 - 0.0000
mtART+I+G4      -27782.0978  55722.1956 - 0.0000  55727.8460 - 0.0000  56176.2898 - 0.0000
cpREV+F         -27721.5732  55635.1464 - 0.0000  55643.5356 - 0.0000  56186.9571 - 0.0000
HIVb+F          -27727.1070  55646.2140 - 0.0000  55654.6032 - 0.0000  56198.0247 - 0.0000
rtREV           -27807.7225  55769.4449 - 0.0000  55774.8098 - 0.0000  56212.0431 - 0.0000
mtVer+F         -27739.0246  55670.0492 - 0.0000  55678.4384 - 0.0000  56221.8599 - 0.0000
HIVb            -27812.6853  55779.3705 - 0.0000  55784.7354 - 0.0000  56221.9687 - 0.0000
mtZOA+I         -27809.6125  55775.2250 - 0.0000  55780.7317 - 0.0000  56223.5712 - 0.0000
mtART+G4        -27809.7141  55775.4283 - 0.0000  55780.9350 - 0.0000  56223.7745 - 0.0000
mtREV+F         -27754.6087  55701.2174 - 0.0000  55709.6066 - 0.0000  56253.0281 - 0.0000
mtZOA+F         -27766.9791  55725.9582 - 0.0000  55734.3474 - 0.0000  56277.7689 - 0.0000
PMB             -27847.3734  55848.7468 - 0.0000  55854.1117 - 0.0000  56291.3450 - 0.0000
Blosum62        -27873.7247  55901.4495 - 0.0000  55906.8144 - 0.0000  56344.0477 - 0.0000
HIVw+I          -27874.4813  55904.9627 - 0.0000  55910.4694 - 0.0000  56353.3089 - 0.0000
FLU             -27911.1027  55976.2054 - 0.0000  55981.5703 - 0.0000  56418.8036 - 0.0000
mtREV+I         -27912.3614  55980.7228 - 0.0000  55986.2295 - 0.0000  56429.0690 - 0.0000
mtInv+I         -27925.6348  56007.2695 - 0.0000  56012.7762 - 0.0000  56455.6157 - 0.0000
FLU+F           -27856.0259  55904.0519 - 0.0000  55912.4411 - 0.0000  56455.8626 - 0.0000
Blosum62+F      -27891.4750  55974.9500 - 0.0000  55983.3391 - 0.0000  56526.7607 - 0.0000
PMB+F           -27892.9515  55977.9030 - 0.0000  55986.2922 - 0.0000  56529.7138 - 0.0000
mtVer+I         -27983.3333  56122.6667 - 0.0000  56128.1734 - 0.0000  56571.0129 - 0.0000
mtMAM+F         -28282.9589  56757.9178 - 0.0000  56766.3070 - 0.0000  57309.7286 - 0.0000
HIVw+F          -28342.7901  56877.5801 - 0.0000  56885.9693 - 0.0000  57429.3909 - 0.0000
mtART+F         -28437.6360  57067.2721 - 0.0000  57075.6612 - 0.0000  57619.0828 - 0.0000
mtMAM+I         -28518.2550  57192.5100 - 0.0000  57198.0167 - 0.0000  57640.8562 - 0.0000
mtMet           -28553.5505  57261.1011 - 0.0000  57266.4660 - 0.0000  57703.6993 - 0.0000
mtART+I         -28615.1446  57386.2891 - 0.0000  57391.7958 - 0.0000  57834.6354 - 0.0000
mtZOA           -28702.7898  57559.5795 - 0.0000  57564.9444 - 0.0000  58002.1777 - 0.0000
mtREV           -28747.0737  57648.1473 - 0.0000  57653.5122 - 0.0000  58090.7455 - 0.0000
mtInv           -28760.9221  57675.8442 - 0.0000  57681.2091 - 0.0000  58118.4424 - 0.0000
HIVw            -28769.3472  57692.6945 - 0.0000  57698.0594 - 0.0000  58135.2927 - 0.0000
mtVer           -28795.0274  57744.0548 - 0.0000  57749.4197 - 0.0000  58186.6530 - 0.0000
mtMAM           -29449.4066  59052.8132 - 0.0000  59058.1781 - 0.0000  59495.4114 - 0.0000
mtART           -29643.7232  59441.4463 - 0.0000  59446.8112 - 0.0000  59884.0445 - 0.0000

AIC, w-AIC   : Akaike information criterion scores and weights.
AICc, w-AICc : Corrected AIC scores and weights.
BIC, w-BIC   : Bayesian information criterion scores and weights.

Plus signs denote the 95% confidence sets.
Minus signs denote significant exclusion.

SUBSTITUTION PROCESS
--------------------

Model of substitution: JTT+I+G4

State frequencies: (model)

Model of rate heterogeneity: Invar+Gamma with 4 categories
Proportion of invariable sites: 0.1706
Gamma shape alpha: 0.6612

 Category  Relative_rate  Proportion
  0         0              0.1706
  1         0.0795         0.2074
  2         0.4155         0.2074
  3         1.0966         0.2074
  4         3.2308         0.2074
Relative rates are computed as MEAN of the portion of the Gamma distribution falling in the category.

MAXIMUM LIKELIHOOD TREE
-----------------------

Log-likelihood of the tree: -26029.6185 (s.e. 527.0833)
Unconstrained log-likelihood (without tree): -16267.2311
Number of free parameters (#branches + #model parameters): 79
Akaike information criterion (AIC) score: 52217.2371
Corrected Akaike information criterion (AICc) score: 52222.8875
Bayesian information criterion (BIC) score: 52671.3313

Total tree length (sum of branch lengths): 2.0167
Sum of internal branch lengths: 0.7467 (37.0272% of tree length)

NOTE: Tree is UNROOTED although outgroup taxon 'ENSGMOT00000015791' is drawn at root
Numbers in parentheses are SH-aLRT support (%) / ultrafast bootstrap support (%)

+-----------ENSGMOT00000015791
|
|        +----------ENSGACT00000017578
|     +--| (89.4/37)
|     |  |     +-----ENSORLT00000002420
|     |  |  +--| (84.4/68)
|     |  |  |  +----ENSXMAT00000004688
|     |  +--| (44.2/26)
|     |     |        +--Lucifuga_dentata_myo7aa
|     |     |     +--| (99.9/100)
|     |     |     |  +--Lucifuga_holguinensis_myo7aa
|     |     |  +--| (96.5/82)
|     |     |  |  |  +---Carapus_acus_myo7aa
|     |     |  |  +--| (74.1/77)
|     |     |  |     +--Lamprogrammus_exutus_myo7aa
|     |     +--| (99.8/100)
|     |        +---Brotula_barbata_myo7aa
|  +--| (78.8/36)
|  |  +---ENSONIT00000001767
+--| (98.9/99)
|  +----------ENSTNIT00000000849
|
|       +----ENSLOCT00000008033
|    +--| (97.4/99)
|    |  |                          +------Danio_rerio_myo7ab
|    |  |                 +--------| (100/100)
|    |  |                 |        |        +--Sinocyclocheilus_grahami_myo7ab_1
|    |  |                 |        |     +--| (80.2/96)
|    |  |                 |        |     |  +--Sinocyclocheilus_anshuiensis_myo7ab_1
|    |  |                 |        |  +--| (100/100)
|    |  |                 |        |  |  +--Sinocyclocheilus_rhinocerous_myo7ab_1
|    |  |                 |        +--| (96.6/99)
|    |  |                 |           |  +--Sinocyclocheilus_grahami_myo7ab_2
|    |  |                 |           +--| (100/100)
|    |  |                 |              |  +--Sinocyclocheilus_rhinocerous_myo7ab_2
|    |  |                 |              +--| (90.5/98)
|    |  |                 |                 +--Sinocyclocheilus_anshuiensis_myo7ab_2
|    |  |            +----| (99.9/100)
|    |  |            |    |    +-----Pygocentrus_nattereri_myo7ab
|    |  |            |    +----| (100/100)
|    |  |            |         |     +--Astyanax_mexicanus_Surface_myo7ab
|    |  |            |         +-----| (100/100)
|    |  |            |               +--Astyanax_mexicanus_Cave_myo7ab
|    |  +------------| (100/100)
|    |               |                            +--Lucifuga_dentata_myo7ab
|    |               |                     +------| (100/100)
|    |               |                     |      +--Lucifuga_holguinensis_myo7ab
|    |               |                  +--| (98.9/99)
|    |               |                  |  |  +----Brotula_barbata_myo7ab
|    |               |                  |  +--| (87.8/96)
|    |               |                  |     |  +--------------Carapus_acus_myo7ab
|    |               |                  |     +--| (91.6/95)
|    |               |                  |        +--Lamprogrammus_exutus_myo7ab
|    |               |               +--| (49.6/40)
|    |               |               |  |  +------------ENSORLT00000018860
|    |               |               |  +--| (97.3/92)
|    |               |               |     +------------ENSXMAT00000011285
|    |               |            +--| (30.3/43)
|    |               |            |  |  +------------ENSGACT00000027539
|    |               |            |  +--| (78/65)
|    |               |            |     +--ENSONIT00000012017
|    |               |         +--| (96.9/98)
|    |               |         |  +---------------ENSTNIT00000006461
|    |               +---------| (100/100)
|    |                         +----------------ENSGMOT00000012406
+----| (100/100)
     |     +--Pygocentrus_nattereri_myo7aa
     |  +--| (99.1/100)
     |  |  |  +--Astyanax_mexicanus_Surface_myo7aa
     |  |  +--| (99.9/100)
     |  |     +--Astyanax_mexicanus_Cave_myo7aa
     +--| (98.7/98)
        |   +--Danio_rerio_myo7aa
        +---| (99.9/100)
            |     +--Sinocyclocheilus_grahami_myo7aa
            |  +--| (86.9/98)
            |  |  +--Sinocyclocheilus_rhinocerous_myo7aa
            +--| (100/100)
               +--Sinocyclocheilus_anshuiensis_myo7aa

Tree in newick format:

(ENSGMOT00000015791:0.0745574264,(((ENSGACT00000017578:0.0707210953,((ENSORLT00000002420:0.0432069813,ENSXMAT00000004688:0.0331934979)84.4/68:0.0078879397,(((Lucifuga_dentata_myo7aa:0.0010521029,Lucifuga_holguinensis_myo7aa:0.0005181590)99.9/100:0.0140877657,(Carapus_acus_myo7aa:0.0271577291,Lamprogrammus_exutus_myo7aa:0.0216670360)74.1/77:0.0151613909)96.5/82:0.0080647873,Brotula_barbata_myo7aa:0.0271330775)99.8/100:0.0121389452)44.2/26:0.0014690915)89.4/37:0.0034239730,ENSONIT00000001767:0.0298548877)78.8/36:0.0022971932,ENSTNIT00000000849:0.0724931056)98.9/99:0.0153135398,((ENSLOCT00000008033:0.0311641818,(((Danio_rerio_myo7ab:0.0491460189,(((Sinocyclocheilus_grahami_myo7ab_1:0.0025522188,Sinocyclocheilus_anshuiensis_myo7ab_1:0.0098133761)80.2/96:0.0010013032,Sinocyclocheilus_rhinocerous_myo7ab_1:0.0075162014)100/100:0.0227949381,(Sinocyclocheilus_grahami_myo7ab_2:0.0111857791,(Sinocyclocheilus_rhinocerous_myo7ab_2:0.0096253444,Sinocyclocheilus_anshuiensis_myo7ab_2:0.0091643976)90.5/98:0.0018586552)100/100:0.0211212818)96.6/99:0.0088993781)100/100:0.0603630946,(Pygocentrus_nattereri_myo7ab:0.0391187139,(Astyanax_mexicanus_Surface_myo7ab:0.0034710593,Astyanax_mexicanus_Cave_myo7ab:0.0021234536)100/100:0.0377574229)100/100:0.0350329963)99.9/100:0.0340074284,((((((Lucifuga_dentata_myo7ab:0.0066485058,Lucifuga_holguinensis_myo7ab:0.0100970992)100/100:0.0483653358,(Brotula_barbata_myo7ab:0.0319190613,(Carapus_acus_myo7ab:0.0943124077,Lamprogrammus_exutus_myo7ab:0.0179973301)91.6/95:0.0207257954)87.8/96:0.0087129976)98.9/99:0.0162180274,(ENSORLT00000018860:0.0841059084,ENSXMAT00000011285:0.0857327515)97.3/92:0.0221152467)49.6/40:0.0035626984,(ENSGACT00000027539:0.0811437322,ENSONIT00000012017:0.0239519537)78/65:0.0085982164)30.3/43:0.0057899078,ENSTNIT00000006461:0.1039405179)96.9/98:0.0221922942,ENSGMOT00000012406:0.1110050849)100/100:0.0675944403)100/100:0.0809197570)97.4/99:0.0160120736,((Pygocentrus_nattereri_myo7aa:0.0121026561,(Astyanax_mexicanus_Surface_myo7aa:0.0032036851,Astyanax_mexicanus_Cave_myo7aa:0.0005798931)99.9/100:0.0148419943)99.1/100:0.0152613002,(Danio_rerio_myo7aa:0.0197094333,((Sinocyclocheilus_grahami_myo7aa:0.0014716396,Sinocyclocheilus_rhinocerous_myo7aa:0.0024640680)86.9/98:0.0018061086,Sinocyclocheilus_anshuiensis_myo7aa:0.0031535756)100/100:0.0151665886)99.9/100:0.0263996817)98.7/98:0.0144195900)100/100:0.0353469260);

CONSENSUS TREE
--------------

Consensus tree is constructed from 1000bootstrap trees
Log-likelihood of consensus tree: -26029.619047
Robinson-Foulds distance between ML tree and consensus tree: 0

Branches with support >0.000000% are kept (extended consensus)
Branch lengths are optimized by maximum likelihood on original alignment
Numbers in parentheses are bootstrap supports (%)

+-----------ENSGMOT00000015791
|
|        +----------ENSGACT00000017578
|     +--| (37)
|     |  |     +-----ENSORLT00000002420
|     |  |  +--| (68)
|     |  |  |  +----ENSXMAT00000004688
|     |  +--| (26)
|     |     |        +--Lucifuga_dentata_myo7aa
|     |     |     +--| (100)
|     |     |     |  +--Lucifuga_holguinensis_myo7aa
|     |     |  +--| (82)
|     |     |  |  |  +---Carapus_acus_myo7aa
|     |     |  |  +--| (77)
|     |     |  |     +--Lamprogrammus_exutus_myo7aa
|     |     +--| (100)
|     |        +---Brotula_barbata_myo7aa
|  +--| (36)
|  |  +---ENSONIT00000001767
+--| (99)
|  +----------ENSTNIT00000000849
|
|       +----ENSLOCT00000008033
|    +--| (99)
|    |  |                          +------Danio_rerio_myo7ab
|    |  |                 +--------| (100)
|    |  |                 |        |        +--Sinocyclocheilus_grahami_myo7ab_1
|    |  |                 |        |     +--| (96)
|    |  |                 |        |     |  +--Sinocyclocheilus_anshuiensis_myo7ab_1
|    |  |                 |        |  +--| (100)
|    |  |                 |        |  |  +--Sinocyclocheilus_rhinocerous_myo7ab_1
|    |  |                 |        +--| (99)
|    |  |                 |           |  +--Sinocyclocheilus_grahami_myo7ab_2
|    |  |                 |           +--| (100)
|    |  |                 |              |  +--Sinocyclocheilus_rhinocerous_myo7ab_2
|    |  |                 |              +--| (98)
|    |  |                 |                 +--Sinocyclocheilus_anshuiensis_myo7ab_2
|    |  |            +----| (100)
|    |  |            |    |    +-----Pygocentrus_nattereri_myo7ab
|    |  |            |    +----| (100)
|    |  |            |         |     +--Astyanax_mexicanus_Surface_myo7ab
|    |  |            |         +-----| (100)
|    |  |            |               +--Astyanax_mexicanus_Cave_myo7ab
|    |  +------------| (100)
|    |               |                            +--Lucifuga_dentata_myo7ab
|    |               |                     +------| (100)
|    |               |                     |      +--Lucifuga_holguinensis_myo7ab
|    |               |                  +--| (99)
|    |               |                  |  |  +----Brotula_barbata_myo7ab
|    |               |                  |  +--| (96)
|    |               |                  |     |  +--------------Carapus_acus_myo7ab
|    |               |                  |     +--| (95)
|    |               |                  |        +--Lamprogrammus_exutus_myo7ab
|    |               |               +--| (40)
|    |               |               |  |  +------------ENSORLT00000018860
|    |               |               |  +--| (92)
|    |               |               |     +------------ENSXMAT00000011285
|    |               |            +--| (43)
|    |               |            |  |  +------------ENSGACT00000027539
|    |               |            |  +--| (65)
|    |               |            |     +--ENSONIT00000012017
|    |               |         +--| (98)
|    |               |         |  +---------------ENSTNIT00000006461
|    |               +---------| (100)
|    |                         +----------------ENSGMOT00000012406
+----| (100)
     |     +--Pygocentrus_nattereri_myo7aa
     |  +--| (100)
     |  |  |  +--Astyanax_mexicanus_Surface_myo7aa
     |  |  +--| (100)
     |  |     +--Astyanax_mexicanus_Cave_myo7aa
     +--| (98)
        |   +--Danio_rerio_myo7aa
        +---| (100)
            |     +--Sinocyclocheilus_grahami_myo7aa
            |  +--| (98)
            |  |  +--Sinocyclocheilus_rhinocerous_myo7aa
            +--| (100)
               +--Sinocyclocheilus_anshuiensis_myo7aa


Consensus tree in newick format: 

(ENSGMOT00000015791:0.0745484083,(((ENSGACT00000017578:0.0707123944,((ENSORLT00000002420:0.0432012506,ENSXMAT00000004688:0.0331894780)68:0.0078890535,(((Lucifuga_dentata_myo7aa:0.0010518244,Lucifuga_holguinensis_myo7aa:0.0005172138)100:0.0140924071,(Carapus_acus_myo7aa:0.0273053510,Lamprogrammus_exutus_myo7aa:0.0216626727)77:0.0149806245)82:0.0080637615,Brotula_barbata_myo7aa:0.0271328029)100:0.0121342712)26:0.0014689134)37:0.0034239317,ENSONIT00000001767:0.0298507605)36:0.0022954664,ENSTNIT00000000849:0.0724847739)99:0.0153118251,((ENSLOCT00000008033:0.0311601749,(((Danio_rerio_myo7ab:0.0491394073,(((Sinocyclocheilus_grahami_myo7ab_1:0.0025509271,Sinocyclocheilus_anshuiensis_myo7ab_1:0.0098117093)96:0.0010008225,Sinocyclocheilus_rhinocerous_myo7ab_1:0.0075149801)100:0.0227914498,(Sinocyclocheilus_grahami_myo7ab_2:0.0111840783,(Sinocyclocheilus_rhinocerous_myo7ab_2:0.0096238051,Sinocyclocheilus_anshuiensis_myo7ab_2:0.0091629312)98:0.0018580956)100:0.0211178772)99:0.0088980897)100:0.0603541652,(Pygocentrus_nattereri_myo7ab:0.0391134728,(Astyanax_mexicanus_Surface_myo7ab:0.0034691051,Astyanax_mexicanus_Cave_myo7ab:0.0021222593)100:0.0377514026)100:0.0350282140)100:0.0340028586,((((((Lucifuga_dentata_myo7ab:0.0066467268,Lucifuga_holguinensis_myo7ab:0.0100943040)100:0.0483577706,(Brotula_barbata_myo7ab:0.0319133903,(Carapus_acus_myo7ab:0.0943259218,Lamprogrammus_exutus_myo7ab:0.0179946687)95:0.0207178870)96:0.0087056727)99:0.0162121462,(ENSORLT00000018860:0.0840862403,ENSXMAT00000011285:0.0857126986)92:0.0221179245)40:0.0035620071,(ENSGACT00000027539:0.0811282827,ENSONIT00000012017:0.0239469515)65:0.0085983997)43:0.0057906647,ENSTNIT00000006461:0.1039199512)98:0.0221933195,ENSGMOT00000012406:0.1109838672)100:0.0675830359)100:0.0809088194)99:0.0160097864,((Pygocentrus_nattereri_myo7aa:0.0121007253,(Astyanax_mexicanus_Surface_myo7aa:0.0032024457,Astyanax_mexicanus_Cave_myo7aa:0.0005789610)100:0.0148398320)100:0.0152592169,(Danio_rerio_myo7aa:0.0197069548,((Sinocyclocheilus_grahami_myo7aa:0.0014697229,Sinocyclocheilus_rhinocerous_myo7aa:0.0024628857)98:0.0018063427,Sinocyclocheilus_anshuiensis_myo7aa:0.0031523327)100:0.0151643448)100:0.0263958973)98:0.0144172293)100:0.0353434636);

TIME STAMP
----------

Date and time: Mon May 20 16:09:37 2019
Total CPU time used: 282.506016 seconds (0h:4m:42s)
Total wall-clock time used: 285.5473011 seconds (0h:4m:45s)
```
