## Supplementary material for "Contrasted gene decay in subterranean vertebrates: insights from cavefishes and fossorial mammals": nf1.fas.iqtree

```
IQ-TREE 1.6.10 built Feb 19 2019

Input file name: nf1.fas
Type of analysis: ModelFinder + tree reconstruction + ultrafast bootstrap (1000 replicates)
Random seed number: 923754

REFERENCES
----------

To cite ModelFinder please use: 

Subha Kalyaanamoorthy, Bui Quang Minh, Thomas KF Wong, Arndt von Haeseler,
and Lars S Jermiin (2017) ModelFinder: Fast model selection for
accurate phylogenetic estimates. Nature Methods, 14:587–589.
https://doi.org/10.1038/nmeth.4285

To cite IQ-TREE please use:

Lam-Tung Nguyen, Heiko A. Schmidt, Arndt von Haeseler, and Bui Quang Minh
(2015) IQ-TREE: A fast and effective stochastic algorithm for estimating
maximum likelihood phylogenies. Mol Biol Evol, 32:268-274.
https://doi.org/10.1093/molbev/msu300

Since you used ultrafast bootstrap (UFBoot) please also cite: 

Diep Thi Hoang, Olga Chernomor, Arndt von Haeseler, Bui Quang Minh,
and Le Sy Vinh (2017) UFBoot2: Improving the ultrafast bootstrap
approximation. Mol Biol Evol, in press.
https://doi.org/10.1093/molbev/msx281

SEQUENCE ALIGNMENT
------------------

Input data: 34 sequences with 2929 amino-acid sites
Number of constant sites: 1896 (= 64.732% of all sites)
Number of invariant (constant or ambiguous constant) sites: 1896 (= 64.732% of all sites)
Number of parsimony informative sites: 543
Number of distinct site patterns: 1531

ModelFinder
-----------

Best-fit model according to BIC: JTT+G4

List of models sorted by BIC scores: 

Model             LogL          AIC      w-AIC      AICc     w-AICc       BIC      w-BIC
JTT+G4          -20308.1553  40748.3106 - 0.0000  40751.4007 - 0.0000  41143.1501 + 0.6239
JTT+I+G4        -20304.6707  40743.3415 - 0.0000  40746.5264 - 0.0000  41144.1634 + 0.3759
JTT+F+G4        -20240.8471  40651.6942 + 0.0620  40656.8366 + 0.0656  41160.1996 - 0.0001
JTT+F+I+G4      -20237.1300  40646.2600 + 0.9380  40651.5253 + 0.9343  41160.7478 - 0.0001
JTTDCMut+G4     -20319.5763  40771.1526 - 0.0000  40774.2427 - 0.0000  41165.9920 - 0.0000
JTTDCMut+I+G4   -20315.9146  40765.8291 - 0.0000  40769.0140 - 0.0000  41166.6510 - 0.0000
JTTDCMut+F+G4   -20250.9818  40671.9637 - 0.0000  40677.1061 - 0.0000  41180.4690 - 0.0000
JTTDCMut+F+I+G4 -20247.0892  40666.1783 - 0.0000  40671.4436 - 0.0000  41180.6661 - 0.0000
JTT+I           -20357.3596  40846.7193 - 0.0000  40849.8094 - 0.0000  41241.5587 - 0.0000
JTT+F+I         -20290.5086  40751.0172 - 0.0000  40756.1596 - 0.0000  41259.5225 - 0.0000
JTTDCMut+I      -20369.3378  40870.6756 - 0.0000  40873.7657 - 0.0000  41265.5150 - 0.0000
JTTDCMut+F+I    -20301.1657  40772.3315 - 0.0000  40777.4739 - 0.0000  41280.8369 - 0.0000
mtInv+F+I+G4    -20408.1318  40988.2637 - 0.0000  40993.5290 - 0.0000  41502.7515 - 0.0000
mtInv+F+G4      -20413.4761  40996.9522 - 0.0000  41002.0947 - 0.0000  41505.4576 - 0.0000
mtMet+F+I+G4    -20411.5482  40995.0964 - 0.0000  41000.3617 - 0.0000  41509.5842 - 0.0000
mtMet+F+G4      -20417.9213  41005.8426 - 0.0000  41010.9850 - 0.0000  41514.3480 - 0.0000
VT+G4           -20519.0042  41170.0084 - 0.0000  41173.0986 - 0.0000  41564.8479 - 0.0000
VT+I+G4         -20515.4771  41164.9542 - 0.0000  41168.1391 - 0.0000  41565.7761 - 0.0000
VT+F+G4         -20449.5074  41069.0148 - 0.0000  41074.1572 - 0.0000  41577.5201 - 0.0000
VT+F+I+G4       -20445.8035  41063.6071 - 0.0000  41068.8724 - 0.0000  41578.0949 - 0.0000
Dayhoff+F+I+G4  -20457.3868  41086.7736 - 0.0000  41092.0389 - 0.0000  41601.2614 - 0.0000
DCMut+F+I+G4    -20457.6236  41087.2472 - 0.0000  41092.5125 - 0.0000  41601.7350 - 0.0000
Dayhoff+F+G4    -20462.3459  41094.6919 - 0.0000  41099.8344 - 0.0000  41603.1973 - 0.0000
DCMut+F+G4      -20462.7414  41095.4828 - 0.0000  41100.6253 - 0.0000  41603.9882 - 0.0000
mtInv+F+I       -20471.7741  41113.5481 - 0.0000  41118.6906 - 0.0000  41622.0535 - 0.0000
mtMet+F+I       -20482.2307  41134.4614 - 0.0000  41139.6039 - 0.0000  41642.9668 - 0.0000
HIVb+F+I+G4     -20481.3483  41134.6966 - 0.0000  41139.9619 - 0.0000  41649.1844 - 0.0000
WAG+F+I+G4      -20482.0949  41136.1897 - 0.0000  41141.4550 - 0.0000  41650.6775 - 0.0000
WAG+F+G4        -20486.7497  41143.4995 - 0.0000  41148.6420 - 0.0000  41652.0049 - 0.0000
HIVb+F+G4       -20490.9439  41151.8878 - 0.0000  41157.0302 - 0.0000  41660.3932 - 0.0000
VT+I            -20568.8377  41269.6754 - 0.0000  41272.7655 - 0.0000  41664.5148 - 0.0000
WAG+I+G4        -20565.0739  41264.1478 - 0.0000  41267.3327 - 0.0000  41664.9697 - 0.0000
WAG+G4          -20569.1311  41270.2622 - 0.0000  41273.3523 - 0.0000  41665.1017 - 0.0000
VT+F+I          -20499.6953  41169.3905 - 0.0000  41174.5330 - 0.0000  41677.8959 - 0.0000
Dayhoff+I+G4    -20578.5673  41291.1346 - 0.0000  41294.3195 - 0.0000  41691.9565 - 0.0000
Dayhoff+G4      -20582.8044  41297.6088 - 0.0000  41300.6989 - 0.0000  41692.4482 - 0.0000
DCMut+I+G4      -20578.9783  41291.9566 - 0.0000  41295.1415 - 0.0000  41692.7785 - 0.0000
DCMut+G4        -20583.4702  41298.9405 - 0.0000  41302.0306 - 0.0000  41693.7800 - 0.0000
LG+F+I+G4       -20507.4456  41186.8912 - 0.0000  41192.1565 - 0.0000  41701.3790 - 0.0000
LG+F+G4         -20513.1410  41196.2821 - 0.0000  41201.4245 - 0.0000  41704.7874 - 0.0000
DCMut+F+I       -20521.0352  41212.0703 - 0.0000  41217.2128 - 0.0000  41720.5757 - 0.0000
Dayhoff+F+I     -20521.0389  41212.0779 - 0.0000  41217.2203 - 0.0000  41720.5832 - 0.0000
WAG+F+I         -20544.0662  41258.1324 - 0.0000  41263.2748 - 0.0000  41766.6377 - 0.0000
LG+I+G4         -20617.1693  41368.3386 - 0.0000  41371.5235 - 0.0000  41769.1605 - 0.0000
LG+G4           -20622.7096  41377.4192 - 0.0000  41380.5094 - 0.0000  41772.2587 - 0.0000
WAG+I           -20625.9118  41383.8237 - 0.0000  41386.9138 - 0.0000  41778.6632 - 0.0000
mtVer+F+I+G4    -20558.9313  41289.8626 - 0.0000  41295.1279 - 0.0000  41804.3504 - 0.0000
mtVer+F+G4      -20566.2351  41302.4703 - 0.0000  41307.6127 - 0.0000  41810.9756 - 0.0000
HIVb+F+I        -20567.0271  41304.0542 - 0.0000  41309.1967 - 0.0000  41812.5596 - 0.0000
Dayhoff+I       -20643.1678  41418.3356 - 0.0000  41421.4257 - 0.0000  41813.1751 - 0.0000
DCMut+I         -20643.3430  41418.6859 - 0.0000  41421.7761 - 0.0000  41813.5254 - 0.0000
LG+F+I          -20572.1258  41314.2516 - 0.0000  41319.3940 - 0.0000  41822.7569 - 0.0000
cpREV+F+I+G4    -20581.8825  41335.7650 - 0.0000  41341.0303 - 0.0000  41850.2528 - 0.0000
cpREV+F+G4      -20587.7910  41345.5821 - 0.0000  41350.7245 - 0.0000  41854.0875 - 0.0000
LG+I            -20680.9364  41493.8727 - 0.0000  41496.9629 - 0.0000  41888.7122 - 0.0000
FLU+F+I+G4      -20606.9513  41385.9027 - 0.0000  41391.1680 - 0.0000  41900.3905 - 0.0000
mtREV+F+I+G4    -20607.2663  41386.5326 - 0.0000  41391.7979 - 0.0000  41901.0204 - 0.0000
mtREV+F+G4      -20615.6500  41401.3000 - 0.0000  41406.4425 - 0.0000  41909.8054 - 0.0000
FLU+F+G4        -20616.5171  41403.0343 - 0.0000  41408.1767 - 0.0000  41911.5396 - 0.0000
rtREV+F+I+G4    -20616.5452  41405.0904 - 0.0000  41410.3557 - 0.0000  41919.5782 - 0.0000
JTT             -20702.2672  41534.5343 - 0.0000  41537.5312 - 0.0000  41923.3914 - 0.0000
rtREV+F+G4      -20622.6282  41415.2564 - 0.0000  41420.3988 - 0.0000  41923.7617 - 0.0000
HIVb+I+G4       -20694.5507  41523.1015 - 0.0000  41526.2864 - 0.0000  41923.9234 - 0.0000
HIVb+G4         -20703.5669  41539.1337 - 0.0000  41542.2239 - 0.0000  41933.9732 - 0.0000
JTT+F           -20637.0521  41442.1042 - 0.0000  41447.1253 - 0.0000  41944.6272 - 0.0000
JTTDCMut        -20714.9929  41559.9858 - 0.0000  41562.9826 - 0.0000  41948.8428 - 0.0000
mtVer+F+I       -20635.6904  41441.3809 - 0.0000  41446.5233 - 0.0000  41949.8862 - 0.0000
mtZOA+F+I+G4    -20637.3437  41446.6874 - 0.0000  41451.9527 - 0.0000  41961.1752 - 0.0000
JTTDCMut+F      -20648.4685  41464.9371 - 0.0000  41469.9582 - 0.0000  41967.4600 - 0.0000
mtZOA+F+G4      -20645.9838  41461.9676 - 0.0000  41467.1100 - 0.0000  41970.4729 - 0.0000
cpREV+I+G4      -20723.2338  41580.4677 - 0.0000  41583.6526 - 0.0000  41981.2896 - 0.0000
cpREV+G4        -20729.3870  41590.7740 - 0.0000  41593.8641 - 0.0000  41985.6135 - 0.0000
cpREV+F+I       -20661.3609  41492.7217 - 0.0000  41497.8642 - 0.0000  42001.2271 - 0.0000
PMB+I+G4        -20745.3585  41624.7170 - 0.0000  41627.9019 - 0.0000  42025.5389 - 0.0000
PMB+G4          -20750.1639  41632.3279 - 0.0000  41635.4180 - 0.0000  42027.1673 - 0.0000
rtREV+F+I       -20681.6161  41533.2322 - 0.0000  41538.3747 - 0.0000  42041.7376 - 0.0000
PMB+F+I+G4      -20689.5729  41551.1457 - 0.0000  41556.4110 - 0.0000  42065.6335 - 0.0000
PMB+F+G4        -20694.5191  41559.0382 - 0.0000  41564.1806 - 0.0000  42067.5435 - 0.0000
mtREV+F+I       -20696.6216  41563.2433 - 0.0000  41568.3857 - 0.0000  42071.7487 - 0.0000
FLU+I+G4        -20770.8167  41675.6334 - 0.0000  41678.8183 - 0.0000  42076.4553 - 0.0000
HIVb+I          -20774.8289  41681.6577 - 0.0000  41684.7479 - 0.0000  42076.4972 - 0.0000
FLU+F+I         -20699.6772  41569.3544 - 0.0000  41574.4968 - 0.0000  42077.8598 - 0.0000
FLU+G4          -20779.3320  41690.6640 - 0.0000  41693.7541 - 0.0000  42085.5034 - 0.0000
Blosum62+F+I+G4 -20706.7432  41585.4865 - 0.0000  41590.7518 - 0.0000  42099.9743 - 0.0000
Blosum62+F+G4   -20711.5305  41593.0611 - 0.0000  41598.2035 - 0.0000  42101.5665 - 0.0000
cpREV+I         -20802.1378  41736.2756 - 0.0000  41739.3657 - 0.0000  42131.1151 - 0.0000
PMB+I           -20804.1323  41740.2646 - 0.0000  41743.3548 - 0.0000  42135.1041 - 0.0000
mtZOA+F+I       -20730.3399  41630.6798 - 0.0000  41635.8222 - 0.0000  42139.1851 - 0.0000
rtREV+I+G4      -20803.4746  41740.9492 - 0.0000  41744.1341 - 0.0000  42141.7711 - 0.0000
rtREV+G4        -20809.4211  41750.8422 - 0.0000  41753.9323 - 0.0000  42145.6816 - 0.0000
Blosum62+I+G4   -20816.8785  41767.7570 - 0.0000  41770.9419 - 0.0000  42168.5789 - 0.0000
Blosum62+G4     -20821.6182  41775.2364 - 0.0000  41778.3266 - 0.0000  42170.0759 - 0.0000
PMB+F+I         -20749.5729  41669.1457 - 0.0000  41674.2882 - 0.0000  42177.6511 - 0.0000
Blosum62+F+I    -20766.9279  41703.8558 - 0.0000  41708.9983 - 0.0000  42212.3612 - 0.0000
FLU+I           -20854.8988  41841.7975 - 0.0000  41844.8876 - 0.0000  42236.6370 - 0.0000
rtREV+I         -20868.1665  41868.3330 - 0.0000  41871.4231 - 0.0000  42263.1725 - 0.0000
Blosum62+I      -20876.2075  41884.4149 - 0.0000  41887.5051 - 0.0000  42279.2544 - 0.0000
VT              -20905.3252  41940.6503 - 0.0000  41943.6472 - 0.0000  42329.5074 - 0.0000
VT+F            -20836.9100  41841.8201 - 0.0000  41846.8412 - 0.0000  42344.3430 - 0.0000
mtMAM+F+I+G4    -20834.1510  41840.3021 - 0.0000  41845.5674 - 0.0000  42354.7899 - 0.0000
mtInv+F         -20846.5867  41861.1734 - 0.0000  41866.1945 - 0.0000  42363.6963 - 0.0000
mtMAM+F+G4      -20849.4921  41868.9842 - 0.0000  41874.1266 - 0.0000  42377.4896 - 0.0000
HIVw+F+I+G4     -20862.1887  41896.3774 - 0.0000  41901.6427 - 0.0000  42410.8652 - 0.0000
HIVw+F+G4       -20872.5724  41915.1447 - 0.0000  41920.2872 - 0.0000  42423.6501 - 0.0000
mtMet+F         -20878.1590  41924.3180 - 0.0000  41929.3391 - 0.0000  42426.8410 - 0.0000
DCMut+F         -20896.4626  41960.9251 - 0.0000  41965.9462 - 0.0000  42463.4481 - 0.0000
Dayhoff+F       -20896.5348  41961.0696 - 0.0000  41966.0907 - 0.0000  42463.5926 - 0.0000
WAG+F           -20897.6447  41963.2894 - 0.0000  41968.3105 - 0.0000  42465.8124 - 0.0000
WAG             -20974.1689  42078.3378 - 0.0000  42081.3347 - 0.0000  42467.1949 - 0.0000
mtART+F+I+G4    -20905.2848  41982.5696 - 0.0000  41987.8349 - 0.0000  42497.0574 - 0.0000
mtART+F+G4      -20921.5761  42013.1522 - 0.0000  42018.2946 - 0.0000  42521.6576 - 0.0000
DCMut           -21012.6188  42155.2377 - 0.0000  42158.2345 - 0.0000  42544.0947 - 0.0000
Dayhoff         -21012.7512  42155.5024 - 0.0000  42158.4993 - 0.0000  42544.3595 - 0.0000
HIVw+F+I        -20937.8147  42045.6294 - 0.0000  42050.7719 - 0.0000  42554.1348 - 0.0000
LG+F            -20945.6821  42059.3643 - 0.0000  42064.3854 - 0.0000  42561.8873 - 0.0000
mtMAM+F+I       -20962.2653  42094.5307 - 0.0000  42099.6731 - 0.0000  42603.0360 - 0.0000
LG              -21055.6459  42241.2917 - 0.0000  42244.2886 - 0.0000  42630.1488 - 0.0000
mtMet+I+G4      -21063.7043  42261.4085 - 0.0000  42264.5934 - 0.0000  42662.2304 - 0.0000
mtMet+G4        -21072.7078  42277.4155 - 0.0000  42280.5056 - 0.0000  42672.2550 - 0.0000
HIVb+F          -21038.2340  42244.4681 - 0.0000  42249.4892 - 0.0000  42746.9911 - 0.0000
cpREV+F         -21048.6501  42265.3002 - 0.0000  42270.3213 - 0.0000  42767.8232 - 0.0000
mtART+F+I       -21048.2766  42266.5533 - 0.0000  42271.6957 - 0.0000  42775.0587 - 0.0000
mtZOA+I+G4      -21123.2583  42380.5166 - 0.0000  42383.7015 - 0.0000  42781.3385 - 0.0000
mtVer+F         -21059.7792  42287.5584 - 0.0000  42292.5795 - 0.0000  42790.0814 - 0.0000
mtVer+I+G4      -21129.6977  42393.3955 - 0.0000  42396.5804 - 0.0000  42794.2174 - 0.0000
rtREV+F         -21062.1641  42292.3283 - 0.0000  42297.3494 - 0.0000  42794.8513 - 0.0000
mtZOA+G4        -21135.5570  42403.1141 - 0.0000  42406.2042 - 0.0000  42797.9535 - 0.0000
mtVer+G4        -21139.4345  42410.8690 - 0.0000  42413.9592 - 0.0000  42805.7085 - 0.0000
mtREV+I+G4      -21151.0856  42436.1712 - 0.0000  42439.3561 - 0.0000  42836.9931 - 0.0000
PMB             -21159.6308  42449.2615 - 0.0000  42452.2584 - 0.0000  42838.1186 - 0.0000
mtMet+I         -21161.9817  42455.9633 - 0.0000  42459.0535 - 0.0000  42850.8028 - 0.0000
mtREV+G4        -21162.1431  42456.2861 - 0.0000  42459.3763 - 0.0000  42851.1256 - 0.0000
PMB+F           -21102.7529  42373.5058 - 0.0000  42378.5269 - 0.0000  42876.0287 - 0.0000
mtREV+F         -21109.1825  42386.3650 - 0.0000  42391.3861 - 0.0000  42888.8879 - 0.0000
Blosum62+F      -21119.9703  42407.9406 - 0.0000  42412.9617 - 0.0000  42910.4636 - 0.0000
cpREV           -21196.4126  42522.8251 - 0.0000  42525.8220 - 0.0000  42911.6822 - 0.0000
Blosum62        -21233.4763  42596.9526 - 0.0000  42599.9495 - 0.0000  42985.8097 - 0.0000
mtZOA+F         -21159.5452  42487.0903 - 0.0000  42492.1114 - 0.0000  42989.6133 - 0.0000
FLU+F           -21166.4181  42500.8361 - 0.0000  42505.8572 - 0.0000  43003.3591 - 0.0000
mtVer+I         -21241.8163  42615.6327 - 0.0000  42618.7228 - 0.0000  43010.4721 - 0.0000
rtREV           -21248.7546  42627.5093 - 0.0000  42630.5061 - 0.0000  43016.3663 - 0.0000
HIVb            -21252.7341  42635.4682 - 0.0000  42638.4650 - 0.0000  43024.3252 - 0.0000
mtREV+I         -21257.2326  42646.4652 - 0.0000  42649.5553 - 0.0000  43041.3046 - 0.0000
mtZOA+I         -21262.3801  42656.7601 - 0.0000  42659.8503 - 0.0000  43051.5996 - 0.0000
FLU             -21316.9805  42763.9610 - 0.0000  42766.9579 - 0.0000  43152.8181 - 0.0000
HIVw+I+G4       -21312.4043  42758.8087 - 0.0000  42761.9936 - 0.0000  43159.6306 - 0.0000
HIVw+G4         -21323.1887  42778.3773 - 0.0000  42781.4675 - 0.0000  43173.2168 - 0.0000
mtInv+I+G4      -21334.6565  42803.3130 - 0.0000  42806.4979 - 0.0000  43204.1349 - 0.0000
mtInv+G4        -21342.6468  42817.2937 - 0.0000  42820.3838 - 0.0000  43212.1331 - 0.0000
HIVw+I          -21395.6885  42923.3769 - 0.0000  42926.4671 - 0.0000  43318.2164 - 0.0000
mtMAM+I+G4      -21415.5707  42965.1415 - 0.0000  42968.3264 - 0.0000  43365.9634 - 0.0000
mtInv+I         -21420.2359  42972.4718 - 0.0000  42975.5619 - 0.0000  43367.3113 - 0.0000
mtMAM+G4        -21435.6164  43003.2328 - 0.0000  43006.3229 - 0.0000  43398.0723 - 0.0000
HIVw+F          -21456.2179  43080.4358 - 0.0000  43085.4569 - 0.0000  43582.9588 - 0.0000
mtART+I+G4      -21524.7583  43183.5165 - 0.0000  43186.7014 - 0.0000  43584.3384 - 0.0000
mtART+G4        -21544.9763  43221.9527 - 0.0000  43225.0428 - 0.0000  43616.7922 - 0.0000
mtMAM+F         -21522.0457  43212.0913 - 0.0000  43217.1124 - 0.0000  43714.6143 - 0.0000
mtMet           -21610.2248  43350.4495 - 0.0000  43353.4464 - 0.0000  43739.3066 - 0.0000
mtMAM+I         -21609.0190  43350.0381 - 0.0000  43353.1282 - 0.0000  43744.8776 - 0.0000
mtART+F         -21558.8388  43285.6777 - 0.0000  43290.6988 - 0.0000  43788.2007 - 0.0000
mtREV           -21710.9902  43551.9805 - 0.0000  43554.9774 - 0.0000  43940.8376 - 0.0000
mtVer           -21716.6379  43563.2758 - 0.0000  43566.2726 - 0.0000  43952.1328 - 0.0000
mtART+I         -21731.9327  43595.8654 - 0.0000  43598.9555 - 0.0000  43990.7049 - 0.0000
mtZOA           -21754.6793  43639.3587 - 0.0000  43642.3555 - 0.0000  44028.2157 - 0.0000
mtInv           -21851.7356  43833.4711 - 0.0000  43836.4680 - 0.0000  44222.3282 - 0.0000
HIVw            -21934.9699  43999.9399 - 0.0000  44002.9368 - 0.0000  44388.7970 - 0.0000
mtMAM           -22232.9595  44595.9190 - 0.0000  44598.9158 - 0.0000  44984.7760 - 0.0000
mtART           -22329.1605  44788.3209 - 0.0000  44791.3178 - 0.0000  45177.1780 - 0.0000

AIC, w-AIC   : Akaike information criterion scores and weights.
AICc, w-AICc : Corrected AIC scores and weights.
BIC, w-BIC   : Bayesian information criterion scores and weights.

Plus signs denote the 95% confidence sets.
Minus signs denote significant exclusion.

SUBSTITUTION PROCESS
--------------------

Model of substitution: JTT+G4

State frequencies: (model)

Model of rate heterogeneity: Gamma with 4 categories
Gamma shape alpha: 0.4122

 Category  Relative_rate  Proportion
  1         0.0185         0.2500
  2         0.1908         0.2500
  3         0.7441         0.2500
  4         3.0466         0.2500
Relative rates are computed as MEAN of the portion of the Gamma distribution falling in the category.

MAXIMUM LIKELIHOOD TREE
-----------------------

Log-likelihood of the tree: -20244.7207 (s.e. 327.9481)
Unconstrained log-likelihood (without tree): -20098.8561
Number of free parameters (#branches + #model parameters): 66
Akaike information criterion (AIC) score: 40621.4415
Corrected Akaike information criterion (AICc) score: 40624.5316
Bayesian information criterion (BIC) score: 41016.2809

Total tree length (sum of branch lengths): 0.8645
Sum of internal branch lengths: 0.3967 (45.8853% of tree length)

WARNING: 4 near-zero internal branches (<0.0003) should be treated with caution
         Such branches are denoted by '**' in the figure below

NOTE: Tree is UNROOTED although outgroup taxon 'ENSGMOT00000016988' is drawn at root
Numbers in parentheses are SH-aLRT support (%) / ultrafast bootstrap support (%)

+---------------ENSGMOT00000016988
|
+--------------------------ENSGACT00000006602
|
|                                                   +--ENSLOCT00000000344
|                                                +**| (0/42)
|                                                |  +--Astyanax_mexicanus_Surface_nf1b
|                                           +----| (100/96)
|                                           |    +--Astyanax_mexicanus_Cave_nf1b
|                                   +-------| (100/99)
|                                   |       |           +-----Danio_rerio_nf1b
|                                   |       +-----------| (100/100)
|                                   |                   |        +--Sinocyclocheilus_grahami_nf1b_1
|                                   |                   |     +--| (85/91)
|                                   |                   |     |  +--Sinocyclocheilus_anshuiensis_nf1b_1
|                                   |                   |  +--| (100/100)
|                                   |                   |  |  +--Sinocyclocheilus_rhinocerous_nf1b_1
|                                   |                   +--| (99.5/100)
|                                   |                      |  +--Sinocyclocheilus_grahami_nf1b_2
|                                   |                      +--| (99.4/100)
|                                   |                         |  +--Sinocyclocheilus_rhinocerous_nf1b_2
|                                   |                         +**| (0/74)
|                                   |                            +--Sinocyclocheilus_anshuiensis_nf1b_2
|                    +--------------| (100/100)
|                    |              |         +---Pygocentrus_nattereri_nf1a
|                    |              |      +--| (99.9/100)
|                    |              |      |  |  +**Astyanax_mexicanus_Surface_nf1a
|                    |              |      |  +--| (99.9/100)
|                    |              |      |     +--Astyanax_mexicanus_Cave_nf1a
|                    |              +------| (100/100)
|                    |                     |      +--Danio_rerio_nf1a
|                    |                     +------| (100/100)
|                    |                            |     +--Sinocyclocheilus_grahami_nf1a_1
|                    |                            |  +--| (88.8/91)
|                    |                            |  |  |  +--Sinocyclocheilus_rhinocerous_nf1a_1
|                    |                            |  |  +**| (0/71)
|                    |                            |  |     +--Sinocyclocheilus_anshuiensis_nf1a_1
|                    |                            +--| (98.2/99)
|                    |                               |  +--Sinocyclocheilus_grahami_nf1a_2
|                    |                               +--| (83.4/91)
|                    |                                  |  +--Sinocyclocheilus_rhinocerous_nf1a_2
|                    |                                  +--| (71/96)
|                    |                                     +--Sinocyclocheilus_anshuiensis_nf1a_2
|                 +--| (88.8/58)
|                 |  |     +--Lucifuga_dentata_nf1a
|                 |  |  +--| (93.2/86)
|                 |  |  |  +--Lucifuga_holguinensis_nf1a
|                 |  +--| (97.2/94)
|                 |     |     +--Lucifuga_dentata_nf1b
|                 |     |  +--| (89.6/89)
|                 |     |  |  +--Lucifuga_holguinensis_nf1b
|                 |     +--| (1/70)
|                 |        |     +**Brotula_barbata_nf1a
|                 |        |  +--| (99.5/100)
|                 |        |  |  +**Brotula_barbata_nf1b
|                 |        +--| (22.4/76)
|                 |           |  +--Carapus_acus_nf1a
|                 |           +--| (92.8/95)
|                 |              +--Lamprogrammus_exutus_nf1a
|              +**| (0/35)
|              |  |  +-------ENSONIT00000018690
|              |  +--| (80.6/61)
|              |     |  +--------ENSORLT00000018930
|              |     +--| (42.6/64)
|              |        +-----ENSXMAT00000012370
+--------------| (100/96)
               +------------ENSTNIT00000007815

Tree in newick format:

(ENSGMOT00000016988:0.0645494054,ENSGACT00000006602:0.1063706403,(((((((ENSLOCT00000000344:0.0120740845,Astyanax_mexicanus_Surface_nf1b:0.0007820980)0/42:0.0000028616,Astyanax_mexicanus_Cave_nf1b:0.0003880690)100/96:0.0222190672,(Danio_rerio_nf1b:0.0252796082,(((Sinocyclocheilus_grahami_nf1b_1:0.0059277304,Sinocyclocheilus_anshuiensis_nf1b_1:0.0044445637)85/91:0.0019400410,Sinocyclocheilus_rhinocerous_nf1b_1:0.0048661340)100/100:0.0107114877,(Sinocyclocheilus_grahami_nf1b_2:0.0030354600,(Sinocyclocheilus_rhinocerous_nf1b_2:0.0043065803,Sinocyclocheilus_anshuiensis_nf1b_2:0.0050759527)0/74:0.0000023522)99.4/100:0.0074801379)99.5/100:0.0101074708)100/100:0.0472375043)100/99:0.0322488066,((Pygocentrus_nattereri_nf1a:0.0182682252,(Astyanax_mexicanus_Surface_nf1a:0.0000023300,Astyanax_mexicanus_Cave_nf1a:0.0003742496)99.9/100:0.0082770230)99.9/100:0.0140913468,(Danio_rerio_nf1a:0.0065267082,((Sinocyclocheilus_grahami_nf1a_1:0.0011795283,(Sinocyclocheilus_rhinocerous_nf1a_1:0.0016023250,Sinocyclocheilus_anshuiensis_nf1a_1:0.0033481141)0/71:0.0000020239)88.8/91:0.0043571626,(Sinocyclocheilus_grahami_nf1a_2:0.0011405240,(Sinocyclocheilus_rhinocerous_nf1a_2:0.0021239618,Sinocyclocheilus_anshuiensis_nf1a_2:0.0027051196)71/96:0.0038790259)83.4/91:0.0032686246)98.2/99:0.0048952924)100/100:0.0292494859)100/100:0.0307925676)100/100:0.0609252811,((Lucifuga_dentata_nf1a:0.0025917795,Lucifuga_holguinensis_nf1a:0.0005148599)93.2/86:0.0034611082,((Lucifuga_dentata_nf1b:0.0021191667,Lucifuga_holguinensis_nf1b:0.0021130794)89.6/89:0.0062637232,((Brotula_barbata_nf1a:0.0000028744,Brotula_barbata_nf1b:0.0000023300)99.5/100:0.0133365717,(Carapus_acus_nf1a:0.0102046682,Lamprogrammus_exutus_nf1a:0.0142436629)92.8/95:0.0047116181)22.4/76:0.0047420102)1/70:0.0021182591)97.2/94:0.0069587753)88.8/58:0.0031287216,(ENSONIT00000018690:0.0349431015,(ENSORLT00000018930:0.0360159667,ENSXMAT00000012370:0.0233174927)42.6/64:0.0066303421)80.6/61:0.0060274166)0/35:0.0003355893,ENSTNIT00000007815:0.0540390014)100/96:0.0606089452);

CONSENSUS TREE
--------------

Consensus tree is constructed from 1000bootstrap trees
Log-likelihood of consensus tree: -20244.726021
Robinson-Foulds distance between ML tree and consensus tree: 2

Branches with support >0.000000% are kept (extended consensus)
Branch lengths are optimized by maximum likelihood on original alignment
Numbers in parentheses are bootstrap supports (%)

+---------------ENSGMOT00000016988
|
+--------------------------ENSGACT00000006602
|
|                                                   +--ENSLOCT00000000344
|                                                +--| (44)
|                                                |  +--Astyanax_mexicanus_Cave_nf1b
|                                           +----| (96)
|                                           |    +--Astyanax_mexicanus_Surface_nf1b
|                                   +-------| (99)
|                                   |       |           +-----Danio_rerio_nf1b
|                                   |       +-----------| (100)
|                                   |                   |        +--Sinocyclocheilus_grahami_nf1b_1
|                                   |                   |     +--| (91)
|                                   |                   |     |  +--Sinocyclocheilus_anshuiensis_nf1b_1
|                                   |                   |  +--| (100)
|                                   |                   |  |  +--Sinocyclocheilus_rhinocerous_nf1b_1
|                                   |                   +--| (100)
|                                   |                      |  +--Sinocyclocheilus_grahami_nf1b_2
|                                   |                      +--| (100)
|                                   |                         |  +--Sinocyclocheilus_rhinocerous_nf1b_2
|                                   |                         +--| (74)
|                                   |                            +--Sinocyclocheilus_anshuiensis_nf1b_2
|                    +--------------| (100)
|                    |              |         +---Pygocentrus_nattereri_nf1a
|                    |              |      +--| (100)
|                    |              |      |  |  +--Astyanax_mexicanus_Surface_nf1a
|                    |              |      |  +--| (100)
|                    |              |      |     +--Astyanax_mexicanus_Cave_nf1a
|                    |              +------| (100)
|                    |                     |      +--Danio_rerio_nf1a
|                    |                     +------| (100)
|                    |                            |     +--Sinocyclocheilus_grahami_nf1a_1
|                    |                            |  +--| (91)
|                    |                            |  |  |  +--Sinocyclocheilus_rhinocerous_nf1a_1
|                    |                            |  |  +--| (71)
|                    |                            |  |     +--Sinocyclocheilus_anshuiensis_nf1a_1
|                    |                            +--| (99)
|                    |                               |  +--Sinocyclocheilus_grahami_nf1a_2
|                    |                               +--| (91)
|                    |                                  |  +--Sinocyclocheilus_rhinocerous_nf1a_2
|                    |                                  +--| (96)
|                    |                                     +--Sinocyclocheilus_anshuiensis_nf1a_2
|                 +--| (58)
|                 |  |     +--Lucifuga_dentata_nf1a
|                 |  |  +--| (86)
|                 |  |  |  +--Lucifuga_holguinensis_nf1a
|                 |  +--| (94)
|                 |     |     +--Lucifuga_dentata_nf1b
|                 |     |  +--| (89)
|                 |     |  |  +--Lucifuga_holguinensis_nf1b
|                 |     +--| (70)
|                 |        |     +--Brotula_barbata_nf1a
|                 |        |  +--| (100)
|                 |        |  |  +--Brotula_barbata_nf1b
|                 |        +--| (76)
|                 |           |  +--Carapus_acus_nf1a
|                 |           +--| (95)
|                 |              +--Lamprogrammus_exutus_nf1a
|              +--| (35)
|              |  |  +-------ENSONIT00000018690
|              |  +--| (61)
|              |     |  +--------ENSORLT00000018930
|              |     +--| (64)
|              |        +-----ENSXMAT00000012370
+--------------| (96)
               +------------ENSTNIT00000007815


Consensus tree in newick format: 

(ENSGMOT00000016988:0.0645485512,ENSGACT00000006602:0.1063676615,(((((((ENSLOCT00000000344:0.0120723044,Astyanax_mexicanus_Cave_nf1b:0.0003414748)44:0.0000465137,Astyanax_mexicanus_Surface_nf1b:0.0007846345)96:0.0222179822,(Danio_rerio_nf1b:0.0252778421,(((Sinocyclocheilus_grahami_nf1b_1:0.0059272609,Sinocyclocheilus_anshuiensis_nf1b_1:0.0044439782)91:0.0019405588,Sinocyclocheilus_rhinocerous_nf1b_1:0.0048658355)100:0.0107098594,(Sinocyclocheilus_grahami_nf1b_2:0.0030356398,(Sinocyclocheilus_rhinocerous_nf1b_2:0.0043053985,Sinocyclocheilus_anshuiensis_nf1b_2:0.0050756367)74:0.0000020022)100:0.0074794164)100:0.0101069627)100:0.0472366785)99:0.0322531571,((Pygocentrus_nattereri_nf1a:0.0182677569,(Astyanax_mexicanus_Surface_nf1a:0.0000023300,Astyanax_mexicanus_Cave_nf1a:0.0003735415)100:0.0082766208)100:0.0140912179,(Danio_rerio_nf1a:0.0065258544,((Sinocyclocheilus_grahami_nf1a_1:0.0011790559,(Sinocyclocheilus_rhinocerous_nf1a_1:0.0016013648,Sinocyclocheilus_anshuiensis_nf1a_1:0.0033463980)71:0.0000020024)91:0.0043576379,(Sinocyclocheilus_grahami_nf1a_2:0.0011402816,(Sinocyclocheilus_rhinocerous_nf1a_2:0.0021234440,Sinocyclocheilus_anshuiensis_nf1a_2:0.0027029400)96:0.0038827403)91:0.0032654492)99:0.0048966126)100:0.0292487928)100:0.0307862634)100:0.0609203357,((Lucifuga_dentata_nf1a:0.0025912948,Lucifuga_holguinensis_nf1a:0.0005140021)86:0.0034599133,((Lucifuga_dentata_nf1b:0.0021177868,Lucifuga_holguinensis_nf1b:0.0021140411)89:0.0062433051,((Brotula_barbata_nf1a:0.0000027694,Brotula_barbata_nf1b:0.0000023300)100:0.0133275105,(Carapus_acus_nf1a:0.0101995854,Lamprogrammus_exutus_nf1a:0.0142423433)95:0.0047105215)76:0.0053753791)70:0.0014644815)94:0.0069927743)58:0.0031298644,(ENSONIT00000018690:0.0349455991,(ENSORLT00000018930:0.0360140383,ENSXMAT00000012370:0.0233196281)64:0.0066257816)61:0.0060324265)35:0.0003321641,ENSTNIT00000007815:0.0540338683)96:0.0606070847);

TIME STAMP
----------

Date and time: Tue May 21 04:16:53 2019
Total CPU time used: 445.439469 seconds (0h:7m:25s)
Total wall-clock time used: 43551.28192 seconds (12h:5m:51s)
```
