## Supplementary material for "Contrasted gene decay in subterranean vertebrates: insights from cavefishes and fossorial mammals": nfil3.fas.iqtree

```
IQ-TREE 1.6.10 built Feb 19 2019

Input file name: nfil3.fas
Type of analysis: ModelFinder + tree reconstruction + ultrafast bootstrap (1000 replicates)
Random seed number: 8910

REFERENCES
----------

To cite ModelFinder please use: 

Subha Kalyaanamoorthy, Bui Quang Minh, Thomas KF Wong, Arndt von Haeseler,
and Lars S Jermiin (2017) ModelFinder: Fast model selection for
accurate phylogenetic estimates. Nature Methods, 14:587–589.
https://doi.org/10.1038/nmeth.4285

To cite IQ-TREE please use:

Lam-Tung Nguyen, Heiko A. Schmidt, Arndt von Haeseler, and Bui Quang Minh
(2015) IQ-TREE: A fast and effective stochastic algorithm for estimating
maximum likelihood phylogenies. Mol Biol Evol, 32:268-274.
https://doi.org/10.1093/molbev/msu300

Since you used ultrafast bootstrap (UFBoot) please also cite: 

Diep Thi Hoang, Olga Chernomor, Arndt von Haeseler, Bui Quang Minh,
and Le Sy Vinh (2017) UFBoot2: Improving the ultrafast bootstrap
approximation. Mol Biol Evol, in press.
https://doi.org/10.1093/molbev/msx281

SEQUENCE ALIGNMENT
------------------

Input data: 59 sequences with 704 amino-acid sites
Number of constant sites: 100 (= 14.2045% of all sites)
Number of invariant (constant or ambiguous constant) sites: 100 (= 14.2045% of all sites)
Number of parsimony informative sites: 528
Number of distinct site patterns: 663

ModelFinder
-----------

Best-fit model according to BIC: JTT+F+I+G4

List of models sorted by BIC scores: 

Model             LogL          AIC      w-AIC      AICc     w-AICc       BIC      w-BIC
JTT+F+I+G4      -20946.8430  42165.6860 + 1.0000  42231.4074 + 1.0000  42785.4079 + 1.0000
JTTDCMut+F+I+G4 -20964.9576  42201.9152 - 0.0000  42267.6366 - 0.0000  42821.6371 - 0.0000
JTT+I+G4        -21032.9504  42299.9008 - 0.0000  42347.0203 - 0.0000  42833.0439 - 0.0000
JTTDCMut+I+G4   -21051.2382  42336.4763 - 0.0000  42383.5958 - 0.0000  42869.6194 - 0.0000
JTT+F+G4        -21009.7306  42289.4612 - 0.0000  42354.1091 - 0.0000  42904.6263 - 0.0000
JTTDCMut+F+G4   -21027.9483  42325.8967 - 0.0000  42390.5445 - 0.0000  42941.0617 - 0.0000
JTT+G4          -21095.4254  42422.8508 - 0.0000  42469.0927 - 0.0000  42951.4370 - 0.0000
JTTDCMut+G4     -21113.8079  42459.6158 - 0.0000  42505.8577 - 0.0000  42988.2021 - 0.0000
mtMet+F+I+G4    -21120.4140  42512.8281 - 0.0000  42578.5494 - 0.0000  43132.5500 - 0.0000
HIVb+F+I+G4     -21150.7019  42573.4038 - 0.0000  42639.1251 - 0.0000  43193.1256 - 0.0000
JTT+F+I         -21167.9301  42605.8603 - 0.0000  42670.5082 - 0.0000  43221.0254 - 0.0000
JTT+I           -21232.8554  42697.7108 - 0.0000  42743.9527 - 0.0000  43226.2971 - 0.0000
mtMet+F+G4      -21174.8704  42619.7407 - 0.0000  42684.3886 - 0.0000  43234.9058 - 0.0000
JTTDCMut+F+I    -21188.0585  42646.1171 - 0.0000  42710.7650 - 0.0000  43261.2822 - 0.0000
JTTDCMut+I      -21253.5134  42739.0268 - 0.0000  42785.2687 - 0.0000  43267.6130 - 0.0000
mtInv+F+I+G4    -21206.6341  42685.2682 - 0.0000  42750.9896 - 0.0000  43304.9901 - 0.0000
HIVb+F+G4       -21214.3629  42698.7259 - 0.0000  42763.3738 - 0.0000  43313.8910 - 0.0000
VT+F+I+G4       -21219.0148  42710.0297 - 0.0000  42775.7510 - 0.0000  43329.7515 - 0.0000
mtVer+F+I+G4    -21226.2048  42724.4096 - 0.0000  42790.1309 - 0.0000  43344.1314 - 0.0000
mtInv+F+G4      -21261.8105  42793.6210 - 0.0000  42858.2688 - 0.0000  43408.7860 - 0.0000
VT+I+G4         -21335.6934  42905.3867 - 0.0000  42952.5062 - 0.0000  43438.5298 - 0.0000
VT+F+G4         -21281.8966  42833.7931 - 0.0000  42898.4410 - 0.0000  43448.9582 - 0.0000
mtVer+F+G4      -21283.3374  42836.6747 - 0.0000  42901.3226 - 0.0000  43451.8398 - 0.0000
VT+G4           -21400.5201  43033.0402 - 0.0000  43079.2821 - 0.0000  43561.6264 - 0.0000
WAG+F+I+G4      -21336.4879  42944.9759 - 0.0000  43010.6972 - 0.0000  43564.6977 - 0.0000
FLU+F+I+G4      -21338.6092  42949.2185 - 0.0000  43014.9398 - 0.0000  43568.9403 - 0.0000
DCMut+F+I+G4    -21340.6334  42953.2669 - 0.0000  43018.9882 - 0.0000  43572.9887 - 0.0000
Dayhoff+F+I+G4  -21341.2281  42954.4563 - 0.0000  43020.1776 - 0.0000  43574.1782 - 0.0000
WAG+I+G4        -21421.0406  43076.0812 - 0.0000  43123.2007 - 0.0000  43609.2243 - 0.0000
LG+F+I+G4       -21359.9512  42991.9025 - 0.0000  43057.6238 - 0.0000  43611.6243 - 0.0000
DCMut+I+G4      -21422.5655  43079.1310 - 0.0000  43126.2504 - 0.0000  43612.2740 - 0.0000
Dayhoff+I+G4    -21422.7108  43079.4216 - 0.0000  43126.5411 - 0.0000  43612.5647 - 0.0000
mtMet+F+I       -21369.6460  43009.2920 - 0.0000  43073.9399 - 0.0000  43624.4571 - 0.0000
FLU+F+G4        -21397.5339  43065.0677 - 0.0000  43129.7156 - 0.0000  43680.2328 - 0.0000
WAG+F+G4        -21398.5982  43067.1964 - 0.0000  43131.8442 - 0.0000  43682.3614 - 0.0000
DCMut+F+G4      -21402.5209  43075.0418 - 0.0000  43139.6897 - 0.0000  43690.2069 - 0.0000
Dayhoff+F+G4    -21403.0843  43076.1686 - 0.0000  43140.8165 - 0.0000  43691.3337 - 0.0000
LG+F+G4         -21418.1927  43106.3853 - 0.0000  43171.0332 - 0.0000  43721.5504 - 0.0000
VT+F+I          -21419.0450  43108.0901 - 0.0000  43172.7380 - 0.0000  43723.2552 - 0.0000
HIVb+I+G4       -21478.3916  43190.7832 - 0.0000  43237.9026 - 0.0000  43723.9262 - 0.0000
DCMut+G4        -21483.7305  43199.4610 - 0.0000  43245.7029 - 0.0000  43728.0473 - 0.0000
Dayhoff+G4      -21483.8178  43199.6355 - 0.0000  43245.8774 - 0.0000  43728.2218 - 0.0000
WAG+G4          -21485.0514  43202.1028 - 0.0000  43248.3447 - 0.0000  43730.6891 - 0.0000
JTT             -21490.7435  43211.4871 - 0.0000  43256.8612 - 0.0000  43735.5166 - 0.0000
mtREV+F+I+G4    -21433.2879  43138.5758 - 0.0000  43204.2972 - 0.0000  43758.2977 - 0.0000
JTT+F           -21448.6190  43165.2380 - 0.0000  43228.8232 - 0.0000  43775.8463 - 0.0000
JTTDCMut        -21512.7356  43255.4712 - 0.0000  43300.8454 - 0.0000  43779.5008 - 0.0000
VT+I            -21509.9219  43251.8439 - 0.0000  43298.0858 - 0.0000  43780.4302 - 0.0000
mtInv+F+I       -21453.4595  43176.9191 - 0.0000  43241.5670 - 0.0000  43792.0842 - 0.0000
JTTDCMut+F      -21470.7576  43209.5151 - 0.0000  43273.1004 - 0.0000  43820.1234 - 0.0000
HIVb+F+I        -21474.4892  43218.9784 - 0.0000  43283.6262 - 0.0000  43834.1434 - 0.0000
HIVb+G4         -21542.0231  43316.0461 - 0.0000  43362.2880 - 0.0000  43844.6324 - 0.0000
mtREV+F+G4      -21490.0629  43250.1259 - 0.0000  43314.7737 - 0.0000  43865.2909 - 0.0000
mtVer+F+I       -21504.2275  43278.4549 - 0.0000  43343.1028 - 0.0000  43893.6200 - 0.0000
rtREV+F+I+G4    -21511.7022  43295.4045 - 0.0000  43361.1258 - 0.0000  43915.1263 - 0.0000
LG+I+G4         -21585.9166  43405.8332 - 0.0000  43452.9527 - 0.0000  43938.9763 - 0.0000
PMB+F+I+G4      -21527.5196  43327.0392 - 0.0000  43392.7606 - 0.0000  43946.7611 - 0.0000
cpREV+F+I+G4    -21540.7588  43353.5177 - 0.0000  43419.2390 - 0.0000  43973.2395 - 0.0000
FLU+I+G4        -21604.0682  43442.1364 - 0.0000  43489.2558 - 0.0000  43975.2794 - 0.0000
rtREV+F+G4      -21567.8163  43405.6326 - 0.0000  43470.2804 - 0.0000  44020.7976 - 0.0000
WAG+I           -21634.4090  43500.8181 - 0.0000  43547.0600 - 0.0000  44029.4043 - 0.0000
LG+G4           -21645.8232  43523.6464 - 0.0000  43569.8883 - 0.0000  44052.2327 - 0.0000
WAG+F+I         -21583.6297  43437.2594 - 0.0000  43501.9073 - 0.0000  44052.4245 - 0.0000
mtMAM+F+I+G4    -21584.6194  43441.2389 - 0.0000  43506.9602 - 0.0000  44060.9607 - 0.0000
PMB+F+G4        -21591.7946  43453.5892 - 0.0000  43518.2370 - 0.0000  44068.7542 - 0.0000
FLU+G4          -21660.4731  43552.9462 - 0.0000  43599.1881 - 0.0000  44081.5324 - 0.0000
cpREV+F+G4      -21599.0698  43468.1397 - 0.0000  43532.7876 - 0.0000  44083.3048 - 0.0000
DCMut+I         -21663.3405  43558.6810 - 0.0000  43604.9229 - 0.0000  44087.2673 - 0.0000
Dayhoff+I       -21664.5197  43561.0394 - 0.0000  43607.2813 - 0.0000  44089.6257 - 0.0000
HIVw+F+I+G4     -21605.4196  43482.8392 - 0.0000  43548.5606 - 0.0000  44102.5611 - 0.0000
DCMut+F+I       -21609.0144  43488.0287 - 0.0000  43552.6766 - 0.0000  44103.1938 - 0.0000
LG+F+I          -21609.0762  43488.1524 - 0.0000  43552.8002 - 0.0000  44103.3174 - 0.0000
PMB+I+G4        -21668.5810  43571.1619 - 0.0000  43618.2814 - 0.0000  44104.3050 - 0.0000
Dayhoff+F+I     -21610.7036  43491.4071 - 0.0000  43556.0550 - 0.0000  44106.5722 - 0.0000
mtZOA+F+I+G4    -21610.8170  43493.6340 - 0.0000  43559.3553 - 0.0000  44113.3559 - 0.0000
mtMet+F         -21633.6973  43535.3946 - 0.0000  43598.9798 - 0.0000  44146.0029 - 0.0000
mtMAM+F+G4      -21634.6011  43539.2021 - 0.0000  43603.8500 - 0.0000  44154.3672 - 0.0000
Blosum62+F+I+G4 -21634.5794  43541.1587 - 0.0000  43606.8801 - 0.0000  44160.8806 - 0.0000
cpREV+I+G4      -21704.0832  43642.1664 - 0.0000  43689.2859 - 0.0000  44175.3095 - 0.0000
mtZOA+F+G4      -21658.1175  43586.2350 - 0.0000  43650.8828 - 0.0000  44201.4000 - 0.0000
HIVw+F+G4       -21666.9709  43603.9418 - 0.0000  43668.5897 - 0.0000  44219.1069 - 0.0000
PMB+G4          -21735.4329  43702.8659 - 0.0000  43749.1078 - 0.0000  44231.4521 - 0.0000
FLU+F+I         -21675.6714  43621.3427 - 0.0000  43685.9906 - 0.0000  44236.5078 - 0.0000
VT+F            -21689.1685  43646.3371 - 0.0000  43709.9223 - 0.0000  44256.9454 - 0.0000
Blosum62+F+G4   -21695.1498  43660.2996 - 0.0000  43724.9475 - 0.0000  44275.4647 - 0.0000
VT              -21763.3974  43756.7947 - 0.0000  43802.1689 - 0.0000  44280.8242 - 0.0000
cpREV+G4        -21765.1819  43762.3639 - 0.0000  43808.6058 - 0.0000  44290.9502 - 0.0000
rtREV+I+G4      -21767.8185  43769.6370 - 0.0000  43816.7565 - 0.0000  44302.7801 - 0.0000
mtInv+F         -21715.7937  43699.5874 - 0.0000  43763.1726 - 0.0000  44310.1957 - 0.0000
HIVb+I          -21774.9859  43781.9718 - 0.0000  43828.2137 - 0.0000  44310.5581 - 0.0000
mtREV+F+I       -21714.0111  43698.0222 - 0.0000  43762.6701 - 0.0000  44313.1873 - 0.0000
PMB+F+I         -21734.0922  43738.1844 - 0.0000  43802.8323 - 0.0000  44353.3495 - 0.0000
LG+I            -21808.9250  43849.8500 - 0.0000  43896.0919 - 0.0000  44378.4363 - 0.0000
rtREV+F+I       -21757.1776  43784.3551 - 0.0000  43849.0030 - 0.0000  44399.5202 - 0.0000
rtREV+G4        -21824.1174  43880.2348 - 0.0000  43926.4767 - 0.0000  44408.8210 - 0.0000
PMB+I           -21844.4448  43920.8896 - 0.0000  43967.1315 - 0.0000  44449.4759 - 0.0000
Blosum62+I+G4   -21845.0726  43924.1452 - 0.0000  43971.2646 - 0.0000  44457.2882 - 0.0000
mtVer+F         -21791.4488  43850.8976 - 0.0000  43914.4828 - 0.0000  44461.5059 - 0.0000
HIVb+F          -21844.9004  43957.8008 - 0.0000  44021.3860 - 0.0000  44568.4091 - 0.0000
WAG             -21908.9018  44047.8037 - 0.0000  44093.1778 - 0.0000  44571.8332 - 0.0000
Blosum62+G4     -21908.6180  44049.2360 - 0.0000  44095.4779 - 0.0000  44577.8223 - 0.0000
Blosum62+F+I    -21856.7250  43983.4500 - 0.0000  44048.0979 - 0.0000  44598.6151 - 0.0000
DCMut           -21926.3711  44082.7423 - 0.0000  44128.1164 - 0.0000  44606.7718 - 0.0000
Dayhoff         -21927.8599  44085.7197 - 0.0000  44131.0939 - 0.0000  44609.7492 - 0.0000
cpREV+F+I       -21866.2389  44002.4778 - 0.0000  44067.1256 - 0.0000  44617.6428 - 0.0000
FLU+I           -21929.1033  44090.2065 - 0.0000  44136.4484 - 0.0000  44618.7928 - 0.0000
WAG+F           -21882.5377  44033.0754 - 0.0000  44096.6606 - 0.0000  44643.6837 - 0.0000
LG+F            -21894.8603  44057.7207 - 0.0000  44121.3059 - 0.0000  44668.3290 - 0.0000
DCMut+F         -21899.0649  44066.1298 - 0.0000  44129.7150 - 0.0000  44676.7381 - 0.0000
Dayhoff+F       -21901.2026  44070.4052 - 0.0000  44133.9904 - 0.0000  44681.0135 - 0.0000
cpREV+I         -21979.5810  44191.1620 - 0.0000  44237.4039 - 0.0000  44719.7483 - 0.0000
mtMAM+F+I       -21918.9475  44107.8951 - 0.0000  44172.5429 - 0.0000  44723.0601 - 0.0000
rtREV+I         -21997.7674  44227.5348 - 0.0000  44273.7767 - 0.0000  44756.1211 - 0.0000
mtZOA+F+I       -21939.8841  44149.7681 - 0.0000  44214.4160 - 0.0000  44764.9332 - 0.0000
Blosum62+I      -22027.8784  44287.7567 - 0.0000  44333.9986 - 0.0000  44816.3430 - 0.0000
HIVw+F+I        -21977.9626  44225.9251 - 0.0000  44290.5730 - 0.0000  44841.0902 - 0.0000
mtART+F+I+G4    -21974.9845  44221.9690 - 0.0000  44287.6903 - 0.0000  44841.6908 - 0.0000
mtREV+F         -22000.7788  44269.5576 - 0.0000  44333.1428 - 0.0000  44880.1659 - 0.0000
LG              -22074.7848  44379.5696 - 0.0000  44424.9437 - 0.0000  44903.5991 - 0.0000
PMB+F           -22016.6977  44301.3954 - 0.0000  44364.9807 - 0.0000  44912.0037 - 0.0000
mtART+F+G4      -22016.2989  44302.5977 - 0.0000  44367.2456 - 0.0000  44917.7628 - 0.0000
rtREV+F         -22023.7066  44315.4133 - 0.0000  44378.9985 - 0.0000  44926.0216 - 0.0000
PMB             -22107.2371  44444.4742 - 0.0000  44489.8483 - 0.0000  44968.5037 - 0.0000
FLU+F           -22050.5778  44369.1557 - 0.0000  44432.7409 - 0.0000  44979.7640 - 0.0000
HIVb            -22114.6447  44459.2894 - 0.0000  44504.6635 - 0.0000  44983.3189 - 0.0000
mtVer+I+G4      -22116.2790  44466.5580 - 0.0000  44513.6774 - 0.0000  44999.7010 - 0.0000
mtVer+G4        -22155.0445  44542.0890 - 0.0000  44588.3309 - 0.0000  45070.6753 - 0.0000
mtMet+I+G4      -22160.4266  44554.8531 - 0.0000  44601.9726 - 0.0000  45087.9962 - 0.0000
Blosum62+F      -22133.9713  44535.9426 - 0.0000  44599.5278 - 0.0000  45146.5509 - 0.0000
mtMet+G4        -22208.4093  44648.8187 - 0.0000  44695.0606 - 0.0000  45177.4050 - 0.0000
HIVw+I+G4       -22217.1259  44668.2518 - 0.0000  44715.3713 - 0.0000  45201.3949 - 0.0000
rtREV           -22244.9322  44719.8645 - 0.0000  44765.2386 - 0.0000  45243.8940 - 0.0000
mtMAM+F         -22205.7652  44679.5304 - 0.0000  44743.1157 - 0.0000  45290.1387 - 0.0000
mtREV+I+G4      -22270.9492  44775.8984 - 0.0000  44823.0179 - 0.0000  45309.0415 - 0.0000
cpREV+F         -22215.2667  44698.5334 - 0.0000  44762.1187 - 0.0000  45309.1417 - 0.0000
HIVw+G4         -22277.3202  44786.6404 - 0.0000  44832.8823 - 0.0000  45315.2266 - 0.0000
Blosum62        -22280.7202  44791.4404 - 0.0000  44836.8145 - 0.0000  45315.4699 - 0.0000
FLU             -22280.7935  44791.5871 - 0.0000  44836.9612 - 0.0000  45315.6166 - 0.0000
cpREV           -22288.6254  44807.2508 - 0.0000  44852.6249 - 0.0000  45331.2803 - 0.0000
mtZOA+F         -22234.9279  44737.8558 - 0.0000  44801.4411 - 0.0000  45348.4641 - 0.0000
mtREV+G4        -22319.0431  44870.0861 - 0.0000  44916.3280 - 0.0000  45398.6724 - 0.0000
mtZOA+I+G4      -22321.3445  44876.6890 - 0.0000  44923.8084 - 0.0000  45409.8320 - 0.0000
mtZOA+G4        -22362.3242  44956.6484 - 0.0000  45002.8903 - 0.0000  45485.2347 - 0.0000
mtMet+I         -22421.2081  45074.4162 - 0.0000  45120.6581 - 0.0000  45603.0025 - 0.0000
mtVer+I         -22428.5657  45089.1315 - 0.0000  45135.3734 - 0.0000  45617.7178 - 0.0000
HIVw+F          -22378.1688  45024.3376 - 0.0000  45087.9229 - 0.0000  45634.9459 - 0.0000
mtART+F+I       -22377.0590  45024.1179 - 0.0000  45088.7658 - 0.0000  45639.2830 - 0.0000
mtInv+I+G4      -22492.4497  45218.8994 - 0.0000  45266.0189 - 0.0000  45752.0425 - 0.0000
mtInv+G4        -22548.9239  45329.8479 - 0.0000  45376.0898 - 0.0000  45858.4342 - 0.0000
mtREV+I         -22566.3909  45364.7818 - 0.0000  45411.0237 - 0.0000  45893.3681 - 0.0000
HIVw+I          -22586.8563  45405.7126 - 0.0000  45451.9545 - 0.0000  45934.2989 - 0.0000
mtMAM+I+G4      -22648.2677  45530.5355 - 0.0000  45577.6550 - 0.0000  46063.6786 - 0.0000
mtMet           -22662.0125  45554.0250 - 0.0000  45599.3991 - 0.0000  46078.0545 - 0.0000
mtVer           -22662.4806  45554.9611 - 0.0000  45600.3352 - 0.0000  46078.9906 - 0.0000
mtZOA+I         -22670.4647  45572.9294 - 0.0000  45619.1713 - 0.0000  46101.5157 - 0.0000
mtMAM+G4        -22681.7905  45595.5809 - 0.0000  45641.8228 - 0.0000  46124.1672 - 0.0000
mtInv+I         -22718.8115  45669.6231 - 0.0000  45715.8650 - 0.0000  46198.2094 - 0.0000
mtART+F         -22693.6448  45655.2896 - 0.0000  45718.8749 - 0.0000  46265.8979 - 0.0000
mtREV           -22805.7029  45841.4057 - 0.0000  45886.7798 - 0.0000  46365.4352 - 0.0000
mtZOA           -22921.9346  46073.8693 - 0.0000  46119.2434 - 0.0000  46597.8988 - 0.0000
HIVw            -22961.3975  46152.7951 - 0.0000  46198.1692 - 0.0000  46676.8246 - 0.0000
mtInv           -22967.1775  46164.3549 - 0.0000  46209.7291 - 0.0000  46688.3844 - 0.0000
mtART+I+G4      -22995.4346  46224.8692 - 0.0000  46271.9887 - 0.0000  46758.0123 - 0.0000
mtART+G4        -23034.5621  46301.1242 - 0.0000  46347.3661 - 0.0000  46829.7105 - 0.0000
mtMAM+I         -23095.2362  46422.4724 - 0.0000  46468.7143 - 0.0000  46951.0587 - 0.0000
mtMAM           -23345.1429  46920.2858 - 0.0000  46965.6599 - 0.0000  47444.3153 - 0.0000
mtART+I         -23456.5724  47145.1448 - 0.0000  47191.3867 - 0.0000  47673.7311 - 0.0000
mtART           -23755.9942  47741.9884 - 0.0000  47787.3625 - 0.0000  48266.0179 - 0.0000

AIC, w-AIC   : Akaike information criterion scores and weights.
AICc, w-AICc : Corrected AIC scores and weights.
BIC, w-BIC   : Bayesian information criterion scores and weights.

Plus signs denote the 95% confidence sets.
Minus signs denote significant exclusion.

SUBSTITUTION PROCESS
--------------------

Model of substitution: JTT+F+I+G4

State frequencies: (empirical counts from alignment)

  pi(A) = 0.0675
  pi(R) = 0.0659
  pi(N) = 0.0406
  pi(D) = 0.0528
  pi(C) = 0.0111
  pi(Q) = 0.0563
  pi(E) = 0.0714
  pi(G) = 0.0571
  pi(H) = 0.0296
  pi(I) = 0.0306
  pi(L) = 0.0863
  pi(K) = 0.0592
  pi(M) = 0.0215
  pi(F) = 0.0187
  pi(P) = 0.0684
  pi(S) = 0.1382
  pi(T) = 0.0502
  pi(W) = 0.0060
  pi(Y) = 0.0290
  pi(V) = 0.0397

Model of rate heterogeneity: Invar+Gamma with 4 categories
Proportion of invariable sites: 0.0558
Gamma shape alpha: 2.4702

 Category  Relative_rate  Proportion
  0         0              0.0558
  1         0.3639         0.2361
  2         0.7384         0.2361
  3         1.1420         0.2361
  4         1.9920         0.2361
Relative rates are computed as MEAN of the portion of the Gamma distribution falling in the category.

MAXIMUM LIKELIHOOD TREE
-----------------------

Log-likelihood of the tree: -20937.4355 (s.e. 531.0542)
Unconstrained log-likelihood (without tree): -4542.4892
Number of free parameters (#branches + #model parameters): 136
Akaike information criterion (AIC) score: 42146.8709
Corrected Akaike information criterion (AICc) score: 42212.5922
Bayesian information criterion (BIC) score: 42766.5928

Total tree length (sum of branch lengths): 17.6892
Sum of internal branch lengths: 10.7116 (60.5548% of tree length)

WARNING: 2 near-zero internal branches (<0.0014) should be treated with caution
         Such branches are denoted by '**' in the figure below

NOTE: Tree is UNROOTED although outgroup taxon 'Danio_rerio_nfil3' is drawn at root
Numbers in parentheses are SH-aLRT support (%) / ultrafast bootstrap support (%)

+--Danio_rerio_nfil3
|
|        +**Astyanax_mexicanus_Surface_nfil3
|     +--| (100/100)
|     |  +**Astyanax_mexicanus_Cave_nfil3
|  +--| (98.6/97)
|  |  +--Pygocentrus_nattereri_nfil3
+--| (100/100)
|  |              +--Lucifuga_dentata_nfil3
|  |           +--| (100/100)
|  |           |  +--Lucifuga_holguinensis_nfil3
|  |        +--| (93.4/94)
|  |        |  |  +--Brotula_barbata_nfil3
|  |        |  +--| (98.4/97)
|  |        |     |  +---Carapus_acus_nfil3
|  |        |     +--| (57/94)
|  |        |        +--Lamprogrammus_exutus_nfil3
|  |     +--| (90/48)
|  |     |  |     +--ENSONIG00000021308
|  |     |  |  +--| (0/36)
|  |     |  |  |  +---------------ENSORLG00000026491
|  |     |  +--| (98.9/55)
|  |     |     +-------ENSXMAG00000019943
|  |  +--| (99.8/92)
|  |  |  |                                                  +--Danio_rerio_nfil3-2
|  |  |  |                                               +--| (100/99)
|  |  |  |                                               |  |        +--Sinocyclocheilus_grahami_nfil3-2_1
|  |  |  |                                               |  |     +**| (0/48)
|  |  |  |                                               |  |     |  +--Sinocyclocheilus_anshuiensis_nfil3-2_1
|  |  |  |                                               |  |  +--| (99.9/100)
|  |  |  |                                               |  |  |  +--Sinocyclocheilus_rhinocerous_nfil3-2_1
|  |  |  |                                               |  +--| (98.8/99)
|  |  |  |                                               |     |     +--Sinocyclocheilus_grahami_nfil3-2_2
|  |  |  |                                               |     |  +--| (86.4/98)
|  |  |  |                                               |     |  |  +--Sinocyclocheilus_anshuiensis_nfil3-2_2
|  |  |  |                                               |     +--| (100/100)
|  |  |  |                                               |        +--Sinocyclocheilus_rhinocerous_nfil3-2_2
|  |  |  |                                            +--| (15.8/46)
|  |  |  |                                            |  |     +--Astyanax_mexicanus_Surface_nfil3-2
|  |  |  |                                            |  |  +--| (100/99)
|  |  |  |                                            |  |  |  +--Astyanax_mexicanus_Cave_nfil3-2
|  |  |  |                                            |  +--| (99.3/87)
|  |  |  |                                            |     +--Pygocentrus_nattereri_nfil3-2
|  |  |  |                 +--------------------------| (100/100)
|  |  |  |                 |                          |         +--Lucifuga_dentata_nfil3-2
|  |  |  |                 |                          |      +--| (100/100)
|  |  |  |                 |                          |      |  +**Lucifuga_holguinensis_nfil3-2
|  |  |  |                 |                          |   +--| (28.1/71)
|  |  |  |                 |                          |   |  |  +--Carapus_acus_nfil3-2
|  |  |  |                 |                          |   |  +--| (24.6/72)
|  |  |  |                 |                          |   |     +--Lamprogrammus_exutus_nfil3-2
|  |  |  |                 |                          +---| (92.1/94)
|  |  |  |                 |                              +--Brotula_barbata_nfil3-2
|  |  |  |            +----| (58.5/76)
|  |  |  |            |    |                           +--Danio_rerio_nfil3-4
|  |  |  |            |    |                        +--| (59.8/77)
|  |  |  |            |    |                        |  |  +--Sinocyclocheilus_grahami_nfil3-4_1
|  |  |  |            |    |                        |  +--| (93.3/94)
|  |  |  |            |    |                        |     |  +--Sinocyclocheilus_rhinocerous_nfil3-4_1
|  |  |  |            |    |                        |     +--| (19.1/67)
|  |  |  |            |    |                        |        +--Sinocyclocheilus_anshuiensis_nfil3-4_1
|  |  |  |            |    |                  +-----| (95.3/94)
|  |  |  |            |    |                  |     |  +**Sinocyclocheilus_grahami_nfil3-4_2
|  |  |  |            |    |                  |     +--| (78.6/97)
|  |  |  |            |    |                  |        |  +--Sinocyclocheilus_rhinocerous_nfil3-4_2
|  |  |  |            |    |                  |        +--| (87.9/96)
|  |  |  |            |    |                  |           +--Sinocyclocheilus_anshuiensis_nfil3-4_2
|  |  |  |            |    +------------------| (99.9/100)
|  |  |  |            |                       |        +**Astyanax_mexicanus_Surface_nfil3-4
|  |  |  |            |                       |     +--| (94.1/100)
|  |  |  |            |                       |     |  +**Astyanax_mexicanus_Cave_nfil3-4
|  |  |  |            |                       +-----| (96.7/99)
|  |  |  |            |                             +--Pygocentrus_nattereri_nfil3-4
|  |  |  |  +---------| (99.9/94)
|  |  |  |  |         |                               +--Danio_rerio_nfil3-6
|  |  |  |  |         |                            +--| (100/100)
|  |  |  |  |         |                            |  |        +--Sinocyclocheilus_grahami_nfil3-6_1
|  |  |  |  |         |                            |  |     +**| (0/68)
|  |  |  |  |         |                            |  |     |  +--Sinocyclocheilus_rhinocerous_nfil3-6_1
|  |  |  |  |         |                            |  |  +--| (98.6/99)
|  |  |  |  |         |                            |  |  |  +--Sinocyclocheilus_anshuiensis_nfil3-6_1
|  |  |  |  |         |                            |  +--| (82.5/95)
|  |  |  |  |         |                            |     |     +--Sinocyclocheilus_grahami_nfil3-6_2
|  |  |  |  |         |                            |     |  +--| (87.7/100)
|  |  |  |  |         |                            |     |  |  +--Sinocyclocheilus_anshuiensis_nfil3-6_2
|  |  |  |  |         |                            |     +--| (99.6/100)
|  |  |  |  |         |                            |        +--Sinocyclocheilus_rhinocerous_nfil3-6_2
|  |  |  |  |         |                         +--| (98/99)
|  |  |  |  |         |                         |  |     +--Astyanax_mexicanus_Surface_nfil3-6
|  |  |  |  |         |                         |  |  +--| (100/100)
|  |  |  |  |         |                         |  |  |  +--Astyanax_mexicanus_Cave_nfil3-6
|  |  |  |  |         |                         |  +--| (87.3/95)
|  |  |  |  |         |                         |     +--Pygocentrus_nattereri_nfil3-6
|  |  |  |  |         |                      +--| (85/93)
|  |  |  |  |         |                      |  |     +--ENSONIG00000021070
|  |  |  |  |         |                      |  |  +--| (26.9/86)
|  |  |  |  |         |                      |  |  |  +------ENSXMAG00000019527
|  |  |  |  |         |                      |  +--| (99.2/100)
|  |  |  |  |         |                      |     +----ENSORLG00000016487
|  |  |  |  |         +----------------------| (100/100)
|  |  |  |  |                                +------ENSLOCG00000018298
|  |  |  +--| (88/60)
|  |  |     +----ENSTNIG00000000315
|  +--| (47.3/85)
|     +---ENSLOCG00000008217
|
|     +--Sinocyclocheilus_grahami_nfil3_1
|  +--| (86.4/98)
|  |  |  +--Sinocyclocheilus_rhinocerous_nfil3_1
|  |  +--| (79.9/100)
|  |     +--Sinocyclocheilus_anshuiensis_nfil3_1
+--| (99.8/100)
   |     +--Sinocyclocheilus_grahami_nfil3_2
   |  +--| (78.3/100)
   |  |  +--Sinocyclocheilus_anshuiensis_nfil3_2
   +--| (97.4/100)
      +--Sinocyclocheilus_rhinocerous_nfil3_2

Tree in newick format:

(Danio_rerio_nfil3:0.0668347206,(((Astyanax_mexicanus_Surface_nfil3:0.0000023872,Astyanax_mexicanus_Cave_nfil3:0.0000023872)100/100:0.0875482608,Pygocentrus_nattereri_nfil3:0.0615162158)98.6/97:0.0738478391,(((((Lucifuga_dentata_nfil3:0.0051248561,Lucifuga_holguinensis_nfil3:0.0164597941)100/100:0.1602660450,(Brotula_barbata_nfil3:0.0983253927,(Carapus_acus_nfil3:0.2737165540,Lamprogrammus_exutus_nfil3:0.0359442109)57/94:0.0166718293)98.4/97:0.0560931106)93.4/94:0.0539004380,((ENSONIG00000021308:0.1637490787,ENSORLG00000026491:1.1278591455)0/36:0.0380868813,ENSXMAG00000019943:0.5736782970)98.9/55:0.1226888116)90/48:0.0859013975,((((((Danio_rerio_nfil3-2:0.1742485126,(((Sinocyclocheilus_grahami_nfil3-2_1:0.0054349022,Sinocyclocheilus_anshuiensis_nfil3-2_1:0.0108971145)0/48:0.0000021569,Sinocyclocheilus_rhinocerous_nfil3-2_1:0.0054256119)99.9/100:0.0356893241,((Sinocyclocheilus_grahami_nfil3-2_2:0.0161253287,Sinocyclocheilus_anshuiensis_nfil3-2_2:0.0063351549)86.4/98:0.0088603247,Sinocyclocheilus_rhinocerous_nfil3-2_2:0.0145809172)100/100:0.0484333272)98.8/99:0.0535089060)100/99:0.1956674038,((Astyanax_mexicanus_Surface_nfil3-2:0.0019745420,Astyanax_mexicanus_Cave_nfil3-2:0.0068145900)100/99:0.1448752467,Pygocentrus_nattereri_nfil3-2:0.0879357899)99.3/87:0.0998797250)15.8/46:0.0377770832,(((Lucifuga_dentata_nfil3-2:0.0046519808,Lucifuga_holguinensis_nfil3-2:0.0000028396)100/100:0.1056102281,(Carapus_acus_nfil3-2:0.2024245936,Lamprogrammus_exutus_nfil3-2:0.1347548430)24.6/72:0.0250638308)28.1/71:0.0336383700,Brotula_barbata_nfil3-2:0.1296134716)92.1/94:0.3385102174)100/100:1.8668785840,(((Danio_rerio_nfil3-4:0.2062071043,(Sinocyclocheilus_grahami_nfil3-4_1:0.0403946696,(Sinocyclocheilus_rhinocerous_nfil3-4_1:0.0099706802,Sinocyclocheilus_anshuiensis_nfil3-4_1:0.0217369379)19.1/67:0.0027598384)93.3/94:0.0356746533)59.8/77:0.0481239922,(Sinocyclocheilus_grahami_nfil3-4_2:0.0000021853,(Sinocyclocheilus_rhinocerous_nfil3-4_2:0.0211798672,Sinocyclocheilus_anshuiensis_nfil3-4_2:0.0266125516)87.9/96:0.0105309769)78.6/97:0.0369140145)95.3/94:0.4327625829,((Astyanax_mexicanus_Surface_nfil3-4:0.0000024670,Astyanax_mexicanus_Cave_nfil3-4:0.0000026710)94.1/100:0.1440111771,Pygocentrus_nattereri_nfil3-4:0.2282057913)96.7/99:0.4097326300)99.9/100:1.3091703460)58.5/76:0.3770848910,((((Danio_rerio_nfil3-6:0.2058091299,(((Sinocyclocheilus_grahami_nfil3-6_1:0.0224443209,Sinocyclocheilus_rhinocerous_nfil3-6_1:0.0061098017)0/68:0.0000020681,Sinocyclocheilus_anshuiensis_nfil3-6_1:0.0123088636)98.6/99:0.0522569276,((Sinocyclocheilus_grahami_nfil3-6_2:0.0032014910,Sinocyclocheilus_anshuiensis_nfil3-6_2:0.0094431155)87.7/100:0.0085788909,Sinocyclocheilus_rhinocerous_nfil3-6_2:0.0137878018)99.6/100:0.0511614742)82.5/95:0.0318836475)100/100:0.2059890250,((Astyanax_mexicanus_Surface_nfil3-6:0.0098076782,Astyanax_mexicanus_Cave_nfil3-6:0.0030655740)100/100:0.2441037177,Pygocentrus_nattereri_nfil3-6:0.2440753337)87.3/95:0.1092988713)98/99:0.1884995080,((ENSONIG00000021070:0.2146003189,ENSXMAG00000019527:0.4799314462)26.9/86:0.0734630930,ENSORLG00000016487:0.3773439211)99.2/100:0.2688141571)85/93:0.2478991823,ENSLOCG00000018298:0.5331195661)100/100:1.6050872040)99.9/94:0.6932520322,ENSTNIG00000000315:0.4047492689)88/60:0.1794866274)99.8/92:0.2152041145,ENSLOCG00000008217:0.3075040697)47.3/85:0.0428116368)100/100:0.1164755049,((Sinocyclocheilus_grahami_nfil3_1:0.0185851287,(Sinocyclocheilus_rhinocerous_nfil3_1:0.0140259898,Sinocyclocheilus_anshuiensis_nfil3_1:0.0139802049)79.9/100:0.0047441177)86.4/98:0.0111304697,((Sinocyclocheilus_grahami_nfil3_2:0.0365316740,Sinocyclocheilus_anshuiensis_nfil3_2:0.0147828771)78.3/100:0.0055258686,Sinocyclocheilus_rhinocerous_nfil3_2:0.0220111980)97.4/100:0.0262070258)99.8/100:0.0651607953);

CONSENSUS TREE
--------------

Consensus tree is constructed from 1000bootstrap trees
Log-likelihood of consensus tree: -20937.456989
Robinson-Foulds distance between ML tree and consensus tree: 4

Branches with support >0.000000% are kept (extended consensus)
Branch lengths are optimized by maximum likelihood on original alignment
Numbers in parentheses are bootstrap supports (%)

+--Danio_rerio_nfil3
|
|        +--Astyanax_mexicanus_Surface_nfil3
|     +--| (100)
|     |  +--Astyanax_mexicanus_Cave_nfil3
|  +--| (97)
|  |  +--Pygocentrus_nattereri_nfil3
+--| (100)
|  |              +--Lucifuga_dentata_nfil3
|  |           +--| (100)
|  |           |  +--Lucifuga_holguinensis_nfil3
|  |        +--| (94)
|  |        |  |  +--Brotula_barbata_nfil3
|  |        |  +--| (97)
|  |        |     |  +---Carapus_acus_nfil3
|  |        |     +--| (94)
|  |        |        +--Lamprogrammus_exutus_nfil3
|  |     +--| (48)
|  |     |  |     +--ENSONIG00000021308
|  |     |  |  +--| (56)
|  |     |  |  |  +-------ENSXMAG00000019943
|  |     |  +--| (55)
|  |     |     +---------------ENSORLG00000026491
|  |  +--| (92)
|  |  |  |                                                  +--Danio_rerio_nfil3-2
|  |  |  |                                               +--| (99)
|  |  |  |                                               |  |        +--Sinocyclocheilus_grahami_nfil3-2_1
|  |  |  |                                               |  |     +--| (48)
|  |  |  |                                               |  |     |  +--Sinocyclocheilus_rhinocerous_nfil3-2_1
|  |  |  |                                               |  |  +--| (100)
|  |  |  |                                               |  |  |  +--Sinocyclocheilus_anshuiensis_nfil3-2_1
|  |  |  |                                               |  +--| (99)
|  |  |  |                                               |     |     +--Sinocyclocheilus_grahami_nfil3-2_2
|  |  |  |                                               |     |  +--| (98)
|  |  |  |                                               |     |  |  +--Sinocyclocheilus_anshuiensis_nfil3-2_2
|  |  |  |                                               |     +--| (100)
|  |  |  |                                               |        +--Sinocyclocheilus_rhinocerous_nfil3-2_2
|  |  |  |                                            +--| (46)
|  |  |  |                                            |  |     +--Astyanax_mexicanus_Surface_nfil3-2
|  |  |  |                                            |  |  +--| (99)
|  |  |  |                                            |  |  |  +--Astyanax_mexicanus_Cave_nfil3-2
|  |  |  |                                            |  +--| (87)
|  |  |  |                                            |     +--Pygocentrus_nattereri_nfil3-2
|  |  |  |                 +--------------------------| (100)
|  |  |  |                 |                          |         +--Lucifuga_dentata_nfil3-2
|  |  |  |                 |                          |      +--| (100)
|  |  |  |                 |                          |      |  +--Lucifuga_holguinensis_nfil3-2
|  |  |  |                 |                          |   +--| (71)
|  |  |  |                 |                          |   |  |  +--Carapus_acus_nfil3-2
|  |  |  |                 |                          |   |  +--| (72)
|  |  |  |                 |                          |   |     +--Lamprogrammus_exutus_nfil3-2
|  |  |  |                 |                          +---| (94)
|  |  |  |                 |                              +--Brotula_barbata_nfil3-2
|  |  |  |            +----| (76)
|  |  |  |            |    |                           +--Danio_rerio_nfil3-4
|  |  |  |            |    |                        +--| (77)
|  |  |  |            |    |                        |  |  +--Sinocyclocheilus_grahami_nfil3-4_1
|  |  |  |            |    |                        |  +--| (94)
|  |  |  |            |    |                        |     |  +--Sinocyclocheilus_rhinocerous_nfil3-4_1
|  |  |  |            |    |                        |     +--| (67)
|  |  |  |            |    |                        |        +--Sinocyclocheilus_anshuiensis_nfil3-4_1
|  |  |  |            |    |                  +-----| (94)
|  |  |  |            |    |                  |     |  +--Sinocyclocheilus_grahami_nfil3-4_2
|  |  |  |            |    |                  |     +--| (97)
|  |  |  |            |    |                  |        |  +--Sinocyclocheilus_rhinocerous_nfil3-4_2
|  |  |  |            |    |                  |        +--| (96)
|  |  |  |            |    |                  |           +--Sinocyclocheilus_anshuiensis_nfil3-4_2
|  |  |  |            |    +------------------| (100)
|  |  |  |            |                       |        +--Astyanax_mexicanus_Surface_nfil3-4
|  |  |  |            |                       |     +--| (100)
|  |  |  |            |                       |     |  +--Astyanax_mexicanus_Cave_nfil3-4
|  |  |  |            |                       +-----| (99)
|  |  |  |            |                             +--Pygocentrus_nattereri_nfil3-4
|  |  |  |  +---------| (94)
|  |  |  |  |         |                               +--Danio_rerio_nfil3-6
|  |  |  |  |         |                            +--| (100)
|  |  |  |  |         |                            |  |        +--Sinocyclocheilus_grahami_nfil3-6_1
|  |  |  |  |         |                            |  |     +--| (68)
|  |  |  |  |         |                            |  |     |  +--Sinocyclocheilus_rhinocerous_nfil3-6_1
|  |  |  |  |         |                            |  |  +--| (99)
|  |  |  |  |         |                            |  |  |  +--Sinocyclocheilus_anshuiensis_nfil3-6_1
|  |  |  |  |         |                            |  +--| (95)
|  |  |  |  |         |                            |     |     +--Sinocyclocheilus_grahami_nfil3-6_2
|  |  |  |  |         |                            |     |  +--| (100)
|  |  |  |  |         |                            |     |  |  +--Sinocyclocheilus_anshuiensis_nfil3-6_2
|  |  |  |  |         |                            |     +--| (100)
|  |  |  |  |         |                            |        +--Sinocyclocheilus_rhinocerous_nfil3-6_2
|  |  |  |  |         |                         +--| (99)
|  |  |  |  |         |                         |  |     +--Astyanax_mexicanus_Surface_nfil3-6
|  |  |  |  |         |                         |  |  +--| (100)
|  |  |  |  |         |                         |  |  |  +--Astyanax_mexicanus_Cave_nfil3-6
|  |  |  |  |         |                         |  +--| (95)
|  |  |  |  |         |                         |     +--Pygocentrus_nattereri_nfil3-6
|  |  |  |  |         |                      +--| (93)
|  |  |  |  |         |                      |  |     +--ENSONIG00000021070
|  |  |  |  |         |                      |  |  +--| (86)
|  |  |  |  |         |                      |  |  |  +------ENSXMAG00000019527
|  |  |  |  |         |                      |  +--| (100)
|  |  |  |  |         |                      |     +----ENSORLG00000016487
|  |  |  |  |         +----------------------| (100)
|  |  |  |  |                                +------ENSLOCG00000018298
|  |  |  +--| (60)
|  |  |     +----ENSTNIG00000000315
|  +--| (85)
|     +---ENSLOCG00000008217
|
|     +--Sinocyclocheilus_grahami_nfil3_1
|  +--| (98)
|  |  |  +--Sinocyclocheilus_rhinocerous_nfil3_1
|  |  +--| (100)
|  |     +--Sinocyclocheilus_anshuiensis_nfil3_1
+--| (100)
   |     +--Sinocyclocheilus_grahami_nfil3_2
   |  +--| (100)
   |  |  +--Sinocyclocheilus_anshuiensis_nfil3_2
   +--| (100)
      +--Sinocyclocheilus_rhinocerous_nfil3_2


Consensus tree in newick format: 

(Danio_rerio_nfil3:0.0668702978,(((Astyanax_mexicanus_Surface_nfil3:0.0000023872,Astyanax_mexicanus_Cave_nfil3:0.0000023872)100:0.0875637882,Pygocentrus_nattereri_nfil3:0.0615574751)97:0.0737403660,(((((Lucifuga_dentata_nfil3:0.0051253511,Lucifuga_holguinensis_nfil3:0.0164672569)100:0.1597645943,(Brotula_barbata_nfil3:0.0982971855,(Carapus_acus_nfil3:0.2737103591,Lamprogrammus_exutus_nfil3:0.0359410869)94:0.0167526309)97:0.0564778518)94:0.0538958100,((ENSONIG00000021308:0.1839134790,ENSXMAG00000019943:0.5731010923)56:0.0351279124,ENSORLG00000026491:1.1307561058)55:0.1045031046)48:0.0844661969,((((((Danio_rerio_nfil3-2:0.1742562306,(((Sinocyclocheilus_grahami_nfil3-2_1:0.0054343596,Sinocyclocheilus_rhinocerous_nfil3-2_1:0.0054249986)48:0.0000023872,Sinocyclocheilus_anshuiensis_nfil3-2_1:0.0108977229)100:0.0356986326,((Sinocyclocheilus_grahami_nfil3-2_2:0.0161255925,Sinocyclocheilus_anshuiensis_nfil3-2_2:0.0063334057)98:0.0088560866,Sinocyclocheilus_rhinocerous_nfil3-2_2:0.0145912299)100:0.0484317586)99:0.0535274253)99:0.1956738192,((Astyanax_mexicanus_Surface_nfil3-2:0.0019773448,Astyanax_mexicanus_Cave_nfil3-2:0.0068147618)99:0.1449240039,Pygocentrus_nattereri_nfil3-2:0.0878945912)87:0.0998335247)46:0.0521793552,(((Lucifuga_dentata_nfil3-2:0.0046525062,Lucifuga_holguinensis_nfil3-2:0.0000023872)100:0.1056629774,(Carapus_acus_nfil3-2:0.2024557823,Lamprogrammus_exutus_nfil3-2:0.1347767491)72:0.0250773267)71:0.0336751044,Brotula_barbata_nfil3-2:0.1296379046)94:0.3236293058)100:1.8573686477,(((Danio_rerio_nfil3-4:0.2061148084,(Sinocyclocheilus_grahami_nfil3-4_1:0.0403671487,(Sinocyclocheilus_rhinocerous_nfil3-4_1:0.0099635376,Sinocyclocheilus_anshuiensis_nfil3-4_1:0.0217217724)67:0.0027605209)94:0.0356243570)77:0.0481133653,(Sinocyclocheilus_grahami_nfil3-4_2:0.0000023888,(Sinocyclocheilus_rhinocerous_nfil3-4_2:0.0211677728,Sinocyclocheilus_anshuiensis_nfil3-4_2:0.0265973058)96:0.0105241932)97:0.0368936837)94:0.4332045346,((Astyanax_mexicanus_Surface_nfil3-4:0.0000023872,Astyanax_mexicanus_Cave_nfil3-4:0.0000023872)100:0.1435058285,Pygocentrus_nattereri_nfil3-4:0.2285605121)99:0.4088240050)100:1.3086367426)76:0.3803241837,((((Danio_rerio_nfil3-6:0.2059380949,(((Sinocyclocheilus_grahami_nfil3-6_1:0.0224477664,Sinocyclocheilus_rhinocerous_nfil3-6_1:0.0061101950)68:0.0000023954,Sinocyclocheilus_anshuiensis_nfil3-6_1:0.0123103483)99:0.0522747162,((Sinocyclocheilus_grahami_nfil3-6_2:0.0032006152,Sinocyclocheilus_anshuiensis_nfil3-6_2:0.0094443102)100:0.0085798011,Sinocyclocheilus_rhinocerous_nfil3-6_2:0.0137914560)100:0.0511620417)95:0.0318365992)100:0.2059147540,((Astyanax_mexicanus_Surface_nfil3-6:0.0097929426,Astyanax_mexicanus_Cave_nfil3-6:0.0030800364)100:0.2440292875,Pygocentrus_nattereri_nfil3-6:0.2441612453)95:0.1094172631)99:0.1884616529,((ENSONIG00000021070:0.2145813743,ENSXMAG00000019527:0.4799805358)86:0.0734557217,ENSORLG00000016487:0.3774471767)100:0.2687845706)93:0.2476287667,ENSLOCG00000018298:0.5336647816)100:1.6031927687)94:0.6901707383,ENSTNIG00000000315:0.4034202882)60:0.1794371057)92:0.2173147462,ENSLOCG00000008217:0.3076299022)85:0.0428675980)100:0.1166728698,((Sinocyclocheilus_grahami_nfil3_1:0.0185932387,(Sinocyclocheilus_rhinocerous_nfil3_1:0.0140315978,Sinocyclocheilus_anshuiensis_nfil3_1:0.0139857340)100:0.0047450685)98:0.0111351368,((Sinocyclocheilus_grahami_nfil3_2:0.0365483329,Sinocyclocheilus_anshuiensis_nfil3_2:0.0147895247)100:0.0055268380,Sinocyclocheilus_rhinocerous_nfil3_2:0.0220228400)100:0.0262212876)100:0.0652068361);

TIME STAMP
----------

Date and time: Mon May 20 13:58:38 2019
Total CPU time used: 373.588861 seconds (0h:6m:13s)
Total wall-clock time used: 381.3932381 seconds (0h:6m:21s)
```
