## Supplementary material for "Contrasted gene decay in subterranean vertebrates: insights from cavefishes and fossorial mammals": nr1d.fas.iqtree

```
IQ-TREE 1.6.10 built Feb 19 2019

Input file name: nr1d.fas
Type of analysis: ModelFinder + tree reconstruction + ultrafast bootstrap (1000 replicates)
Random seed number: 555334

REFERENCES
----------

To cite ModelFinder please use: 

Subha Kalyaanamoorthy, Bui Quang Minh, Thomas KF Wong, Arndt von Haeseler,
and Lars S Jermiin (2017) ModelFinder: Fast model selection for
accurate phylogenetic estimates. Nature Methods, 14:587–589.
https://doi.org/10.1038/nmeth.4285

To cite IQ-TREE please use:

Lam-Tung Nguyen, Heiko A. Schmidt, Arndt von Haeseler, and Bui Quang Minh
(2015) IQ-TREE: A fast and effective stochastic algorithm for estimating
maximum likelihood phylogenies. Mol Biol Evol, 32:268-274.
https://doi.org/10.1093/molbev/msu300

Since you used ultrafast bootstrap (UFBoot) please also cite: 

Diep Thi Hoang, Olga Chernomor, Arndt von Haeseler, Bui Quang Minh,
and Le Sy Vinh (2017) UFBoot2: Improving the ultrafast bootstrap
approximation. Mol Biol Evol, in press.
https://doi.org/10.1093/molbev/msx281

SEQUENCE ALIGNMENT
------------------

Input data: 104 sequences with 986 amino-acid sites
Number of constant sites: 260 (= 26.3692% of all sites)
Number of invariant (constant or ambiguous constant) sites: 260 (= 26.3692% of all sites)
Number of parsimony informative sites: 532
Number of distinct site patterns: 807

ModelFinder
-----------

Best-fit model according to BIC: JTT+F+G4

List of models sorted by BIC scores: 

Model             LogL          AIC      w-AIC      AICc     w-AICc       BIC      w-BIC
JTT+F+G4        -40311.2177  81072.4353 + 0.0951  81206.2511 + 0.1723  82173.5080 + 0.5483
JTT+F+I+G4      -40307.9646  81067.9291 + 0.9049  81203.1123 + 0.8277  82173.8955 + 0.4517
JTTDCMut+F+G4   -40332.4580  81114.9159 - 0.0000  81248.7317 - 0.0000  82215.9886 - 0.0000
JTTDCMut+F+I+G4 -40329.2379  81110.4758 - 0.0000  81245.6589 - 0.0000  82216.4421 - 0.0000
VT+F+G4         -40622.9908  81695.9815 - 0.0000  81829.7973 - 0.0000  82797.0542 - 0.0000
VT+F+I+G4       -40620.7988  81693.5976 - 0.0000  81828.7808 - 0.0000  82799.5640 - 0.0000
JTT+I+G4        -40766.1369  81946.2738 - 0.0000  82056.9576 - 0.0000  82959.2606 - 0.0000
JTT+G4          -40771.8672  81955.7345 - 0.0000  82065.2133 - 0.0000  82963.8277 - 0.0000
JTTDCMut+I+G4   -40796.3215  82006.6429 - 0.0000  82117.3267 - 0.0000  83019.6298 - 0.0000
JTTDCMut+G4     -40802.0141  82016.0282 - 0.0000  82125.5070 - 0.0000  83024.1214 - 0.0000
WAG+F+G4        -40811.3348  82072.6697 - 0.0000  82206.4855 - 0.0000  83173.7424 - 0.0000
WAG+F+I+G4      -40809.2541  82070.5082 - 0.0000  82205.6913 - 0.0000  83176.4745 - 0.0000
DCMut+F+I+G4    -40945.6173  82343.2346 - 0.0000  82478.4178 - 0.0000  83449.2010 - 0.0000
DCMut+F+G4      -40949.5202  82349.0405 - 0.0000  82482.8562 - 0.0000  83450.1131 - 0.0000
Dayhoff+F+I+G4  -40947.2478  82346.4955 - 0.0000  82481.6787 - 0.0000  83452.4619 - 0.0000
Dayhoff+F+G4    -40951.0981  82352.1961 - 0.0000  82486.0119 - 0.0000  83453.2688 - 0.0000
mtMet+F+I+G4    -41008.3106  82468.6211 - 0.0000  82603.8043 - 0.0000  83574.5875 - 0.0000
mtMet+F+G4      -41016.0985  82482.1970 - 0.0000  82616.0127 - 0.0000  83583.2696 - 0.0000
mtInv+F+I+G4    -41021.1934  82494.3867 - 0.0000  82629.5699 - 0.0000  83600.3531 - 0.0000
mtInv+F+G4      -41028.0539  82506.1078 - 0.0000  82639.9236 - 0.0000  83607.1805 - 0.0000
LG+F+I+G4       -41036.9228  82525.8456 - 0.0000  82661.0287 - 0.0000  83631.8119 - 0.0000
LG+F+G4         -41040.8535  82531.7069 - 0.0000  82665.5227 - 0.0000  83632.7796 - 0.0000
FLU+F+G4        -41110.8500  82671.7000 - 0.0000  82805.5158 - 0.0000  83772.7727 - 0.0000
FLU+F+I+G4      -41107.9620  82667.9241 - 0.0000  82803.1072 - 0.0000  83773.8904 - 0.0000
PMB+F+G4        -41140.4795  82730.9589 - 0.0000  82864.7747 - 0.0000  83832.0316 - 0.0000
PMB+F+I+G4      -41139.0048  82730.0096 - 0.0000  82865.1927 - 0.0000  83835.9759 - 0.0000
VT+G4           -41209.6018  82831.2036 - 0.0000  82940.6825 - 0.0000  83839.2968 - 0.0000
VT+I+G4         -41206.4087  82826.8174 - 0.0000  82937.5012 - 0.0000  83839.8043 - 0.0000
HIVb+F+I+G4     -41172.1210  82796.2420 - 0.0000  82931.4251 - 0.0000  83902.2083 - 0.0000
HIVb+F+G4       -41175.7311  82801.4623 - 0.0000  82935.2781 - 0.0000  83902.5350 - 0.0000
cpREV+F+G4      -41198.5765  82847.1529 - 0.0000  82980.9687 - 0.0000  83948.2256 - 0.0000
cpREV+F+I+G4    -41196.8414  82845.6829 - 0.0000  82980.8660 - 0.0000  83951.6492 - 0.0000
mtVer+F+I+G4    -41243.0442  82938.0884 - 0.0000  83073.2715 - 0.0000  84044.0547 - 0.0000
mtVer+F+G4      -41250.0918  82950.1836 - 0.0000  83083.9994 - 0.0000  84051.2563 - 0.0000
Blosum62+F+G4   -41262.0712  82974.1425 - 0.0000  83107.9582 - 0.0000  84075.2151 - 0.0000
Blosum62+F+I+G4 -41260.4635  82972.9271 - 0.0000  83108.1102 - 0.0000  84078.8934 - 0.0000
mtREV+F+G4      -41347.5816  83145.1632 - 0.0000  83278.9790 - 0.0000  84246.2359 - 0.0000
rtREV+F+I+G4    -41344.2511  83140.5022 - 0.0000  83275.6853 - 0.0000  84246.4685 - 0.0000
mtREV+F+I+G4    -41345.1417  83142.2834 - 0.0000  83277.4666 - 0.0000  84248.2498 - 0.0000
rtREV+F+G4      -41349.9421  83149.8843 - 0.0000  83283.7000 - 0.0000  84250.9569 - 0.0000
WAG+I+G4        -41429.6937  83273.3875 - 0.0000  83384.0713 - 0.0000  84286.3744 - 0.0000
WAG+G4          -41433.2874  83278.5747 - 0.0000  83388.0535 - 0.0000  84286.6679 - 0.0000
DCMut+I+G4      -41497.7060  83409.4121 - 0.0000  83520.0959 - 0.0000  84422.3989 - 0.0000
Dayhoff+I+G4    -41498.6090  83411.2179 - 0.0000  83521.9017 - 0.0000  84424.2048 - 0.0000
DCMut+G4        -41502.4139  83416.8278 - 0.0000  83526.3066 - 0.0000  84424.9210 - 0.0000
Dayhoff+G4      -41503.2157  83418.4314 - 0.0000  83527.9103 - 0.0000  84426.5246 - 0.0000
LG+I+G4         -41754.7881  83923.5762 - 0.0000  84034.2600 - 0.0000  84936.5630 - 0.0000
LG+G4           -41760.1166  83932.2332 - 0.0000  84041.7120 - 0.0000  84940.3264 - 0.0000
PMB+G4          -41774.6495  83961.2990 - 0.0000  84070.7778 - 0.0000  84969.3922 - 0.0000
PMB+I+G4        -41772.6225  83959.2449 - 0.0000  84069.9287 - 0.0000  84972.2318 - 0.0000
HIVw+F+I+G4     -41727.3565  83906.7129 - 0.0000  84041.8961 - 0.0000  85012.6793 - 0.0000
HIVw+F+G4       -41731.3293  83912.6586 - 0.0000  84046.4743 - 0.0000  85013.7312 - 0.0000
cpREV+G4        -41873.6472  84159.2944 - 0.0000  84268.7732 - 0.0000  85167.3876 - 0.0000
cpREV+I+G4      -41870.8539  84155.7078 - 0.0000  84266.3916 - 0.0000  85168.6947 - 0.0000
FLU+I+G4        -41879.5361  84173.0723 - 0.0000  84283.7561 - 0.0000  85186.0591 - 0.0000
FLU+G4          -41885.6161  84183.2322 - 0.0000  84292.7110 - 0.0000  85191.3254 - 0.0000
mtMAM+F+I+G4    -41928.0855  84308.1711 - 0.0000  84443.3542 - 0.0000  85414.1374 - 0.0000
mtMAM+F+G4      -41937.9892  84325.9784 - 0.0000  84459.7941 - 0.0000  85427.0510 - 0.0000
HIVb+I+G4       -42052.5162  84519.0325 - 0.0000  84629.7163 - 0.0000  85532.0193 - 0.0000
mtZOA+F+I+G4    -41987.7994  84427.5988 - 0.0000  84562.7820 - 0.0000  85533.5652 - 0.0000
HIVb+G4         -42059.2963  84530.5926 - 0.0000  84640.0715 - 0.0000  85538.6858 - 0.0000
mtZOA+F+G4      -41995.9806  84441.9613 - 0.0000  84575.7771 - 0.0000  85543.0340 - 0.0000
Blosum62+G4     -42086.5878  84585.1757 - 0.0000  84694.6545 - 0.0000  85593.2689 - 0.0000
Blosum62+I+G4   -42084.1976  84582.3953 - 0.0000  84693.0791 - 0.0000  85595.3821 - 0.0000
rtREV+I+G4      -42150.5230  84715.0459 - 0.0000  84825.7297 - 0.0000  85728.0328 - 0.0000
rtREV+G4        -42158.5016  84729.0033 - 0.0000  84838.4821 - 0.0000  85737.0965 - 0.0000
mtVer+I+G4      -42801.4768  86016.9535 - 0.0000  86127.6373 - 0.0000  87029.9404 - 0.0000
mtVer+G4        -42814.7781  86041.5562 - 0.0000  86151.0350 - 0.0000  87049.6494 - 0.0000
mtMet+I+G4      -42820.8492  86055.6984 - 0.0000  86166.3822 - 0.0000  87068.6852 - 0.0000
mtMet+G4        -42831.5188  86075.0376 - 0.0000  86184.5165 - 0.0000  87083.1308 - 0.0000
mtART+F+I+G4    -42779.4606  86010.9211 - 0.0000  86146.1042 - 0.0000  87116.8874 - 0.0000
mtART+F+G4      -42791.2382  86032.4765 - 0.0000  86166.2923 - 0.0000  87133.5492 - 0.0000
mtREV+I+G4      -42971.1419  86356.2838 - 0.0000  86466.9676 - 0.0000  87369.2707 - 0.0000
mtREV+G4        -42981.3133  86374.6266 - 0.0000  86484.1055 - 0.0000  87382.7198 - 0.0000
HIVw+I+G4       -43086.1085  86586.2171 - 0.0000  86696.9009 - 0.0000  87599.2039 - 0.0000
HIVw+G4         -43092.9242  86597.8485 - 0.0000  86707.3273 - 0.0000  87605.9417 - 0.0000
mtZOA+I+G4      -43144.7523  86703.5047 - 0.0000  86814.1885 - 0.0000  87716.4915 - 0.0000
mtZOA+G4        -43157.6080  86727.2160 - 0.0000  86836.6948 - 0.0000  87735.3092 - 0.0000
JTT+F+I         -43205.1837  86860.3674 - 0.0000  86994.1832 - 0.0000  87961.4401 - 0.0000
JTTDCMut+F+I    -43231.3525  86912.7050 - 0.0000  87046.5208 - 0.0000  88013.7777 - 0.0000
mtInv+I+G4      -43298.4600  87010.9201 - 0.0000  87121.6039 - 0.0000  88023.9069 - 0.0000
mtInv+G4        -43306.4279  87024.8557 - 0.0000  87134.3345 - 0.0000  88032.9489 - 0.0000
VT+F+I          -43431.4124  87312.8248 - 0.0000  87446.6406 - 0.0000  88413.8975 - 0.0000
JTT+F           -43537.1208  87522.2416 - 0.0000  87654.6989 - 0.0000  88618.4206 - 0.0000
JTTDCMut+F      -43560.8623  87569.7246 - 0.0000  87702.1819 - 0.0000  88665.9037 - 0.0000
JTT+I           -43627.6552  87667.3104 - 0.0000  87776.7892 - 0.0000  88675.4036 - 0.0000
JTTDCMut+I      -43657.1369  87726.2738 - 0.0000  87835.7527 - 0.0000  88734.3670 - 0.0000
WAG+F+I         -43748.3130  87946.6260 - 0.0000  88080.4418 - 0.0000  89047.6987 - 0.0000
VT+F            -43758.5933  87965.1867 - 0.0000  88097.6440 - 0.0000  89061.3657 - 0.0000
mtMAM+I+G4      -43861.5740  88137.1481 - 0.0000  88247.8319 - 0.0000  89150.1349 - 0.0000
mtMAM+G4        -43880.5806  88173.1612 - 0.0000  88282.6400 - 0.0000  89181.2544 - 0.0000
DCMut+F+I       -43871.0612  88192.1224 - 0.0000  88325.9381 - 0.0000  89293.1950 - 0.0000
Dayhoff+F+I     -43876.1480  88202.2961 - 0.0000  88336.1118 - 0.0000  89303.3687 - 0.0000
JTT             -43966.3699  88342.7399 - 0.0000  88451.0219 - 0.0000  89345.9394 - 0.0000
JTTDCMut        -43993.1319  88396.2639 - 0.0000  88504.5459 - 0.0000  89399.4634 - 0.0000
VT+I            -44001.8046  88415.6093 - 0.0000  88525.0881 - 0.0000  89423.7025 - 0.0000
WAG+F           -44059.3047  88566.6094 - 0.0000  88699.0667 - 0.0000  89662.7884 - 0.0000
PMB+F+I         -44081.8711  88613.7423 - 0.0000  88747.5581 - 0.0000  89714.8150 - 0.0000
LG+F+I          -44111.7100  88673.4199 - 0.0000  88807.2357 - 0.0000  89774.4926 - 0.0000
DCMut+F         -44170.8043  88789.6086 - 0.0000  88922.0659 - 0.0000  89885.7877 - 0.0000
Dayhoff+F       -44175.5832  88799.1663 - 0.0000  88931.6236 - 0.0000  89895.3454 - 0.0000
mtInv+F+I       -44190.2254  88830.4507 - 0.0000  88964.2665 - 0.0000  89931.5234 - 0.0000
Blosum62+F+I    -44221.0524  88892.1048 - 0.0000  89025.9206 - 0.0000  89993.1775 - 0.0000
WAG+I           -44295.5137  89003.0274 - 0.0000  89112.5062 - 0.0000  90011.1206 - 0.0000
DCMut+I         -44316.8383  89045.6765 - 0.0000  89155.1553 - 0.0000  90053.7697 - 0.0000
Dayhoff+I       -44321.2637  89054.5275 - 0.0000  89164.0063 - 0.0000  90062.6207 - 0.0000
VT              -44341.8084  89093.6168 - 0.0000  89201.8988 - 0.0000  90096.8163 - 0.0000
mtART+I+G4      -44353.7801  89121.5602 - 0.0000  89232.2440 - 0.0000  90134.5471 - 0.0000
mtART+G4        -44367.1470  89146.2940 - 0.0000  89255.7729 - 0.0000  90154.3872 - 0.0000
mtMet+F+I       -44311.1332  89072.2664 - 0.0000  89206.0821 - 0.0000  90173.3390 - 0.0000
cpREV+F+I       -44382.9791  89215.9582 - 0.0000  89349.7740 - 0.0000  90317.0309 - 0.0000
PMB+F           -44411.6121  89271.2241 - 0.0000  89403.6814 - 0.0000  90367.4032 - 0.0000
rtREV+F+I       -44417.9999  89285.9997 - 0.0000  89419.8155 - 0.0000  90387.0724 - 0.0000
LG+F            -44449.9474  89347.8949 - 0.0000  89480.3522 - 0.0000  90444.0739 - 0.0000
Blosum62+F      -44542.7828  89533.5655 - 0.0000  89666.0228 - 0.0000  90629.7445 - 0.0000
mtInv+F         -44542.7876  89533.5753 - 0.0000  89666.0326 - 0.0000  90629.7543 - 0.0000
DCMut           -44608.4777  89626.9554 - 0.0000  89735.2374 - 0.0000  90630.1549 - 0.0000
WAG             -44612.5594  89635.1188 - 0.0000  89743.4008 - 0.0000  90638.3183 - 0.0000
Dayhoff         -44612.5668  89635.1336 - 0.0000  89743.4157 - 0.0000  90638.3332 - 0.0000
mtREV+F+I       -44590.3684  89630.7368 - 0.0000  89764.5526 - 0.0000  90731.8095 - 0.0000
PMB+I           -44699.2816  89810.5632 - 0.0000  89920.0420 - 0.0000  90818.6564 - 0.0000
mtVer+F+I       -44666.9141  89783.8282 - 0.0000  89917.6440 - 0.0000  90884.9009 - 0.0000
mtMet+F         -44673.3671  89794.7343 - 0.0000  89927.1916 - 0.0000  90890.9133 - 0.0000
cpREV+F         -44704.3205  89856.6411 - 0.0000  89989.0984 - 0.0000  90952.8201 - 0.0000
rtREV+F         -44759.0363  89966.0726 - 0.0000  90098.5299 - 0.0000  91062.2516 - 0.0000
HIVb+F+I        -44763.9614  89977.9227 - 0.0000  90111.7385 - 0.0000  91078.9954 - 0.0000
LG+I            -44837.7497  90087.4994 - 0.0000  90196.9782 - 0.0000  91095.5926 - 0.0000
FLU+F+I         -44810.6293  90071.2587 - 0.0000  90205.0744 - 0.0000  91172.3313 - 0.0000
mtREV+F         -44895.1319  90238.2638 - 0.0000  90370.7211 - 0.0000  91334.4428 - 0.0000
cpREV+I         -44997.5333  90407.0665 - 0.0000  90516.5454 - 0.0000  91415.1597 - 0.0000
Blosum62+I      -45005.5209  90423.0419 - 0.0000  90532.5207 - 0.0000  91431.1351 - 0.0000
PMB             -45048.2625  90506.5249 - 0.0000  90614.8070 - 0.0000  91509.7245 - 0.0000
mtVer+F         -45049.3884  90546.7769 - 0.0000  90679.2342 - 0.0000  91642.9559 - 0.0000
rtREV+I         -45191.9024  90795.8048 - 0.0000  90905.2836 - 0.0000  91803.8980 - 0.0000
LG              -45202.0367  90814.0733 - 0.0000  90922.3554 - 0.0000  91817.2729 - 0.0000
HIVb+F          -45153.5217  90755.0433 - 0.0000  90887.5006 - 0.0000  91851.2224 - 0.0000
FLU+F           -45189.3896  90826.7791 - 0.0000  90959.2364 - 0.0000  91922.9582 - 0.0000
cpREV           -45339.7487  91089.4974 - 0.0000  91197.7794 - 0.0000  92092.6969 - 0.0000
Blosum62        -45349.7911  91109.5823 - 0.0000  91217.8644 - 0.0000  92112.7819 - 0.0000
HIVw+F+I        -45454.2115  91358.4229 - 0.0000  91492.2387 - 0.0000  92459.4956 - 0.0000
rtREV           -45559.2667  91528.5334 - 0.0000  91636.8154 - 0.0000  92531.7329 - 0.0000
FLU+I           -45627.4104  91666.8208 - 0.0000  91776.2996 - 0.0000  92674.9140 - 0.0000
HIVb+I          -45630.4688  91672.9377 - 0.0000  91782.4165 - 0.0000  92681.0309 - 0.0000
mtZOA+F+I       -45659.7290  91769.4581 - 0.0000  91903.2739 - 0.0000  92870.5308 - 0.0000
mtMAM+F+I       -45825.0734  92100.1467 - 0.0000  92233.9625 - 0.0000  93201.2194 - 0.0000
HIVw+F          -45870.9398  92189.8796 - 0.0000  92322.3369 - 0.0000  93286.0586 - 0.0000
FLU             -46019.3560  92448.7120 - 0.0000  92556.9941 - 0.0000  93451.9116 - 0.0000
HIVb            -46040.0088  92490.0177 - 0.0000  92598.2998 - 0.0000  93493.2173 - 0.0000
mtZOA+F         -46031.7403  92511.4805 - 0.0000  92643.9378 - 0.0000  93607.6595 - 0.0000
mtMAM+F         -46208.8211  92865.6421 - 0.0000  92998.0994 - 0.0000  93961.8212 - 0.0000
mtREV+I         -46581.4941  93574.9881 - 0.0000  93684.4669 - 0.0000  94583.0813 - 0.0000
mtMet+I         -46638.1887  93688.3774 - 0.0000  93797.8562 - 0.0000  94696.4706 - 0.0000
mtVer+I         -46778.0219  93968.0438 - 0.0000  94077.5226 - 0.0000  94976.1370 - 0.0000
HIVw+I          -46785.2331  93982.4662 - 0.0000  94091.9450 - 0.0000  94990.5594 - 0.0000
mtInv+I         -46949.3966  94310.7933 - 0.0000  94420.2721 - 0.0000  95318.8865 - 0.0000
mtREV           -46955.7005  94321.4009 - 0.0000  94429.6830 - 0.0000  95324.6005 - 0.0000
mtART+F+I       -46957.9368  94365.8735 - 0.0000  94499.6893 - 0.0000  95466.9462 - 0.0000
mtMet           -47080.6663  94571.3327 - 0.0000  94679.6148 - 0.0000  95574.5323 - 0.0000
HIVw            -47193.0987  94796.1974 - 0.0000  94904.4795 - 0.0000  95799.3970 - 0.0000
mtVer           -47231.2924  94872.5848 - 0.0000  94980.8669 - 0.0000  95875.7844 - 0.0000
mtZOA+I         -47310.3792  95032.7584 - 0.0000  95142.2372 - 0.0000  96040.8516 - 0.0000
mtInv           -47387.9650  95185.9301 - 0.0000  95294.2121 - 0.0000  96189.1296 - 0.0000
mtART+F         -47367.7702  95183.5403 - 0.0000  95315.9976 - 0.0000  96279.7193 - 0.0000
mtZOA           -47772.8182  95955.6364 - 0.0000  96063.9184 - 0.0000  96958.8359 - 0.0000
mtMAM+I         -48448.3015  97308.6030 - 0.0000  97418.0818 - 0.0000  98316.6962 - 0.0000
mtMAM           -48933.3090  98276.6179 - 0.0000  98384.9000 - 0.0000  99279.8175 - 0.0000
mtART+I         -49214.7068  98841.4136 - 0.0000  98950.8925 - 0.0000  99849.5068 - 0.0000
mtART           -49744.1036  99898.2073 - 0.0000 100006.4893 - 0.0000 100901.4068 - 0.0000

AIC, w-AIC   : Akaike information criterion scores and weights.
AICc, w-AICc : Corrected AIC scores and weights.
BIC, w-BIC   : Bayesian information criterion scores and weights.

Plus signs denote the 95% confidence sets.
Minus signs denote significant exclusion.

SUBSTITUTION PROCESS
--------------------

Model of substitution: JTT+F+G4

State frequencies: (empirical counts from alignment)

  pi(A) = 0.0657
  pi(R) = 0.0563
  pi(N) = 0.0554
  pi(D) = 0.0357
  pi(C) = 0.0308
  pi(Q) = 0.0519
  pi(E) = 0.0517
  pi(G) = 0.0653
  pi(H) = 0.0285
  pi(I) = 0.0305
  pi(L) = 0.0827
  pi(K) = 0.0429
  pi(M) = 0.0323
  pi(F) = 0.0420
  pi(P) = 0.0660
  pi(S) = 0.1329
  pi(T) = 0.0495
  pi(W) = 0.0041
  pi(Y) = 0.0185
  pi(V) = 0.0573

Model of rate heterogeneity: Gamma with 4 categories
Gamma shape alpha: 0.7314

 Category  Relative_rate  Proportion
  1         0.0809         0.2500
  2         0.3780         0.2500
  3         0.9360         0.2500
  4         2.6052         0.2500
Relative rates are computed as MEAN of the portion of the Gamma distribution falling in the category.

MAXIMUM LIKELIHOOD TREE
-----------------------

Log-likelihood of the tree: -40272.6810 (s.e. 1424.8064)
Unconstrained log-likelihood (without tree): -6346.3929
Number of free parameters (#branches + #model parameters): 225
Akaike information criterion (AIC) score: 80995.3619
Corrected Akaike information criterion (AICc) score: 81129.1777
Bayesian information criterion (BIC) score: 82096.4346

Total tree length (sum of branch lengths): 31.6029
Sum of internal branch lengths: 9.8897 (31.2936% of tree length)

WARNING: 5 near-zero internal branches (<0.0010) should be treated with caution
         Such branches are denoted by '**' in the figure below

NOTE: Tree is UNROOTED although outgroup taxon 'Danio_rerio_nr1d4a' is drawn at root
Numbers in parentheses are SH-aLRT support (%) / ultrafast bootstrap support (%)

+--Danio_rerio_nr1d4a
|
|        +**Astyanax_mexicanus_Surface_nr1d4a
|     +--| (99.9/100)
|     |  +--Astyanax_mexicanus_Cave_nr1d4a
|  +--| (99.9/100)
|  |  +--Pygocentrus_nattereri_nr1d4a
+--| (99.9/100)
|  |                    +--Lucifuga_dentata_nr1d4a
|  |                 +--| (99.7/100)
|  |                 |  +--Lucifuga_holguinensis_nr1d4a
|  |              +--| (94/100)
|  |              |  |  +--Brotula_barbata_nr1d4a
|  |              |  +--| (92.3/99)
|  |              |     |  +--Carapus_acus_nr1d4a
|  |              |     +--| (92.2/99)
|  |              |        +--Lamprogrammus_exutus_nr1d4a
|  |           +--| (98.7/100)
|  |           |  |        +--ENSONIG00000019164
|  |           |  |     +--| (20.6/86)
|  |           |  |     |  +--ENSGACG00000000614
|  |           |  |  +--| (20/87)
|  |           |  |  |  +--ENSTNIG00000014565
|  |           |  +--| (94.7/97)
|  |           |     |  +--ENSXMAG00000002339
|  |           |     +--| (89.9/99)
|  |           |        +--ENSORLG00000015399
|  |        +--| (94.7/99)
|  |        |  +--ENSGMOG00000018293
|  |     +--| (74.9/78)
|  |     |  |                   +--Danio_rerio_nr1d1
|  |     |  |                +--| (97.6/100)
|  |     |  |                |  |  +--Sinocyclocheilus_grahami_nr1d1_1
|  |     |  |                |  +--| (98.9/100)
|  |     |  |                |     |  +--Sinocyclocheilus_rhinocerous_nr1d1_1
|  |     |  |                |     +--| (95.3/100)
|  |     |  |                |        +--Sinocyclocheilus_anshuiensis_nr1d1_1
|  |     |  |             +--| (99.2/100)
|  |     |  |             |  |     +--Sinocyclocheilus_grahami_nr1d1_2
|  |     |  |             |  |  +**| (0/90)
|  |     |  |             |  |  |  +--Sinocyclocheilus_anshuiensis_nr1d1_2
|  |     |  |             |  +--| (98.8/100)
|  |     |  |             |     +--Sinocyclocheilus_rhinocerous_nr1d1_2
|  |     |  |          +--| (99.3/99)
|  |     |  |          |  |     +--Astyanax_mexicanus_Surface_nr1d1
|  |     |  |          |  |  +--| (79.3/96)
|  |     |  |          |  |  |  +--Astyanax_mexicanus_Cave_nr1d1
|  |     |  |          |  +--| (98.8/99)
|  |     |  |          |     +--Pygocentrus_nattereri_nr1d1
|  |     |  |      +---| (100/97)
|  |     |  |      |   |        +--Lucifuga_dentata_nr1d1
|  |     |  |      |   |     +--| (100/99)
|  |     |  |      |   |     |  +--Lucifuga_holguinensis_nr1d1
|  |     |  |      |   |  +--| (65.8/96)
|  |     |  |      |   |  |  |     +--Brotula_barbata_nr1d1
|  |     |  |      |   |  |  |  +--| (86/96)
|  |     |  |      |   |  |  |  |  +--Lamprogrammus_exutus_nr1d1
|  |     |  |      |   |  |  +--| (77.7/95)
|  |     |  |      |   |  |     |  +--ENSONIG00000009283
|  |     |  |      |   |  |     +--| (92/94)
|  |     |  |      |   |  |        +--ENSXMAG00000018934
|  |     |  |      |   +--| (39.9/85)
|  |     |  |      |      +--ENSGMOG00000011511
|  |     |  |   +--| (85.6/95)
|  |     |  |   |  |              +--Danio_rerio_nr1d2a
|  |     |  |   |  |           +--| (72.9/97)
|  |     |  |   |  |           |  |     +--Sinocyclocheilus_grahami_nr1d2a_2
|  |     |  |   |  |           |  |  +--| (99.8/100)
|  |     |  |   |  |           |  |  |  +--Sinocyclocheilus_rhinocerous_nr1d2a_2
|  |     |  |   |  |           |  +--| (99.8/100)
|  |     |  |   |  |           |     +--Sinocyclocheilus_anshuiensis_nr1d2a_2
|  |     |  |   |  |        +--| (100/100)
|  |     |  |   |  |        |  |  +--Sinocyclocheilus_grahami_nr1d2a_1
|  |     |  |   |  |        |  +--| (98.5/100)
|  |     |  |   |  |        |     |  +--Sinocyclocheilus_rhinocerous_nr1d2a_1
|  |     |  |   |  |        |     +--| (95.1/100)
|  |     |  |   |  |        |        +--Sinocyclocheilus_anshuiensis_nr1d2a_1
|  |     |  |   |  |     +--| (97.2/99)
|  |     |  |   |  |     |  |     +--Astyanax_mexicanus_Surface_nr1d2a
|  |     |  |   |  |     |  |  +--| (100/100)
|  |     |  |   |  |     |  |  |  +**Astyanax_mexicanus_Cave_nr1d2a
|  |     |  |   |  |     |  +--| (100/100)
|  |     |  |   |  |     |     +--Pygocentrus_nattereri_nr1d2a
|  |     |  |   |  |  +--| (89.3/93)
|  |     |  |   |  |  |  |           +--Lucifuga_dentata_nr1d2a
|  |     |  |   |  |  |  |        +--| (100/100)
|  |     |  |   |  |  |  |        |  +--Lucifuga_holguinensis_nr1d2a
|  |     |  |   |  |  |  |     +--| (99.9/99)
|  |     |  |   |  |  |  |     |  |  +--Brotula_barbata_nr1d2a
|  |     |  |   |  |  |  |     |  +--| (76.1/81)
|  |     |  |   |  |  |  |     |     |  +--Carapus_acus_nr1d2a
|  |     |  |   |  |  |  |     |     +--| (87.5/81)
|  |     |  |   |  |  |  |     |        +--Lamprogrammus_exutus_nr1d2a
|  |     |  |   |  |  |  |  +--| (84.3/76)
|  |     |  |   |  |  |  |  |  |     +--ENSONIG00000008699
|  |     |  |   |  |  |  |  |  |  +--| (87.7/89)
|  |     |  |   |  |  |  |  |  |  |  |  +--ENSXMAG00000018709
|  |     |  |   |  |  |  |  |  |  |  +--| (71.1/87)
|  |     |  |   |  |  |  |  |  |  |     +--ENSORLG00000016431
|  |     |  |   |  |  |  |  |  +**| (0/31)
|  |     |  |   |  |  |  |  |     |  +--ENSTNIG00000011656
|  |     |  |   |  |  |  |  |     +--| (91.2/73)
|  |     |  |   |  |  |  |  |        +--ENSGACG00000012958
|  |     |  |   |  |  |  +--| (100/100)
|  |     |  |   |  |  |     +--ENSGMOG00000019180
|  |     |  |   |  +--| (99.9/100)
|  |     |  |   |     |           +--Danio_rerio_nr1d2b
|  |     |  |   |     |        +--| (100/100)
|  |     |  |   |     |        |  |        +--Sinocyclocheilus_grahami_nr1d2b_1
|  |     |  |   |     |        |  |     +**| (0/82)
|  |     |  |   |     |        |  |     |  +--Sinocyclocheilus_anshuiensis_nr1d2b_1
|  |     |  |   |     |        |  |  +--| (78.8/99)
|  |     |  |   |     |        |  |  |  +--Sinocyclocheilus_rhinocerous_nr1d2b_1
|  |     |  |   |     |        |  +--| (99.9/100)
|  |     |  |   |     |        |     |  +--Sinocyclocheilus_grahami_nr1d2b_2
|  |     |  |   |     |        |     +--| (96.6/99)
|  |     |  |   |     |        |        |  +--Sinocyclocheilus_rhinocerous_nr1d2b_2
|  |     |  |   |     |        |        +--| (81.7/99)
|  |     |  |   |     |        |           +--Sinocyclocheilus_anshuiensis_nr1d2b_2
|  |     |  |   |     |     +--| (98.8/100)
|  |     |  |   |     |     |  |     +--Astyanax_mexicanus_Surface_nr1d2b
|  |     |  |   |     |     |  |  +--| (100/100)
|  |     |  |   |     |     |  |  |  +--Astyanax_mexicanus_Cave_nr1d2b
|  |     |  |   |     |     |  +--| (95.9/100)
|  |     |  |   |     |     |     +--Pygocentrus_nattereri_nr1d2b
|  |     |  |   |     |  +--| (96.6/100)
|  |     |  |   |     |  |  |           +--Lucifuga_dentata_nr1d2b
|  |     |  |   |     |  |  |        +--| (99.8/100)
|  |     |  |   |     |  |  |        |  +--Lucifuga_holguinensis_nr1d2b
|  |     |  |   |     |  |  |     +--| (98.7/100)
|  |     |  |   |     |  |  |     |  |  +--Brotula_barbata_nr1d2b
|  |     |  |   |     |  |  |     |  +--| (97.8/100)
|  |     |  |   |     |  |  |     |     +--Lamprogrammus_exutus_nr1d2b
|  |     |  |   |     |  |  |  +--| (93.1/90)
|  |     |  |   |     |  |  |  |  |  +--ENSONIG00000010308
|  |     |  |   |     |  |  |  |  +--| (2.2/37)
|  |     |  |   |     |  |  |  |     |     +--ENSTNIG00000009796
|  |     |  |   |     |  |  |  |     |  +--| (87.7/92)
|  |     |  |   |     |  |  |  |     |  |  +--ENSXMAG00000017106
|  |     |  |   |     |  |  |  |     +--| (83.6/86)
|  |     |  |   |     |  |  |  |        +--ENSORLG00000024060
|  |     |  |   |     |  |  +--| (99.1/100)
|  |     |  |   |     |  |     |     +--Carapus_acus_nr1d2b
|  |     |  |   |     |  |     |  +--| (86.8/83)
|  |     |  |   |     |  |     |  |  +--ENSGMOG00000008046
|  |     |  |   |     |  |     +--| (93.2/83)
|  |     |  |   |     |  |        +--ENSGACG00000007986
|  |     |  |   |     +--| (93.1/99)
|  |     |  |   |        +--ENSLOCG00000006818
|  |     |  +---| (95.8/96)
|  |     |      +---------------------------------------------------Danio_rerio_nr1h3
|  |  +--| (97.2/95)
|  |  |  |        +--Danio_rerio_nr1d4b
|  |  |  |     +--| (100/100)
|  |  |  |     |  |        +--Sinocyclocheilus_grahami_nr1d4b_1
|  |  |  |     |  |     +--| (56.1/91)
|  |  |  |     |  |     |  +--Sinocyclocheilus_anshuiensis_nr1d4b_1
|  |  |  |     |  |  +--| (100/100)
|  |  |  |     |  |  |  +--Sinocyclocheilus_rhinocerous_nr1d4b_1
|  |  |  |     |  +--| (93.1/99)
|  |  |  |     |     |  +--Sinocyclocheilus_grahami_nr1d4b_2
|  |  |  |     |     +--| (97.7/98)
|  |  |  |     |        |  +--Sinocyclocheilus_rhinocerous_nr1d4b_2
|  |  |  |     |        +--| (71.2/96)
|  |  |  |     |           +--Sinocyclocheilus_anshuiensis_nr1d4b_2
|  |  |  |  +--| (88.6/98)
|  |  |  |  |  |     +--Astyanax_mexicanus_Surface_nr1d4b
|  |  |  |  |  |  +--| (100/100)
|  |  |  |  |  |  |  +--Astyanax_mexicanus_Cave_nr1d4b
|  |  |  |  |  +--| (96.7/100)
|  |  |  |  |     +--Pygocentrus_nattereri_nr1d4b
|  |  |  +--| (22/71)
|  |  |     +----ENSLOCG00000006223
|  +--| (99.7/100)
|     |                 +--Lucifuga_dentata_nr1d4b
|     |              +--| (99.9/100)
|     |              |  +--Lucifuga_holguinensis_nr1d4b
|     |           +--| (98.2/100)
|     |           |  |  +--Brotula_barbata_nr1d4b
|     |           |  +--| (87.8/99)
|     |           |     |  +--Carapus_acus_nr1d4b
|     |           |     +--| (98.3/100)
|     |           |        +--Lamprogrammus_exutus_nr1d4b
|     |        +--| (4.2/56)
|     |        |  |  +--ENSXMAG00000011464
|     |        |  +--| (95.2/100)
|     |        |     +--ENSORLG00000007837
|     |     +--| (95/99)
|     |     |  +--ENSONIG00000012213
|     |  +--| (95.4/97)
|     |  |  |  +--ENSTNIG00000015052
|     |  |  +--| (70/86)
|     |  |     +--ENSGACG00000009356
|     +--| (97.6/100)
|        +--ENSGMOG00000005309
|
|        +--Sinocyclocheilus_grahami_nr1d4a_1
|     +**| (0/83)
|     |  +--Sinocyclocheilus_rhinocerous_nr1d4a_1
|  +--| (99.8/100)
|  |  +--Sinocyclocheilus_anshuiensis_nr1d4a_1
+--| (88.6/98)
   |     +--Sinocyclocheilus_grahami_nr1d4a_2
   |  +**| (0/89)
   |  |  +--Sinocyclocheilus_anshuiensis_nr1d4a_2
   +--| (89.7/93)
      +--Sinocyclocheilus_rhinocerous_nr1d4a_2

Tree in newick format:

(Danio_rerio_nr1d4a:0.0726501954,(((Astyanax_mexicanus_Surface_nr1d4a:0.0000029800,Astyanax_mexicanus_Cave_nr1d4a:0.0019205686)99.9/100:0.1010128050,Pygocentrus_nattereri_nr1d4a:0.0655015858)99.9/100:0.1205500348,(((((((Lucifuga_dentata_nr1d4a:0.0059344433,Lucifuga_holguinensis_nr1d4a:0.0019767484)99.7/100:0.0569831578,(Brotula_barbata_nr1d4a:0.0577486901,(Carapus_acus_nr1d4a:0.1370097082,Lamprogrammus_exutus_nr1d4a:0.0311059862)92.2/99:0.0336409147)92.3/99:0.0323773695)94/100:0.0444804033,(((ENSONIG00000019164:0.0674205372,ENSGACG00000000614:0.1486010270)20.6/86:0.0221131452,ENSTNIG00000014565:0.1916669088)20/87:0.0164015468,(ENSXMAG00000002339:0.2080151881,ENSORLG00000015399:0.1570127301)89.9/99:0.0401905744)94.7/97:0.0520306306)98.7/100:0.1055548377,ENSGMOG00000018293:0.2653680999)94.7/99:0.1047867704,((((((Danio_rerio_nr1d1:0.0714013376,(Sinocyclocheilus_grahami_nr1d1_1:0.0202291471,(Sinocyclocheilus_rhinocerous_nr1d1_1:0.0245780619,Sinocyclocheilus_anshuiensis_nr1d1_1:0.0102500659)95.3/100:0.0102402362)98.9/100:0.0217889946)97.6/100:0.0346320094,((Sinocyclocheilus_grahami_nr1d1_2:0.0052513114,Sinocyclocheilus_anshuiensis_nr1d1_2:0.0090638718)0/90:0.0008002809,Sinocyclocheilus_rhinocerous_nr1d1_2:0.0190809693)98.8/100:0.0314354266)99.2/100:0.0870975506,((Astyanax_mexicanus_Surface_nr1d1:0.0470267403,Astyanax_mexicanus_Cave_nr1d1:0.0201683945)79.3/96:0.0594968022,Pygocentrus_nattereri_nr1d1:0.1074129384)98.8/99:0.0858791849)99.3/99:0.2049946327,(((Lucifuga_dentata_nr1d1:0.0091665232,Lucifuga_holguinensis_nr1d1:0.0079680779)100/99:0.2204001555,((Brotula_barbata_nr1d1:0.2173619851,Lamprogrammus_exutus_nr1d1:0.1045109265)86/96:0.0309925701,(ENSONIG00000009283:0.1916792041,ENSXMAG00000018934:0.5167032024)92/94:0.0716049248)77.7/95:0.0337763964)65.8/96:0.0517741078,ENSGMOG00000011511:0.5952299753)39.9/85:0.1043827278)100/97:0.6905733416,(((((Danio_rerio_nr1d2a:0.3067686460,((Sinocyclocheilus_grahami_nr1d2a_2:0.0226677301,Sinocyclocheilus_rhinocerous_nr1d2a_2:0.0600301403)99.8/100:0.0721976873,Sinocyclocheilus_anshuiensis_nr1d2a_2:0.0198227515)99.8/100:0.2078127891)72.9/97:0.0440165505,(Sinocyclocheilus_grahami_nr1d2a_1:0.0605517544,(Sinocyclocheilus_rhinocerous_nr1d2a_1:0.0127676729,Sinocyclocheilus_anshuiensis_nr1d2a_1:0.0132162322)95.1/100:0.0400769148)98.5/100:0.1207903918)100/100:0.3562369545,((Astyanax_mexicanus_Surface_nr1d2a:0.0121391013,Astyanax_mexicanus_Cave_nr1d2a:0.0000020456)100/100:0.2031548953,Pygocentrus_nattereri_nr1d2a:0.1352254687)100/100:0.3030964382)97.2/99:0.1474627505,((((Lucifuga_dentata_nr1d2a:0.0085180087,Lucifuga_holguinensis_nr1d2a:0.0031483130)100/100:0.1542350498,(Brotula_barbata_nr1d2a:0.0632721252,(Carapus_acus_nr1d2a:0.1211927061,Lamprogrammus_exutus_nr1d2a:0.0265209990)87.5/81:0.0266045827)76.1/81:0.0107777411)99.9/99:0.1079178039,((ENSONIG00000008699:0.1653389660,(ENSXMAG00000018709:0.2552487891,ENSORLG00000016431:0.2752893435)71.1/87:0.0313479909)87.7/89:0.0446307466,(ENSTNIG00000011656:0.4473231362,ENSGACG00000012958:0.3884188786)91.2/73:0.0613508814)0/31:0.0000022717)84.3/76:0.0648942419,ENSGMOG00000019180:0.5714554778)100/100:0.3576556148)89.3/93:0.1325002327,((((Danio_rerio_nr1d2b:0.1093631335,(((Sinocyclocheilus_grahami_nr1d2b_1:0.0295682194,Sinocyclocheilus_anshuiensis_nr1d2b_1:0.5125184599)0/82:0.0010021013,Sinocyclocheilus_rhinocerous_nr1d2b_1:0.0377777905)78.8/99:0.0075717967,(Sinocyclocheilus_grahami_nr1d2b_2:0.0531221941,(Sinocyclocheilus_rhinocerous_nr1d2b_2:0.0447992946,Sinocyclocheilus_anshuiensis_nr1d2b_2:0.0615481659)81.7/99:0.0104842867)96.6/99:0.0252286568)99.9/100:0.0971527343)100/100:0.2126744898,((Astyanax_mexicanus_Surface_nr1d2b:0.0312782428,Astyanax_mexicanus_Cave_nr1d2b:0.0262073564)100/100:0.2355782074,Pygocentrus_nattereri_nr1d2b:0.1046687187)95.9/100:0.0820793408)98.8/100:0.1279095095,((((Lucifuga_dentata_nr1d2b:0.0122472873,Lucifuga_holguinensis_nr1d2b:0.0059271185)99.8/100:0.0802307048,(Brotula_barbata_nr1d2b:0.1754743154,Lamprogrammus_exutus_nr1d2b:0.1597337720)97.8/100:0.0642311877)98.7/100:0.0869870435,(ENSONIG00000010308:0.1343533921,((ENSTNIG00000009796:0.4207654492,ENSXMAG00000017106:0.3092941468)87.7/92:0.0704427806,ENSORLG00000024060:0.4996145311)83.6/86:0.0487695143)2.2/37:0.0318301011)93.1/90:0.0651486761,((Carapus_acus_nr1d2b:0.3931525643,ENSGMOG00000008046:0.3540078832)86.8/83:0.0894008492,ENSGACG00000007986:0.2775477226)93.2/83:0.0824519897)99.1/100:0.1476981339)96.6/100:0.1149686230,ENSLOCG00000006818:0.4168008408)93.1/99:0.1403443593)99.9/100:0.4778904765)85.6/95:0.3973365088,Danio_rerio_nr1h3:8.4252756864)95.8/96:0.7019561169)74.9/78:0.0714172780,(((Danio_rerio_nr1d4b:0.0782398916,(((Sinocyclocheilus_grahami_nr1d4b_1:0.0191564048,Sinocyclocheilus_anshuiensis_nr1d4b_1:0.0095363565)56.1/91:0.0010354463,Sinocyclocheilus_rhinocerous_nr1d4b_1:0.0181019690)100/100:0.0458823095,(Sinocyclocheilus_grahami_nr1d4b_2:0.0168641906,(Sinocyclocheilus_rhinocerous_nr1d4b_2:0.0381251461,Sinocyclocheilus_anshuiensis_nr1d4b_2:0.0151064043)71.2/96:0.0043581640)97.7/98:0.0246468539)93.1/99:0.0286275793)100/100:0.1748609156,((Astyanax_mexicanus_Surface_nr1d4b:0.0049573285,Astyanax_mexicanus_Cave_nr1d4b:0.0054258228)100/100:0.1089853399,Pygocentrus_nattereri_nr1d4b:0.0350132258)96.7/100:0.0536716386)88.6/98:0.0921538382,ENSLOCG00000006223:0.9119072163)22/71:0.0450087688)97.2/95:0.0821501643,((((((Lucifuga_dentata_nr1d4b:0.0101322145,Lucifuga_holguinensis_nr1d4b:0.0016359221)99.9/100:0.0600937242,(Brotula_barbata_nr1d4b:0.1349829891,(Carapus_acus_nr1d4b:0.1117385258,Lamprogrammus_exutus_nr1d4b:0.0250995516)98.3/100:0.0484049098)87.8/99:0.0277591293)98.2/100:0.0549619697,(ENSXMAG00000011464:0.1477897145,ENSORLG00000007837:0.1781841557)95.2/100:0.0397815001)4.2/56:0.0204431103,ENSONIG00000012213:0.0885234680)95/99:0.0317645844,(ENSTNIG00000015052:0.2296548397,ENSGACG00000009356:0.1899776562)70/86:0.0083787488)95.4/97:0.0664367787,ENSGMOG00000005309:0.3811764934)97.6/100:0.1089717380)99.7/100:0.1319678994)99.9/100:0.1259416693,(((Sinocyclocheilus_grahami_nr1d4a_1:0.0220835284,Sinocyclocheilus_rhinocerous_nr1d4a_1:0.0139965876)0/83:0.0000029820,Sinocyclocheilus_anshuiensis_nr1d4a_1:0.0354829561)99.8/100:0.0394540732,((Sinocyclocheilus_grahami_nr1d4a_2:0.0217312485,Sinocyclocheilus_anshuiensis_nr1d4a_2:0.0038878535)0/89:0.0000029800,Sinocyclocheilus_rhinocerous_nr1d4a_2:0.0117203831)89.7/93:0.0147637641)88.6/98:0.0216290064);

CONSENSUS TREE
--------------

Consensus tree is constructed from 1000bootstrap trees
Log-likelihood of consensus tree: -40272.701918
Robinson-Foulds distance between ML tree and consensus tree: 2

Branches with support >0.000000% are kept (extended consensus)
Branch lengths are optimized by maximum likelihood on original alignment
Numbers in parentheses are bootstrap supports (%)

+--Danio_rerio_nr1d4a
|
|        +--Astyanax_mexicanus_Surface_nr1d4a
|     +--| (100)
|     |  +--Astyanax_mexicanus_Cave_nr1d4a
|  +--| (100)
|  |  +--Pygocentrus_nattereri_nr1d4a
+--| (100)
|  |                    +--Lucifuga_dentata_nr1d4a
|  |                 +--| (100)
|  |                 |  +--Lucifuga_holguinensis_nr1d4a
|  |              +--| (100)
|  |              |  |  +--Brotula_barbata_nr1d4a
|  |              |  +--| (99)
|  |              |     |  +--Carapus_acus_nr1d4a
|  |              |     +--| (99)
|  |              |        +--Lamprogrammus_exutus_nr1d4a
|  |           +--| (100)
|  |           |  |        +--ENSONIG00000019164
|  |           |  |     +--| (86)
|  |           |  |     |  +--ENSGACG00000000614
|  |           |  |  +--| (87)
|  |           |  |  |  +--ENSTNIG00000014565
|  |           |  +--| (97)
|  |           |     |  +--ENSXMAG00000002339
|  |           |     +--| (99)
|  |           |        +--ENSORLG00000015399
|  |        +--| (99)
|  |        |  +--ENSGMOG00000018293
|  |     +--| (78)
|  |     |  |                   +--Danio_rerio_nr1d1
|  |     |  |                +--| (100)
|  |     |  |                |  |  +--Sinocyclocheilus_grahami_nr1d1_1
|  |     |  |                |  +--| (100)
|  |     |  |                |     |  +--Sinocyclocheilus_rhinocerous_nr1d1_1
|  |     |  |                |     +--| (100)
|  |     |  |                |        +--Sinocyclocheilus_anshuiensis_nr1d1_1
|  |     |  |             +--| (100)
|  |     |  |             |  |     +--Sinocyclocheilus_grahami_nr1d1_2
|  |     |  |             |  |  +--| (90)
|  |     |  |             |  |  |  +--Sinocyclocheilus_anshuiensis_nr1d1_2
|  |     |  |             |  +--| (100)
|  |     |  |             |     +--Sinocyclocheilus_rhinocerous_nr1d1_2
|  |     |  |          +--| (99)
|  |     |  |          |  |     +--Astyanax_mexicanus_Surface_nr1d1
|  |     |  |          |  |  +--| (96)
|  |     |  |          |  |  |  +--Astyanax_mexicanus_Cave_nr1d1
|  |     |  |          |  +--| (99)
|  |     |  |          |     +--Pygocentrus_nattereri_nr1d1
|  |     |  |      +---| (97)
|  |     |  |      |   |        +--Lucifuga_dentata_nr1d1
|  |     |  |      |   |     +--| (99)
|  |     |  |      |   |     |  +--Lucifuga_holguinensis_nr1d1
|  |     |  |      |   |  +--| (96)
|  |     |  |      |   |  |  |     +--Brotula_barbata_nr1d1
|  |     |  |      |   |  |  |  +--| (96)
|  |     |  |      |   |  |  |  |  +--Lamprogrammus_exutus_nr1d1
|  |     |  |      |   |  |  +--| (95)
|  |     |  |      |   |  |     |  +--ENSONIG00000009283
|  |     |  |      |   |  |     +--| (94)
|  |     |  |      |   |  |        +--ENSXMAG00000018934
|  |     |  |      |   +--| (85)
|  |     |  |      |      +--ENSGMOG00000011511
|  |     |  |   +--| (95)
|  |     |  |   |  |              +--Danio_rerio_nr1d2a
|  |     |  |   |  |           +--| (97)
|  |     |  |   |  |           |  |     +--Sinocyclocheilus_grahami_nr1d2a_2
|  |     |  |   |  |           |  |  +--| (100)
|  |     |  |   |  |           |  |  |  +--Sinocyclocheilus_rhinocerous_nr1d2a_2
|  |     |  |   |  |           |  +--| (100)
|  |     |  |   |  |           |     +--Sinocyclocheilus_anshuiensis_nr1d2a_2
|  |     |  |   |  |        +--| (100)
|  |     |  |   |  |        |  |  +--Sinocyclocheilus_grahami_nr1d2a_1
|  |     |  |   |  |        |  +--| (100)
|  |     |  |   |  |        |     |  +--Sinocyclocheilus_rhinocerous_nr1d2a_1
|  |     |  |   |  |        |     +--| (100)
|  |     |  |   |  |        |        +--Sinocyclocheilus_anshuiensis_nr1d2a_1
|  |     |  |   |  |     +--| (99)
|  |     |  |   |  |     |  |     +--Astyanax_mexicanus_Surface_nr1d2a
|  |     |  |   |  |     |  |  +--| (100)
|  |     |  |   |  |     |  |  |  +--Astyanax_mexicanus_Cave_nr1d2a
|  |     |  |   |  |     |  +--| (100)
|  |     |  |   |  |     |     +--Pygocentrus_nattereri_nr1d2a
|  |     |  |   |  |  +--| (93)
|  |     |  |   |  |  |  |           +--Lucifuga_dentata_nr1d2a
|  |     |  |   |  |  |  |        +--| (100)
|  |     |  |   |  |  |  |        |  +--Lucifuga_holguinensis_nr1d2a
|  |     |  |   |  |  |  |     +--| (99)
|  |     |  |   |  |  |  |     |  |  +--Brotula_barbata_nr1d2a
|  |     |  |   |  |  |  |     |  +--| (81)
|  |     |  |   |  |  |  |     |     |  +--Carapus_acus_nr1d2a
|  |     |  |   |  |  |  |     |     +--| (81)
|  |     |  |   |  |  |  |     |        +--Lamprogrammus_exutus_nr1d2a
|  |     |  |   |  |  |  |  +--| (76)
|  |     |  |   |  |  |  |  |  |     +--ENSONIG00000008699
|  |     |  |   |  |  |  |  |  |  +--| (89)
|  |     |  |   |  |  |  |  |  |  |  |  +--ENSXMAG00000018709
|  |     |  |   |  |  |  |  |  |  |  +--| (87)
|  |     |  |   |  |  |  |  |  |  |     +--ENSORLG00000016431
|  |     |  |   |  |  |  |  |  +--| (31)
|  |     |  |   |  |  |  |  |     |  +--ENSTNIG00000011656
|  |     |  |   |  |  |  |  |     +--| (73)
|  |     |  |   |  |  |  |  |        +--ENSGACG00000012958
|  |     |  |   |  |  |  +--| (100)
|  |     |  |   |  |  |     +--ENSGMOG00000019180
|  |     |  |   |  +--| (100)
|  |     |  |   |     |           +--Danio_rerio_nr1d2b
|  |     |  |   |     |        +--| (100)
|  |     |  |   |     |        |  |        +--Sinocyclocheilus_grahami_nr1d2b_1
|  |     |  |   |     |        |  |     +--| (82)
|  |     |  |   |     |        |  |     |  +--Sinocyclocheilus_anshuiensis_nr1d2b_1
|  |     |  |   |     |        |  |  +--| (99)
|  |     |  |   |     |        |  |  |  +--Sinocyclocheilus_rhinocerous_nr1d2b_1
|  |     |  |   |     |        |  +--| (100)
|  |     |  |   |     |        |     |  +--Sinocyclocheilus_grahami_nr1d2b_2
|  |     |  |   |     |        |     +--| (99)
|  |     |  |   |     |        |        |  +--Sinocyclocheilus_rhinocerous_nr1d2b_2
|  |     |  |   |     |        |        +--| (99)
|  |     |  |   |     |        |           +--Sinocyclocheilus_anshuiensis_nr1d2b_2
|  |     |  |   |     |     +--| (100)
|  |     |  |   |     |     |  |     +--Astyanax_mexicanus_Surface_nr1d2b
|  |     |  |   |     |     |  |  +--| (100)
|  |     |  |   |     |     |  |  |  +--Astyanax_mexicanus_Cave_nr1d2b
|  |     |  |   |     |     |  +--| (100)
|  |     |  |   |     |     |     +--Pygocentrus_nattereri_nr1d2b
|  |     |  |   |     |  +--| (100)
|  |     |  |   |     |  |  |              +--Lucifuga_dentata_nr1d2b
|  |     |  |   |     |  |  |           +--| (100)
|  |     |  |   |     |  |  |           |  +--Lucifuga_holguinensis_nr1d2b
|  |     |  |   |     |  |  |        +--| (100)
|  |     |  |   |     |  |  |        |  |  +--Brotula_barbata_nr1d2b
|  |     |  |   |     |  |  |        |  +--| (100)
|  |     |  |   |     |  |  |        |     +--Lamprogrammus_exutus_nr1d2b
|  |     |  |   |     |  |  |     +--| (49)
|  |     |  |   |     |  |  |     |  |     +--ENSTNIG00000009796
|  |     |  |   |     |  |  |     |  |  +--| (92)
|  |     |  |   |     |  |  |     |  |  |  +--ENSXMAG00000017106
|  |     |  |   |     |  |  |     |  +--| (86)
|  |     |  |   |     |  |  |     |     +--ENSORLG00000024060
|  |     |  |   |     |  |  |  +--| (90)
|  |     |  |   |     |  |  |  |  +--ENSONIG00000010308
|  |     |  |   |     |  |  +--| (100)
|  |     |  |   |     |  |     |     +--Carapus_acus_nr1d2b
|  |     |  |   |     |  |     |  +--| (83)
|  |     |  |   |     |  |     |  |  +--ENSGMOG00000008046
|  |     |  |   |     |  |     +--| (83)
|  |     |  |   |     |  |        +--ENSGACG00000007986
|  |     |  |   |     +--| (99)
|  |     |  |   |        +--ENSLOCG00000006818
|  |     |  +---| (96)
|  |     |      +----------------------------------------------------Danio_rerio_nr1h3
|  |  +--| (95)
|  |  |  |        +--Danio_rerio_nr1d4b
|  |  |  |     +--| (100)
|  |  |  |     |  |        +--Sinocyclocheilus_grahami_nr1d4b_1
|  |  |  |     |  |     +--| (91)
|  |  |  |     |  |     |  +--Sinocyclocheilus_anshuiensis_nr1d4b_1
|  |  |  |     |  |  +--| (100)
|  |  |  |     |  |  |  +--Sinocyclocheilus_rhinocerous_nr1d4b_1
|  |  |  |     |  +--| (99)
|  |  |  |     |     |  +--Sinocyclocheilus_grahami_nr1d4b_2
|  |  |  |     |     +--| (98)
|  |  |  |     |        |  +--Sinocyclocheilus_rhinocerous_nr1d4b_2
|  |  |  |     |        +--| (96)
|  |  |  |     |           +--Sinocyclocheilus_anshuiensis_nr1d4b_2
|  |  |  |  +--| (98)
|  |  |  |  |  |     +--Astyanax_mexicanus_Surface_nr1d4b
|  |  |  |  |  |  +--| (100)
|  |  |  |  |  |  |  +--Astyanax_mexicanus_Cave_nr1d4b
|  |  |  |  |  +--| (100)
|  |  |  |  |     +--Pygocentrus_nattereri_nr1d4b
|  |  |  +--| (71)
|  |  |     +----ENSLOCG00000006223
|  +--| (100)
|     |                 +--Lucifuga_dentata_nr1d4b
|     |              +--| (100)
|     |              |  +--Lucifuga_holguinensis_nr1d4b
|     |           +--| (100)
|     |           |  |  +--Brotula_barbata_nr1d4b
|     |           |  +--| (99)
|     |           |     |  +--Carapus_acus_nr1d4b
|     |           |     +--| (100)
|     |           |        +--Lamprogrammus_exutus_nr1d4b
|     |        +--| (56)
|     |        |  |  +--ENSXMAG00000011464
|     |        |  +--| (100)
|     |        |     +--ENSORLG00000007837
|     |     +--| (99)
|     |     |  +--ENSONIG00000012213
|     |  +--| (97)
|     |  |  |  +--ENSTNIG00000015052
|     |  |  +--| (86)
|     |  |     +--ENSGACG00000009356
|     +--| (100)
|        +--ENSGMOG00000005309
|
|        +--Sinocyclocheilus_grahami_nr1d4a_1
|     +--| (83)
|     |  +--Sinocyclocheilus_rhinocerous_nr1d4a_1
|  +--| (100)
|  |  +--Sinocyclocheilus_anshuiensis_nr1d4a_1
+--| (98)
   |     +--Sinocyclocheilus_grahami_nr1d4a_2
   |  +--| (89)
   |  |  +--Sinocyclocheilus_anshuiensis_nr1d4a_2
   +--| (93)
      +--Sinocyclocheilus_rhinocerous_nr1d4a_2


Consensus tree in newick format: 

(Danio_rerio_nr1d4a:0.0727680186,(((Astyanax_mexicanus_Surface_nr1d4a:0.0000029800,Astyanax_mexicanus_Cave_nr1d4a:0.0019236818)100:0.1011529634,Pygocentrus_nattereri_nr1d4a:0.0656296794)100:0.1207405779,(((((((Lucifuga_dentata_nr1d4a:0.0059457752,Lucifuga_holguinensis_nr1d4a:0.0019805340)100:0.0570917666,(Brotula_barbata_nr1d4a:0.0578579280,(Carapus_acus_nr1d4a:0.1372711528,Lamprogrammus_exutus_nr1d4a:0.0311547852)99:0.0337087761)99:0.0324362477)100:0.0445567865,(((ENSONIG00000019164:0.0675598189,ENSGACG00000000614:0.1488796968)86:0.0221448798,ENSTNIG00000014565:0.1920376224)87:0.0164305519,(ENSXMAG00000002339:0.2084166325,ENSORLG00000015399:0.1573465406)99:0.0402478583)97:0.0521468664)100:0.1057748988,ENSGMOG00000018293:0.2657404521)99:0.1046778545,((((((Danio_rerio_nr1d1:0.0716063757,(Sinocyclocheilus_grahami_nr1d1_1:0.0202370270,(Sinocyclocheilus_rhinocerous_nr1d1_1:0.0246263645,Sinocyclocheilus_anshuiensis_nr1d1_1:0.0102695638)100:0.0102728292)100:0.0217936351)100:0.0347003402,((Sinocyclocheilus_grahami_nr1d1_2:0.0052621563,Sinocyclocheilus_anshuiensis_nr1d1_2:0.0090828173)90:0.0007501650,Sinocyclocheilus_rhinocerous_nr1d1_2:0.0191681541)100:0.0315092489)100:0.0872680153,((Astyanax_mexicanus_Surface_nr1d1:0.0471642389,Astyanax_mexicanus_Cave_nr1d1:0.0201569704)96:0.0595479237,Pygocentrus_nattereri_nr1d1:0.1077281121)99:0.0861260524)99:0.2057258277,(((Lucifuga_dentata_nr1d1:0.0091835799,Lucifuga_holguinensis_nr1d1:0.0079784067)99:0.2207011573,((Brotula_barbata_nr1d1:0.2179026647,Lamprogrammus_exutus_nr1d1:0.1045970364)96:0.0310830927,(ENSONIG00000009283:0.1921100632,ENSXMAG00000018934:0.5177879960)94:0.0716991366)95:0.0339727483)96:0.0517790545,ENSGMOG00000011511:0.5963987549)85:0.1046454619)97:0.6944530917,(((((Danio_rerio_nr1d2a:0.3073121385,((Sinocyclocheilus_grahami_nr1d2a_2:0.0226837666,Sinocyclocheilus_rhinocerous_nr1d2a_2:0.0601666250)100:0.0723223108,Sinocyclocheilus_anshuiensis_nr1d2a_2:0.0198707065)100:0.2083968034)97:0.0433669898,(Sinocyclocheilus_grahami_nr1d2a_1:0.0606744245,(Sinocyclocheilus_rhinocerous_nr1d2a_1:0.0127886514,Sinocyclocheilus_anshuiensis_nr1d2a_1:0.0132373224)100:0.0401310508)100:0.1218170736)100:0.3575127438,((Astyanax_mexicanus_Surface_nr1d2a:0.0121630544,Astyanax_mexicanus_Cave_nr1d2a:0.0000029806)100:0.2030363171,Pygocentrus_nattereri_nr1d2a:0.1360668249)100:0.3031964614)99:0.1461774481,((((Lucifuga_dentata_nr1d2a:0.0085393393,Lucifuga_holguinensis_nr1d2a:0.0031584969)100:0.1544522706,(Brotula_barbata_nr1d2a:0.0634167172,(Carapus_acus_nr1d2a:0.1215960910,Lamprogrammus_exutus_nr1d2a:0.0265838015)81:0.0267248058)81:0.0110200001)99:0.1080231730,((ENSONIG00000008699:0.1656400823,(ENSXMAG00000018709:0.2558752230,ENSORLG00000016431:0.2759172389)87:0.0313583559)89:0.0444824857,(ENSTNIG00000011656:0.4482632341,ENSGACG00000012958:0.3893951437)73:0.0615731005)31:0.0000027303)76:0.0650474556,ENSGMOG00000019180:0.5728502891)100:0.3604415756)93:0.1328496400,((((Danio_rerio_nr1d2b:0.1092210698,(((Sinocyclocheilus_grahami_nr1d2b_1:0.0296304234,Sinocyclocheilus_anshuiensis_nr1d2b_1:0.5136388338)82:0.0009998947,Sinocyclocheilus_rhinocerous_nr1d2b_1:0.0378516513)99:0.0075685652,(Sinocyclocheilus_grahami_nr1d2b_2:0.0532320310,(Sinocyclocheilus_rhinocerous_nr1d2b_2:0.0448902055,Sinocyclocheilus_anshuiensis_nr1d2b_2:0.0616731382)99:0.0105031862)99:0.0253005599)100:0.0976979519)100:0.2156081835,((Astyanax_mexicanus_Surface_nr1d2b:0.0313610217,Astyanax_mexicanus_Cave_nr1d2b:0.0262166121)100:0.2360913405,Pygocentrus_nattereri_nr1d2b:0.1041944361)100:0.0812087378)100:0.1300251198,(((((Lucifuga_dentata_nr1d2b:0.0124684560,Lucifuga_holguinensis_nr1d2b:0.0057351750)100:0.0790736508,(Brotula_barbata_nr1d2b:0.1745466287,Lamprogrammus_exutus_nr1d2b:0.1614680510)100:0.0658684588)100:0.0934184845,((ENSTNIG00000009796:0.4180803593,ENSXMAG00000017106:0.3168895835)92:0.0724365959,ENSORLG00000024060:0.4971322731)86:0.0478077847)49:0.0176724033,ENSONIG00000010308:0.1414532576)90:0.0650370164,((Carapus_acus_nr1d2b:0.3851596301,ENSGMOG00000008046:0.3563321311)83:0.0853860884,ENSGACG00000007986:0.2826444693)83:0.0826724328)100:0.1487682431)100:0.1133186797,ENSLOCG00000006818:0.4185309077)99:0.1416350113)100:0.4793433340)95:0.4086782485,Danio_rerio_nr1h3:8.4354868407)96:0.6931853193)78:0.0719221669,(((Danio_rerio_nr1d4b:0.0783903703,(((Sinocyclocheilus_grahami_nr1d4b_1:0.0191904614,Sinocyclocheilus_anshuiensis_nr1d4b_1:0.0095532757)91:0.0010364273,Sinocyclocheilus_rhinocerous_nr1d4b_1:0.0181345222)100:0.0459636740,(Sinocyclocheilus_grahami_nr1d4b_2:0.0168948201,(Sinocyclocheilus_rhinocerous_nr1d4b_2:0.0381917042,Sinocyclocheilus_anshuiensis_nr1d4b_2:0.0151326187)96:0.0043642363)98:0.0246909639)99:0.0286670397)100:0.1751676840,((Astyanax_mexicanus_Surface_nr1d4b:0.0049667800,Astyanax_mexicanus_Cave_nr1d4b:0.0054334385)100:0.1091606244,Pygocentrus_nattereri_nr1d4b:0.0350621514)100:0.0537513709)98:0.0922377595,ENSLOCG00000006223:0.9138714636)71:0.0451058311)95:0.0822489596,((((((Lucifuga_dentata_nr1d4b:0.0101489165,Lucifuga_holguinensis_nr1d4b:0.0016379109)100:0.0601946378,(Brotula_barbata_nr1d4b:0.1351946100,(Carapus_acus_nr1d4b:0.1119087261,Lamprogrammus_exutus_nr1d4b:0.0251231454)100:0.0484734783)99:0.0278143532)100:0.0550438340,(ENSXMAG00000011464:0.1479877048,ENSORLG00000007837:0.1784825622)100:0.0398436671)56:0.0204866779,ENSONIG00000012213:0.0886851544)99:0.0317993966,(ENSTNIG00000015052:0.2299485200,ENSGACG00000009356:0.1902867026)86:0.0083983737)97:0.0664698520,ENSGMOG00000005309:0.3818608786)100:0.1093303102)100:0.1321501696)100:0.1261636180,(((Sinocyclocheilus_grahami_nr1d4a_1:0.0221187097,Sinocyclocheilus_rhinocerous_nr1d4a_1:0.0140182333)83:0.0000029820,Sinocyclocheilus_anshuiensis_nr1d4a_1:0.0355324305)100:0.0395161531,((Sinocyclocheilus_grahami_nr1d4a_2:0.0217638982,Sinocyclocheilus_anshuiensis_nr1d4a_2:0.0038944453)89:0.0000029800,Sinocyclocheilus_rhinocerous_nr1d4a_2:0.0117375133)93:0.0147848375)98:0.0216597181);

TIME STAMP
----------

Date and time: Mon May 20 14:12:23 2019
Total CPU time used: 591.673497 seconds (0h:9m:51s)
Total wall-clock time used: 604.3883078 seconds (0h:10m:4s)
```
