## Supplementary material for "Contrasted gene decay in subterranean vertebrates: insights from cavefishes and fossorial mammals": nrarp_aligned.fas.iqtree

```
IQ-TREE 1.6.10 built Feb 19 2019

Input file name: nrarp_aligned.fas
Type of analysis: ModelFinder + tree reconstruction + ultrafast bootstrap (1000 replicates)
Random seed number: 642455

REFERENCES
----------

To cite ModelFinder please use: 

Subha Kalyaanamoorthy, Bui Quang Minh, Thomas KF Wong, Arndt von Haeseler,
and Lars S Jermiin (2017) ModelFinder: Fast model selection for
accurate phylogenetic estimates. Nature Methods, 14:587–589.
https://doi.org/10.1038/nmeth.4285

To cite IQ-TREE please use:

Lam-Tung Nguyen, Heiko A. Schmidt, Arndt von Haeseler, and Bui Quang Minh
(2015) IQ-TREE: A fast and effective stochastic algorithm for estimating
maximum likelihood phylogenies. Mol Biol Evol, 32:268-274.
https://doi.org/10.1093/molbev/msu300

Since you used ultrafast bootstrap (UFBoot) please also cite: 

Diep Thi Hoang, Olga Chernomor, Arndt von Haeseler, Bui Quang Minh,
and Le Sy Vinh (2017) UFBoot2: Improving the ultrafast bootstrap
approximation. Mol Biol Evol, in press.
https://doi.org/10.1093/molbev/msx281

SEQUENCE ALIGNMENT
------------------

Input data: 33 sequences with 342 nucleotide sites
Number of constant sites: 203 (= 59.3567% of all sites)
Number of invariant (constant or ambiguous constant) sites: 203 (= 59.3567% of all sites)
Number of parsimony informative sites: 121
Number of distinct site patterns: 135

ModelFinder
-----------

Best-fit model according to BIC: TPM2u+F+G4

List of models sorted by BIC scores: 

Model             LogL          AIC      w-AIC      AICc     w-AICc       BIC      w-BIC
TPM2u+F+G4       -2403.6903   4941.3806 - 0.0134   4974.6361 + 0.0583   5198.3130 + 0.3119
TPM2+F+G4        -2403.6904   4941.3809 - 0.0134   4974.6363 + 0.0583   5198.3132 + 0.3119
TIM2+F+G4        -2401.5436   4939.0872 - 0.0423   4973.4608 + 0.1049   5199.8543 + 0.1443
TVM+F+G4         -2399.6178   4937.2355 + 0.1068   4972.7503 + 0.1497   5201.8375 + 0.0535
TPM2u+F+I+G4     -2402.6464   4941.2928 - 0.0140   4975.6664 - 0.0348   5202.0599 - 0.0479
TPM2+F+I+G4      -2402.6471   4941.2943 - 0.0140   4975.6679 - 0.0348   5202.0614 - 0.0479
GTR+F+G4         -2397.2359   4934.4719 + 0.4253   4971.1509 + 0.3331   5202.9086 - 0.0313
TIM2+F+I+G4      -2400.7161   4939.4323 - 0.0356   4974.9470 - 0.0499   5204.0342 - 0.0179
TVMe+G4          -2409.6329   4951.2659 - 0.0001   4983.4259 - 0.0007   5204.3634 - 0.0151
TVM+F+I+G4       -2398.8920   4937.7840 + 0.0812   4974.4630 + 0.0636   5206.2207 - 0.0060
GTR+F+I+G4       -2396.7556   4935.5112 + 0.2529   4973.3779 + 0.1094   5207.7828 - 0.0027
HKY+F+G4         -2411.7954   4955.5907 - 0.0000   4987.7507 - 0.0001   5208.6882 - 0.0017
TVMe+I+G4        -2408.9585   4951.9169 - 0.0001   4985.1724 - 0.0003   5208.8492 - 0.0016
TPM3+F+G4        -2409.2845   4952.5690 - 0.0000   4985.8245 - 0.0002   5209.5013 - 0.0012
TPM3u+F+G4       -2409.2846   4952.5693 - 0.0000   4985.8248 - 0.0002   5209.5016 - 0.0012
TN+F+G4          -2409.2923   4952.5847 - 0.0000   4985.8402 - 0.0002   5209.5170 - 0.0012
SYM+G4           -2409.3919   4952.7838 - 0.0000   4986.0393 - 0.0002   5209.7161 - 0.0010
TIM3+F+G4        -2406.6265   4949.2531 - 0.0003   4983.6267 - 0.0007   5210.0202 - 0.0009
K3Pu+F+G4        -2410.8753   4955.7506 - 0.0000   4989.0061 - 0.0000   5212.6829 - 0.0002
TIM+F+G4         -2408.3850   4952.7700 - 0.0000   4987.1436 - 0.0001   5213.5371 - 0.0002
SYM+I+G4         -2408.8423   4953.6846 - 0.0000   4988.0582 - 0.0001   5214.4517 - 0.0001
HKY+F+I+G4       -2411.8032   4957.6064 - 0.0000   4990.8619 - 0.0000   5214.5387 - 0.0001
TPM3u+F+I+G4     -2409.3093   4954.6186 - 0.0000   4988.9923 - 0.0000   5215.3858 - 0.0001
TPM3+F+I+G4      -2409.3235   4954.6470 - 0.0000   4989.0207 - 0.0000   5215.4142 - 0.0001
TN+F+I+G4        -2409.3430   4954.6859 - 0.0000   4989.0595 - 0.0000   5215.4530 - 0.0001
TIM3+F+I+G4      -2406.7009   4951.4018 - 0.0001   4986.9165 - 0.0001   5216.0037 - 0.0000
K3Pu+F+I+G4      -2410.7573   4957.5145 - 0.0000   4991.8881 - 0.0000   5218.2816 - 0.0000
TIM+F+I+G4       -2408.2862   4954.5724 - 0.0000   4990.0871 - 0.0000   5219.1744 - 0.0000
TIM2e+G4         -2420.8985   4971.7969 - 0.0000   5002.8839 - 0.0000   5221.0596 - 0.0000
TIM2e+I+G4       -2419.7174   4971.4349 - 0.0000   5003.5949 - 0.0000   5224.5324 - 0.0000
TIM3e+G4         -2424.4364   4978.8727 - 0.0000   5009.9597 - 0.0000   5228.1354 - 0.0000
K3P+G4           -2430.2794   4988.5589 - 0.0000   5018.5950 - 0.0000   5233.9868 - 0.0000
TIM3e+I+G4       -2424.6196   4981.2392 - 0.0000   5013.3992 - 0.0000   5234.3367 - 0.0000
K2P+G4           -2433.8151   4993.6302 - 0.0000   5022.6374 - 0.0000   5235.2233 - 0.0000
TIMe+G4          -2430.0406   4990.0812 - 0.0000   5021.1682 - 0.0000   5239.3439 - 0.0000
K3P+I+G4         -2430.1697   4990.3395 - 0.0000   5021.4264 - 0.0000   5239.6022 - 0.0000
TNe+G4           -2433.5609   4995.1218 - 0.0000   5025.1579 - 0.0000   5240.5497 - 0.0000
K2P+I+G4         -2433.7951   4995.5902 - 0.0000   5025.6263 - 0.0000   5241.0181 - 0.0000
TIMe+I+G4        -2429.9584   4991.9168 - 0.0000   5024.0768 - 0.0000   5245.0143 - 0.0000
TNe+I+G4         -2433.6044   4997.2089 - 0.0000   5028.2959 - 0.0000   5246.4716 - 0.0000
TIM2+F+I         -2427.7247   4991.4494 - 0.0000   5025.8230 - 0.0000   5252.2165 - 0.0000
TPM2+F+I         -2431.4624   4996.9248 - 0.0000   5030.1803 - 0.0000   5253.8572 - 0.0000
TPM2u+F+I        -2431.4625   4996.9251 - 0.0000   5030.1805 - 0.0000   5253.8574 - 0.0000
GTR+F+I          -2424.0303   4988.0607 - 0.0000   5024.7396 - 0.0000   5256.4974 - 0.0000
TVM+F+I          -2427.6501   4993.3003 - 0.0000   5028.8150 - 0.0000   5257.9022 - 0.0000
TVMe+I           -2437.0811   5006.1623 - 0.0000   5038.3223 - 0.0000   5259.2598 - 0.0000
SYM+I            -2436.6546   5007.3092 - 0.0000   5040.5647 - 0.0000   5264.2416 - 0.0000
TN+F+I           -2437.4602   5008.9204 - 0.0000   5042.1759 - 0.0000   5265.8527 - 0.0000
HKY+F+I          -2441.2517   5014.5033 - 0.0000   5046.6633 - 0.0000   5267.6008 - 0.0000
TIM3+F+I         -2435.8785   5007.7569 - 0.0000   5042.1305 - 0.0000   5268.5240 - 0.0000
TPM3+F+I         -2439.5128   5013.0256 - 0.0000   5046.2811 - 0.0000   5269.9579 - 0.0000
TPM3u+F+I        -2439.5134   5013.0267 - 0.0000   5046.2822 - 0.0000   5269.9590 - 0.0000
TIM+F+I          -2436.6353   5009.2706 - 0.0000   5043.6442 - 0.0000   5270.0377 - 0.0000
K3Pu+F+I         -2440.4144   5014.8288 - 0.0000   5048.0843 - 0.0000   5271.7611 - 0.0000
TIM2e+I          -2446.8663   5023.7326 - 0.0000   5054.8196 - 0.0000   5272.9953 - 0.0000
TIM3e+I          -2453.3457   5036.6915 - 0.0000   5067.7784 - 0.0000   5285.9542 - 0.0000
K3P+I            -2458.0317   5044.0635 - 0.0000   5074.0996 - 0.0000   5289.4913 - 0.0000
K2P+I            -2461.1802   5048.3604 - 0.0000   5077.3676 - 0.0000   5289.9535 - 0.0000
F81+F+G4         -2456.5748   5043.1495 - 0.0000   5074.2365 - 0.0000   5292.4122 - 0.0000
TIMe+I           -2457.5348   5045.0697 - 0.0000   5076.1566 - 0.0000   5294.3324 - 0.0000
TNe+I            -2460.6792   5049.3584 - 0.0000   5079.3945 - 0.0000   5294.7863 - 0.0000
F81+F+I+G4       -2457.1173   5046.2346 - 0.0000   5078.3946 - 0.0000   5299.3321 - 0.0000
JC+G4            -2470.6694   5065.3387 - 0.0000   5093.3387 - 0.0000   5303.0970 - 0.0000
JC+I+G4          -2471.1340   5068.2681 - 0.0000   5097.2752 - 0.0000   5309.8611 - 0.0000
F81+F+I          -2483.2134   5096.4267 - 0.0000   5127.5137 - 0.0000   5345.6894 - 0.0000
JC+I             -2496.5853   5117.1705 - 0.0000   5145.1705 - 0.0000   5354.9288 - 0.0000
TVMe             -2593.8960   5317.7921 - 0.0000   5348.8790 - 0.0000   5567.0548 - 0.0000
SYM              -2593.3848   5318.7696 - 0.0000   5350.9296 - 0.0000   5571.8671 - 0.0000
TVM+F            -2600.0922   5336.1845 - 0.0000   5370.5581 - 0.0000   5596.9516 - 0.0000
GTR+F            -2597.5346   5333.0692 - 0.0000   5368.5839 - 0.0000   5597.6711 - 0.0000
TIM3e            -2616.4472   5360.8944 - 0.0000   5390.9305 - 0.0000   5606.3223 - 0.0000
TIM2e            -2616.7278   5361.4556 - 0.0000   5391.4917 - 0.0000   5606.8835 - 0.0000
TPM2+F           -2614.8421   5361.6843 - 0.0000   5393.8443 - 0.0000   5614.7818 - 0.0000
TPM2u+F          -2614.8424   5361.6848 - 0.0000   5393.8448 - 0.0000   5614.7823 - 0.0000
TIM2+F           -2612.4302   5358.8603 - 0.0000   5392.1158 - 0.0000   5615.7927 - 0.0000
TPM3+F           -2618.4474   5368.8948 - 0.0000   5401.0548 - 0.0000   5621.9923 - 0.0000
TPM3u+F          -2618.4476   5368.8952 - 0.0000   5401.0552 - 0.0000   5621.9927 - 0.0000
TIM3+F           -2615.6940   5365.3880 - 0.0000   5398.6435 - 0.0000   5622.3204 - 0.0000
K2P              -2637.7175   5399.4349 - 0.0000   5427.4349 - 0.0000   5637.1932 - 0.0000
K3P              -2635.0519   5396.1037 - 0.0000   5425.1109 - 0.0000   5637.6968 - 0.0000
HKY+F            -2630.4751   5390.9502 - 0.0000   5422.0371 - 0.0000   5640.2129 - 0.0000
TN+F             -2627.8749   5387.7498 - 0.0000   5419.9098 - 0.0000   5640.8473 - 0.0000
TNe              -2637.2007   5400.4014 - 0.0000   5429.4086 - 0.0000   5641.9944 - 0.0000
TIMe             -2634.5325   5397.0650 - 0.0000   5427.1011 - 0.0000   5642.4929 - 0.0000
K3Pu+F           -2628.9187   5389.8374 - 0.0000   5421.9974 - 0.0000   5642.9349 - 0.0000
TIM+F            -2626.3180   5386.6361 - 0.0000   5419.8916 - 0.0000   5643.5684 - 0.0000
JC               -2671.3323   5464.6646 - 0.0000   5491.6788 - 0.0000   5698.5880 - 0.0000
F81+F            -2665.4457   5458.8915 - 0.0000   5488.9276 - 0.0000   5704.3194 - 0.0000

AIC, w-AIC   : Akaike information criterion scores and weights.
AICc, w-AICc : Corrected AIC scores and weights.
BIC, w-BIC   : Bayesian information criterion scores and weights.

Plus signs denote the 95% confidence sets.
Minus signs denote significant exclusion.

SUBSTITUTION PROCESS
--------------------

Model of substitution: TPM2u+F+G4

Rate parameter R:

  A-C: 0.3877
  A-G: 2.3249
  A-T: 0.3877
  C-G: 1.0000
  C-T: 2.3249
  G-T: 1.0000

State frequencies: (empirical counts from alignment)

  pi(A) = 0.2336
  pi(C) = 0.2722
  pi(G) = 0.305
  pi(T) = 0.1892

Rate matrix Q:

  A    -0.949    0.1128    0.7579   0.07837
  C   0.09678   -0.8927     0.326      0.47
  G    0.5804    0.2909    -1.073    0.2021
  T   0.09678    0.6763     0.326    -1.099

Model of rate heterogeneity: Gamma with 4 categories
Gamma shape alpha: 0.2525

 Category  Relative_rate  Proportion
  1         0.002229       0.25
  2         0.06848        0.25
  3         0.5067         0.25
  4         3.423          0.25
Relative rates are computed as MEAN of the portion of the Gamma distribution falling in the category.

MAXIMUM LIKELIHOOD TREE
-----------------------

Log-likelihood of the tree: -2394.1302 (s.e. 136.2796)
Unconstrained log-likelihood (without tree): -1217.1403
Number of free parameters (#branches + #model parameters): 67
Akaike information criterion (AIC) score: 4922.2604
Corrected Akaike information criterion (AICc) score: 4955.5159
Bayesian information criterion (BIC) score: 5179.1927

Total tree length (sum of branch lengths): 1.8945
Sum of internal branch lengths: 1.0453 (55.1771% of tree length)

WARNING: 3 near-zero internal branches (<0.0029) should be treated with caution
         Such branches are denoted by '**' in the figure below

NOTE: Tree is UNROOTED although outgroup taxon 'Danio_rerio_nrarpa' is drawn at root
Numbers in parentheses are SH-aLRT support (%) / ultrafast bootstrap support (%)

+--Danio_rerio_nrarpa
|
|                                          +**Astyanax_mexicanus_Surface_nrarpa
|                            +-------------| (100/100)
|                            |             +**Astyanax_mexicanus_Cave_nrarpa
|                    +-------| (99/99)
|                    |       +--Pygocentrus_nattereri_nrarpa
|                 +--| (78.8/46)
|                 |  +--ENSXMAT00000020341
|              +--| (85.5/20)
|              |  |                                      +--Danio_rerio_nrarpb
|              |  |                +---------------------| (99.5/100)
|              |  |                |                     |        +--Sinocyclocheilus_grahami_nrarpb_1
|              |  |                |                     |     +--| (80/92)
|              |  |                |                     |     |  +--Sinocyclocheilus_rhinocerous_nrarpb_1
|              |  |                |                     +-----| (95.6/99)
|              |  |                |                           |     +--Sinocyclocheilus_grahami_nrarpb_2
|              |  |                |                           |  +--| (89.9/79)
|              |  |                |                           |  |  |  +--Sinocyclocheilus_rhinocerous_nrarpb_2
|              |  |                |                           |  |  +--| (74.4/93)
|              |  |                |                           |  |     +--Sinocyclocheilus_anshuiensis_nrarpb_2
|              |  |                |                           +**| (0/45)
|              |  |                |                              +--Sinocyclocheilus_anshuiensis_nrarpb_1
|              |  |          +-----| (89.3/94)
|              |  |          |     |                +--Astyanax_mexicanus_Surface_nrarpb
|              |  |          |     |             +--| (61.1/91)
|              |  |          |     |             |  +**Astyanax_mexicanus_Cave_nrarpb
|              |  |          |     +-------------| (99.8/100)
|              |  |          |                   +-----Pygocentrus_nattereri_nrarpb
|              |  |     +----| (88/93)
|              |  |     |    +-----ENSLOCT00000021480
|              |  |  +--| (39.7/38)
|              |  |  |  +--ENSGACT00000023095
|              |  +**| (0/38)
|              |     +----ENSTNIT00000016405
|           +--| (79.6/28)
|           |  |  +--Carapus_acus_nrarpa
|           |  +**| (0/62)
|           |     +--Lamprogrammus_exutus_nrarpa
|       +---| (95.2/50)
|       |   |           +**Lucifuga_dentata_nrarpa
|       |   |        +--| (99.1/100)
|       |   |        |  +--Lucifuga_holguinensis_nrarpa
|       |   |     +--| (75.9/90)
|       |   |     |  +---ENSONIT00000025960
|       |   |  +--| (74/70)
|       |   |  |  +-----ENSORLT00000012981
|       |   +--| (20.4/46)
|       |      +--Brotula_barbata_nrarpa
+-------| (99.1/99)
|       +-----ENSGMOT00000022035
|
|     +**Sinocyclocheilus_grahami_nrarpa_1
|  +--| (94.1/100)
|  |  +**Sinocyclocheilus_grahami_nrarpa_2
+--| (93.1/97)
   |        +--Sinocyclocheilus_rhinocerous_nrarpa_1
   |     +--| (76.6/66)
   |     |  +--Sinocyclocheilus_anshuiensis_nrarpa_1
   |  +--| (78.7/63)
   |  |  +--Sinocyclocheilus_rhinocerous_nrarpa_2
   +--| (74.7/60)
      +--Sinocyclocheilus_anshuiensis_nrarpa_2

Tree in newick format:

(Danio_rerio_nrarpa:0.0301853471,(((((((Astyanax_mexicanus_Surface_nrarpa:0.0000024300,Astyanax_mexicanus_Cave_nrarpa:0.0000024300)100/100:0.1615559837,Pygocentrus_nattereri_nrarpa:0.0261404638)99/99:0.0941105833,ENSXMAT00000020341:0.0403009206)78.8/46:0.0176764143,(((((Danio_rerio_nrarpb:0.0257024409,((Sinocyclocheilus_grahami_nrarpb_1:0.0103005905,Sinocyclocheilus_rhinocerous_nrarpb_1:0.0033185197)80/92:0.0033056267,((Sinocyclocheilus_grahami_nrarpb_2:0.0135057599,(Sinocyclocheilus_rhinocerous_nrarpb_2:0.0100469446,Sinocyclocheilus_anshuiensis_nrarpb_2:0.0032423895)74.4/93:0.0034060294)89.9/79:0.0067372704,Sinocyclocheilus_anshuiensis_nrarpb_1:0.0033254355)0/45:0.0000024449)95.6/99:0.0674764613)99.5/100:0.2537809638,((Astyanax_mexicanus_Surface_nrarpb:0.0035837161,Astyanax_mexicanus_Cave_nrarpb:0.0000024300)61.1/91:0.0136290033,Pygocentrus_nattereri_nrarpb:0.0679370864)99.8/100:0.1597705175)89.3/94:0.0734776517,ENSLOCT00000021480:0.0727218610)88/93:0.0634141294,ENSGACT00000023095:0.0156543420)39.7/38:0.0267157636,ENSTNIT00000016405:0.0665775551)0/38:0.0020663633)85.5/20:0.0112128520,(Carapus_acus_nrarpa:0.0425971960,Lamprogrammus_exutus_nrarpa:0.0082806631)0/62:0.0025647646)79.6/28:0.0093744418,((((Lucifuga_dentata_nrarpa:0.0000024318,Lucifuga_holguinensis_nrarpa:0.0032760776)99.1/100:0.0331564730,ENSONIT00000025960:0.0481178413)75.9/90:0.0068979510,ENSORLT00000012981:0.0736559557)74/70:0.0061967726,Brotula_barbata_nrarpa:0.0148041375)20.4/46:0.0085965084)95.2/50:0.0494934132,ENSGMOT00000022035:0.0671720957)99.1/99:0.0890999332,((Sinocyclocheilus_grahami_nrarpa_1:0.0000024300,Sinocyclocheilus_grahami_nrarpa_2:0.0000024300)94.1/100:0.0171230149,(((Sinocyclocheilus_rhinocerous_nrarpa_1:0.0033289729,Sinocyclocheilus_anshuiensis_nrarpa_1:0.0032740641)76.6/66:0.0032791096,Sinocyclocheilus_rhinocerous_nrarpa_2:0.0101124056)78.7/63:0.0033866190,Sinocyclocheilus_anshuiensis_nrarpa_2:0.0032932681)74.7/60:0.0035140295)93.1/97:0.0329638845);

CONSENSUS TREE
--------------

Consensus tree is constructed from 1000bootstrap trees
Log-likelihood of consensus tree: -2394.130233
Robinson-Foulds distance between ML tree and consensus tree: 2

Branches with support >0.000000% are kept (extended consensus)
Branch lengths are optimized by maximum likelihood on original alignment
Numbers in parentheses are bootstrap supports (%)

+--Danio_rerio_nrarpa
|
|                                          +--Astyanax_mexicanus_Surface_nrarpa
|                            +-------------| (100)
|                            |             +--Astyanax_mexicanus_Cave_nrarpa
|                    +-------| (99)
|                    |       +--Pygocentrus_nattereri_nrarpa
|                 +--| (46)
|                 |  +--ENSXMAT00000020341
|              +--| (20)
|              |  |                                      +--Danio_rerio_nrarpb
|              |  |                +---------------------| (100)
|              |  |                |                     |           +--Sinocyclocheilus_grahami_nrarpb_1
|              |  |                |                     |        +--| (92)
|              |  |                |                     |        |  +--Sinocyclocheilus_rhinocerous_nrarpb_1
|              |  |                |                     |     +--| (50)
|              |  |                |                     |     |  +--Sinocyclocheilus_anshuiensis_nrarpb_1
|              |  |                |                     +-----| (99)
|              |  |                |                           |  +--Sinocyclocheilus_grahami_nrarpb_2
|              |  |                |                           +--| (79)
|              |  |                |                              |  +--Sinocyclocheilus_rhinocerous_nrarpb_2
|              |  |                |                              +--| (93)
|              |  |                |                                 +--Sinocyclocheilus_anshuiensis_nrarpb_2
|              |  |          +-----| (94)
|              |  |          |     |                +--Astyanax_mexicanus_Surface_nrarpb
|              |  |          |     |             +--| (91)
|              |  |          |     |             |  +--Astyanax_mexicanus_Cave_nrarpb
|              |  |          |     +-------------| (100)
|              |  |          |                   +-----Pygocentrus_nattereri_nrarpb
|              |  |     +----| (93)
|              |  |     |    +-----ENSLOCT00000021480
|              |  |  +--| (38)
|              |  |  |  +--ENSGACT00000023095
|              |  +--| (38)
|              |     +----ENSTNIT00000016405
|           +--| (28)
|           |  |  +--Carapus_acus_nrarpa
|           |  +--| (62)
|           |     +--Lamprogrammus_exutus_nrarpa
|       +---| (50)
|       |   |           +--Lucifuga_dentata_nrarpa
|       |   |        +--| (100)
|       |   |        |  +--Lucifuga_holguinensis_nrarpa
|       |   |     +--| (90)
|       |   |     |  +---ENSONIT00000025960
|       |   |  +--| (70)
|       |   |  |  +-----ENSORLT00000012981
|       |   +--| (46)
|       |      +--Brotula_barbata_nrarpa
+-------| (99)
|       +-----ENSGMOT00000022035
|
|        +**Sinocyclocheilus_grahami_nrarpa_1
|     +--|
|     |  +**Sinocyclocheilus_grahami_nrarpa_3
|  +--| (100)
|  |  +--Sinocyclocheilus_grahami_nrarpa_2
+--| (97)
   |        +--Sinocyclocheilus_rhinocerous_nrarpa_1
   |     +--| (66)
   |     |  +--Sinocyclocheilus_anshuiensis_nrarpa_1
   |  +--| (63)
   |  |  +--Sinocyclocheilus_rhinocerous_nrarpa_2
   +--| (60)
      +--Sinocyclocheilus_anshuiensis_nrarpa_2


Consensus tree in newick format: 

(Danio_rerio_nrarpa:0.0301812364,(((((((Astyanax_mexicanus_Surface_nrarpa:0.0000024300,Astyanax_mexicanus_Cave_nrarpa:0.0000024300)100:0.1614777829,Pygocentrus_nattereri_nrarpa:0.0261303933)99:0.0940653714,ENSXMAT00000020341:0.0402823583)46:0.0176735444,(((((Danio_rerio_nrarpb:0.0256946145,(((Sinocyclocheilus_grahami_nrarpb_1:0.0102931560,Sinocyclocheilus_rhinocerous_nrarpb_1:0.0033168066)92:0.0033045153,Sinocyclocheilus_anshuiensis_nrarpb_1:0.0033237397)50:0.0000020770,(Sinocyclocheilus_grahami_nrarpb_2:0.0134959702,(Sinocyclocheilus_rhinocerous_nrarpb_2:0.0100395943,Sinocyclocheilus_anshuiensis_nrarpb_2:0.0032407279)93:0.0034042673)79:0.0067321936)99:0.0674125389)100:0.2535845349,((Astyanax_mexicanus_Surface_nrarpb:0.0035820372,Astyanax_mexicanus_Cave_nrarpb:0.0000024300)91:0.0136514361,Pygocentrus_nattereri_nrarpb:0.0678129729)100:0.1594841625)94:0.0733986561,ENSLOCT00000021480:0.0727203827)93:0.0633272295,ENSGACT00000023095:0.0157396929)38:0.0265978373,ENSTNIT00000016405:0.0664900928)38:0.0021078707)20:0.0112054482,(Carapus_acus_nrarpa:0.0425836562,Lamprogrammus_exutus_nrarpa:0.0082729908)62:0.0025660351)28:0.0093739512,((((Lucifuga_dentata_nrarpa:0.0000024300,Lucifuga_holguinensis_nrarpa:0.0032752288)100:0.0331443208,ENSONIT00000025960:0.0480996860)90:0.0068967259,ENSORLT00000012981:0.0736269459)70:0.0061945263,Brotula_barbata_nrarpa:0.0147995621)46:0.0085951968)50:0.0494876670,ENSGMOT00000022035:0.0671408537)99:0.0890594989,(((Sinocyclocheilus_grahami_nrarpa_1:0.0000000000,Sinocyclocheilus_grahami_nrarpa_3:0.0000000000):0.0000024300,Sinocyclocheilus_grahami_nrarpa_2:0.0000024300)100:0.0171177903,(((Sinocyclocheilus_rhinocerous_nrarpa_1:0.0033289093,Sinocyclocheilus_anshuiensis_nrarpa_1:0.0032739625)66:0.0032788893,Sinocyclocheilus_rhinocerous_nrarpa_2:0.0101101826)63:0.0033861715,Sinocyclocheilus_anshuiensis_nrarpa_2:0.0032931571)60:0.0035138066)97:0.0329505136);

TIME STAMP
----------

Date and time: Tue May 21 04:17:03 2019
Total CPU time used: 8.641721 seconds (0h:0m:8s)
Total wall-clock time used: 8.736393929 seconds (0h:0m:8s)
```
