## Supplementary material for "Contrasted gene decay in subterranean vertebrates: insights from cavefishes and fossorial mammals": nrg1.fas.iqtree

```
IQ-TREE 1.6.10 built Feb 19 2019

Input file name: nrg1.fas
Type of analysis: ModelFinder + tree reconstruction + ultrafast bootstrap (1000 replicates)
Random seed number: 392274

REFERENCES
----------

To cite ModelFinder please use: 

Subha Kalyaanamoorthy, Bui Quang Minh, Thomas KF Wong, Arndt von Haeseler,
and Lars S Jermiin (2017) ModelFinder: Fast model selection for
accurate phylogenetic estimates. Nature Methods, 14:587–589.
https://doi.org/10.1038/nmeth.4285

To cite IQ-TREE please use:

Lam-Tung Nguyen, Heiko A. Schmidt, Arndt von Haeseler, and Bui Quang Minh
(2015) IQ-TREE: A fast and effective stochastic algorithm for estimating
maximum likelihood phylogenies. Mol Biol Evol, 32:268-274.
https://doi.org/10.1093/molbev/msu300

Since you used ultrafast bootstrap (UFBoot) please also cite: 

Diep Thi Hoang, Olga Chernomor, Arndt von Haeseler, Bui Quang Minh,
and Le Sy Vinh (2017) UFBoot2: Improving the ultrafast bootstrap
approximation. Mol Biol Evol, in press.
https://doi.org/10.1093/molbev/msx281

SEQUENCE ALIGNMENT
------------------

Input data: 21 sequences with 853 amino-acid sites
Number of constant sites: 198 (= 23.2122% of all sites)
Number of invariant (constant or ambiguous constant) sites: 198 (= 23.2122% of all sites)
Number of parsimony informative sites: 476
Number of distinct site patterns: 764

ModelFinder
-----------

Best-fit model according to BIC: JTT+F+G4

List of models sorted by BIC scores: 

Model             LogL          AIC      w-AIC      AICc     w-AICc       BIC      w-BIC
JTT+F+G4        -11645.1593  23408.3186 + 0.1493  23417.2468 + 0.1702  23688.4955 + 0.6343
JTT+F+I+G4      -11642.4485  23404.8969 + 0.8260  23414.1394 + 0.8050  23689.8225 + 0.3267
JTTDCMut+F+G4   -11648.8227  23415.6454 - 0.0038  23424.5735 - 0.0044  23695.8222 - 0.0163
JTTDCMut+F+I+G4 -11646.1262  23412.2524 - 0.0209  23421.4948 - 0.0204  23697.1780 - 0.0083
JTT+G4          -11713.6301  23507.2602 - 0.0000  23511.2996 - 0.0000  23697.2106 - 0.0081
JTT+I+G4        -11710.5234  23503.0469 - 0.0000  23507.2935 - 0.0000  23697.7460 - 0.0062
JTTDCMut+G4     -11717.9775  23515.9551 - 0.0000  23519.9945 - 0.0000  23705.9054 - 0.0001
JTTDCMut+I+G4   -11714.9132  23511.8265 - 0.0000  23516.0731 - 0.0000  23706.5256 - 0.0001
JTT+I           -11781.0002  23642.0004 - 0.0000  23646.0398 - 0.0000  23831.9508 - 0.0000
VT+F+G4         -11720.3401  23558.6801 - 0.0000  23567.6082 - 0.0000  23838.8569 - 0.0000
JTT+F+I         -11720.3658  23558.7316 - 0.0000  23567.6597 - 0.0000  23838.9084 - 0.0000
VT+F+I+G4       -11717.4586  23554.9173 - 0.0000  23564.1597 - 0.0000  23839.8429 - 0.0000
JTTDCMut+I      -11785.7867  23651.5735 - 0.0000  23655.6129 - 0.0000  23841.5239 - 0.0000
JTTDCMut+F+I    -11724.2759  23566.5518 - 0.0000  23575.4799 - 0.0000  23846.7286 - 0.0000
WAG+F+G4        -11736.1431  23590.2862 - 0.0000  23599.2143 - 0.0000  23870.4630 - 0.0000
WAG+F+I+G4      -11733.7555  23587.5109 - 0.0000  23596.7533 - 0.0000  23872.4365 - 0.0000
VT+I+G4         -11806.8418  23695.6836 - 0.0000  23699.9302 - 0.0000  23890.3827 - 0.0000
VT+G4           -11810.4266  23700.8533 - 0.0000  23704.8927 - 0.0000  23890.8036 - 0.0000
HIVb+F+G4       -11749.8502  23617.7004 - 0.0000  23626.6285 - 0.0000  23897.8772 - 0.0000
HIVb+F+I+G4     -11747.5470  23615.0941 - 0.0000  23624.3365 - 0.0000  23900.0197 - 0.0000
DCMut+F+G4      -11766.1619  23650.3239 - 0.0000  23659.2520 - 0.0000  23930.5007 - 0.0000
Dayhoff+F+G4    -11767.1839  23652.3679 - 0.0000  23661.2960 - 0.0000  23932.5447 - 0.0000
DCMut+F+I+G4    -11764.0748  23648.1496 - 0.0000  23657.3920 - 0.0000  23933.0752 - 0.0000
Dayhoff+F+I+G4  -11765.1395  23650.2790 - 0.0000  23659.5214 - 0.0000  23935.2046 - 0.0000
WAG+G4          -11839.9618  23759.9236 - 0.0000  23763.9630 - 0.0000  23949.8740 - 0.0000
WAG+I+G4        -11836.8874  23755.7748 - 0.0000  23760.0214 - 0.0000  23950.4739 - 0.0000
VT+F+I          -11776.3649  23670.7297 - 0.0000  23679.6578 - 0.0000  23950.9065 - 0.0000
FLU+F+G4        -11780.3415  23678.6830 - 0.0000  23687.6111 - 0.0000  23958.8598 - 0.0000
FLU+F+I+G4      -11777.1693  23674.3386 - 0.0000  23683.5810 - 0.0000  23959.2642 - 0.0000
DCMut+G4        -11859.5297  23799.0595 - 0.0000  23803.0989 - 0.0000  23989.0099 - 0.0000
VT+I            -11859.8371  23799.6743 - 0.0000  23803.7137 - 0.0000  23989.6246 - 0.0000
Dayhoff+G4      -11860.2415  23800.4831 - 0.0000  23804.5225 - 0.0000  23990.4335 - 0.0000
DCMut+I+G4      -11856.8865  23795.7730 - 0.0000  23800.0196 - 0.0000  23990.4721 - 0.0000
Dayhoff+I+G4    -11857.6581  23797.3161 - 0.0000  23801.5627 - 0.0000  23992.0153 - 0.0000
JTT             -11867.6194  23813.2387 - 0.0000  23817.0764 - 0.0000  23998.4404 - 0.0000
WAG+F+I         -11803.3985  23724.7970 - 0.0000  23733.7251 - 0.0000  24004.9738 - 0.0000
JTT+F           -11807.6769  23731.3539 - 0.0000  23739.9735 - 0.0000  24006.7820 - 0.0000
JTTDCMut        -11872.0020  23822.0041 - 0.0000  23825.8417 - 0.0000  24007.2057 - 0.0000
mtMet+F+I+G4    -11801.3471  23722.6942 - 0.0000  23731.9366 - 0.0000  24007.6198 - 0.0000
mtMet+F+G4      -11804.8661  23727.7322 - 0.0000  23736.6603 - 0.0000  24007.9090 - 0.0000
JTTDCMut+F      -11811.1069  23738.2137 - 0.0000  23746.8333 - 0.0000  24013.6418 - 0.0000
cpREV+F+G4      -11818.4100  23754.8200 - 0.0000  23763.7481 - 0.0000  24034.9968 - 0.0000
cpREV+F+I+G4    -11817.0624  23754.1249 - 0.0000  23763.3673 - 0.0000  24039.0504 - 0.0000
PMB+F+G4        -11820.6567  23759.3135 - 0.0000  23768.2416 - 0.0000  24039.4903 - 0.0000
PMB+F+I+G4      -11818.0547  23756.1093 - 0.0000  23765.3517 - 0.0000  24041.0349 - 0.0000
mtInv+F+G4      -11827.2684  23772.5368 - 0.0000  23781.4649 - 0.0000  24052.7136 - 0.0000
mtInv+F+I+G4    -11824.0846  23768.1691 - 0.0000  23777.4115 - 0.0000  24053.0947 - 0.0000
mtVer+F+I+G4    -11830.0895  23780.1790 - 0.0000  23789.4214 - 0.0000  24065.1046 - 0.0000
mtVer+F+G4      -11833.7248  23785.4496 - 0.0000  23794.3777 - 0.0000  24065.6264 - 0.0000
WAG+I           -11900.8534  23881.7069 - 0.0000  23885.7463 - 0.0000  24071.6573 - 0.0000
LG+F+G4         -11843.1468  23804.2936 - 0.0000  23813.2217 - 0.0000  24084.4704 - 0.0000
LG+F+I+G4       -11840.1940  23800.3880 - 0.0000  23809.6304 - 0.0000  24085.3135 - 0.0000
VT+F            -11852.9586  23821.9171 - 0.0000  23830.5368 - 0.0000  24097.3452 - 0.0000
DCMut+F+I       -11852.3335  23822.6671 - 0.0000  23831.5952 - 0.0000  24102.8439 - 0.0000
Dayhoff+F+I     -11854.1308  23826.2616 - 0.0000  23835.1897 - 0.0000  24106.4384 - 0.0000
HIVb+G4         -11928.1981  23936.3961 - 0.0000  23940.4355 - 0.0000  24126.3465 - 0.0000
mtREV+F+G4      -11864.3447  23846.6893 - 0.0000  23855.6174 - 0.0000  24126.8661 - 0.0000
HIVb+I+G4       -11925.8524  23933.7048 - 0.0000  23937.9514 - 0.0000  24128.4039 - 0.0000
mtREV+F+I+G4    -11862.0120  23844.0240 - 0.0000  23853.2664 - 0.0000  24128.9496 - 0.0000
VT              -11938.2256  23954.4511 - 0.0000  23958.2888 - 0.0000  24139.6528 - 0.0000
Blosum62+F+G4   -11872.8293  23863.6585 - 0.0000  23872.5866 - 0.0000  24143.8353 - 0.0000
Blosum62+F+I+G4 -11870.2261  23860.4522 - 0.0000  23869.6946 - 0.0000  24145.3777 - 0.0000
DCMut+I         -11939.0189  23958.0377 - 0.0000  23962.0771 - 0.0000  24147.9881 - 0.0000
Dayhoff+I       -11940.4339  23960.8678 - 0.0000  23964.9072 - 0.0000  24150.8181 - 0.0000
PMB+F+I         -11877.3321  23872.6642 - 0.0000  23881.5923 - 0.0000  24152.8410 - 0.0000
WAG+F           -11881.0132  23878.0265 - 0.0000  23886.6461 - 0.0000  24153.4545 - 0.0000
HIVw+F+G4       -11881.4511  23880.9023 - 0.0000  23889.8304 - 0.0000  24161.0791 - 0.0000
HIVw+F+I+G4     -11878.1729  23876.3459 - 0.0000  23885.5883 - 0.0000  24161.2715 - 0.0000
rtREV+F+I+G4    -11887.1408  23894.2816 - 0.0000  23903.5240 - 0.0000  24179.2072 - 0.0000
rtREV+F+G4      -11890.9026  23899.8052 - 0.0000  23908.7333 - 0.0000  24179.9820 - 0.0000
HIVb+F+I        -11891.9180  23901.8359 - 0.0000  23910.7640 - 0.0000  24182.0127 - 0.0000
PMB+I+G4        -11953.5853  23989.1705 - 0.0000  23993.4171 - 0.0000  24183.8697 - 0.0000
PMB+G4          -11957.3986  23994.7973 - 0.0000  23998.8367 - 0.0000  24184.7477 - 0.0000
FLU+I+G4        -11954.5775  23991.1550 - 0.0000  23995.4016 - 0.0000  24185.8542 - 0.0000
FLU+G4          -11957.9630  23995.9261 - 0.0000  23999.9655 - 0.0000  24185.8764 - 0.0000
FLU+F+I         -11893.8951  23905.7902 - 0.0000  23914.7184 - 0.0000  24185.9671 - 0.0000
LG+I+G4         -11963.1524  24008.3049 - 0.0000  24012.5515 - 0.0000  24203.0040 - 0.0000
LG+G4           -11966.8392  24013.6785 - 0.0000  24017.7179 - 0.0000  24203.6289 - 0.0000
cpREV+G4        -11967.3462  24014.6925 - 0.0000  24018.7319 - 0.0000  24204.6429 - 0.0000
cpREV+I+G4      -11965.5492  24013.0984 - 0.0000  24017.3450 - 0.0000  24207.7976 - 0.0000
WAG             -11981.4301  24040.8602 - 0.0000  24044.6978 - 0.0000  24226.0618 - 0.0000
cpREV+F+I       -11926.4940  23970.9880 - 0.0000  23979.9162 - 0.0000  24251.1649 - 0.0000
DCMut+F         -11935.4783  23986.9566 - 0.0000  23995.5762 - 0.0000  24262.3847 - 0.0000
Dayhoff+F       -11937.5240  23991.0480 - 0.0000  23999.6677 - 0.0000  24266.4761 - 0.0000
mtMet+F+I       -11934.5192  23987.0385 - 0.0000  23995.9666 - 0.0000  24267.2153 - 0.0000
Blosum62+F+I    -11937.2546  23992.5091 - 0.0000  24001.4373 - 0.0000  24272.6860 - 0.0000
LG+F+I          -11940.2527  23998.5054 - 0.0000  24007.4335 - 0.0000  24278.6822 - 0.0000
mtInv+F+I       -11941.3261  24000.6522 - 0.0000  24009.5804 - 0.0000  24280.8291 - 0.0000
PMB+I           -12006.6783  24093.3567 - 0.0000  24097.3961 - 0.0000  24283.3071 - 0.0000
PMB+F           -11951.3274  24018.6548 - 0.0000  24027.2744 - 0.0000  24294.0828 - 0.0000
DCMut           -12022.3397  24122.6795 - 0.0000  24126.5171 - 0.0000  24307.8811 - 0.0000
Dayhoff         -12024.0106  24126.0212 - 0.0000  24129.8588 - 0.0000  24311.2228 - 0.0000
rtREV+I+G4      -12018.7409  24119.4818 - 0.0000  24123.7284 - 0.0000  24314.1809 - 0.0000
rtREV+G4        -12023.7639  24127.5279 - 0.0000  24131.5673 - 0.0000  24317.4783 - 0.0000
mtVer+F+I       -11971.1913  24060.3827 - 0.0000  24069.3108 - 0.0000  24340.5595 - 0.0000
Blosum62+I+G4   -12036.9018  24155.8035 - 0.0000  24160.0501 - 0.0000  24350.5027 - 0.0000
Blosum62+G4     -12040.8516  24161.7032 - 0.0000  24165.7426 - 0.0000  24351.6536 - 0.0000
rtREV+F+I       -11984.7130  24087.4260 - 0.0000  24096.3542 - 0.0000  24367.6029 - 0.0000
LG+I            -12051.7010  24183.4021 - 0.0000  24187.4415 - 0.0000  24373.3524 - 0.0000
HIVb+I          -12056.7862  24193.5725 - 0.0000  24197.6119 - 0.0000  24383.5228 - 0.0000
mtMAM+F+I+G4    -11990.7034  24101.4068 - 0.0000  24110.6492 - 0.0000  24386.3324 - 0.0000
mtMAM+F+G4      -11994.6013  24107.2027 - 0.0000  24116.1308 - 0.0000  24387.3795 - 0.0000
HIVw+F+I        -11996.5936  24111.1871 - 0.0000  24120.1152 - 0.0000  24391.3639 - 0.0000
cpREV+I         -12064.9763  24209.9526 - 0.0000  24213.9920 - 0.0000  24399.9030 - 0.0000
FLU+F           -12004.6111  24125.2222 - 0.0000  24133.8418 - 0.0000  24400.6502 - 0.0000
HIVb+F          -12005.0638  24126.1276 - 0.0000  24134.7473 - 0.0000  24401.5557 - 0.0000
FLU+I           -12071.1752  24222.3505 - 0.0000  24226.3899 - 0.0000  24412.3008 - 0.0000
mtREV+F+I       -12010.2889  24138.5778 - 0.0000  24147.5059 - 0.0000  24418.7546 - 0.0000
Blosum62+F      -12017.0354  24150.0708 - 0.0000  24158.6905 - 0.0000  24425.4989 - 0.0000
PMB             -12086.2607  24250.5215 - 0.0000  24254.3591 - 0.0000  24435.7231 - 0.0000
cpREV+F         -12022.5675  24161.1350 - 0.0000  24169.7546 - 0.0000  24436.5631 - 0.0000
Blosum62+I      -12095.1108  24270.2217 - 0.0000  24274.2611 - 0.0000  24460.1721 - 0.0000
mtZOA+F+I+G4    -12029.0176  24178.0351 - 0.0000  24187.2775 - 0.0000  24462.9607 - 0.0000
mtZOA+F+G4      -12032.4273  24182.8545 - 0.0000  24191.7826 - 0.0000  24463.0313 - 0.0000
rtREV+I         -12103.7250  24287.4500 - 0.0000  24291.4894 - 0.0000  24477.4004 - 0.0000
LG+F            -12045.7318  24207.4637 - 0.0000  24216.0833 - 0.0000  24482.8917 - 0.0000
mtInv+F         -12056.6740  24229.3479 - 0.0000  24237.9676 - 0.0000  24504.7760 - 0.0000
mtMet+F         -12059.4202  24234.8404 - 0.0000  24243.4600 - 0.0000  24510.2685 - 0.0000
rtREV+F         -12093.5247  24303.0493 - 0.0000  24311.6690 - 0.0000  24578.4774 - 0.0000
LG              -12159.9382  24397.8764 - 0.0000  24401.7141 - 0.0000  24583.0780 - 0.0000
cpREV           -12162.1082  24402.2165 - 0.0000  24406.0541 - 0.0000  24587.4181 - 0.0000
HIVb            -12166.8368  24411.6735 - 0.0000  24415.5112 - 0.0000  24596.8751 - 0.0000
mtVer+F         -12109.2647  24334.5294 - 0.0000  24343.1490 - 0.0000  24609.9575 - 0.0000
Blosum62        -12180.1240  24438.2480 - 0.0000  24442.0856 - 0.0000  24623.4496 - 0.0000
mtREV+F         -12119.1639  24354.3278 - 0.0000  24362.9474 - 0.0000  24629.7559 - 0.0000
HIVw+F          -12121.5541  24359.1082 - 0.0000  24367.7278 - 0.0000  24634.5362 - 0.0000
FLU             -12185.9191  24449.8381 - 0.0000  24453.6757 - 0.0000  24635.0397 - 0.0000
HIVw+G4         -12201.9204  24483.8409 - 0.0000  24487.8803 - 0.0000  24673.7912 - 0.0000
HIVw+I+G4       -12198.9784  24479.9568 - 0.0000  24484.2034 - 0.0000  24674.6560 - 0.0000
rtREV           -12218.5501  24515.1003 - 0.0000  24518.9379 - 0.0000  24700.3019 - 0.0000
mtART+F+I+G4    -12198.2125  24516.4251 - 0.0000  24525.6675 - 0.0000  24801.3506 - 0.0000
mtART+F+G4      -12202.4348  24522.8696 - 0.0000  24531.7977 - 0.0000  24803.0464 - 0.0000
mtMAM+F+I       -12211.9908  24541.9816 - 0.0000  24550.9097 - 0.0000  24822.1584 - 0.0000
mtZOA+F+I       -12226.8577  24571.7154 - 0.0000  24580.6435 - 0.0000  24851.8922 - 0.0000
HIVw+I          -12321.4162  24722.8324 - 0.0000  24726.8718 - 0.0000  24912.7828 - 0.0000
mtVer+I+G4      -12320.1173  24722.2347 - 0.0000  24726.4813 - 0.0000  24916.9338 - 0.0000
mtVer+G4        -12324.4443  24728.8886 - 0.0000  24732.9280 - 0.0000  24918.8389 - 0.0000
mtREV+G4        -12360.6927  24801.3853 - 0.0000  24805.4247 - 0.0000  24991.3357 - 0.0000
mtREV+I+G4      -12357.3529  24796.7059 - 0.0000  24800.9525 - 0.0000  24991.4050 - 0.0000
mtMet+I+G4      -12372.7035  24827.4069 - 0.0000  24831.6535 - 0.0000  25022.1060 - 0.0000
mtMet+G4        -12377.3183  24834.6366 - 0.0000  24838.6760 - 0.0000  25024.5870 - 0.0000
HIVw            -12438.0863  24954.1726 - 0.0000  24958.0102 - 0.0000  25139.3742 - 0.0000
mtMAM+F         -12383.6256  24883.2512 - 0.0000  24891.8708 - 0.0000  25158.6792 - 0.0000
mtZOA+F         -12386.1473  24888.2946 - 0.0000  24896.9142 - 0.0000  25163.7226 - 0.0000
mtZOA+I+G4      -12455.9158  24993.8316 - 0.0000  24998.0782 - 0.0000  25188.5308 - 0.0000
mtZOA+G4        -12460.9974  25001.9948 - 0.0000  25006.0342 - 0.0000  25191.9452 - 0.0000
mtART+F+I       -12462.1108  25042.2216 - 0.0000  25051.1497 - 0.0000  25322.3984 - 0.0000
mtVer+I         -12532.8718  25145.7436 - 0.0000  25149.7830 - 0.0000  25335.6940 - 0.0000
mtREV+I         -12535.2650  25150.5300 - 0.0000  25154.5694 - 0.0000  25340.4804 - 0.0000
mtMet+I         -12544.6984  25169.3968 - 0.0000  25173.4362 - 0.0000  25359.3472 - 0.0000
mtMAM+I+G4      -12547.0193  25176.0387 - 0.0000  25180.2853 - 0.0000  25370.7378 - 0.0000
mtMAM+G4        -12551.6580  25183.3160 - 0.0000  25187.3554 - 0.0000  25373.2663 - 0.0000
mtInv+I+G4      -12566.4380  25214.8760 - 0.0000  25219.1226 - 0.0000  25409.5751 - 0.0000
mtInv+G4        -12571.1028  25222.2056 - 0.0000  25226.2450 - 0.0000  25412.1559 - 0.0000
mtREV           -12668.0298  25414.0596 - 0.0000  25417.8973 - 0.0000  25599.2612 - 0.0000
mtMet           -12692.7464  25463.4928 - 0.0000  25467.3304 - 0.0000  25648.6944 - 0.0000
mtZOA+I         -12691.9482  25463.8964 - 0.0000  25467.9358 - 0.0000  25653.8467 - 0.0000
mtVer           -12697.3333  25472.6667 - 0.0000  25476.5043 - 0.0000  25657.8683 - 0.0000
mtInv+I         -12709.4725  25498.9449 - 0.0000  25502.9843 - 0.0000  25688.8953 - 0.0000
mtART+F         -12656.6352  25429.2703 - 0.0000  25437.8900 - 0.0000  25704.6984 - 0.0000
mtART+I+G4      -12758.5304  25599.0608 - 0.0000  25603.3074 - 0.0000  25793.7600 - 0.0000
mtART+G4        -12764.4364  25608.8728 - 0.0000  25612.9122 - 0.0000  25798.8231 - 0.0000
mtInv           -12847.0584  25772.1167 - 0.0000  25775.9544 - 0.0000  25957.3184 - 0.0000
mtMAM+I         -12867.0882  25814.1764 - 0.0000  25818.2158 - 0.0000  26004.1268 - 0.0000
mtZOA           -12884.1724  25846.3448 - 0.0000  25850.1824 - 0.0000  26031.5464 - 0.0000
mtART+I         -13066.9556  26213.9111 - 0.0000  26217.9505 - 0.0000  26403.8615 - 0.0000
mtMAM           -13073.3858  26224.7715 - 0.0000  26228.6092 - 0.0000  26409.9731 - 0.0000
mtART           -13304.5925  26687.1849 - 0.0000  26691.0225 - 0.0000  26872.3865 - 0.0000

AIC, w-AIC   : Akaike information criterion scores and weights.
AICc, w-AICc : Corrected AIC scores and weights.
BIC, w-BIC   : Bayesian information criterion scores and weights.

Plus signs denote the 95% confidence sets.
Minus signs denote significant exclusion.

SUBSTITUTION PROCESS
--------------------

Model of substitution: JTT+F+G4

State frequencies: (empirical counts from alignment)

  pi(A) = 0.0694
  pi(R) = 0.0539
  pi(N) = 0.0432
  pi(D) = 0.0324
  pi(C) = 0.0327
  pi(Q) = 0.0425
  pi(E) = 0.0673
  pi(G) = 0.0550
  pi(H) = 0.0265
  pi(I) = 0.0340
  pi(L) = 0.0838
  pi(K) = 0.0507
  pi(M) = 0.0172
  pi(F) = 0.0212
  pi(P) = 0.0769
  pi(S) = 0.1211
  pi(T) = 0.0816
  pi(W) = 0.0062
  pi(Y) = 0.0199
  pi(V) = 0.0646

Model of rate heterogeneity: Gamma with 4 categories
Gamma shape alpha: 1.5143

 Category  Relative_rate  Proportion
  1         0.2275         0.2500
  2         0.5909         0.2500
  3         1.0513         0.2500
  4         2.1303         0.2500
Relative rates are computed as MEAN of the portion of the Gamma distribution falling in the category.

MAXIMUM LIKELIHOOD TREE
-----------------------

Log-likelihood of the tree: -11644.5131 (s.e. 233.5190)
Unconstrained log-likelihood (without tree): -5600.3441
Number of free parameters (#branches + #model parameters): 59
Akaike information criterion (AIC) score: 23407.0262
Corrected Akaike information criterion (AICc) score: 23415.9543
Bayesian information criterion (BIC) score: 23687.2030

Total tree length (sum of branch lengths): 5.1107
Sum of internal branch lengths: 2.0941 (40.9755% of tree length)

NOTE: Tree is UNROOTED although outgroup taxon 'Danio_rerio_nrg1' is drawn at root
Numbers in parentheses are SH-aLRT support (%) / ultrafast bootstrap support (%)

+--Danio_rerio_nrg1
|
|                                        +--Lucifuga_dentata_nrg1
|                                     +--| (94.1/92)
|                                     |  +--Lucifuga_holguinensis_nrg1
|                                  +--| (90.5/92)
|                                  |  |     +--Brotula_barbata_nrg1
|                                  |  |  +--| (0/63)
|                                  |  |  |  +--Lamprogrammus_exutus_nrg1
|                                  |  +--| (87.3/89)
|                                  |     +----Carapus_acus_nrg1
|                             +----| (98.3/99)
|                             |    |     +----------------ENSGACT00000024678
|                             |    |  +--| (22.9/57)
|                             |    |  |  |    +--------ENSORLT00000031297
|                             |    |  |  +----| (99.7/100)
|                             |    |  |       +------ENSXMAT00000038762
|                             |    +--| (94.5/95)
|                             |       +--------ENSONIT00000014645
|                       +-----| (98.8/100)
|                       |     +----------------ENSGMOT00000011635
|                  +----| (99.9/100)
|                  |    +----------ENSLOCT00000013306
+------------------| (100/100)
|                  |  +--Pygocentrus_nattereri_nrg1
|                  +--| (98.5/100)
|                     |  +--Astyanax_mexicanus_Surface_nrg1
|                     +--| (100/100)
|                        +--Astyanax_mexicanus_Cave_nrg1
|
|        +--Sinocyclocheilus_grahami_nrg1_1
|     +--| (73.1/80)
|     |  +--Sinocyclocheilus_rhinocerous_nrg1_1
|  +--| (99.9/99)
|  |  +--Sinocyclocheilus_anshuiensis_nrg1_1
+--| (58.7/69)
   |  +--Sinocyclocheilus_grahami_nrg1_2
   +--| (99.9/99)
      |  +--Sinocyclocheilus_rhinocerous_nrg1_2
      +--| (78.6/84)
         +--Sinocyclocheilus_anshuiensis_nrg1_2

Tree in newick format:

(Danio_rerio_nrg1:0.1059917606,((((((Lucifuga_dentata_nrg1:0.0037375517,Lucifuga_holguinensis_nrg1:0.0067500792)94.1/92:0.0747360222,((Brotula_barbata_nrg1:0.1056510877,Lamprogrammus_exutus_nrg1:0.0116819833)0/63:0.0113148239,Carapus_acus_nrg1:0.1815006049)87.3/89:0.0686020442)90.5/92:0.0629118227,((ENSGACT00000024678:0.5787497196,(ENSORLT00000031297:0.3130934451,ENSXMAT00000038762:0.2580980923)99.7/100:0.1832133657)22.9/57:0.0630838671,ENSONIT00000014645:0.3061849801)94.5/95:0.1044264619)98.3/99:0.1899329648,ENSGMOT00000011635:0.5678870241)98.8/100:0.2005664157,ENSLOCT00000013306:0.3867614388)99.9/100:0.1887520157,(Pygocentrus_nattereri_nrg1:0.0987865027,(Astyanax_mexicanus_Surface_nrg1:0.0029101752,Astyanax_mexicanus_Cave_nrg1:0.0112479309)100/100:0.1024238614)98.5/100:0.1171235758)100/100:0.6185316112,(((Sinocyclocheilus_grahami_nrg1_1:0.0246209049,Sinocyclocheilus_rhinocerous_nrg1_1:0.0133493212)73.1/80:0.0016412357,Sinocyclocheilus_anshuiensis_nrg1_1:0.0072052578)99.9/99:0.0360538861,(Sinocyclocheilus_grahami_nrg1_2:0.0141924531,(Sinocyclocheilus_rhinocerous_nrg1_2:0.0071767047,Sinocyclocheilus_anshuiensis_nrg1_2:0.0109585408)78.6/84:0.0088702949)99.9/99:0.0365750858)58.7/69:0.0253580393);

CONSENSUS TREE
--------------

Consensus tree is constructed from 1000bootstrap trees
Log-likelihood of consensus tree: -11644.513205
Robinson-Foulds distance between ML tree and consensus tree: 0

Branches with support >0.000000% are kept (extended consensus)
Branch lengths are optimized by maximum likelihood on original alignment
Numbers in parentheses are bootstrap supports (%)

+--Danio_rerio_nrg1
|
|                                        +--Lucifuga_dentata_nrg1
|                                     +--| (92)
|                                     |  +--Lucifuga_holguinensis_nrg1
|                                  +--| (92)
|                                  |  |     +--Brotula_barbata_nrg1
|                                  |  |  +--| (63)
|                                  |  |  |  +--Lamprogrammus_exutus_nrg1
|                                  |  +--| (89)
|                                  |     +----Carapus_acus_nrg1
|                             +----| (99)
|                             |    |     +----------------ENSGACT00000024678
|                             |    |  +--| (57)
|                             |    |  |  |    +--------ENSORLT00000031297
|                             |    |  |  +----| (100)
|                             |    |  |       +------ENSXMAT00000038762
|                             |    +--| (95)
|                             |       +--------ENSONIT00000014645
|                       +-----| (100)
|                       |     +----------------ENSGMOT00000011635
|                  +----| (100)
|                  |    +----------ENSLOCT00000013306
+------------------| (100)
|                  |  +--Pygocentrus_nattereri_nrg1
|                  +--| (100)
|                     |  +--Astyanax_mexicanus_Surface_nrg1
|                     +--| (100)
|                        +--Astyanax_mexicanus_Cave_nrg1
|
|        +--Sinocyclocheilus_grahami_nrg1_1
|     +--| (80)
|     |  +--Sinocyclocheilus_rhinocerous_nrg1_1
|  +--| (99)
|  |  +--Sinocyclocheilus_anshuiensis_nrg1_1
+--| (69)
   |  +--Sinocyclocheilus_grahami_nrg1_2
   +--| (99)
      |  +--Sinocyclocheilus_rhinocerous_nrg1_2
      +--| (84)
         +--Sinocyclocheilus_anshuiensis_nrg1_2


Consensus tree in newick format: 

(Danio_rerio_nrg1:0.1059675731,((((((Lucifuga_dentata_nrg1:0.0037356054,Lucifuga_holguinensis_nrg1:0.0067491442)92:0.0747305297,((Brotula_barbata_nrg1:0.1052140978,Lamprogrammus_exutus_nrg1:0.0116617239)63:0.0118390698,Carapus_acus_nrg1:0.1813670342)89:0.0683403261)92:0.0629076805,((ENSGACT00000024678:0.5785539759,(ENSORLT00000031297:0.3130370328,ENSXMAT00000038762:0.2580465331)100:0.1831540844)57:0.0631730216,ENSONIT00000014645:0.3060897153)95:0.1044612687)99:0.1898486853,ENSGMOT00000011635:0.5677811711)100:0.2005717928,ENSLOCT00000013306:0.3867278484)100:0.1887027157,(Pygocentrus_nattereri_nrg1:0.0987831003,(Astyanax_mexicanus_Surface_nrg1:0.0029104750,Astyanax_mexicanus_Cave_nrg1:0.0112470591)100:0.1024101949)100:0.1171360638)100:0.6184497434,(((Sinocyclocheilus_grahami_nrg1_1:0.0246189167,Sinocyclocheilus_rhinocerous_nrg1_1:0.0133478980)80:0.0016410436,Sinocyclocheilus_anshuiensis_nrg1_1:0.0072035508)99:0.0360517814,(Sinocyclocheilus_grahami_nrg1_2:0.0141924131,(Sinocyclocheilus_rhinocerous_nrg1_2:0.0071751998,Sinocyclocheilus_anshuiensis_nrg1_2:0.0109590950)84:0.0088672461)99:0.0365723671)69:0.0253618938);

TIME STAMP
----------

Date and time: Tue May 21 08:37:36 2019
Total CPU time used: 67.101224 seconds (0h:1m:7s)
Total wall-clock time used: 70.77883506 seconds (0h:1m:10s)
```
