## Supplementary material for "Contrasted gene decay in subterranean vertebrates: insights from cavefishes and fossorial mammals": oca2.fas.iqtree

```
IQ-TREE 1.6.10 built Feb 19 2019

Input file name: oca2.fas
Type of analysis: ModelFinder + tree reconstruction + ultrafast bootstrap (1000 replicates)
Random seed number: 213387

REFERENCES
----------

To cite ModelFinder please use: 

Subha Kalyaanamoorthy, Bui Quang Minh, Thomas KF Wong, Arndt von Haeseler,
and Lars S Jermiin (2017) ModelFinder: Fast model selection for
accurate phylogenetic estimates. Nature Methods, 14:587–589.
https://doi.org/10.1038/nmeth.4285

To cite IQ-TREE please use:

Lam-Tung Nguyen, Heiko A. Schmidt, Arndt von Haeseler, and Bui Quang Minh
(2015) IQ-TREE: A fast and effective stochastic algorithm for estimating
maximum likelihood phylogenies. Mol Biol Evol, 32:268-274.
https://doi.org/10.1093/molbev/msu300

Since you used ultrafast bootstrap (UFBoot) please also cite: 

Diep Thi Hoang, Olga Chernomor, Arndt von Haeseler, Bui Quang Minh,
and Le Sy Vinh (2017) UFBoot2: Improving the ultrafast bootstrap
approximation. Mol Biol Evol, in press.
https://doi.org/10.1093/molbev/msx281

SEQUENCE ALIGNMENT
------------------

Input data: 22 sequences with 852 amino-acid sites
Number of constant sites: 482 (= 56.5728% of all sites)
Number of invariant (constant or ambiguous constant) sites: 482 (= 56.5728% of all sites)
Number of parsimony informative sites: 224
Number of distinct site patterns: 523

ModelFinder
-----------

Best-fit model according to BIC: JTT+G4

List of models sorted by BIC scores: 

Model             LogL          AIC      w-AIC      AICc     w-AICc       BIC      w-BIC
JTT+G4           -7039.3110  14162.6219 - 0.0012  14167.0867 - 0.0168  14362.0206 + 0.8777
JTT+I+G4         -7038.1389  14162.2777 - 0.0015  14166.9609 - 0.0179  14366.4240 + 0.0971
JTTDCMut+G4      -7042.9663  14169.9326 - 0.0000  14174.3974 - 0.0004  14369.3313 - 0.0227
JTTDCMut+I+G4    -7041.8014  14169.6028 - 0.0000  14174.2860 - 0.0005  14373.7491 - 0.0025
JTT+I            -7062.6103  14209.2207 - 0.0000  14213.6854 - 0.0000  14408.6193 - 0.0000
JTTDCMut+I       -7066.5271  14217.0542 - 0.0000  14221.5189 - 0.0000  14416.4528 - 0.0000
JTT+F+G4         -7014.3746  14150.7493 + 0.4724  14160.3240 + 0.4938  14440.3521 - 0.0000
JTT+F+I+G4       -7013.3916  14150.7831 + 0.4645  14160.6843 + 0.4124  14445.1335 - 0.0000
JTTDCMut+F+G4    -7017.1257  14156.2514 - 0.0302  14165.8261 - 0.0315  14445.8542 - 0.0000
JTTDCMut+F+I+G4  -7016.1254  14156.2507 - 0.0302  14166.1519 - 0.0268  14450.6011 - 0.0000
JTT+F+I          -7041.1536  14204.3073 - 0.0000  14213.8820 - 0.0000  14493.9101 - 0.0000
JTTDCMut+F+I     -7043.9723  14209.9446 - 0.0000  14219.5192 - 0.0000  14499.5473 - 0.0000
HIVb+F+G4        -7051.9796  14225.9592 - 0.0000  14235.5339 - 0.0000  14515.5620 - 0.0000
HIVb+G4          -7118.4828  14320.9657 - 0.0000  14325.4304 - 0.0000  14520.3643 - 0.0000
HIVb+F+I+G4      -7051.3125  14226.6250 - 0.0000  14236.5261 - 0.0000  14520.9753 - 0.0000
HIVb+I+G4        -7117.2885  14320.5770 - 0.0000  14325.2602 - 0.0000  14524.7232 - 0.0000
LG+G4            -7131.8610  14347.7219 - 0.0000  14352.1867 - 0.0000  14547.1205 - 0.0000
LG+I+G4          -7130.0403  14346.0806 - 0.0000  14350.7637 - 0.0000  14550.2268 - 0.0000
cpREV+G4         -7136.1183  14356.2365 - 0.0000  14360.7013 - 0.0000  14555.6351 - 0.0000
cpREV+I+G4       -7133.8120  14353.6240 - 0.0000  14358.3072 - 0.0000  14557.7702 - 0.0000
WAG+G4           -7139.5145  14363.0290 - 0.0000  14367.4938 - 0.0000  14562.4277 - 0.0000
WAG+I+G4         -7137.7990  14361.5980 - 0.0000  14366.2811 - 0.0000  14565.7442 - 0.0000
VT+G4            -7144.0864  14372.1727 - 0.0000  14376.6375 - 0.0000  14571.5714 - 0.0000
VT+I+G4          -7142.8874  14371.7749 - 0.0000  14376.4581 - 0.0000  14575.9211 - 0.0000
HIVb+I           -7149.7918  14383.5835 - 0.0000  14388.0483 - 0.0000  14582.9822 - 0.0000
FLU+G4           -7150.1371  14384.2742 - 0.0000  14388.7389 - 0.0000  14583.6728 - 0.0000
FLU+I+G4         -7149.3021  14384.6043 - 0.0000  14389.2875 - 0.0000  14588.7505 - 0.0000
HIVb+F+I         -7089.6829  14301.3658 - 0.0000  14310.9404 - 0.0000  14590.9685 - 0.0000
mtMet+F+G4       -7090.3323  14302.6646 - 0.0000  14312.2393 - 0.0000  14592.2674 - 0.0000
mtInv+F+G4       -7091.3489  14304.6978 - 0.0000  14314.2725 - 0.0000  14594.3006 - 0.0000
mtMet+F+I+G4     -7088.8981  14301.7961 - 0.0000  14311.6973 - 0.0000  14596.1465 - 0.0000
mtInv+F+I+G4     -7089.8880  14303.7759 - 0.0000  14313.6771 - 0.0000  14598.1263 - 0.0000
Dayhoff+F+G4     -7097.8295  14317.6591 - 0.0000  14327.2338 - 0.0000  14607.2619 - 0.0000
DCMut+F+G4       -7098.4050  14318.8099 - 0.0000  14328.3846 - 0.0000  14608.4127 - 0.0000
LG+I             -7162.8673  14409.7346 - 0.0000  14414.1994 - 0.0000  14609.1332 - 0.0000
Dayhoff+F+I+G4   -7095.9650  14315.9299 - 0.0000  14325.8311 - 0.0000  14610.2803 - 0.0000
cpREV+I          -7163.5837  14411.1673 - 0.0000  14415.6321 - 0.0000  14610.5659 - 0.0000
WAG+I            -7163.9900  14411.9800 - 0.0000  14416.4448 - 0.0000  14611.3786 - 0.0000
DCMut+F+I+G4     -7096.5889  14317.1777 - 0.0000  14327.0788 - 0.0000  14611.5281 - 0.0000
VT+I             -7165.7582  14415.5165 - 0.0000  14419.9813 - 0.0000  14614.9151 - 0.0000
FLU+F+G4         -7102.6202  14327.2403 - 0.0000  14336.8150 - 0.0000  14616.8431 - 0.0000
Dayhoff+G4       -7169.2284  14422.4568 - 0.0000  14426.9216 - 0.0000  14621.8554 - 0.0000
WAG+F+G4         -7105.2426  14332.4851 - 0.0000  14342.0598 - 0.0000  14622.0879 - 0.0000
DCMut+G4         -7169.9001  14423.8002 - 0.0000  14428.2650 - 0.0000  14623.1988 - 0.0000
Dayhoff+I+G4     -7166.7744  14419.5489 - 0.0000  14424.2320 - 0.0000  14623.6951 - 0.0000
FLU+F+I+G4       -7102.6834  14329.3668 - 0.0000  14339.2680 - 0.0000  14623.7172 - 0.0000
DCMut+I+G4       -7167.5337  14421.0673 - 0.0000  14425.7505 - 0.0000  14625.2136 - 0.0000
cpREV+F+G4       -7106.8798  14335.7596 - 0.0000  14345.3343 - 0.0000  14625.3624 - 0.0000
WAG+F+I+G4       -7103.9293  14331.8585 - 0.0000  14341.7597 - 0.0000  14626.2089 - 0.0000
cpREV+F+I+G4     -7105.1528  14334.3056 - 0.0000  14344.2067 - 0.0000  14628.6560 - 0.0000
LG+F+G4          -7109.9774  14341.9548 - 0.0000  14351.5295 - 0.0000  14631.5576 - 0.0000
LG+F+I+G4        -7108.4408  14340.8817 - 0.0000  14350.7828 - 0.0000  14635.2320 - 0.0000
mtVer+F+G4       -7115.7770  14353.5540 - 0.0000  14363.1287 - 0.0000  14643.1568 - 0.0000
mtVer+F+I+G4     -7114.1398  14352.2797 - 0.0000  14362.1808 - 0.0000  14646.6300 - 0.0000
VT+F+G4          -7124.2157  14370.4314 - 0.0000  14380.0061 - 0.0000  14660.0342 - 0.0000
Dayhoff+F+I      -7124.8128  14371.6257 - 0.0000  14381.2003 - 0.0000  14661.2284 - 0.0000
DCMut+F+I        -7125.3321  14372.6643 - 0.0000  14382.2389 - 0.0000  14662.2670 - 0.0000
VT+F+I+G4        -7123.2198  14370.4397 - 0.0000  14380.3408 - 0.0000  14664.7900 - 0.0000
mtInv+F+I        -7129.0394  14380.0789 - 0.0000  14389.6536 - 0.0000  14669.6817 - 0.0000
FLU+I            -7193.5357  14471.0714 - 0.0000  14475.5362 - 0.0000  14670.4700 - 0.0000
Dayhoff+I        -7194.9628  14473.9256 - 0.0000  14478.3904 - 0.0000  14673.3242 - 0.0000
DCMut+I          -7195.5648  14475.1296 - 0.0000  14479.5944 - 0.0000  14674.5282 - 0.0000
mtREV+F+G4       -7133.5687  14389.1374 - 0.0000  14398.7120 - 0.0000  14678.7401 - 0.0000
WAG+F+I          -7133.8556  14389.7112 - 0.0000  14399.2859 - 0.0000  14679.3140 - 0.0000
mtREV+F+I+G4     -7131.4653  14386.9307 - 0.0000  14396.8318 - 0.0000  14681.2810 - 0.0000
mtMet+F+I        -7135.8921  14393.7843 - 0.0000  14403.3590 - 0.0000  14683.3871 - 0.0000
cpREV+F+I        -7136.3500  14394.7001 - 0.0000  14404.2748 - 0.0000  14684.3029 - 0.0000
LG+F+I           -7148.0613  14418.1226 - 0.0000  14427.6973 - 0.0000  14707.7253 - 0.0000
VT+F+I           -7149.4941  14420.9881 - 0.0000  14430.5628 - 0.0000  14710.5909 - 0.0000
mtZOA+F+G4       -7152.7227  14427.4454 - 0.0000  14437.0201 - 0.0000  14717.0482 - 0.0000
mtZOA+F+I+G4     -7151.0484  14426.0967 - 0.0000  14435.9979 - 0.0000  14720.4471 - 0.0000
JTT              -7223.8446  14529.6892 - 0.0000  14533.9410 - 0.0000  14724.3402 - 0.0000
JTTDCMut         -7227.3632  14536.7263 - 0.0000  14540.9782 - 0.0000  14731.3774 - 0.0000
mtVer+F+I        -7162.8183  14447.6365 - 0.0000  14457.2112 - 0.0000  14737.2393 - 0.0000
FLU+F+I          -7163.1748  14448.3497 - 0.0000  14457.9244 - 0.0000  14737.9525 - 0.0000
PMB+G4           -7228.9236  14541.8471 - 0.0000  14546.3119 - 0.0000  14741.2458 - 0.0000
HIVw+F+G4        -7165.3069  14452.6138 - 0.0000  14462.1884 - 0.0000  14742.2165 - 0.0000
PMB+I+G4         -7227.7765  14541.5531 - 0.0000  14546.2362 - 0.0000  14745.6993 - 0.0000
HIVw+F+I+G4      -7164.6181  14453.2362 - 0.0000  14463.1374 - 0.0000  14747.5866 - 0.0000
rtREV+F+G4       -7175.0765  14472.1530 - 0.0000  14481.7277 - 0.0000  14761.7558 - 0.0000
rtREV+F+I+G4     -7172.9992  14469.9985 - 0.0000  14479.8996 - 0.0000  14764.3488 - 0.0000
Blosum62+G4      -7241.4356  14566.8713 - 0.0000  14571.3360 - 0.0000  14766.2699 - 0.0000
Blosum62+I+G4    -7240.1767  14566.3534 - 0.0000  14571.0366 - 0.0000  14770.4996 - 0.0000
mtREV+F+I        -7180.6295  14483.2591 - 0.0000  14492.8338 - 0.0000  14772.8619 - 0.0000
PMB+I            -7255.0605  14594.1211 - 0.0000  14598.5858 - 0.0000  14793.5197 - 0.0000
rtREV+G4         -7258.6601  14601.3203 - 0.0000  14605.7851 - 0.0000  14800.7189 - 0.0000
rtREV+I+G4       -7256.3578  14598.7155 - 0.0000  14603.3987 - 0.0000  14802.8618 - 0.0000
mtZOA+G4         -7261.1175  14606.2350 - 0.0000  14610.6998 - 0.0000  14805.6336 - 0.0000
mtMAM+F+G4       -7197.3007  14516.6013 - 0.0000  14526.1760 - 0.0000  14806.2041 - 0.0000
mtMAM+F+I+G4     -7195.0963  14514.1926 - 0.0000  14524.0937 - 0.0000  14808.5430 - 0.0000
mtZOA+I+G4       -7259.4660  14604.9320 - 0.0000  14609.6152 - 0.0000  14809.0783 - 0.0000
HIVw+F+I         -7201.4968  14524.9936 - 0.0000  14534.5683 - 0.0000  14814.5964 - 0.0000
Blosum62+I       -7268.7186  14621.4372 - 0.0000  14625.9020 - 0.0000  14820.8358 - 0.0000
JTT+F            -7210.9580  14541.9160 - 0.0000  14551.1701 - 0.0000  14826.7712 - 0.0000
mtMet+G4         -7273.7423  14631.4846 - 0.0000  14635.9494 - 0.0000  14830.8833 - 0.0000
JTTDCMut+F       -7213.5039  14547.0078 - 0.0000  14556.2619 - 0.0000  14831.8630 - 0.0000
mtZOA+F+I        -7210.8315  14543.6631 - 0.0000  14553.2378 - 0.0000  14833.2659 - 0.0000
mtMet+I+G4       -7272.1780  14630.3561 - 0.0000  14635.0393 - 0.0000  14834.5023 - 0.0000
rtREV+F+I        -7213.9384  14549.8768 - 0.0000  14559.4515 - 0.0000  14839.4796 - 0.0000
PMB+F+G4         -7222.7528  14567.5056 - 0.0000  14577.0803 - 0.0000  14857.1084 - 0.0000
PMB+F+I+G4       -7221.7641  14567.5281 - 0.0000  14577.4293 - 0.0000  14861.8785 - 0.0000
Blosum62+F+G4    -7226.1127  14574.2254 - 0.0000  14583.8001 - 0.0000  14863.8282 - 0.0000
rtREV+I          -7290.9382  14665.8764 - 0.0000  14670.3412 - 0.0000  14865.2750 - 0.0000
Blosum62+F+I+G4  -7224.9001  14573.8002 - 0.0000  14583.7013 - 0.0000  14868.1505 - 0.0000
mtVer+G4         -7297.4517  14678.9033 - 0.0000  14683.3681 - 0.0000  14878.3020 - 0.0000
mtVer+I+G4       -7295.5359  14677.0719 - 0.0000  14681.7550 - 0.0000  14881.2181 - 0.0000
HIVw+G4          -7309.0697  14702.1395 - 0.0000  14706.6042 - 0.0000  14901.5381 - 0.0000
HIVw+I+G4        -7307.7661  14701.5321 - 0.0000  14706.2153 - 0.0000  14905.6783 - 0.0000
mtREV+G4         -7317.0967  14718.1933 - 0.0000  14722.6581 - 0.0000  14917.5920 - 0.0000
PMB+F+I          -7253.2160  14628.4320 - 0.0000  14638.0067 - 0.0000  14918.0347 - 0.0000
mtREV+I+G4       -7314.9440  14715.8881 - 0.0000  14720.5712 - 0.0000  14920.0343 - 0.0000
Blosum62+F+I     -7256.7100  14635.4199 - 0.0000  14644.9946 - 0.0000  14925.0227 - 0.0000
WAG              -7326.4815  14734.9630 - 0.0000  14739.2148 - 0.0000  14929.6140 - 0.0000
VT               -7327.5060  14737.0119 - 0.0000  14741.2638 - 0.0000  14931.6630 - 0.0000
mtMet+I          -7326.1879  14736.3758 - 0.0000  14740.8405 - 0.0000  14935.7744 - 0.0000
LG               -7333.5118  14749.0236 - 0.0000  14753.2755 - 0.0000  14943.6747 - 0.0000
cpREV            -7336.1072  14754.2144 - 0.0000  14758.4663 - 0.0000  14948.8655 - 0.0000
HIVb             -7336.8614  14755.7229 - 0.0000  14759.9747 - 0.0000  14950.3739 - 0.0000
mtZOA+I          -7335.2515  14754.5030 - 0.0000  14758.9678 - 0.0000  14953.9016 - 0.0000
mtART+F+G4       -7271.7469  14665.4938 - 0.0000  14675.0685 - 0.0000  14955.0966 - 0.0000
mtART+F+I+G4     -7268.8196  14661.6391 - 0.0000  14671.5402 - 0.0000  14955.9895 - 0.0000
mtMAM+F+I        -7279.1735  14680.3469 - 0.0000  14689.9216 - 0.0000  14969.9497 - 0.0000
mtInv+G4         -7346.8095  14777.6190 - 0.0000  14782.0838 - 0.0000  14977.0176 - 0.0000
HIVb+F           -7286.2448  14692.4895 - 0.0000  14701.7436 - 0.0000  14977.3447 - 0.0000
HIVw+I           -7347.0540  14778.1079 - 0.0000  14782.5727 - 0.0000  14977.5065 - 0.0000
mtInv+I+G4       -7345.3770  14776.7540 - 0.0000  14781.4372 - 0.0000  14980.9003 - 0.0000
mtVer+I          -7355.3154  14794.6309 - 0.0000  14799.0956 - 0.0000  14994.0295 - 0.0000
Dayhoff          -7359.3801  14800.7602 - 0.0000  14805.0121 - 0.0000  14995.4113 - 0.0000
DCMut            -7359.8934  14801.7869 - 0.0000  14806.0387 - 0.0000  14996.4379 - 0.0000
Dayhoff+F        -7298.9991  14717.9982 - 0.0000  14727.2523 - 0.0000  15002.8534 - 0.0000
DCMut+F          -7299.4131  14718.8263 - 0.0000  14728.0804 - 0.0000  15003.6815 - 0.0000
WAG+F            -7305.3071  14730.6142 - 0.0000  14739.8683 - 0.0000  15015.4693 - 0.0000
mtREV+I          -7370.1856  14824.3713 - 0.0000  14828.8360 - 0.0000  15023.7699 - 0.0000
cpREV+F          -7310.7536  14741.5072 - 0.0000  14750.7613 - 0.0000  15026.3624 - 0.0000
mtInv+F          -7311.7538  14743.5077 - 0.0000  14752.7618 - 0.0000  15028.3628 - 0.0000
mtMAM+G4         -7378.7177  14841.4355 - 0.0000  14845.9002 - 0.0000  15040.8341 - 0.0000
VT+F             -7318.1717  14756.3435 - 0.0000  14765.5976 - 0.0000  15041.1986 - 0.0000
mtMAM+I+G4       -7375.6733  14837.3466 - 0.0000  14842.0297 - 0.0000  15041.4928 - 0.0000
FLU              -7384.8026  14851.6052 - 0.0000  14855.8571 - 0.0000  15046.2563 - 0.0000
mtMet+F          -7329.1957  14778.3915 - 0.0000  14787.6456 - 0.0000  15063.2467 - 0.0000
LG+F             -7329.2351  14778.4703 - 0.0000  14787.7244 - 0.0000  15063.3254 - 0.0000
mtInv+I          -7391.9124  14867.8248 - 0.0000  14872.2896 - 0.0000  15067.2235 - 0.0000
PMB              -7424.1003  14930.2006 - 0.0000  14934.4525 - 0.0000  15124.8517 - 0.0000
mtART+F+I        -7359.2925  14840.5850 - 0.0000  14850.1597 - 0.0000  15130.1878 - 0.0000
mtVer+F          -7365.4040  14850.8080 - 0.0000  14860.0621 - 0.0000  15135.6632 - 0.0000
mtART+I+G4       -7422.9527  14931.9055 - 0.0000  14936.5886 - 0.0000  15136.0517 - 0.0000
mtART+G4         -7426.4703  14936.9405 - 0.0000  14941.4053 - 0.0000  15136.3392 - 0.0000
mtREV+F          -7366.0333  14852.0665 - 0.0000  14861.3206 - 0.0000  15136.9217 - 0.0000
FLU+F            -7368.4855  14856.9710 - 0.0000  14866.2251 - 0.0000  15141.8261 - 0.0000
Blosum62         -7435.1077  14952.2153 - 0.0000  14956.4672 - 0.0000  15146.8664 - 0.0000
rtREV+F          -7396.4583  14912.9167 - 0.0000  14922.1708 - 0.0000  15197.7719 - 0.0000
rtREV            -7461.7463  15005.4926 - 0.0000  15009.7444 - 0.0000  15200.1436 - 0.0000
mtMAM+I          -7468.2561  15020.5123 - 0.0000  15024.9771 - 0.0000  15219.9109 - 0.0000
HIVw+F           -7407.6013  14935.2027 - 0.0000  14944.4568 - 0.0000  15220.0578 - 0.0000
mtZOA+F          -7413.4709  14946.9418 - 0.0000  14956.1959 - 0.0000  15231.7970 - 0.0000
Blosum62+F       -7428.6921  14977.3842 - 0.0000  14986.6383 - 0.0000  15262.2394 - 0.0000
PMB+F            -7428.9111  14977.8222 - 0.0000  14987.0763 - 0.0000  15262.6774 - 0.0000
mtMet            -7529.2876  15140.5753 - 0.0000  15144.8271 - 0.0000  15335.2263 - 0.0000
mtART+I          -7528.9477  15141.8953 - 0.0000  15146.3601 - 0.0000  15341.2940 - 0.0000
HIVw             -7547.3362  15176.6724 - 0.0000  15180.9242 - 0.0000  15371.3234 - 0.0000
mtZOA            -7551.1341  15184.2681 - 0.0000  15188.5200 - 0.0000  15378.9192 - 0.0000
mtREV            -7560.7036  15203.4072 - 0.0000  15207.6591 - 0.0000  15398.0583 - 0.0000
mtVer            -7564.2235  15210.4469 - 0.0000  15214.6988 - 0.0000  15405.0980 - 0.0000
mtMAM+F          -7515.8304  15151.6608 - 0.0000  15160.9149 - 0.0000  15436.5160 - 0.0000
mtInv            -7590.1187  15262.2374 - 0.0000  15266.4893 - 0.0000  15456.8885 - 0.0000
mtART+F          -7588.1521  15296.3042 - 0.0000  15305.5584 - 0.0000  15581.1594 - 0.0000
mtMAM            -7710.1406  15502.2813 - 0.0000  15506.5331 - 0.0000  15696.9323 - 0.0000
mtART            -7778.2942  15638.5884 - 0.0000  15642.8402 - 0.0000  15833.2394 - 0.0000

AIC, w-AIC   : Akaike information criterion scores and weights.
AICc, w-AICc : Corrected AIC scores and weights.
BIC, w-BIC   : Bayesian information criterion scores and weights.

Plus signs denote the 95% confidence sets.
Minus signs denote significant exclusion.

SUBSTITUTION PROCESS
--------------------

Model of substitution: JTT+G4

State frequencies: (model)

Model of rate heterogeneity: Gamma with 4 categories
Gamma shape alpha: 0.4762

 Category  Relative_rate  Proportion
  1         0.0291         0.2500
  2         0.2361         0.2500
  3         0.8021         0.2500
  4         2.9327         0.2500
Relative rates are computed as MEAN of the portion of the Gamma distribution falling in the category.

MAXIMUM LIKELIHOOD TREE
-----------------------

Log-likelihood of the tree: -7030.6373 (s.e. 197.5803)
Unconstrained log-likelihood (without tree): -5017.5521
Number of free parameters (#branches + #model parameters): 42
Akaike information criterion (AIC) score: 14145.2746
Corrected Akaike information criterion (AICc) score: 14149.7393
Bayesian information criterion (BIC) score: 14344.6732

Total tree length (sum of branch lengths): 1.2368
Sum of internal branch lengths: 0.4222 (34.1401% of tree length)

WARNING: 1 near-zero internal branches (<0.0012) should be treated with caution
         Such branches are denoted by '**' in the figure below

NOTE: Tree is UNROOTED although outgroup taxon 'Danio_rerio_oca2' is drawn at root
Numbers in parentheses are SH-aLRT support (%) / ultrafast bootstrap support (%)

+-----Danio_rerio_oca2
|
|                                            +--Lucifuga_dentata_oca2
|                                    +-------| (100/98)
|                                    |       +--Lucifuga_holguinensis_oca2
|                                 +--| (34.1/40)
|                                 |  |  +-----Brotula_barbata_oca2
|                                 |  +--| (79.7/49)
|                                 |     |  +---------Carapus_acus_oca2
|                                 |     +--| (17.1/44)
|                                 |        +--------Lamprogrammus_exutus_oca2
|             +-------------------| (100/100)
|             |                   |           +-----------ENSGMOT00000002960
|             |                   |        +--| (62.9/43)
|             |                   |        |  +---------ENSGACT00000001619
|             |                   |     +--| (78.3/59)
|             |                   |     |  |  +-----------ENSORLT00000019904
|             |                   |     |  +--| (48.1/62)
|             |                   |     |     +-----------ENSXMAT00000016234
|             |                   |  +--| (83.9/55)
|             |                   |  |  +-----ENSONIT00000006160
|             |                   +--| (92.4/64)
|             |                      +---------------------ENSTNIT00000001853
|        +----| (95.8/98)
|        |    +-----------------------------------------ENSLOCT00000010097
+--------| (99.9/100)
|        |          +---Pygocentrus_nattereri_oca2
|        +----------| (100/100)
|                   |       +**Astyanax_mexicanus_Surface_oca2
|                   +-------| (99.9/100)
|                           +--Astyanax_mexicanus_Cave_oca2
|
|        +--Sinocyclocheilus_grahami_oca2_1
|     +**| (0/70)
|     |  +--Sinocyclocheilus_anshuiensis_oca2_1
|  +--| (96.6/98)
|  |  +--Sinocyclocheilus_rhinocerous_oca2_1
+--| (76.7/82)
   |     +--Sinocyclocheilus_grahami_oca2_2
   |  +--| (86.4/95)
   |  |  +--Sinocyclocheilus_rhinocerous_oca2_2
   +--| (96.2/99)
      +--Sinocyclocheilus_anshuiensis_oca2_2

Tree in newick format:

(Danio_rerio_oca2:0.0303378416,(((((Lucifuga_dentata_oca2:0.0071926656,Lucifuga_holguinensis_oca2:0.0061392783)100/98:0.0391461750,(Brotula_barbata_oca2:0.0318431125,(Carapus_acus_oca2:0.0503043177,Lamprogrammus_exutus_oca2:0.0477921671)17.1/44:0.0083999255)79.7/49:0.0107693968)34.1/40:0.0102923825,((((ENSGMOT00000002960:0.0616404027,ENSGACT00000001619:0.0511319315)62.9/43:0.0058358293,(ENSORLT00000019904:0.0584915011,ENSXMAT00000016234:0.0613650781)48.1/62:0.0116802870)78.3/59:0.0125504100,ENSONIT00000006160:0.0332455698)83.9/55:0.0133522125,ENSTNIT00000001853:0.1086323681)92.4/64:0.0127720519)100/100:0.0978512088,ENSLOCT00000010097:0.2051303273)95.8/98:0.0253735753,(Pygocentrus_nattereri_oca2:0.0214145151,(Astyanax_mexicanus_Surface_oca2:0.0000020569,Astyanax_mexicanus_Cave_oca2:0.0050456378)99.9/100:0.0416072348)100/100:0.0568491903)99.9/100:0.0477186499,(((Sinocyclocheilus_grahami_oca2_1:0.0012112479,Sinocyclocheilus_anshuiensis_oca2_1:0.0085128948)0/70:0.0000028337,Sinocyclocheilus_rhinocerous_oca2_1:0.0078915008)96.6/98:0.0075612498,((Sinocyclocheilus_grahami_oca2_2:0.0078032281,Sinocyclocheilus_rhinocerous_oca2_2:0.0038827351)86.4/95:0.0031162952,Sinocyclocheilus_anshuiensis_oca2_2:0.0055390337)96.2/99:0.0085745878)76.7/82:0.0087873206);

CONSENSUS TREE
--------------

Consensus tree is constructed from 1000bootstrap trees
Log-likelihood of consensus tree: -7030.637278
Robinson-Foulds distance between ML tree and consensus tree: 0

Branches with support >0.000000% are kept (extended consensus)
Branch lengths are optimized by maximum likelihood on original alignment
Numbers in parentheses are bootstrap supports (%)

+-----Danio_rerio_oca2
|
|                                            +--Lucifuga_dentata_oca2
|                                    +-------| (98)
|                                    |       +--Lucifuga_holguinensis_oca2
|                                 +--| (40)
|                                 |  |  +-----Brotula_barbata_oca2
|                                 |  +--| (49)
|                                 |     |  +---------Carapus_acus_oca2
|                                 |     +--| (44)
|                                 |        +--------Lamprogrammus_exutus_oca2
|             +-------------------| (100)
|             |                   |           +-----------ENSGMOT00000002960
|             |                   |        +--| (43)
|             |                   |        |  +---------ENSGACT00000001619
|             |                   |     +--| (59)
|             |                   |     |  |  +-----------ENSORLT00000019904
|             |                   |     |  +--| (62)
|             |                   |     |     +-----------ENSXMAT00000016234
|             |                   |  +--| (55)
|             |                   |  |  +-----ENSONIT00000006160
|             |                   +--| (64)
|             |                      +---------------------ENSTNIT00000001853
|        +----| (98)
|        |    +-----------------------------------------ENSLOCT00000010097
+--------| (100)
|        |          +---Pygocentrus_nattereri_oca2
|        +----------| (100)
|                   |       +--Astyanax_mexicanus_Surface_oca2
|                   +-------| (100)
|                           +--Astyanax_mexicanus_Cave_oca2
|
|        +--Sinocyclocheilus_grahami_oca2_1
|     +--| (70)
|     |  +--Sinocyclocheilus_anshuiensis_oca2_1
|  +--| (98)
|  |  +--Sinocyclocheilus_rhinocerous_oca2_1
+--| (82)
   |     +--Sinocyclocheilus_grahami_oca2_2
   |  +--| (95)
   |  |  +--Sinocyclocheilus_rhinocerous_oca2_2
   +--| (99)
      +--Sinocyclocheilus_anshuiensis_oca2_2


Consensus tree in newick format: 

(Danio_rerio_oca2:0.0303353830,(((((Lucifuga_dentata_oca2:0.0071922108,Lucifuga_holguinensis_oca2:0.0061390432)98:0.0391394702,(Brotula_barbata_oca2:0.0318378163,(Carapus_acus_oca2:0.0502949194,Lamprogrammus_exutus_oca2:0.0477743668)44:0.0084188924)49:0.0107711047)40:0.0102950979,((((ENSGMOT00000002960:0.0616392894,ENSGACT00000001619:0.0511470999)43:0.0057552397,(ENSORLT00000019904:0.0584816667,ENSXMAT00000016234:0.0613653109)62:0.0113235856)59:0.0128292519,ENSONIT00000006160:0.0332521595)55:0.0133531049,ENSTNIT00000001853:0.1086224070)64:0.0127683290)100:0.0978390452,ENSLOCT00000010097:0.2051143429)98:0.0253708613,(Pygocentrus_nattereri_oca2:0.0214128321,(Astyanax_mexicanus_Surface_oca2:0.0000021459,Astyanax_mexicanus_Cave_oca2:0.0050453272)100:0.0416039099)100:0.0568440802)100:0.0477149542,(((Sinocyclocheilus_grahami_oca2_1:0.0012112132,Sinocyclocheilus_anshuiensis_oca2_1:0.0085112893)70:0.0000021459,Sinocyclocheilus_rhinocerous_oca2_1:0.0078901062)98:0.0075599396,((Sinocyclocheilus_grahami_oca2_2:0.0078017980,Sinocyclocheilus_rhinocerous_oca2_2:0.0038825454)95:0.0031160911,Sinocyclocheilus_anshuiensis_oca2_2:0.0055382148)99:0.0085735356)82:0.0087858121);

TIME STAMP
----------

Date and time: Tue May 21 08:38:39 2019
Total CPU time used: 44.207995 seconds (0h:0m:44s)
Total wall-clock time used: 45.47067499 seconds (0h:0m:45s)
```
