## Supplementary material for "Contrasted gene decay in subterranean vertebrates: insights from cavefishes and fossorial mammals": opn3.fas.iqtree

```
IQ-TREE 1.6.10 built Feb 19 2019

Input file name: opn3.fas
Type of analysis: ModelFinder + tree reconstruction + ultrafast bootstrap (1000 replicates)
Random seed number: 191990

REFERENCES
----------

To cite ModelFinder please use: 

Subha Kalyaanamoorthy, Bui Quang Minh, Thomas KF Wong, Arndt von Haeseler,
and Lars S Jermiin (2017) ModelFinder: Fast model selection for
accurate phylogenetic estimates. Nature Methods, 14:587–589.
https://doi.org/10.1038/nmeth.4285

To cite IQ-TREE please use:

Lam-Tung Nguyen, Heiko A. Schmidt, Arndt von Haeseler, and Bui Quang Minh
(2015) IQ-TREE: A fast and effective stochastic algorithm for estimating
maximum likelihood phylogenies. Mol Biol Evol, 32:268-274.
https://doi.org/10.1093/molbev/msu300

Since you used ultrafast bootstrap (UFBoot) please also cite: 

Diep Thi Hoang, Olga Chernomor, Arndt von Haeseler, Bui Quang Minh,
and Le Sy Vinh (2017) UFBoot2: Improving the ultrafast bootstrap
approximation. Mol Biol Evol, in press.
https://doi.org/10.1093/molbev/msx281

SEQUENCE ALIGNMENT
------------------

Input data: 21 sequences with 401 amino-acid sites
Number of constant sites: 196 (= 48.8778% of all sites)
Number of invariant (constant or ambiguous constant) sites: 196 (= 48.8778% of all sites)
Number of parsimony informative sites: 133
Number of distinct site patterns: 228

ModelFinder
-----------

Best-fit model according to BIC: JTT+G4

List of models sorted by BIC scores: 

Model             LogL          AIC      w-AIC      AICc     w-AICc       BIC      w-BIC
JTT+G4           -4343.5560   8767.1120 - 0.0172   8776.2231 + 0.5864   8926.8704 + 0.8835
JTT+I+G4         -4342.9995   8767.9990 - 0.0111   8777.5924 + 0.2957   8931.7515 + 0.0770
JTTDCMut+G4      -4346.7432   8773.4865 - 0.0007   8782.5976 - 0.0242   8933.2449 - 0.0365
JTTDCMut+I+G4    -4346.2241   8774.4481 - 0.0004   8784.0414 - 0.0118   8938.2005 - 0.0031
HIVb+G4          -4372.3363   8824.6725 - 0.0000   8833.7836 - 0.0000   8984.4310 - 0.0000
HIVb+I+G4        -4371.9797   8825.9593 - 0.0000   8835.5527 - 0.0000   8989.7118 - 0.0000
JTT+F+G4         -4321.3592   8760.7184 + 0.4213   8781.4808 - 0.0423   8996.3621 - 0.0000
JTTDCMut+F+G4    -4323.2385   8764.4771 + 0.0643   8785.2396 - 0.0065   9000.1208 - 0.0000
JTT+F+I+G4       -4320.3539   8760.7077 + 0.4236   8782.2371 - 0.0290   9000.3454 - 0.0000
JTT+I            -4381.5430   8843.0860 - 0.0000   8852.1971 - 0.0000   9002.8444 - 0.0000
JTTDCMut+F+I+G4  -4322.2858   8764.5715 + 0.0614   8786.1010 - 0.0042   9004.2092 - 0.0000
JTTDCMut+I       -4384.9500   8849.9000 - 0.0000   8859.0111 - 0.0000   9009.6585 - 0.0000
cpREV+G4         -4397.4877   8874.9755 - 0.0000   8884.0866 - 0.0000   9034.7339 - 0.0000
cpREV+I+G4       -4396.8657   8875.7313 - 0.0000   8885.3246 - 0.0000   9039.4837 - 0.0000
HIVb+F+G4        -4343.4812   8804.9625 - 0.0000   8825.7249 - 0.0000   9040.6062 - 0.0000
HIVb+F+I+G4      -4342.6227   8805.2454 - 0.0000   8826.7748 - 0.0000   9044.8831 - 0.0000
LG+G4            -4406.4716   8892.9432 - 0.0000   8902.0543 - 0.0000   9052.7017 - 0.0000
LG+I+G4          -4405.8820   8893.7640 - 0.0000   8903.3573 - 0.0000   9057.5164 - 0.0000
WAG+G4           -4408.9864   8897.9728 - 0.0000   8907.0840 - 0.0000   9057.7313 - 0.0000
WAG+I+G4         -4408.7227   8899.4455 - 0.0000   8909.0388 - 0.0000   9063.1979 - 0.0000
FLU+G4           -4412.3458   8904.6915 - 0.0000   8913.8026 - 0.0000   9064.4500 - 0.0000
FLU+I+G4         -4411.1076   8904.2151 - 0.0000   8913.8084 - 0.0000   9067.9675 - 0.0000
VT+G4            -4420.3631   8920.7262 - 0.0000   8929.8374 - 0.0000   9080.4847 - 0.0000
VT+I+G4          -4420.0385   8922.0769 - 0.0000   8931.6702 - 0.0000   9085.8293 - 0.0000
JTT+F+I          -4369.0163   8856.0326 - 0.0000   8876.7950 - 0.0000   9091.6763 - 0.0000
JTTDCMut+F+I     -4371.1811   8860.3622 - 0.0000   8881.1247 - 0.0000   9096.0060 - 0.0000
HIVb+I           -4431.8295   8943.6589 - 0.0000   8952.7700 - 0.0000   9103.4174 - 0.0000
WAG+F+G4         -4375.5333   8869.0666 - 0.0000   8889.8291 - 0.0000   9104.7104 - 0.0000
mtMet+F+I+G4     -4374.0987   8868.1975 - 0.0000   8889.7269 - 0.0000   9107.8351 - 0.0000
mtMet+F+G4       -4377.2733   8872.5465 - 0.0000   8893.3090 - 0.0000   9108.1903 - 0.0000
WAG+F+I+G4       -4375.2512   8870.5024 - 0.0000   8892.0318 - 0.0000   9110.1401 - 0.0000
mtInv+F+G4       -4381.2005   8880.4010 - 0.0000   8901.1635 - 0.0000   9116.0447 - 0.0000
mtInv+F+I+G4     -4378.8017   8877.6034 - 0.0000   8899.1328 - 0.0000   9117.2411 - 0.0000
LG+F+G4          -4382.0972   8882.1945 - 0.0000   8902.9569 - 0.0000   9117.8382 - 0.0000
FLU+F+G4         -4382.8379   8883.6758 - 0.0000   8904.4382 - 0.0000   9119.3195 - 0.0000
FLU+F+I+G4       -4380.4436   8880.8872 - 0.0000   8902.4166 - 0.0000   9120.5249 - 0.0000
cpREV+F+G4       -4383.9845   8885.9689 - 0.0000   8906.7314 - 0.0000   9121.6126 - 0.0000
LG+F+I+G4        -4381.0100   8882.0200 - 0.0000   8903.5494 - 0.0000   9121.6577 - 0.0000
cpREV+F+I+G4     -4383.2037   8886.4074 - 0.0000   8907.9368 - 0.0000   9126.0451 - 0.0000
Dayhoff+G4       -4444.9519   8969.9038 - 0.0000   8979.0149 - 0.0000   9129.6623 - 0.0000
DCMut+G4         -4445.3617   8970.7235 - 0.0000   8979.8346 - 0.0000   9130.4819 - 0.0000
Dayhoff+I+G4     -4443.7366   8969.4733 - 0.0000   8979.0666 - 0.0000   9133.2257 - 0.0000
HIVw+F+G4        -4390.2253   8898.4507 - 0.0000   8919.2131 - 0.0000   9134.0944 - 0.0000
DCMut+I+G4       -4444.2226   8970.4452 - 0.0000   8980.0385 - 0.0000   9134.1976 - 0.0000
mtVer+F+I+G4     -4387.5974   8895.1949 - 0.0000   8916.7243 - 0.0000   9134.8326 - 0.0000
mtVer+F+G4       -4390.6565   8899.3129 - 0.0000   8920.0754 - 0.0000   9134.9567 - 0.0000
HIVw+F+I+G4      -4388.6829   8897.3657 - 0.0000   8918.8951 - 0.0000   9137.0034 - 0.0000
VT+F+G4          -4391.7316   8901.4631 - 0.0000   8922.2256 - 0.0000   9137.1068 - 0.0000
WAG+I            -4449.4059   8978.8118 - 0.0000   8987.9229 - 0.0000   9138.5703 - 0.0000
cpREV+I          -4449.7396   8979.4792 - 0.0000   8988.5903 - 0.0000   9139.2376 - 0.0000
Dayhoff+F+G4     -4392.9317   8903.8634 - 0.0000   8924.6259 - 0.0000   9139.5071 - 0.0000
DCMut+F+G4       -4393.3142   8904.6285 - 0.0000   8925.3909 - 0.0000   9140.2722 - 0.0000
VT+F+I+G4        -4391.2463   8902.4927 - 0.0000   8924.0221 - 0.0000   9142.1303 - 0.0000
Dayhoff+F+I+G4   -4391.6106   8903.2212 - 0.0000   8924.7506 - 0.0000   9142.8589 - 0.0000
DCMut+F+I+G4     -4391.9334   8903.8668 - 0.0000   8925.3962 - 0.0000   9143.5045 - 0.0000
LG+I             -4454.1224   8988.2448 - 0.0000   8997.3559 - 0.0000   9148.0032 - 0.0000
VT+I             -4457.3449   8994.6898 - 0.0000   9003.8009 - 0.0000   9154.4482 - 0.0000
PMB+G4           -4466.2230   9012.4459 - 0.0000   9021.5570 - 0.0000   9172.2044 - 0.0000
PMB+I+G4         -4466.1590   9014.3180 - 0.0000   9023.9113 - 0.0000   9178.0704 - 0.0000
HIVb+F+I         -4414.8444   8947.6887 - 0.0000   8968.4512 - 0.0000   9183.3325 - 0.0000
HIVw+G4          -4473.5245   9027.0490 - 0.0000   9036.1601 - 0.0000   9186.8075 - 0.0000
HIVw+I+G4        -4472.0532   9026.1065 - 0.0000   9035.6998 - 0.0000   9189.8589 - 0.0000
FLU+I            -4475.5504   9031.1008 - 0.0000   9040.2119 - 0.0000   9190.8592 - 0.0000
Blosum62+G4      -4480.5882   9041.1764 - 0.0000   9050.2875 - 0.0000   9200.9349 - 0.0000
mtREV+F+G4       -4424.4219   8966.8437 - 0.0000   8987.6062 - 0.0000   9202.4875 - 0.0000
mtREV+F+I+G4     -4421.6539   8963.3078 - 0.0000   8984.8372 - 0.0000   9202.9454 - 0.0000
WAG+F+I          -4425.3552   8968.7105 - 0.0000   8989.4729 - 0.0000   9204.3542 - 0.0000
Blosum62+I+G4    -4480.0662   9042.1324 - 0.0000   9051.7257 - 0.0000   9205.8848 - 0.0000
rtREV+G4         -4484.6112   9049.2223 - 0.0000   9058.3335 - 0.0000   9208.9808 - 0.0000
rtREV+I+G4       -4483.7688   9049.5377 - 0.0000   9059.1310 - 0.0000   9213.2901 - 0.0000
rtREV+F+G4       -4431.8569   8981.7138 - 0.0000   9002.4762 - 0.0000   9217.3575 - 0.0000
rtREV+F+I+G4     -4430.5853   8981.1706 - 0.0000   9002.7000 - 0.0000   9220.8083 - 0.0000
Dayhoff+I        -4493.0296   9066.0592 - 0.0000   9075.1703 - 0.0000   9225.8176 - 0.0000
DCMut+I          -4493.2662   9066.5325 - 0.0000   9075.6436 - 0.0000   9226.2909 - 0.0000
VT+F+I           -4437.1427   8992.2855 - 0.0000   9013.0479 - 0.0000   9227.9292 - 0.0000
cpREV+F+I        -4441.0928   9000.1857 - 0.0000   9020.9481 - 0.0000   9235.8294 - 0.0000
LG+F+I           -4443.2954   9004.5908 - 0.0000   9025.3532 - 0.0000   9240.2345 - 0.0000
mtInv+F+I        -4444.1553   9006.3107 - 0.0000   9027.0731 - 0.0000   9241.9544 - 0.0000
HIVw+F+I         -4445.6248   9009.2496 - 0.0000   9030.0121 - 0.0000   9244.8933 - 0.0000
Dayhoff+F+I      -4450.1389   9018.2778 - 0.0000   9039.0403 - 0.0000   9253.9216 - 0.0000
DCMut+F+I        -4450.3846   9018.7692 - 0.0000   9039.5317 - 0.0000   9254.4129 - 0.0000
mtZOA+F+I+G4     -4448.0162   9016.0324 - 0.0000   9037.5619 - 0.0000   9255.6701 - 0.0000
mtZOA+F+G4       -4452.8612   9023.7225 - 0.0000   9044.4850 - 0.0000   9259.3662 - 0.0000
mtMet+F+I        -4453.1796   9024.3592 - 0.0000   9045.1217 - 0.0000   9260.0029 - 0.0000
PMB+I            -4510.7574   9101.5147 - 0.0000   9110.6258 - 0.0000   9261.2732 - 0.0000
mtMAM+F+I+G4     -4452.9163   9025.8326 - 0.0000   9047.3620 - 0.0000   9265.4703 - 0.0000
mtMAM+F+G4       -4456.8319   9031.6639 - 0.0000   9052.4263 - 0.0000   9267.3076 - 0.0000
mtMet+I+G4       -4514.8296   9111.6593 - 0.0000   9121.2526 - 0.0000   9275.4117 - 0.0000
mtMet+G4         -4518.7415   9117.4830 - 0.0000   9126.5941 - 0.0000   9277.2414 - 0.0000
Blosum62+F+G4    -4462.3588   9042.7176 - 0.0000   9063.4801 - 0.0000   9278.3613 - 0.0000
PMB+F+G4         -4462.6503   9043.3005 - 0.0000   9064.0630 - 0.0000   9278.9442 - 0.0000
FLU+F+I          -4464.1590   9046.3180 - 0.0000   9067.0805 - 0.0000   9281.9618 - 0.0000
Blosum62+F+I+G4  -4461.6650   9043.3300 - 0.0000   9064.8594 - 0.0000   9282.9677 - 0.0000
Blosum62+I       -4522.1450   9124.2899 - 0.0000   9133.4010 - 0.0000   9284.0484 - 0.0000
PMB+F+I+G4       -4462.4566   9044.9132 - 0.0000   9066.4426 - 0.0000   9284.5509 - 0.0000
HIVw+I           -4526.0341   9132.0683 - 0.0000   9141.1794 - 0.0000   9291.8268 - 0.0000
rtREV+I          -4529.2873   9138.5746 - 0.0000   9147.6857 - 0.0000   9298.3330 - 0.0000
mtVer+F+I        -4472.7796   9063.5591 - 0.0000   9084.3216 - 0.0000   9299.2029 - 0.0000
mtZOA+I+G4       -4529.4935   9140.9870 - 0.0000   9150.5803 - 0.0000   9304.7394 - 0.0000
mtVer+I+G4       -4531.7689   9145.5378 - 0.0000   9155.1311 - 0.0000   9309.2902 - 0.0000
mtZOA+G4         -4535.1312   9150.2623 - 0.0000   9159.3734 - 0.0000   9310.0208 - 0.0000
mtVer+G4         -4535.9866   9151.9732 - 0.0000   9161.0843 - 0.0000   9311.7316 - 0.0000
JTT              -4540.5307   9159.0613 - 0.0000   9167.7040 - 0.0000   9314.8258 - 0.0000
JTTDCMut         -4543.8364   9165.6728 - 0.0000   9174.3155 - 0.0000   9321.4373 - 0.0000
rtREV+F+I        -4491.4273   9100.8545 - 0.0000   9121.6170 - 0.0000   9336.4983 - 0.0000
mtREV+F+I        -4510.5335   9139.0670 - 0.0000   9159.8294 - 0.0000   9374.7107 - 0.0000
mtREV+I+G4       -4565.4934   9212.9868 - 0.0000   9222.5801 - 0.0000   9376.7392 - 0.0000
Blosum62+F+I     -4511.7726   9141.5452 - 0.0000   9162.3077 - 0.0000   9377.1890 - 0.0000
mtREV+G4         -4568.9101   9217.8203 - 0.0000   9226.9314 - 0.0000   9377.5787 - 0.0000
mtInv+G4         -4571.4287   9222.8573 - 0.0000   9231.9684 - 0.0000   9382.6158 - 0.0000
mtInv+I+G4       -4568.6453   9219.2907 - 0.0000   9228.8840 - 0.0000   9383.0431 - 0.0000
PMB+F+I          -4515.7605   9149.5210 - 0.0000   9170.2834 - 0.0000   9385.1647 - 0.0000
JTT+F            -4530.4900   9176.9800 - 0.0000   9196.9917 - 0.0000   9408.6298 - 0.0000
JTTDCMut+F       -4532.5435   9181.0869 - 0.0000   9201.0986 - 0.0000   9412.7367 - 0.0000
mtMAM+I+G4       -4589.2068   9260.4136 - 0.0000   9270.0069 - 0.0000   9424.1660 - 0.0000
mtMAM+G4         -4593.8948   9267.7896 - 0.0000   9276.9007 - 0.0000   9427.5480 - 0.0000
mtART+F+I+G4     -4537.8632   9195.7264 - 0.0000   9217.2558 - 0.0000   9435.3641 - 0.0000
mtMet+I          -4599.0873   9278.1747 - 0.0000   9287.2858 - 0.0000   9437.9331 - 0.0000
WAG              -4603.3905   9284.7809 - 0.0000   9293.4236 - 0.0000   9440.5454 - 0.0000
mtART+F+G4       -4544.0188   9206.0376 - 0.0000   9226.8001 - 0.0000   9441.6813 - 0.0000
mtZOA+F+I        -4544.1050   9206.2100 - 0.0000   9226.9725 - 0.0000   9441.8537 - 0.0000
HIVb             -4606.1821   9290.3642 - 0.0000   9299.0068 - 0.0000   9446.1287 - 0.0000
VT               -4609.2449   9296.4897 - 0.0000   9305.1324 - 0.0000   9452.2542 - 0.0000
cpREV            -4609.9447   9297.8894 - 0.0000   9306.5321 - 0.0000   9453.6539 - 0.0000
LG               -4616.0666   9310.1331 - 0.0000   9318.7758 - 0.0000   9465.8976 - 0.0000
mtVer+I          -4624.6383   9329.2767 - 0.0000   9338.3878 - 0.0000   9489.0351 - 0.0000
mtZOA+I          -4634.4335   9348.8669 - 0.0000   9357.9780 - 0.0000   9508.6254 - 0.0000
WAG+F            -4581.8869   9279.7739 - 0.0000   9299.7855 - 0.0000   9511.4236 - 0.0000
mtMAM+F+I        -4585.0338   9288.0676 - 0.0000   9308.8300 - 0.0000   9523.7113 - 0.0000
mtInv+I          -4643.3232   9366.6464 - 0.0000   9375.7575 - 0.0000   9526.4049 - 0.0000
VT+F             -4590.6216   9297.2432 - 0.0000   9317.2549 - 0.0000   9528.8930 - 0.0000
FLU              -4647.7615   9373.5229 - 0.0000   9382.1656 - 0.0000   9529.2874 - 0.0000
HIVb+F           -4594.4905   9304.9811 - 0.0000   9324.9928 - 0.0000   9536.6308 - 0.0000
mtREV+I          -4654.4072   9388.8145 - 0.0000   9397.9256 - 0.0000   9548.5729 - 0.0000
mtART+I+G4       -4654.2055   9390.4111 - 0.0000   9400.0044 - 0.0000   9554.1635 - 0.0000
cpREV+F          -4603.4869   9322.9737 - 0.0000   9342.9854 - 0.0000   9554.6235 - 0.0000
PMB              -4661.4072   9400.8144 - 0.0000   9409.4571 - 0.0000   9556.5789 - 0.0000
mtART+G4         -4661.5566   9403.1133 - 0.0000   9412.2244 - 0.0000   9562.8717 - 0.0000
LG+F             -4610.0371   9336.0741 - 0.0000   9356.0858 - 0.0000   9567.7239 - 0.0000
DCMut            -4667.8703   9413.7407 - 0.0000   9422.3833 - 0.0000   9569.5052 - 0.0000
Dayhoff          -4667.8896   9413.7792 - 0.0000   9422.4218 - 0.0000   9569.5437 - 0.0000
mtInv+F          -4615.7137   9347.4274 - 0.0000   9367.4391 - 0.0000   9579.0772 - 0.0000
Blosum62         -4673.8161   9425.6321 - 0.0000   9434.2748 - 0.0000   9581.3966 - 0.0000
DCMut+F          -4623.9083   9363.8166 - 0.0000   9383.8283 - 0.0000   9595.4664 - 0.0000
Dayhoff+F        -4623.9189   9363.8378 - 0.0000   9383.8495 - 0.0000   9595.4876 - 0.0000
HIVw+F           -4627.3007   9370.6014 - 0.0000   9390.6131 - 0.0000   9602.2512 - 0.0000
mtMet+F          -4632.4164   9380.8328 - 0.0000   9400.8445 - 0.0000   9612.4826 - 0.0000
rtREV            -4696.1368   9470.2735 - 0.0000   9478.9162 - 0.0000   9626.0380 - 0.0000
FLU+F            -4639.7451   9395.4902 - 0.0000   9415.5019 - 0.0000   9627.1400 - 0.0000
HIVw             -4705.9278   9489.8557 - 0.0000   9498.4983 - 0.0000   9645.6201 - 0.0000
rtREV+F          -4663.4354   9442.8707 - 0.0000   9462.8824 - 0.0000   9674.5205 - 0.0000
Blosum62+F       -4665.5768   9447.1535 - 0.0000   9467.1652 - 0.0000   9678.8033 - 0.0000
mtVer+F          -4666.2009   9448.4017 - 0.0000   9468.4134 - 0.0000   9680.0515 - 0.0000
PMB+F            -4668.4684   9452.9368 - 0.0000   9472.9485 - 0.0000   9684.5865 - 0.0000
mtMAM+I          -4728.5716   9537.1433 - 0.0000   9546.2544 - 0.0000   9696.9017 - 0.0000
mtART+F+I        -4679.3275   9476.6550 - 0.0000   9497.4175 - 0.0000   9712.2988 - 0.0000
mtREV+F          -4694.9151   9505.8302 - 0.0000   9525.8419 - 0.0000   9737.4800 - 0.0000
mtMet            -4773.6363   9625.2727 - 0.0000   9633.9153 - 0.0000   9781.0371 - 0.0000
mtZOA+F          -4734.0528   9584.1055 - 0.0000   9604.1172 - 0.0000   9815.7553 - 0.0000
mtVer            -4808.6835   9695.3671 - 0.0000   9704.0097 - 0.0000   9851.1316 - 0.0000
mtInv            -4812.2756   9702.5512 - 0.0000   9711.1939 - 0.0000   9858.3157 - 0.0000
mtART+I          -4810.5713   9701.1425 - 0.0000   9710.2537 - 0.0000   9860.9010 - 0.0000
mtZOA            -4821.8420   9721.6840 - 0.0000   9730.3267 - 0.0000   9877.4485 - 0.0000
mtREV            -4837.2380   9752.4759 - 0.0000   9761.1186 - 0.0000   9908.2404 - 0.0000
mtMAM+F          -4806.5950   9729.1900 - 0.0000   9749.2017 - 0.0000   9960.8397 - 0.0000
mtMAM            -4938.6235   9955.2470 - 0.0000   9963.8896 - 0.0000  10111.0114 - 0.0000
mtART+F          -4895.0497   9906.0993 - 0.0000   9926.1110 - 0.0000  10137.7491 - 0.0000
mtART            -5022.1685  10122.3370 - 0.0000  10130.9796 - 0.0000  10278.1015 - 0.0000

AIC, w-AIC   : Akaike information criterion scores and weights.
AICc, w-AICc : Corrected AIC scores and weights.
BIC, w-BIC   : Bayesian information criterion scores and weights.

Plus signs denote the 95% confidence sets.
Minus signs denote significant exclusion.

SUBSTITUTION PROCESS
--------------------

Model of substitution: JTT+G4

State frequencies: (model)

Model of rate heterogeneity: Gamma with 4 categories
Gamma shape alpha: 0.4453

 Category  Relative_rate  Proportion
  1         0.0238         0.2500
  2         0.2147         0.2500
  3         0.7760         0.2500
  4         2.9855         0.2500
Relative rates are computed as MEAN of the portion of the Gamma distribution falling in the category.

MAXIMUM LIKELIHOOD TREE
-----------------------

Log-likelihood of the tree: -4334.5575 (s.e. 183.2548)
Unconstrained log-likelihood (without tree): -1959.7235
Number of free parameters (#branches + #model parameters): 40
Akaike information criterion (AIC) score: 8749.1150
Corrected Akaike information criterion (AICc) score: 8758.2261
Bayesian information criterion (BIC) score: 8908.8735

Total tree length (sum of branch lengths): 1.9448
Sum of internal branch lengths: 0.5932 (30.5024% of tree length)

NOTE: Tree is UNROOTED although outgroup taxon 'Danio_rerio_opn3' is drawn at root
Numbers in parentheses are SH-aLRT support (%) / ultrafast bootstrap support (%)

+---Danio_rerio_opn3
|
|                                    +--Lucifuga_dentata_opn3
|                                 +--| (92.9/98)
|                                 |  +**Lucifuga_holguinensis_opn3
|                             +---| (94.6/97)
|                             |   |  +-----Brotula_barbata_opn3
|                             |   +--| (93.3/97)
|                             |      |  +--------------Carapus_acus_opn3
|                             |      +--| (86/90)
|                             |         +--Lamprogrammus_exutus_opn3
|                        +----| (93.3/79)
|                        |    |     +-----------------------Dichotomyctere_nigroviridis_opn3
|                        |    |  +--| (82/39)
|                        |    |  |  |  +-------------Oryzias_latipes_opn3
|                        |    |  |  +--| (74.5/54)
|                        |    |  |     +----------Gasterosteus_aculeatus_opn3
|                        |    +--| (79.2/32)
|                        |       +-------Oreochromis_niloticus_opn3
|             +----------| (99.1/100)
|             |          +---------------------------Gadus_morhua_opn3
|          +--| (86.6/90)
|          |  +-------------------------Lepisosteus_oculatus_opn3
+----------| (100/100)
|          |         +--Astyanax_mexicanus_Surface_opn3
|          |    +----| (99.1/100)
|          |    |    +**Astyanax_mexicanus_Cave_opn3
|          +----| (97.1/99)
|               +----Pygocentrus_nattereri_opn3
|
|        +--Sinocyclocheilus_grahami_opn3-1
|     +--| (40.1/61)
|     |  +--Sinocyclocheilus_rhinocerous_opn3-1
|  +--| (95.4/97)
|  |  +--Sinocyclocheilus_anshuiensis_opn3-1
+--| (79.7/83)
   |  +--Sinocyclocheilus_grahami_opn3-2
   +--| (96.8/99)
      |  +--Sinocyclocheilus_rhinocerous_opn3-2
      +--| (21.1/65)
         +--Sinocyclocheilus_anshuiensis_opn3-2

Tree in newick format:

(Danio_rerio_opn3:0.0350372264,((((((Lucifuga_dentata_opn3:0.0131545151,Lucifuga_holguinensis_opn3:0.0024682218)92.9/98:0.0185597814,(Brotula_barbata_opn3:0.0598544792,(Carapus_acus_opn3:0.1328734704,Lamprogrammus_exutus_opn3:0.0285253132)86/90:0.0248877236)93.3/97:0.0252276487)94.6/97:0.0428424910,((Dichotomyctere_nigroviridis_opn3:0.2152562542,(Oryzias_latipes_opn3:0.1274164313,Gasterosteus_aculeatus_opn3:0.0967877313)74.5/54:0.0141140895)82/39:0.0186980326,Oreochromis_niloticus_opn3:0.0717058630)79.2/32:0.0186100315)93.3/79:0.0441308931,Gadus_morhua_opn3:0.2456318669)99.1/100:0.0954732698,Lepisosteus_oculatus_opn3:0.2296506903)86.6/90:0.0271145382,((Astyanax_mexicanus_Surface_opn3:0.0025293224,Astyanax_mexicanus_Cave_opn3:0.0000022188)99.1/100:0.0465434204,Pygocentrus_nattereri_opn3:0.0472569269)97.1/99:0.0502574484)100/100:0.0984085278,(((Sinocyclocheilus_grahami_opn3-1:0.0044342267,Sinocyclocheilus_rhinocerous_opn3-1:0.0084710104)40.1/61:0.0025624637,Sinocyclocheilus_anshuiensis_opn3-1:0.0032522858)95.4/97:0.0199651311,(Sinocyclocheilus_grahami_opn3-2:0.0116107377,(Sinocyclocheilus_rhinocerous_opn3-2:0.0092357293,Sinocyclocheilus_anshuiensis_opn3-2:0.0064449495)21.1/65:0.0051589168)96.8/99:0.0203853948)79.7/83:0.0202744596);

CONSENSUS TREE
--------------

Consensus tree is constructed from 1000bootstrap trees
Log-likelihood of consensus tree: -4334.557555
Robinson-Foulds distance between ML tree and consensus tree: 0

Branches with support >0.000000% are kept (extended consensus)
Branch lengths are optimized by maximum likelihood on original alignment
Numbers in parentheses are bootstrap supports (%)

+---Danio_rerio_opn3
|
|                                    +--Lucifuga_dentata_opn3
|                                 +--| (98)
|                                 |  +--Lucifuga_holguinensis_opn3
|                             +---| (97)
|                             |   |  +-----Brotula_barbata_opn3
|                             |   +--| (97)
|                             |      |  +--------------Carapus_acus_opn3
|                             |      +--| (90)
|                             |         +--Lamprogrammus_exutus_opn3
|                        +----| (79)
|                        |    |     +-----------------------Dichotomyctere_nigroviridis_opn3
|                        |    |  +--| (39)
|                        |    |  |  |  +-------------Oryzias_latipes_opn3
|                        |    |  |  +--| (54)
|                        |    |  |     +----------Gasterosteus_aculeatus_opn3
|                        |    +--| (32)
|                        |       +-------Oreochromis_niloticus_opn3
|             +----------| (100)
|             |          +---------------------------Gadus_morhua_opn3
|          +--| (90)
|          |  +-------------------------Lepisosteus_oculatus_opn3
+----------| (100)
|          |         +--Astyanax_mexicanus_Surface_opn3
|          |    +----| (100)
|          |    |    +--Astyanax_mexicanus_Cave_opn3
|          +----| (99)
|               +----Pygocentrus_nattereri_opn3
|
|        +--Sinocyclocheilus_grahami_opn3-1
|     +--| (61)
|     |  +--Sinocyclocheilus_rhinocerous_opn3-1
|  +--| (97)
|  |  +--Sinocyclocheilus_anshuiensis_opn3-1
+--| (83)
   |  +--Sinocyclocheilus_grahami_opn3-2
   +--| (99)
      |  +--Sinocyclocheilus_rhinocerous_opn3-2
      +--| (65)
         +--Sinocyclocheilus_anshuiensis_opn3-2


Consensus tree in newick format: 

(Danio_rerio_opn3:0.0350352152,((((((Lucifuga_dentata_opn3:0.0131627843,Lucifuga_holguinensis_opn3:0.0024695499)98:0.0185640058,(Brotula_barbata_opn3:0.0598916722,(Carapus_acus_opn3:0.1329488579,Lamprogrammus_exutus_opn3:0.0285417325)90:0.0248947577)97:0.0252395836)97:0.0428695268,((Dichotomyctere_nigroviridis_opn3:0.2154026463,(Oryzias_latipes_opn3:0.1275517886,Gasterosteus_aculeatus_opn3:0.0968771694)54:0.0141078044)39:0.0187088204,Oreochromis_niloticus_opn3:0.0717868354)32:0.0186000648)79:0.0441236452,Gadus_morhua_opn3:0.2457746736)100:0.0955143373,Lepisosteus_oculatus_opn3:0.2297364849)90:0.0271318092,((Astyanax_mexicanus_Surface_opn3:0.0025295629,Astyanax_mexicanus_Cave_opn3:0.0000022188)100:0.0465575160,Pygocentrus_nattereri_opn3:0.0472691293)99:0.0502458094)100:0.0984491628,(((Sinocyclocheilus_grahami_opn3-1:0.0044346318,Sinocyclocheilus_rhinocerous_opn3-1:0.0084723915)61:0.0025626385,Sinocyclocheilus_anshuiensis_opn3-1:0.0032529974)97:0.0199703788,(Sinocyclocheilus_grahami_opn3-2:0.0116150474,(Sinocyclocheilus_rhinocerous_opn3-2:0.0092363031,Sinocyclocheilus_anshuiensis_opn3-2:0.0064470350)65:0.0051593638)99:0.0203853910)83:0.0202832712);

TIME STAMP
----------

Date and time: Mon May 20 09:57:30 2019
Total CPU time used: 16.816166 seconds (0h:0m:16s)
Total wall-clock time used: 17.02873898 seconds (0h:0m:17s)
```
