## Supplementary material for "Contrasted gene decay in subterranean vertebrates: insights from cavefishes and fossorial mammals": opn4m.fas.iqtree

```
IQ-TREE 1.6.10 built Feb 19 2019

Input file name: opn4m.fas
Type of analysis: ModelFinder + tree reconstruction + ultrafast bootstrap (1000 replicates)
Random seed number: 302536

REFERENCES
----------

To cite ModelFinder please use: 

Subha Kalyaanamoorthy, Bui Quang Minh, Thomas KF Wong, Arndt von Haeseler,
and Lars S Jermiin (2017) ModelFinder: Fast model selection for
accurate phylogenetic estimates. Nature Methods, 14:587–589.
https://doi.org/10.1038/nmeth.4285

To cite IQ-TREE please use:

Lam-Tung Nguyen, Heiko A. Schmidt, Arndt von Haeseler, and Bui Quang Minh
(2015) IQ-TREE: A fast and effective stochastic algorithm for estimating
maximum likelihood phylogenies. Mol Biol Evol, 32:268-274.
https://doi.org/10.1093/molbev/msu300

Since you used ultrafast bootstrap (UFBoot) please also cite: 

Diep Thi Hoang, Olga Chernomor, Arndt von Haeseler, Bui Quang Minh,
and Le Sy Vinh (2017) UFBoot2: Improving the ultrafast bootstrap
approximation. Mol Biol Evol, in press.
https://doi.org/10.1093/molbev/msx281

SEQUENCE ALIGNMENT
------------------

Input data: 48 sequences with 654 amino-acid sites
Number of constant sites: 154 (= 23.5474% of all sites)
Number of invariant (constant or ambiguous constant) sites: 154 (= 23.5474% of all sites)
Number of parsimony informative sites: 415
Number of distinct site patterns: 612

ModelFinder
-----------

Best-fit model according to BIC: JTT+G4

List of models sorted by BIC scores: 

Model             LogL          AIC      w-AIC      AICc     w-AICc       BIC      w-BIC
JTT+G4          -13684.2557  27556.5115 + 0.3209  27588.4614 + 0.4848  27977.9236 + 0.8595
JTT+I+G4        -13682.8263  27555.6527 + 0.4930  27588.3408 + 0.5150  27981.5479 + 0.1404
JTTDCMut+G4     -13693.2335  27574.4670 - 0.0000  27606.4170 - 0.0001  27995.8791 - 0.0001
JTTDCMut+I+G4   -13691.7613  27573.5227 - 0.0001  27606.2109 - 0.0001  27999.4179 - 0.0000
JTT+F+G4        -13666.6668  27559.3337 + 0.0783  27607.0448 - 0.0000  28065.9248 - 0.0000
JTT+F+I+G4      -13665.3500  27558.7001 + 0.1074  27607.3457 - 0.0000  28069.7743 - 0.0000
JTTDCMut+F+G4   -13673.3433  27572.6866 - 0.0001  27620.3977 - 0.0000  28079.2777 - 0.0000
JTTDCMut+F+I+G4 -13672.0277  27572.0554 - 0.0001  27620.7010 - 0.0000  28083.1296 - 0.0000
VT+F+G4         -13777.8764  27781.7528 - 0.0000  27829.4639 - 0.0000  28288.3439 - 0.0000
VT+F+I+G4       -13776.2824  27780.5648 - 0.0000  27829.2104 - 0.0000  28291.6390 - 0.0000
WAG+F+G4        -13781.2812  27788.5624 - 0.0000  27836.2736 - 0.0000  28295.1536 - 0.0000
WAG+F+I+G4      -13779.9296  27787.8591 - 0.0000  27836.5048 - 0.0000  28298.9334 - 0.0000
VT+G4           -13847.3483  27882.6966 - 0.0000  27914.6465 - 0.0000  28304.1087 - 0.0000
VT+I+G4         -13846.0543  27882.1085 - 0.0000  27914.7967 - 0.0000  28308.0037 - 0.0000
WAG+G4          -13864.3787  27916.7575 - 0.0000  27948.7074 - 0.0000  28338.1696 - 0.0000
WAG+I+G4        -13863.2069  27916.4138 - 0.0000  27949.1019 - 0.0000  28342.3090 - 0.0000
Dayhoff+F+G4    -13845.4768  27916.9535 - 0.0000  27964.6646 - 0.0000  28423.5447 - 0.0000
DCMut+F+G4      -13845.5631  27917.1263 - 0.0000  27964.8374 - 0.0000  28423.7174 - 0.0000
HIVb+F+G4       -13846.2550  27918.5100 - 0.0000  27966.2211 - 0.0000  28425.1012 - 0.0000
Dayhoff+F+I+G4  -13843.2658  27914.5317 - 0.0000  27963.1773 - 0.0000  28425.6059 - 0.0000
DCMut+F+I+G4    -13843.3842  27914.7685 - 0.0000  27963.4141 - 0.0000  28425.8427 - 0.0000
HIVb+F+I+G4     -13845.1649  27918.3298 - 0.0000  27966.9754 - 0.0000  28429.4040 - 0.0000
mtInv+F+G4      -13849.5144  27925.0288 - 0.0000  27972.7399 - 0.0000  28431.6199 - 0.0000
mtInv+F+I+G4    -13848.6962  27925.3923 - 0.0000  27974.0380 - 0.0000  28436.4666 - 0.0000
mtMet+F+G4      -13858.1940  27942.3880 - 0.0000  27990.0991 - 0.0000  28448.9791 - 0.0000
mtMet+F+I+G4    -13857.9218  27943.8436 - 0.0000  27992.4892 - 0.0000  28454.9178 - 0.0000
LG+F+G4         -13862.4691  27950.9383 - 0.0000  27998.6494 - 0.0000  28457.5294 - 0.0000
LG+F+I+G4       -13860.8491  27949.6981 - 0.0000  27998.3438 - 0.0000  28460.7724 - 0.0000
cpREV+F+G4      -13864.9274  27955.8547 - 0.0000  28003.5658 - 0.0000  28462.4459 - 0.0000
cpREV+F+I+G4    -13864.2441  27956.4883 - 0.0000  28005.1339 - 0.0000  28467.5625 - 0.0000
FLU+F+G4        -13867.5392  27961.0783 - 0.0000  28008.7894 - 0.0000  28467.6694 - 0.0000
Dayhoff+G4      -13929.9729  28047.9457 - 0.0000  28079.8956 - 0.0000  28469.3578 - 0.0000
Dayhoff+I+G4    -13926.8718  28043.7435 - 0.0000  28076.4317 - 0.0000  28469.6387 - 0.0000
DCMut+G4        -13930.2420  28048.4841 - 0.0000  28080.4340 - 0.0000  28469.8962 - 0.0000
DCMut+I+G4      -13927.3031  28044.6062 - 0.0000  28077.2943 - 0.0000  28470.5014 - 0.0000
FLU+F+I+G4      -13868.6037  27965.2074 - 0.0000  28013.8531 - 0.0000  28476.2817 - 0.0000
LG+G4           -13940.3850  28068.7700 - 0.0000  28100.7199 - 0.0000  28490.1821 - 0.0000
cpREV+G4        -13941.3060  28070.6121 - 0.0000  28102.5620 - 0.0000  28492.0242 - 0.0000
LG+I+G4         -13939.1502  28068.3003 - 0.0000  28100.9885 - 0.0000  28494.1955 - 0.0000
cpREV+I+G4      -13940.7438  28071.4876 - 0.0000  28104.1758 - 0.0000  28497.3828 - 0.0000
HIVb+G4         -13970.5417  28129.0833 - 0.0000  28161.0333 - 0.0000  28550.4954 - 0.0000
HIVb+I+G4       -13968.8168  28127.6336 - 0.0000  28160.3217 - 0.0000  28553.5288 - 0.0000
PMB+G4          -13977.3554  28142.7107 - 0.0000  28174.6607 - 0.0000  28564.1228 - 0.0000
PMB+I+G4        -13975.9646  28141.9292 - 0.0000  28174.6174 - 0.0000  28567.8244 - 0.0000
PMB+F+G4        -13942.9422  28111.8844 - 0.0000  28159.5955 - 0.0000  28618.4755 - 0.0000
PMB+F+I+G4      -13941.2681  28110.5362 - 0.0000  28159.1818 - 0.0000  28621.6104 - 0.0000
FLU+G4          -14013.5876  28215.1752 - 0.0000  28247.1251 - 0.0000  28636.5873 - 0.0000
mtVer+F+G4      -13953.9467  28133.8935 - 0.0000  28181.6046 - 0.0000  28640.4846 - 0.0000
FLU+I+G4        -14014.4199  28218.8397 - 0.0000  28251.5279 - 0.0000  28644.7349 - 0.0000
mtVer+F+I+G4    -13953.0649  28134.1299 - 0.0000  28182.7755 - 0.0000  28645.2041 - 0.0000
mtREV+F+G4      -13967.5725  28161.1449 - 0.0000  28208.8560 - 0.0000  28667.7361 - 0.0000
Blosum62+F+G4   -13967.6480  28161.2961 - 0.0000  28209.0072 - 0.0000  28667.8872 - 0.0000
mtREV+F+I+G4    -13965.0654  28158.1309 - 0.0000  28206.7765 - 0.0000  28669.2051 - 0.0000
Blosum62+F+I+G4 -13965.8469  28159.6938 - 0.0000  28208.3395 - 0.0000  28670.7681 - 0.0000
rtREV+F+G4      -13973.7455  28173.4909 - 0.0000  28221.2020 - 0.0000  28680.0821 - 0.0000
rtREV+F+I+G4    -13971.1551  28170.3101 - 0.0000  28218.9558 - 0.0000  28681.3844 - 0.0000
Blosum62+G4     -14056.4036  28300.8071 - 0.0000  28332.7570 - 0.0000  28722.2192 - 0.0000
Blosum62+I+G4   -14055.0811  28300.1621 - 0.0000  28332.8503 - 0.0000  28726.0573 - 0.0000
JTT+I           -14085.1768  28358.3537 - 0.0000  28390.3036 - 0.0000  28779.7658 - 0.0000
JTTDCMut+I      -14095.5373  28379.0746 - 0.0000  28411.0245 - 0.0000  28800.4867 - 0.0000
HIVw+F+G4       -14036.6557  28299.3114 - 0.0000  28347.0225 - 0.0000  28805.9026 - 0.0000
HIVw+F+I+G4     -14034.9560  28297.9120 - 0.0000  28346.5576 - 0.0000  28808.9862 - 0.0000
rtREV+G4        -14123.9974  28435.9947 - 0.0000  28467.9447 - 0.0000  28857.4068 - 0.0000
rtREV+I+G4      -14121.8700  28433.7401 - 0.0000  28466.4282 - 0.0000  28859.6353 - 0.0000
mtZOA+F+G4      -14084.9246  28395.8491 - 0.0000  28443.5602 - 0.0000  28902.4403 - 0.0000
mtZOA+F+I+G4    -14085.0378  28398.0756 - 0.0000  28446.7212 - 0.0000  28909.1498 - 0.0000
JTT+F+I         -14102.2685  28430.5370 - 0.0000  28478.2481 - 0.0000  28937.1282 - 0.0000
JTTDCMut+F+I    -14110.4526  28446.9052 - 0.0000  28494.6163 - 0.0000  28953.4963 - 0.0000
VT+I            -14209.3412  28606.6825 - 0.0000  28638.6324 - 0.0000  29028.0946 - 0.0000
VT+F+I          -14164.1580  28554.3161 - 0.0000  28602.0272 - 0.0000  29060.9072 - 0.0000
mtMet+G4        -14253.6635  28695.3270 - 0.0000  28727.2769 - 0.0000  29116.7391 - 0.0000
mtMAM+F+G4      -14194.6592  28615.3184 - 0.0000  28663.0295 - 0.0000  29121.9095 - 0.0000
mtMAM+F+I+G4    -14191.4614  28610.9228 - 0.0000  28659.5684 - 0.0000  29121.9970 - 0.0000
mtMet+I+G4      -14253.3677  28696.7355 - 0.0000  28729.4237 - 0.0000  29122.6307 - 0.0000
WAG+I           -14256.9398  28701.8797 - 0.0000  28733.8296 - 0.0000  29123.2918 - 0.0000
WAG+F+I         -14198.6664  28623.3327 - 0.0000  28671.0439 - 0.0000  29129.9239 - 0.0000
mtZOA+G4        -14271.1428  28730.2856 - 0.0000  28762.2355 - 0.0000  29151.6977 - 0.0000
mtZOA+I+G4      -14271.2012  28732.4024 - 0.0000  28765.0906 - 0.0000  29158.2976 - 0.0000
mtVer+G4        -14327.0292  28842.0583 - 0.0000  28874.0082 - 0.0000  29263.4704 - 0.0000
mtVer+I+G4      -14326.0797  28842.1594 - 0.0000  28874.8476 - 0.0000  29268.0546 - 0.0000
mtREV+G4        -14336.3339  28860.6679 - 0.0000  28892.6178 - 0.0000  29282.0800 - 0.0000
mtREV+I+G4      -14333.8695  28857.7389 - 0.0000  28890.4271 - 0.0000  29283.6341 - 0.0000
PMB+I           -14352.1301  28892.2601 - 0.0000  28924.2101 - 0.0000  29313.6722 - 0.0000
DCMut+I         -14359.3067  28906.6134 - 0.0000  28938.5633 - 0.0000  29328.0255 - 0.0000
DCMut+F+I       -14297.7302  28821.4603 - 0.0000  28869.1715 - 0.0000  29328.0515 - 0.0000
Dayhoff+I       -14360.3213  28908.6427 - 0.0000  28940.5926 - 0.0000  29330.0548 - 0.0000
Dayhoff+F+I     -14298.8890  28823.7780 - 0.0000  28871.4891 - 0.0000  29330.3691 - 0.0000
HIVw+I+G4       -14385.9533  28961.9066 - 0.0000  28994.5948 - 0.0000  29387.8018 - 0.0000
HIVw+G4         -14390.1242  28968.2484 - 0.0000  29000.1983 - 0.0000  29389.6605 - 0.0000
LG+I            -14394.2361  28976.4722 - 0.0000  29008.4221 - 0.0000  29397.8843 - 0.0000
JTT             -14399.3685  28984.7370 - 0.0000  29015.9584 - 0.0000  29401.6660 - 0.0000
mtInv+G4        -14399.5865  28987.1730 - 0.0000  29019.1229 - 0.0000  29408.5851 - 0.0000
PMB+F+I         -14339.3605  28904.7210 - 0.0000  28952.4321 - 0.0000  29411.3121 - 0.0000
mtInv+I+G4      -14398.7294  28987.4589 - 0.0000  29020.1471 - 0.0000  29413.3541 - 0.0000
mtART+F+G4      -14340.6019  28907.2038 - 0.0000  28954.9150 - 0.0000  29413.7950 - 0.0000
mtART+F+I+G4    -14338.1042  28904.2083 - 0.0000  28952.8540 - 0.0000  29415.2826 - 0.0000
JTTDCMut        -14409.9649  29005.9298 - 0.0000  29037.1512 - 0.0000  29422.8588 - 0.0000
cpREV+I         -14410.8425  29009.6849 - 0.0000  29041.6349 - 0.0000  29431.0970 - 0.0000
cpREV+F+I       -14354.3593  28934.7187 - 0.0000  28982.4298 - 0.0000  29441.3098 - 0.0000
LG+F+I          -14363.2638  28952.5277 - 0.0000  29000.2388 - 0.0000  29459.1188 - 0.0000
Blosum62+F+I    -14375.8461  28977.6922 - 0.0000  29025.4033 - 0.0000  29484.2834 - 0.0000
Blosum62+I      -14442.0636  29072.1272 - 0.0000  29104.0771 - 0.0000  29493.5393 - 0.0000
HIVb+F+I        -14404.6223  29035.2446 - 0.0000  29082.9558 - 0.0000  29541.8358 - 0.0000
mtInv+F+I       -14414.5161  29055.0321 - 0.0000  29102.7432 - 0.0000  29561.6232 - 0.0000
HIVb+I          -14478.9141  29145.8282 - 0.0000  29177.7781 - 0.0000  29567.2403 - 0.0000
JTT+F           -14434.3686  29092.7371 - 0.0000  29139.5246 - 0.0000  29594.8451 - 0.0000
JTTDCMut+F      -14443.2239  29110.4478 - 0.0000  29157.2353 - 0.0000  29612.5559 - 0.0000
VT              -14514.7907  29215.5814 - 0.0000  29246.8029 - 0.0000  29632.5104 - 0.0000
FLU+F+I         -14476.0140  29178.0280 - 0.0000  29225.7391 - 0.0000  29684.6191 - 0.0000
VT+F            -14482.0506  29188.1013 - 0.0000  29234.8887 - 0.0000  29690.2093 - 0.0000
rtREV+F+I       -14480.9247  29187.8493 - 0.0000  29235.5605 - 0.0000  29694.4405 - 0.0000
mtMet+F+I       -14493.2362  29212.4723 - 0.0000  29260.1834 - 0.0000  29719.0634 - 0.0000
WAG             -14564.7326  29315.4652 - 0.0000  29346.6866 - 0.0000  29732.3941 - 0.0000
mtMAM+G4        -14573.2806  29334.5611 - 0.0000  29366.5111 - 0.0000  29755.9732 - 0.0000
mtMAM+I+G4      -14570.1906  29330.3812 - 0.0000  29363.0694 - 0.0000  29756.2764 - 0.0000
FLU+I           -14577.8551  29343.7102 - 0.0000  29375.6601 - 0.0000  29765.1223 - 0.0000
WAG+F           -14521.4303  29266.8606 - 0.0000  29313.6480 - 0.0000  29768.9686 - 0.0000
rtREV+I         -14582.3304  29352.6607 - 0.0000  29384.6106 - 0.0000  29774.0728 - 0.0000
mtREV+F+I       -14578.3859  29382.7719 - 0.0000  29430.4830 - 0.0000  29889.3630 - 0.0000
HIVw+F+I        -14579.7580  29385.5160 - 0.0000  29433.2271 - 0.0000  29892.1071 - 0.0000
mtART+G4        -14643.6585  29475.3171 - 0.0000  29507.2670 - 0.0000  29896.7292 - 0.0000
mtART+I+G4      -14642.2768  29474.5535 - 0.0000  29507.2417 - 0.0000  29900.4487 - 0.0000
PMB             -14664.7023  29515.4046 - 0.0000  29546.6260 - 0.0000  29932.3336 - 0.0000
mtVer+F+I       -14615.6919  29457.3839 - 0.0000  29505.0950 - 0.0000  29963.9750 - 0.0000
DCMut           -14684.1354  29554.2707 - 0.0000  29585.4922 - 0.0000  29971.1997 - 0.0000
Dayhoff         -14685.1809  29556.3617 - 0.0000  29587.5832 - 0.0000  29973.2907 - 0.0000
DCMut+F         -14637.5918  29499.1835 - 0.0000  29545.9710 - 0.0000  30001.2916 - 0.0000
Dayhoff+F       -14638.8648  29501.7297 - 0.0000  29548.5171 - 0.0000  30003.8377 - 0.0000
LG              -14708.1291  29602.2581 - 0.0000  29633.4795 - 0.0000  30019.1871 - 0.0000
cpREV           -14710.3919  29606.7838 - 0.0000  29638.0052 - 0.0000  30023.7128 - 0.0000
PMB+F           -14660.8520  29545.7039 - 0.0000  29592.4914 - 0.0000  30047.8119 - 0.0000
cpREV+F         -14675.5205  29575.0410 - 0.0000  29621.8285 - 0.0000  30077.1491 - 0.0000
Blosum62        -14744.7780  29675.5559 - 0.0000  29706.7774 - 0.0000  30092.4849 - 0.0000
Blosum62+F      -14692.2070  29608.4140 - 0.0000  29655.2014 - 0.0000  30110.5220 - 0.0000
LG+F            -14697.3096  29618.6192 - 0.0000  29665.4067 - 0.0000  30120.7273 - 0.0000
mtInv+F         -14740.3456  29704.6912 - 0.0000  29751.4787 - 0.0000  30206.7993 - 0.0000
HIVb            -14849.4006  29884.8011 - 0.0000  29916.0225 - 0.0000  30301.7301 - 0.0000
HIVb+F          -14802.4659  29828.9318 - 0.0000  29875.7193 - 0.0000  30331.0399 - 0.0000
FLU+F           -14816.3499  29856.6999 - 0.0000  29903.4873 - 0.0000  30358.8079 - 0.0000
rtREV+F         -14820.0833  29864.1665 - 0.0000  29910.9540 - 0.0000  30366.2745 - 0.0000
rtREV           -14887.8717  29961.7434 - 0.0000  29992.9649 - 0.0000  30378.6724 - 0.0000
mtZOA+F+I       -14826.2906  29878.5812 - 0.0000  29926.2923 - 0.0000  30385.1723 - 0.0000
mtMet+F         -14833.9409  29891.8818 - 0.0000  29938.6692 - 0.0000  30393.9898 - 0.0000
FLU             -14898.3320  29982.6640 - 0.0000  30013.8855 - 0.0000  30399.5930 - 0.0000
mtMet+I         -14901.8516  29991.7032 - 0.0000  30023.6531 - 0.0000  30413.1153 - 0.0000
HIVw+I          -14917.8546  30023.7091 - 0.0000  30055.6591 - 0.0000  30445.1212 - 0.0000
mtREV+I         -14979.2961  30146.5922 - 0.0000  30178.5422 - 0.0000  30568.0043 - 0.0000
mtInv+I         -14979.9610  30147.9220 - 0.0000  30179.8719 - 0.0000  30569.3341 - 0.0000
mtREV+F         -14931.4266  30086.8532 - 0.0000  30133.6406 - 0.0000  30588.9612 - 0.0000
HIVw+F          -14960.4016  30144.8032 - 0.0000  30191.5906 - 0.0000  30646.9112 - 0.0000
mtVer+I         -15047.1083  30282.2166 - 0.0000  30314.1665 - 0.0000  30703.6287 - 0.0000
mtVer+F         -14992.4128  30208.8256 - 0.0000  30255.6130 - 0.0000  30710.9336 - 0.0000
mtZOA+I         -15055.4544  30298.9087 - 0.0000  30330.8586 - 0.0000  30720.3208 - 0.0000
mtMAM+F+I       -15061.5860  30349.1720 - 0.0000  30396.8832 - 0.0000  30855.7632 - 0.0000
mtZOA+F         -15163.1093  30550.2186 - 0.0000  30597.0060 - 0.0000  31052.3266 - 0.0000
mtMet           -15236.5575  30659.1150 - 0.0000  30690.3364 - 0.0000  31076.0440 - 0.0000
HIVw            -15253.8482  30693.6965 - 0.0000  30724.9179 - 0.0000  31110.6255 - 0.0000
mtART+F+I       -15237.9033  30701.8066 - 0.0000  30749.5178 - 0.0000  31208.3978 - 0.0000
mtInv           -15315.2392  30816.4784 - 0.0000  30847.6998 - 0.0000  31233.4074 - 0.0000
mtREV           -15318.1315  30822.2629 - 0.0000  30853.4844 - 0.0000  31239.1919 - 0.0000
mtVer           -15390.0480  30966.0959 - 0.0000  30997.3173 - 0.0000  31383.0249 - 0.0000
mtZOA           -15392.0917  30970.1834 - 0.0000  31001.4048 - 0.0000  31387.1124 - 0.0000
mtMAM+I         -15493.4725  31174.9450 - 0.0000  31206.8949 - 0.0000  31596.3571 - 0.0000
mtMAM+F         -15473.2880  31170.5761 - 0.0000  31217.3635 - 0.0000  31672.6841 - 0.0000
mtART+I         -15583.7300  31355.4601 - 0.0000  31387.4100 - 0.0000  31776.8722 - 0.0000
mtART+F         -15604.4196  31432.8392 - 0.0000  31479.6267 - 0.0000  31934.9473 - 0.0000
mtMAM           -15873.7808  31933.5616 - 0.0000  31964.7830 - 0.0000  32350.4905 - 0.0000
mtART           -15962.7436  32111.4871 - 0.0000  32142.7086 - 0.0000  32528.4161 - 0.0000

AIC, w-AIC   : Akaike information criterion scores and weights.
AICc, w-AICc : Corrected AIC scores and weights.
BIC, w-BIC   : Bayesian information criterion scores and weights.

Plus signs denote the 95% confidence sets.
Minus signs denote significant exclusion.

SUBSTITUTION PROCESS
--------------------

Model of substitution: JTT+G4

State frequencies: (model)

Model of rate heterogeneity: Gamma with 4 categories
Gamma shape alpha: 0.6739

 Category  Relative_rate  Proportion
  1         0.0686         0.2500
  2         0.3509         0.2500
  3         0.9148         0.2500
  4         2.6657         0.2500
Relative rates are computed as MEAN of the portion of the Gamma distribution falling in the category.

MAXIMUM LIKELIHOOD TREE
-----------------------

Log-likelihood of the tree: -13633.9762 (s.e. 374.0977)
Unconstrained log-likelihood (without tree): -4173.3138
Number of free parameters (#branches + #model parameters): 94
Akaike information criterion (AIC) score: 27455.9525
Corrected Akaike information criterion (AICc) score: 27487.9024
Bayesian information criterion (BIC) score: 27877.3646

Total tree length (sum of branch lengths): 7.3329
Sum of internal branch lengths: 3.7567 (51.2310% of tree length)

WARNING: 3 near-zero internal branches (<0.0015) should be treated with caution
         Such branches are denoted by '**' in the figure below

NOTE: Tree is UNROOTED although outgroup taxon 'Danio_rerio_opn4m1' is drawn at root
Numbers in parentheses are SH-aLRT support (%) / ultrafast bootstrap support (%)

+--Danio_rerio_opn4m1
|
|                      +--Lucifuga_dentata_opn4m1
|                   +--| (91.3/97)
|                   |  +--Lucifuga_holguinensis_opn4m1
|                +**| (0/34)
|                |  +---Brotula_barbata_opn4m1
|             +--| (34.7/76)
|             |  +--------Carapus_acus_opn4m1
|          +--| (89.3/82)
|          |  +--Lamprogrammus_exutus_opn4m1
|     +----| (100/98)
|     |    |     +----------Gasterosteus_aculeatus_opn4m1
|     |    |  +**| (0/29)
|     |    |  |  +-------Dichotomyctere_nigroviridis_opn4m1
|     |    +--| (75.1/42)
|     |       |     +--Oreochromis_niloticus_opn4m1
|     |       |  +--| (83.5/88)
|     |       |  |  +--Oryzias_latipes_opn4m1
|     |       +--| (68.8/52)
|     |          +---------------Xiphophorus_maculatus_opn4m1
|  +--| (94.7/97)
|  |  |     +---Lepisosteus_oculatus_opn4m1
|  |  |  +--| (62.4/66)
|  |  |  |  |                                       +-------Oreochromis_niloticus_opn4m2
|  |  |  |  |                                    +--| (78.9/97)
|  |  |  |  |                                    |  +-------Dichotomyctere_nigroviridis_opn4m2
|  |  |  |  |                           +--------| (99.9/100)
|  |  |  |  |                           |        +-----------Xiphophorus_maculatus_opn4m2
|  |  |  |  +---------------------------| (100/100)
|  |  |  |                              |       +--Danio_rerio_opn4m2
|  |  |  |                              |   +---| (99.7/99)
|  |  |  |                              |   |   |           +--Sinocyclocheilus_anshuiensis_opn4m2-1
|  |  |  |                              |   |   |        +--| (74.2/97)
|  |  |  |                              |   |   |        |  +--Sinocyclocheilus_rhinocerous_opn4m2-1
|  |  |  |                              |   |   |     +--| (99.5/99)
|  |  |  |                              |   |   |     |  +--Sinocyclocheilus_grahami_opn4m2-1
|  |  |  |                              |   |   |  +--| (60.4/51)
|  |  |  |                              |   |   |  |  +--Sinocyclocheilus_rhinocerous_opn4m2-2
|  |  |  |                              |   |   +--| (86.2/59)
|  |  |  |                              |   |      |  +--Sinocyclocheilus_anshuiensis_opn4m2-2
|  |  |  |                              |   |      +--| (74.5/91)
|  |  |  |                              |   |         +**Sinocyclocheilus_grahami_opn4m2-2
|  |  |  |                              +---| (42.1/59)
|  |  |  |                                  |     +--Astyanax_mexicanus_Cave_opn4m2
|  |  |  |                                  |  +--| (99.7/100)
|  |  |  |                                  |  |  +--Astyanax_mexicanus_Surface_opn4m2
|  |  |  |                                  +--| (98.6/100)
|  |  |  |                                     +--Pygocentrus_nattereri_opn4m2
|  |  +--| (42.8/59)
|  |     |          +--Danio_rerio_opn4m3
|  |     |       +--| (92.8/96)
|  |     |       |  |        +--Sinocyclocheilus_anshuiensis_opn4m3-1
|  |     |       |  |     +--| (72.2/99)
|  |     |       |  |     |  +--Sinocyclocheilus_grahami_opn4m3-1
|  |     |       |  |  +--| (99.8/100)
|  |     |       |  |  |  +--Sinocyclocheilus_rhinocerous_opn4m3-1
|  |     |       |  +--| (90.1/99)
|  |     |       |     |     +--Sinocyclocheilus_grahami_opn4m3-2
|  |     |       |     |  +--| (76.4/98)
|  |     |       |     |  |  +--Sinocyclocheilus_rhinocerous_opn4m3-2
|  |     |       |     +--| (89.5/99)
|  |     |       |        +--Sinocyclocheilus_anshuiensis_opn4m3-2
|  |     |    +--| (86.6/92)
|  |     |    |  |         +--Astyanax_mexicanus_Surface_opn4m3
|  |     |    |  |      +--| (100/100)
|  |     |    |  |      |  +**Astyanax_mexicanus_Cave_opn4m3
|  |     |    |  +------| (100/100)
|  |     |    |         +--Pygocentrus_nattereri_opn4m3
|  |     +----| (99.7/98)
|  |          |                  +--Lucifuga_dentata_opn4m3
|  |          |              +---| (100/100)
|  |          |              |   +**Lucifuga_holguinensis_opn4m3
|  |          +--------------| (100/100)
|  |                         |     +--Brotula_barbata_opn4m3
|  |                         |  +--| (4.3/67)
|  |                         |  |  +---Carapus_acus_opn4m3
|  |                         +--| (62.3/87)
|  |                            +--Lamprogrammus_exutus_opn4m3
+--| (99.8/100)
|  |      +**Astyanax_mexicanus_Cave_opn4m1
|  |   +--| (99.9/100)
|  |   |  +**Astyanax_mexicanus_Surface_opn4m1
|  +---| (100/100)
|      +--Pygocentrus_nattereri_opn4m1
|
|        +--Sinocyclocheilus_grahami_opn4m1-1
|     +**| (0/80)
|     |  +--Sinocyclocheilus_rhinocerous_opn4m1-1
|  +--| (100/100)
|  |  +--Sinocyclocheilus_anshuiensis_opn4m1
+--| (50.5/83)
   |  +--Sinocyclocheilus_grahami_opn4m1-2
   +--| (96.8/100)
      +--Sinocyclocheilus_rhinocerous_opn4m1-2

Tree in newick format:

(Danio_rerio_opn4m1:0.0461579828,(((((((Lucifuga_dentata_opn4m1:0.0266794237,Lucifuga_holguinensis_opn4m1:0.0144243071)91.3/97:0.0884148089,Brotula_barbata_opn4m1:0.1321821844)0/34:0.0012321459,Carapus_acus_opn4m1:0.2721057298)34.7/76:0.0207632061,Lamprogrammus_exutus_opn4m1:0.0299901622)89.3/82:0.0695227363,((Gasterosteus_aculeatus_opn4m1:0.3129064950,Dichotomyctere_nigroviridis_opn4m1:0.2274165515)0/29:0.0000026420,((Oreochromis_niloticus_opn4m1:0.0638578977,Oryzias_latipes_opn4m1:0.0853035461)83.5/88:0.0266398109,Xiphophorus_maculatus_opn4m1:0.4600365353)68.8/52:0.0117603716)75.1/42:0.0218064917)100/98:0.1546145523,((Lepisosteus_oculatus_opn4m1:0.1159934458,(((Oreochromis_niloticus_opn4m2:0.2332100244,Dichotomyctere_nigroviridis_opn4m2:0.2422312650)78.9/97:0.0473378255,Xiphophorus_maculatus_opn4m2:0.3622545626)99.9/100:0.2780704968,((Danio_rerio_opn4m2:0.0703820583,((((Sinocyclocheilus_anshuiensis_opn4m2-1:0.0115918016,Sinocyclocheilus_rhinocerous_opn4m2-1:0.0229740021)74.2/97:0.0021626549,Sinocyclocheilus_grahami_opn4m2-1:0.0115422254)99.5/99:0.0256453547,Sinocyclocheilus_rhinocerous_opn4m2-2:0.0234095159)60.4/51:0.0092371184,(Sinocyclocheilus_anshuiensis_opn4m2-2:0.0324719205,Sinocyclocheilus_grahami_opn4m2-2:0.0009047774)74.5/91:0.0043809311)86.2/59:0.0157786506)99.7/99:0.1207904055,((Astyanax_mexicanus_Cave_opn4m2:0.0047491059,Astyanax_mexicanus_Surface_opn4m2:0.0043306422)99.7/100:0.0717244356,Pygocentrus_nattereri_opn4m2:0.0575936288)98.6/100:0.1046135209)42.1/59:0.1238775990)100/100:0.7882672236)62.4/66:0.0806152168,(((Danio_rerio_opn4m3:0.0712965652,(((Sinocyclocheilus_anshuiensis_opn4m3-1:0.0086457641,Sinocyclocheilus_grahami_opn4m3-1:0.0098187570)72.2/99:0.0016060552,Sinocyclocheilus_rhinocerous_opn4m3-1:0.0110942863)99.8/100:0.0317208359,((Sinocyclocheilus_grahami_opn4m3-2:0.0077336551,Sinocyclocheilus_rhinocerous_opn4m3-2:0.0219149099)76.4/98:0.0025818728,Sinocyclocheilus_anshuiensis_opn4m3-2:0.0124197116)89.5/99:0.0109863537)90.1/99:0.0200836763)92.8/96:0.0606538757,((Astyanax_mexicanus_Surface_opn4m3:0.0018665079,Astyanax_mexicanus_Cave_opn4m3:0.0014613131)100/100:0.0877624948,Pygocentrus_nattereri_opn4m3:0.0680582025)100/100:0.2101468856)86.6/92:0.1006575682,((Lucifuga_dentata_opn4m3:0.0220426335,Lucifuga_holguinensis_opn4m3:0.0000028738)100/100:0.1393413435,((Brotula_barbata_opn4m3:0.0979377121,Carapus_acus_opn4m3:0.1138077019)4.3/67:0.0169410824,Lamprogrammus_exutus_opn4m3:0.0645021817)62.3/87:0.0259182834)100/100:0.4263045734)99.7/98:0.1641355401)42.8/59:0.0426407682)94.7/97:0.0634156328,((Astyanax_mexicanus_Cave_opn4m1:0.0000024934,Astyanax_mexicanus_Surface_opn4m1:0.0000024934)99.9/100:0.0570801526,Pygocentrus_nattereri_opn4m1:0.0769791629)100/100:0.1310095073)99.8/100:0.0722396043,(((Sinocyclocheilus_grahami_opn4m1-1:0.0130731265,Sinocyclocheilus_rhinocerous_opn4m1-1:0.0096275906)0/80:0.0000021224,Sinocyclocheilus_anshuiensis_opn4m1:0.0160020657)100/100:0.0368619978,(Sinocyclocheilus_grahami_opn4m1-2:0.0194153828,Sinocyclocheilus_rhinocerous_opn4m1-2:0.0066900391)96.8/100:0.0157433184)50.5/83:0.0287062180);

CONSENSUS TREE
--------------

Consensus tree is constructed from 1000bootstrap trees
Log-likelihood of consensus tree: -13633.977194
Robinson-Foulds distance between ML tree and consensus tree: 2

Branches with support >0.000000% are kept (extended consensus)
Branch lengths are optimized by maximum likelihood on original alignment
Numbers in parentheses are bootstrap supports (%)

+--Danio_rerio_opn4m1
|
|                   +--Lucifuga_dentata_opn4m1
|                +--| (97)
|                |  +--Lucifuga_holguinensis_opn4m1
|             +--| (76)
|             |  |   +--Brotula_barbata_opn4m1
|             |  +---| (35)
|             |      +---Carapus_acus_opn4m1
|          +--| (82)
|          |  +--Lamprogrammus_exutus_opn4m1
|     +----| (98)
|     |    |     +----------Gasterosteus_aculeatus_opn4m1
|     |    |  +--| (29)
|     |    |  |  +-------Dichotomyctere_nigroviridis_opn4m1
|     |    +--| (42)
|     |       |     +--Oreochromis_niloticus_opn4m1
|     |       |  +--| (88)
|     |       |  |  +--Oryzias_latipes_opn4m1
|     |       +--| (52)
|     |          +---------------Xiphophorus_maculatus_opn4m1
|  +--| (97)
|  |  |     +---Lepisosteus_oculatus_opn4m1
|  |  |  +--| (66)
|  |  |  |  |                                       +-------Oreochromis_niloticus_opn4m2
|  |  |  |  |                                    +--| (97)
|  |  |  |  |                                    |  +-------Dichotomyctere_nigroviridis_opn4m2
|  |  |  |  |                           +--------| (100)
|  |  |  |  |                           |        +-----------Xiphophorus_maculatus_opn4m2
|  |  |  |  +---------------------------| (100)
|  |  |  |                              |       +--Danio_rerio_opn4m2
|  |  |  |                              |   +---| (99)
|  |  |  |                              |   |   |           +--Sinocyclocheilus_anshuiensis_opn4m2-1
|  |  |  |                              |   |   |        +--| (97)
|  |  |  |                              |   |   |        |  +--Sinocyclocheilus_rhinocerous_opn4m2-1
|  |  |  |                              |   |   |     +--| (99)
|  |  |  |                              |   |   |     |  +--Sinocyclocheilus_grahami_opn4m2-1
|  |  |  |                              |   |   |  +--| (51)
|  |  |  |                              |   |   |  |  +--Sinocyclocheilus_rhinocerous_opn4m2-2
|  |  |  |                              |   |   +--| (59)
|  |  |  |                              |   |      |  +--Sinocyclocheilus_anshuiensis_opn4m2-2
|  |  |  |                              |   |      +--| (91)
|  |  |  |                              |   |         +--Sinocyclocheilus_grahami_opn4m2-2
|  |  |  |                              +---| (59)
|  |  |  |                                  |     +--Astyanax_mexicanus_Cave_opn4m2
|  |  |  |                                  |  +--| (100)
|  |  |  |                                  |  |  +--Astyanax_mexicanus_Surface_opn4m2
|  |  |  |                                  +--| (100)
|  |  |  |                                     +--Pygocentrus_nattereri_opn4m2
|  |  +--| (59)
|  |     |          +--Danio_rerio_opn4m3
|  |     |       +--| (96)
|  |     |       |  |        +--Sinocyclocheilus_anshuiensis_opn4m3-1
|  |     |       |  |     +--| (99)
|  |     |       |  |     |  +--Sinocyclocheilus_grahami_opn4m3-1
|  |     |       |  |  +--| (100)
|  |     |       |  |  |  +--Sinocyclocheilus_rhinocerous_opn4m3-1
|  |     |       |  +--| (99)
|  |     |       |     |     +--Sinocyclocheilus_grahami_opn4m3-2
|  |     |       |     |  +--| (98)
|  |     |       |     |  |  +--Sinocyclocheilus_rhinocerous_opn4m3-2
|  |     |       |     +--| (99)
|  |     |       |        +--Sinocyclocheilus_anshuiensis_opn4m3-2
|  |     |    +--| (92)
|  |     |    |  |         +--Astyanax_mexicanus_Surface_opn4m3
|  |     |    |  |      +--| (100)
|  |     |    |  |      |  +--Astyanax_mexicanus_Cave_opn4m3
|  |     |    |  +------| (100)
|  |     |    |         +--Pygocentrus_nattereri_opn4m3
|  |     +----| (98)
|  |          |                  +--Lucifuga_dentata_opn4m3
|  |          |              +---| (100)
|  |          |              |   +--Lucifuga_holguinensis_opn4m3
|  |          +--------------| (100)
|  |                         |     +--Brotula_barbata_opn4m3
|  |                         |  +--| (67)
|  |                         |  |  +---Carapus_acus_opn4m3
|  |                         +--| (87)
|  |                            +--Lamprogrammus_exutus_opn4m3
+--| (100)
|  |      +--Astyanax_mexicanus_Cave_opn4m1
|  |   +--| (100)
|  |   |  +--Astyanax_mexicanus_Surface_opn4m1
|  +---| (100)
|      +--Pygocentrus_nattereri_opn4m1
|
|        +--Sinocyclocheilus_grahami_opn4m1-1
|     +--| (80)
|     |  +--Sinocyclocheilus_rhinocerous_opn4m1-1
|  +--| (100)
|  |  +--Sinocyclocheilus_anshuiensis_opn4m1
+--| (83)
   |  +--Sinocyclocheilus_grahami_opn4m1-2
   +--| (100)
      +--Sinocyclocheilus_rhinocerous_opn4m1-2


Consensus tree in newick format: 

(Danio_rerio_opn4m1:0.0461594726,((((((Lucifuga_dentata_opn4m1:0.0266782704,Lucifuga_holguinensis_opn4m1:0.0144237978)97:0.0890214715,(Brotula_barbata_opn4m1:0.0000023139,Carapus_acus_opn4m1:0.1398785220)35:0.1322190453)76:0.0208552357,Lamprogrammus_exutus_opn4m1:0.0300082000)82:0.0701220172,((Gasterosteus_aculeatus_opn4m1:0.3129448597,Dichotomyctere_nigroviridis_opn4m1:0.2273965001)29:0.0000021981,((Oreochromis_niloticus_opn4m1:0.0638643553,Oryzias_latipes_opn4m1:0.0853044135)88:0.0266284429,Xiphophorus_maculatus_opn4m1:0.4600551230)52:0.0117727888)42:0.0217752602)98:0.1546164187,((Lepisosteus_oculatus_opn4m1:0.1158369832,(((Oreochromis_niloticus_opn4m2:0.2332248812,Dichotomyctere_nigroviridis_opn4m2:0.2422326309)97:0.0473282592,Xiphophorus_maculatus_opn4m2:0.3622578984)100:0.2780625272,((Danio_rerio_opn4m2:0.0703818680,((((Sinocyclocheilus_anshuiensis_opn4m2-1:0.0115915471,Sinocyclocheilus_rhinocerous_opn4m2-1:0.0229739765)97:0.0021626644,Sinocyclocheilus_grahami_opn4m2-1:0.0115419793)99:0.0256453962,Sinocyclocheilus_rhinocerous_opn4m2-2:0.0234094946)51:0.0092368542,(Sinocyclocheilus_anshuiensis_opn4m2-2:0.0324719093,Sinocyclocheilus_grahami_opn4m2-2:0.0009047646)91:0.0043813622)59:0.0157787086)99:0.1207838717,((Astyanax_mexicanus_Cave_opn4m2:0.0047488732,Astyanax_mexicanus_Surface_opn4m2:0.0043311296)100:0.0717231357,Pygocentrus_nattereri_opn4m2:0.0575951916)100:0.1046186762)59:0.1238896460)100:0.7882866521)66:0.0807268098,(((Danio_rerio_opn4m3:0.0712970236,(((Sinocyclocheilus_anshuiensis_opn4m3-1:0.0086459206,Sinocyclocheilus_grahami_opn4m3-1:0.0098179103)99:0.0016060978,Sinocyclocheilus_rhinocerous_opn4m3-1:0.0110944119)100:0.0317213491,((Sinocyclocheilus_grahami_opn4m3-2:0.0077338240,Sinocyclocheilus_rhinocerous_opn4m3-2:0.0219159383)98:0.0025820443,Sinocyclocheilus_anshuiensis_opn4m3-2:0.0124199592)99:0.0109870435)99:0.0200848122)96:0.0606535161,((Astyanax_mexicanus_Surface_opn4m3:0.0018656988,Astyanax_mexicanus_Cave_opn4m3:0.0014619928)100:0.0877632358,Pygocentrus_nattereri_opn4m3:0.0680597095)100:0.2101501002)92:0.1006593027,((Lucifuga_dentata_opn4m3:0.0220435764,Lucifuga_holguinensis_opn4m3:0.0000028738)100:0.1392639185,((Brotula_barbata_opn4m3:0.0985530399,Carapus_acus_opn4m3:0.1138097818)67:0.0154689848,Lamprogrammus_exutus_opn4m3:0.0644929857)87:0.0268794306)100:0.4262659229)98:0.1641245698)59:0.0426550344)97:0.0634101832,((Astyanax_mexicanus_Cave_opn4m1:0.0000024934,Astyanax_mexicanus_Surface_opn4m1:0.0000024934)100:0.0570803349,Pygocentrus_nattereri_opn4m1:0.0769807101)100:0.1310073926)100:0.0722439006,(((Sinocyclocheilus_grahami_opn4m1-1:0.0130736612,Sinocyclocheilus_rhinocerous_opn4m1-1:0.0096283109)80:0.0000021224,Sinocyclocheilus_anshuiensis_opn4m1:0.0160016701)100:0.0368633692,(Sinocyclocheilus_grahami_opn4m1-2:0.0194148517,Sinocyclocheilus_rhinocerous_opn4m1-2:0.0066892620)100:0.0157435945)83:0.0287053532);

TIME STAMP
----------

Date and time: Mon May 20 10:03:11 2019
Total CPU time used: 277.878083 seconds (0h:4m:37s)
Total wall-clock time used: 279.6135881 seconds (0h:4m:39s)
```
