## Supplementary material for "Contrasted gene decay in subterranean vertebrates: insights from cavefishes and fossorial mammals": opn4x.fas.iqtree

```
IQ-TREE 1.6.10 built Feb 19 2019

Input file name: opn4x.fas
Type of analysis: ModelFinder + tree reconstruction + ultrafast bootstrap (1000 replicates)
Random seed number: 714323

REFERENCES
----------

To cite ModelFinder please use: 

Subha Kalyaanamoorthy, Bui Quang Minh, Thomas KF Wong, Arndt von Haeseler,
and Lars S Jermiin (2017) ModelFinder: Fast model selection for
accurate phylogenetic estimates. Nature Methods, 14:587–589.
https://doi.org/10.1038/nmeth.4285

To cite IQ-TREE please use:

Lam-Tung Nguyen, Heiko A. Schmidt, Arndt von Haeseler, and Bui Quang Minh
(2015) IQ-TREE: A fast and effective stochastic algorithm for estimating
maximum likelihood phylogenies. Mol Biol Evol, 32:268-274.
https://doi.org/10.1093/molbev/msu300

Since you used ultrafast bootstrap (UFBoot) please also cite: 

Diep Thi Hoang, Olga Chernomor, Arndt von Haeseler, Bui Quang Minh,
and Le Sy Vinh (2017) UFBoot2: Improving the ultrafast bootstrap
approximation. Mol Biol Evol, in press.
https://doi.org/10.1093/molbev/msx281

SEQUENCE ALIGNMENT
------------------

Input data: 41 sequences with 614 amino-acid sites
Number of constant sites: 145 (= 23.6156% of all sites)
Number of invariant (constant or ambiguous constant) sites: 145 (= 23.6156% of all sites)
Number of parsimony informative sites: 361
Number of distinct site patterns: 559

ModelFinder
-----------

Best-fit model according to BIC: JTT+I+G4

List of models sorted by BIC scores: 

Model             LogL          AIC      w-AIC      AICc     w-AICc       BIC      w-BIC
JTT+I+G4        -13587.0434  27336.0869 + 0.9857  27361.0568 + 0.9804  27694.1064 + 0.8842
JTT+G4          -13592.2868  27344.5737 - 0.0142  27368.8889 - 0.0195  27698.1733 + 0.1157
JTTDCMut+I+G4   -13597.6091  27357.2182 - 0.0000  27382.1881 - 0.0000  27715.2378 - 0.0000
JTTDCMut+G4     -13602.8115  27365.6229 - 0.0000  27389.9381 - 0.0000  27719.2225 - 0.0000
JTT+F+I+G4      -13576.7623  27353.5246 - 0.0002  27392.9008 - 0.0000  27795.5241 - 0.0000
JTT+F+G4        -13582.0556  27362.1112 - 0.0000  27400.6326 - 0.0000  27799.6907 - 0.0000
JTTDCMut+F+I+G4 -13585.7003  27371.4007 - 0.0000  27410.7769 - 0.0000  27813.4002 - 0.0000
JTTDCMut+F+G4   -13590.9628  27379.9255 - 0.0000  27418.4469 - 0.0000  27817.5050 - 0.0000
VT+I+G4         -13716.0799  27594.1598 - 0.0000  27619.1297 - 0.0000  27952.1794 - 0.0000
VT+G4           -13721.9184  27603.8368 - 0.0000  27628.1520 - 0.0000  27957.4364 - 0.0000
WAG+I+G4        -13742.5036  27647.0071 - 0.0000  27671.9771 - 0.0000  28005.0267 - 0.0000
WAG+G4          -13747.5571  27655.1142 - 0.0000  27679.4294 - 0.0000  28008.7138 - 0.0000
cpREV+I+G4      -13760.9152  27683.8304 - 0.0000  27708.8003 - 0.0000  28041.8500 - 0.0000
VT+F+I+G4       -13700.4245  27600.8490 - 0.0000  27640.2252 - 0.0000  28042.8485 - 0.0000
cpREV+G4        -13765.1592  27690.3184 - 0.0000  27714.6336 - 0.0000  28043.9180 - 0.0000
VT+F+G4         -13705.8976  27609.7951 - 0.0000  27648.3165 - 0.0000  28047.3746 - 0.0000
WAG+F+I+G4      -13707.1546  27614.3093 - 0.0000  27653.6855 - 0.0000  28056.3088 - 0.0000
WAG+F+G4        -13712.1953  27622.3906 - 0.0000  27660.9120 - 0.0000  28059.9701 - 0.0000
HIVb+F+G4       -13716.9324  27631.8649 - 0.0000  27670.3863 - 0.0000  28069.4444 - 0.0000
HIVb+F+I+G4     -13714.8986  27629.7973 - 0.0000  27669.1735 - 0.0000  28071.7968 - 0.0000
HIVb+I+G4       -13784.1558  27730.3115 - 0.0000  27755.2814 - 0.0000  28088.3311 - 0.0000
HIVb+G4         -13787.9713  27735.9427 - 0.0000  27760.2579 - 0.0000  28089.5423 - 0.0000
FLU+I+G4        -13787.3989  27736.7977 - 0.0000  27761.7676 - 0.0000  28094.8173 - 0.0000
FLU+G4          -13794.4863  27748.9727 - 0.0000  27773.2879 - 0.0000  28102.5723 - 0.0000
cpREV+F+I+G4    -13732.6888  27665.3776 - 0.0000  27704.7538 - 0.0000  28107.3771 - 0.0000
cpREV+F+G4      -13737.1721  27672.3443 - 0.0000  27710.8657 - 0.0000  28109.9238 - 0.0000
mtInv+F+I+G4    -13738.2681  27676.5363 - 0.0000  27715.9125 - 0.0000  28118.5358 - 0.0000
mtMet+F+I+G4    -13740.4420  27680.8840 - 0.0000  27720.2603 - 0.0000  28122.8835 - 0.0000
mtInv+F+G4      -13746.8645  27691.7290 - 0.0000  27730.2504 - 0.0000  28129.3085 - 0.0000
LG+I+G4         -13805.6369  27773.2737 - 0.0000  27798.2436 - 0.0000  28131.2933 - 0.0000
mtMet+F+G4      -13749.3170  27696.6341 - 0.0000  27735.1555 - 0.0000  28134.2136 - 0.0000
LG+G4           -13810.7363  27781.4726 - 0.0000  27805.7878 - 0.0000  28135.0722 - 0.0000
FLU+F+I+G4      -13747.3141  27694.6282 - 0.0000  27734.0045 - 0.0000  28136.6277 - 0.0000
FLU+F+G4        -13754.3409  27706.6818 - 0.0000  27745.2032 - 0.0000  28144.2613 - 0.0000
Dayhoff+F+I+G4  -13766.6518  27733.3036 - 0.0000  27772.6798 - 0.0000  28175.3031 - 0.0000
DCMut+F+I+G4    -13767.5888  27735.1777 - 0.0000  27774.5539 - 0.0000  28177.1772 - 0.0000
Dayhoff+F+G4    -13773.6015  27745.2029 - 0.0000  27783.7243 - 0.0000  28182.7824 - 0.0000
DCMut+F+G4      -13774.5012  27747.0025 - 0.0000  27785.5239 - 0.0000  28184.5820 - 0.0000
LG+F+I+G4       -13780.1951  27760.3902 - 0.0000  27799.7664 - 0.0000  28202.3897 - 0.0000
LG+F+G4         -13786.3367  27770.6733 - 0.0000  27809.1947 - 0.0000  28208.2528 - 0.0000
PMB+I+G4        -13852.6862  27867.3725 - 0.0000  27892.3424 - 0.0000  28225.3920 - 0.0000
PMB+G4          -13858.8808  27877.7617 - 0.0000  27902.0769 - 0.0000  28231.3613 - 0.0000
Dayhoff+I+G4    -13860.6125  27883.2250 - 0.0000  27908.1949 - 0.0000  28241.2446 - 0.0000
DCMut+I+G4      -13861.3429  27884.6858 - 0.0000  27909.6558 - 0.0000  28242.7054 - 0.0000
Dayhoff+G4      -13865.8299  27891.6599 - 0.0000  27915.9751 - 0.0000  28245.2595 - 0.0000
DCMut+G4        -13866.5387  27893.0773 - 0.0000  27917.3925 - 0.0000  28246.6769 - 0.0000
mtVer+F+I+G4    -13839.2749  27878.5498 - 0.0000  27917.9260 - 0.0000  28320.5493 - 0.0000
HIVw+F+I+G4     -13844.7666  27889.5333 - 0.0000  27928.9095 - 0.0000  28331.5328 - 0.0000
HIVw+F+G4       -13848.8627  27895.7255 - 0.0000  27934.2469 - 0.0000  28333.3050 - 0.0000
mtVer+F+G4      -13850.3507  27898.7015 - 0.0000  27937.2229 - 0.0000  28336.2810 - 0.0000
Blosum62+I+G4   -13908.5161  27979.0322 - 0.0000  28004.0021 - 0.0000  28337.0518 - 0.0000
Blosum62+G4     -13915.0309  27990.0619 - 0.0000  28014.3771 - 0.0000  28343.6615 - 0.0000
rtREV+F+I+G4    -13874.4831  27948.9662 - 0.0000  27988.3425 - 0.0000  28390.9657 - 0.0000
PMB+F+I+G4      -13876.0633  27952.1266 - 0.0000  27991.5028 - 0.0000  28394.1261 - 0.0000
PMB+F+G4        -13881.3005  27960.6010 - 0.0000  27999.1224 - 0.0000  28398.1805 - 0.0000
rtREV+F+G4      -13881.7786  27961.5572 - 0.0000  28000.0786 - 0.0000  28399.1367 - 0.0000
mtREV+F+I+G4    -13895.7765  27991.5530 - 0.0000  28030.9292 - 0.0000  28433.5525 - 0.0000
mtREV+F+G4      -13902.9981  28003.9961 - 0.0000  28042.5175 - 0.0000  28441.5756 - 0.0000
rtREV+I+G4      -13962.9334  28087.8668 - 0.0000  28112.8368 - 0.0000  28445.8864 - 0.0000
Blosum62+F+I+G4 -13902.0897  28004.1793 - 0.0000  28043.5555 - 0.0000  28446.1788 - 0.0000
Blosum62+F+G4   -13907.4968  28012.9936 - 0.0000  28051.5150 - 0.0000  28450.5731 - 0.0000
rtREV+G4        -13969.2719  28098.5437 - 0.0000  28122.8589 - 0.0000  28452.1433 - 0.0000
mtZOA+F+I+G4    -13944.3325  28088.6651 - 0.0000  28128.0413 - 0.0000  28530.6646 - 0.0000
mtZOA+F+G4      -13954.1990  28106.3979 - 0.0000  28144.9193 - 0.0000  28543.9774 - 0.0000
JTT+I           -14053.2155  28266.4309 - 0.0000  28290.7461 - 0.0000  28620.0305 - 0.0000
JTTDCMut+I      -14063.0996  28286.1992 - 0.0000  28310.5144 - 0.0000  28639.7988 - 0.0000
HIVw+I+G4       -14083.6499  28329.2997 - 0.0000  28354.2696 - 0.0000  28687.3193 - 0.0000
HIVw+G4         -14088.4385  28336.8770 - 0.0000  28361.1922 - 0.0000  28690.4766 - 0.0000
VT+I            -14117.2025  28394.4050 - 0.0000  28418.7202 - 0.0000  28748.0046 - 0.0000
mtMet+I+G4      -14118.7286  28399.4573 - 0.0000  28424.4272 - 0.0000  28757.4769 - 0.0000
mtMet+G4        -14127.5608  28415.1215 - 0.0000  28439.4367 - 0.0000  28768.7211 - 0.0000
JTT+F+I         -14092.9362  28383.8724 - 0.0000  28422.3938 - 0.0000  28821.4519 - 0.0000
JTTDCMut+F+I    -14101.2096  28400.4193 - 0.0000  28438.9407 - 0.0000  28837.9988 - 0.0000
WAG+I           -14169.1365  28498.2729 - 0.0000  28522.5881 - 0.0000  28851.8725 - 0.0000
mtMAM+F+I+G4    -14117.0301  28434.0602 - 0.0000  28473.4365 - 0.0000  28876.0597 - 0.0000
mtMAM+F+G4      -14126.5859  28451.1718 - 0.0000  28489.6932 - 0.0000  28888.7513 - 0.0000
mtZOA+I+G4      -14184.6459  28531.2917 - 0.0000  28556.2616 - 0.0000  28889.3113 - 0.0000
mtZOA+G4        -14193.1708  28546.3416 - 0.0000  28570.6568 - 0.0000  28899.9412 - 0.0000
VT+F+I          -14136.0860  28470.1721 - 0.0000  28508.6935 - 0.0000  28907.7516 - 0.0000
cpREV+I         -14232.2727  28624.5453 - 0.0000  28648.8605 - 0.0000  28978.1449 - 0.0000
WAG+F+I         -14172.3578  28542.7155 - 0.0000  28581.2369 - 0.0000  28980.2950 - 0.0000
mtInv+I+G4      -14238.3616  28638.7231 - 0.0000  28663.6931 - 0.0000  28996.7427 - 0.0000
mtVer+I+G4      -14241.1555  28644.3111 - 0.0000  28669.2810 - 0.0000  29002.3306 - 0.0000
mtART+F+I+G4    -14182.1659  28564.3318 - 0.0000  28603.7080 - 0.0000  29006.3313 - 0.0000
mtInv+G4        -14247.2378  28654.4755 - 0.0000  28678.7907 - 0.0000  29008.0751 - 0.0000
mtVer+G4        -14251.2235  28662.4471 - 0.0000  28686.7623 - 0.0000  29016.0467 - 0.0000
mtART+F+G4      -14190.8199  28579.6397 - 0.0000  28618.1611 - 0.0000  29017.2192 - 0.0000
PMB+I           -14256.9895  28673.9790 - 0.0000  28698.2942 - 0.0000  29027.5786 - 0.0000
cpREV+F+I       -14233.8455  28665.6909 - 0.0000  28704.2123 - 0.0000  29103.2704 - 0.0000
mtREV+I+G4      -14307.0188  28776.0375 - 0.0000  28801.0074 - 0.0000  29134.0571 - 0.0000
mtREV+G4        -14314.2051  28788.4101 - 0.0000  28812.7253 - 0.0000  29142.0097 - 0.0000
Blosum62+I      -14318.2007  28796.4014 - 0.0000  28820.7166 - 0.0000  29150.0010 - 0.0000
LG+I            -14322.7040  28805.4079 - 0.0000  28829.7231 - 0.0000  29159.0075 - 0.0000
Dayhoff+F+I     -14301.9873  28801.9747 - 0.0000  28840.4961 - 0.0000  29239.5542 - 0.0000
Dayhoff+I       -14363.0620  28886.1239 - 0.0000  28910.4391 - 0.0000  29239.7235 - 0.0000
DCMut+I         -14363.1027  28886.2053 - 0.0000  28910.5205 - 0.0000  29239.8049 - 0.0000
DCMut+F+I       -14302.4583  28802.9166 - 0.0000  28841.4380 - 0.0000  29240.4961 - 0.0000
JTT             -14368.8291  28895.6581 - 0.0000  28919.3285 - 0.0000  29244.8377 - 0.0000
JTTDCMut        -14377.6748  28913.3496 - 0.0000  28937.0200 - 0.0000  29262.5292 - 0.0000
PMB+F+I         -14314.8001  28827.6002 - 0.0000  28866.1216 - 0.0000  29265.1797 - 0.0000
HIVb+I          -14383.7756  28927.5513 - 0.0000  28951.8665 - 0.0000  29281.1509 - 0.0000
Blosum62+F+I    -14346.3298  28890.6595 - 0.0000  28929.1809 - 0.0000  29328.2390 - 0.0000
FLU+I           -14417.3610  28994.7221 - 0.0000  29019.0373 - 0.0000  29348.3217 - 0.0000
VT              -14423.6268  29005.2536 - 0.0000  29028.9240 - 0.0000  29354.4332 - 0.0000
LG+F+I          -14370.3636  28938.7271 - 0.0000  28977.2485 - 0.0000  29376.3066 - 0.0000
mtInv+F+I       -14382.2371  28962.4741 - 0.0000  29000.9955 - 0.0000  29400.0536 - 0.0000
HIVb+F+I        -14398.7830  28995.5660 - 0.0000  29034.0874 - 0.0000  29433.1455 - 0.0000
rtREV+I         -14461.8140  29083.6280 - 0.0000  29107.9432 - 0.0000  29437.2276 - 0.0000
WAG             -14471.6189  29101.2378 - 0.0000  29124.9082 - 0.0000  29450.4174 - 0.0000
JTT+F           -14435.0090  29066.0180 - 0.0000  29103.6956 - 0.0000  29499.1775 - 0.0000
JTTDCMut+F      -14442.6101  29081.2202 - 0.0000  29118.8979 - 0.0000  29514.3797 - 0.0000
mtART+I+G4      -14501.8692  29165.7384 - 0.0000  29190.7084 - 0.0000  29523.7580 - 0.0000
FLU+F+I         -14446.8899  29091.7798 - 0.0000  29130.3012 - 0.0000  29529.3593 - 0.0000
mtART+G4        -14509.0022  29178.0044 - 0.0000  29202.3196 - 0.0000  29531.6040 - 0.0000
rtREV+F+I       -14457.5541  29113.1082 - 0.0000  29151.6296 - 0.0000  29550.6877 - 0.0000
mtMAM+I+G4      -14517.3462  29196.6924 - 0.0000  29221.6623 - 0.0000  29554.7120 - 0.0000
VT+F            -14463.4637  29122.9274 - 0.0000  29160.6051 - 0.0000  29556.0869 - 0.0000
cpREV           -14527.4286  29212.8572 - 0.0000  29236.5276 - 0.0000  29562.0368 - 0.0000
mtMAM+G4        -14524.9913  29209.9827 - 0.0000  29234.2979 - 0.0000  29563.5823 - 0.0000
HIVw+F+I        -14466.4384  29130.8768 - 0.0000  29169.3982 - 0.0000  29568.4563 - 0.0000
mtMet+F+I       -14474.5319  29147.0638 - 0.0000  29185.5852 - 0.0000  29584.6433 - 0.0000
WAG+F           -14501.8884  29199.7769 - 0.0000  29237.4545 - 0.0000  29632.9364 - 0.0000
PMB             -14576.9675  29311.9350 - 0.0000  29335.6054 - 0.0000  29661.1146 - 0.0000
cpREV+F         -14550.1879  29296.3759 - 0.0000  29334.0535 - 0.0000  29729.5354 - 0.0000
Blosum62        -14633.4578  29424.9156 - 0.0000  29448.5860 - 0.0000  29774.0952 - 0.0000
mtREV+F+I       -14573.0132  29344.0264 - 0.0000  29382.5478 - 0.0000  29781.6059 - 0.0000
LG              -14655.5945  29469.1889 - 0.0000  29492.8594 - 0.0000  29818.3685 - 0.0000
Dayhoff         -14678.6214  29515.2428 - 0.0000  29538.9132 - 0.0000  29864.4224 - 0.0000
DCMut           -14678.7947  29515.5893 - 0.0000  29539.2597 - 0.0000  29864.7689 - 0.0000
HIVw+I          -14678.5352  29517.0704 - 0.0000  29541.3856 - 0.0000  29870.6700 - 0.0000
mtVer+F+I       -14633.6805  29465.3611 - 0.0000  29503.8825 - 0.0000  29902.9406 - 0.0000
Dayhoff+F       -14646.0752  29488.1504 - 0.0000  29525.8281 - 0.0000  29921.3099 - 0.0000
DCMut+F         -14646.6337  29489.2674 - 0.0000  29526.9451 - 0.0000  29922.4269 - 0.0000
PMB+F           -14649.9583  29495.9166 - 0.0000  29533.5942 - 0.0000  29929.0761 - 0.0000
HIVb            -14736.9051  29631.8101 - 0.0000  29655.4806 - 0.0000  29980.9897 - 0.0000
Blosum62+F      -14676.0457  29548.0913 - 0.0000  29585.7690 - 0.0000  29981.2508 - 0.0000
FLU             -14741.5851  29641.1702 - 0.0000  29664.8406 - 0.0000  29990.3498 - 0.0000
rtREV           -14792.3208  29742.6416 - 0.0000  29766.3120 - 0.0000  30091.8212 - 0.0000
LG+F            -14732.2183  29660.4366 - 0.0000  29698.1143 - 0.0000  30093.5961 - 0.0000
mtInv+F         -14740.1545  29676.3090 - 0.0000  29713.9867 - 0.0000  30109.4685 - 0.0000
HIVb+F          -14792.4900  29780.9800 - 0.0000  29818.6576 - 0.0000  30214.1395 - 0.0000
FLU+F           -14805.4813  29806.9626 - 0.0000  29844.6403 - 0.0000  30240.1221 - 0.0000
mtZOA+F+I       -14803.4166  29804.8331 - 0.0000  29843.3545 - 0.0000  30242.4126 - 0.0000
rtREV+F         -14820.7515  29837.5029 - 0.0000  29875.1806 - 0.0000  30270.6624 - 0.0000
mtMet+F         -14846.2044  29888.4087 - 0.0000  29926.0864 - 0.0000  30321.5682 - 0.0000
HIVw+F          -14847.1990  29890.3980 - 0.0000  29928.0756 - 0.0000  30323.5575 - 0.0000
mtMet+I         -14911.3212  29982.6424 - 0.0000  30006.9576 - 0.0000  30336.2420 - 0.0000
mtInv+I         -14939.5968  30039.1936 - 0.0000  30063.5088 - 0.0000  30392.7932 - 0.0000
mtREV+F         -14933.5543  30063.1086 - 0.0000  30100.7863 - 0.0000  30496.2681 - 0.0000
HIVw            -15016.0795  30190.1590 - 0.0000  30213.8294 - 0.0000  30539.3386 - 0.0000
mtREV+I         -15038.3661  30236.7323 - 0.0000  30261.0475 - 0.0000  30590.3319 - 0.0000
mtVer+F         -15048.6331  30293.2663 - 0.0000  30330.9439 - 0.0000  30726.4258 - 0.0000
mtZOA+I         -15122.7626  30405.5252 - 0.0000  30429.8404 - 0.0000  30759.1248 - 0.0000
mtVer+I         -15140.7251  30441.4502 - 0.0000  30465.7654 - 0.0000  30795.0498 - 0.0000
mtMAM+F+I       -15119.3939  30436.7878 - 0.0000  30475.3092 - 0.0000  30874.3673 - 0.0000
mtZOA+F         -15194.2485  30584.4971 - 0.0000  30622.1747 - 0.0000  31017.6566 - 0.0000
mtART+F+I       -15218.5905  30635.1811 - 0.0000  30673.7025 - 0.0000  31072.7606 - 0.0000
mtMet           -15294.9220  30747.8440 - 0.0000  30771.5144 - 0.0000  31097.0236 - 0.0000
mtInv           -15317.0335  30792.0670 - 0.0000  30815.7374 - 0.0000  31141.2466 - 0.0000
mtREV           -15410.5272  30979.0545 - 0.0000  31002.7249 - 0.0000  31328.2341 - 0.0000
mtZOA           -15530.7914  31219.5828 - 0.0000  31243.2532 - 0.0000  31568.7624 - 0.0000
mtVer           -15549.6565  31257.3130 - 0.0000  31280.9835 - 0.0000  31606.4926 - 0.0000
mtART+I         -15617.0067  31394.0134 - 0.0000  31418.3286 - 0.0000  31747.6130 - 0.0000
mtMAM+I         -15631.1661  31422.3322 - 0.0000  31446.6474 - 0.0000  31775.9318 - 0.0000
mtMAM+F         -15579.4882  31354.9764 - 0.0000  31392.6541 - 0.0000  31788.1359 - 0.0000
mtART+F         -15655.5521  31507.1042 - 0.0000  31544.7819 - 0.0000  31940.2637 - 0.0000
mtART           -16081.4047  32320.8094 - 0.0000  32344.4799 - 0.0000  32669.9890 - 0.0000
mtMAM           -16095.5810  32349.1621 - 0.0000  32372.8325 - 0.0000  32698.3417 - 0.0000

AIC, w-AIC   : Akaike information criterion scores and weights.
AICc, w-AICc : Corrected AIC scores and weights.
BIC, w-BIC   : Bayesian information criterion scores and weights.

Plus signs denote the 95% confidence sets.
Minus signs denote significant exclusion.

SUBSTITUTION PROCESS
--------------------

Model of substitution: JTT+I+G4

State frequencies: (model)

Model of rate heterogeneity: Invar+Gamma with 4 categories
Proportion of invariable sites: 0.0945
Gamma shape alpha: 0.8406

 Category  Relative_rate  Proportion
  0         0              0.0945
  1         0.1150         0.2264
  2         0.4671         0.2264
  3         1.0686         0.2264
  4         2.7668         0.2264
Relative rates are computed as MEAN of the portion of the Gamma distribution falling in the category.

MAXIMUM LIKELIHOOD TREE
-----------------------

Log-likelihood of the tree: -13582.6009 (s.e. 376.9143)
Unconstrained log-likelihood (without tree): -3844.8963
Number of free parameters (#branches + #model parameters): 81
Akaike information criterion (AIC) score: 27327.2018
Corrected Akaike information criterion (AICc) score: 27352.1717
Bayesian information criterion (BIC) score: 27685.2213

Total tree length (sum of branch lengths): 10.4562
Sum of internal branch lengths: 3.9075 (37.3702% of tree length)

WARNING: 1 near-zero internal branches (<0.0016) should be treated with caution
         Such branches are denoted by '**' in the figure below

NOTE: Tree is UNROOTED although outgroup taxon 'Danio_rerio_opn4x1' is drawn at root
Numbers in parentheses are SH-aLRT support (%) / ultrafast bootstrap support (%)

+---Danio_rerio_opn4x1
|
|                     +--Lucifuga_dentata_opn4x1
|                  +--| (98.8/100)
|                  |  +--Lucifuga_holguinensis_opn4x1
|               +--| (15.1/72)
|               |  +--Brotula_barbata_opn4x1
|           +---| (99.6/99)
|           |   |  +-------------Carapus_acus_opn4x1
|           |   +--| (96.3/98)
|           |      +--Lamprogrammus_exutus_opn4x1
|        +--| (73.7/63)
|        |  |  +-------Oreochromis_niloticus_opn4x1
|        |  +--| (91.7/52)
|        |     |  +----------------Dichotomyctere_nigroviridis_opn4x1
|        |     +--| (83.1/38)
|        |        |     +--Xiphophorus_maculatus_opn4x1
|        |        |  +--| (98/100)
|        |        |  |  +---Oryzias_latipes_opn4x1
|        |        +--| (82.3/45)
|        |           +--Gasterosteus_aculeatus_opn4x1
|     +--| (90.7/94)
|     |  +-------Gadus_morhua_opn4x1
|  +--| (96.4/96)
|  |  |                              +-----Brotula_barbata_opn4x2
|  |  |                           +--| (90.6/45)
|  |  |                           |  |  +-----------Carapus_acus_opn4x2
|  |  |                           |  +--| (82/44)
|  |  |                           |     +--Lamprogrammus_exutus_opn4x2
|  |  |                       +---| (97.9/66)
|  |  |                       |   |  +--Lucifuga_dentata_opn4x2
|  |  |                       |   +--| (98.3/100)
|  |  |                       |      +--Lucifuga_holguinensis_opn4x2
|  |  |                   +---| (76.2/58)
|  |  |                   |   |     +--Oreochromis_niloticus_opn4x2
|  |  |                   |   |  +--| (99.6/99)
|  |  |                   |   |  |  |  +-----Xiphophorus_maculatus_opn4x2
|  |  |                   |   |  |  +--| (92.4/97)
|  |  |                   |   |  |     +--------Oryzias_latipes_opn4x2
|  |  |                   |   +--| (93.3/88)
|  |  |                   |      |  +-----------------Dichotomyctere_nigroviridis_opn4x2
|  |  |                   |      +--| (89.4/95)
|  |  |                   |         +----Gasterosteus_aculeatus_opn4x2
|  |  |           +-------| (98.7/100)
|  |  |           |       +----------------------Gadus_morhua_opn4x2
|  |  |      +----| (98.8/99)
|  |  |      |    |              +--------Danio_rerio_opn4x2
|  |  |      |    |         +----| (97.1/99)
|  |  |      |    |         |    |        +--Sinocyclocheilus_grahami_opn4x2-1
|  |  |      |    |         |    |     +**| (0/46)
|  |  |      |    |         |    |     |  +--Sinocyclocheilus_anshuiensis_opn4x2-1
|  |  |      |    |         |    |  +--| (96.8/97)
|  |  |      |    |         |    |  |  +--Sinocyclocheilus_rhinocerous_opn4x2
|  |  |      |    |         |    +--| (95.9/98)
|  |  |      |    |         |       |  +--Sinocyclocheilus_grahami_opn4x2-2
|  |  |      |    |         |       +--| (95.5/99)
|  |  |      |    |         |          +--Sinocyclocheilus_anshuiensis_opn4x2-2
|  |  |      |    +---------| (99/100)
|  |  |      |              |                            +**Astyanax_mexicanus_Surface_opn4x2
|  |  |      |              |                 +----------| (99.7/100)
|  |  |      |              |                 |          +**Astyanax_mexicanus_Cave_opn4x2
|  |  |      |              +-----------------| (100/100)
|  |  |      |                                +-------Pygocentrus_nattereri_opn4x2
|  |  +------| (99/99)
|  |         +-----------Lepisosteus_oculatus_opn4x1
+--| (99.1/100)
|  |      +--Astyanax_mexicanus_Surface_opn4x1
|  |   +--| (99.1/100)
|  |   |  +--Astyanax_mexicanus_Cave_opn4x1
|  +---| (98.9/100)
|      +--Pygocentrus_nattereri_opn4x1
|
|        +--Sinocyclocheilus_grahami_opn4x1-1
|     +--| (74.7/97)
|     |  +--Sinocyclocheilus_anshuiensis_opn4x1-1
|  +--| (97.3/100)
|  |  +--Sinocyclocheilus_rhinocerous_opn4x1
+--| (96.9/100)
   |  +--Sinocyclocheilus_grahami_opn4x1-2
   +--| (89.1/99)
      +--Sinocyclocheilus_anshuiensis_opn4x1-2

Tree in newick format:

(Danio_rerio_opn4x1:0.1295353101,(((((((Lucifuga_dentata_opn4x1:0.0051726312,Lucifuga_holguinensis_opn4x1:0.0054087203)98.8/100:0.0989606602,Brotula_barbata_opn4x1:0.1173792873)15.1/72:0.0070723840,(Carapus_acus_opn4x1:0.4474462191,Lamprogrammus_exutus_opn4x1:0.0897405336)96.3/98:0.0895066527)99.6/99:0.1309938335,(Oreochromis_niloticus_opn4x1:0.2596182185,(Dichotomyctere_nigroviridis_opn4x1:0.5302644352,((Xiphophorus_maculatus_opn4x1:0.1124223841,Oryzias_latipes_opn4x1:0.1477301943)98/100:0.0885078034,Gasterosteus_aculeatus_opn4x1:0.1044742094)82.3/45:0.0306679313)83.1/38:0.0599653960)91.7/52:0.0516138806)73.7/63:0.0704128510,Gadus_morhua_opn4x1:0.2718333980)90.7/94:0.0928958650,((((((Brotula_barbata_opn4x2:0.1998830351,(Carapus_acus_opn4x2:0.3849135430,Lamprogrammus_exutus_opn4x2:0.0499415191)82/44:0.0334502328)90.6/45:0.0765503011,(Lucifuga_dentata_opn4x2:0.0245272771,Lucifuga_holguinensis_opn4x2:0.0122195012)98.3/100:0.0832605586)97.9/66:0.1250462637,((Oreochromis_niloticus_opn4x2:0.1099170957,(Xiphophorus_maculatus_opn4x2:0.1872150766,Oryzias_latipes_opn4x2:0.2847681118)92.4/97:0.0564879182)99.6/99:0.0930939915,(Dichotomyctere_nigroviridis_opn4x2:0.5744117239,Gasterosteus_aculeatus_opn4x2:0.1582132739)89.4/95:0.0477311448)93.3/88:0.0855798097)76.2/58:0.1377957731,Gadus_morhua_opn4x2:0.7258536859)98.7/100:0.2719952331,((Danio_rerio_opn4x2:0.2850571801,(((Sinocyclocheilus_grahami_opn4x2-1:0.0253176267,Sinocyclocheilus_anshuiensis_opn4x2-1:0.0150466823)0/46:0.0000022039,Sinocyclocheilus_rhinocerous_opn4x2:0.0133786546)96.8/97:0.0505735734,(Sinocyclocheilus_grahami_opn4x2-2:0.0590952237,Sinocyclocheilus_anshuiensis_opn4x2-2:0.0121549164)95.5/99:0.0564519926)95.9/98:0.1134036884)97.1/99:0.1703464102,((Astyanax_mexicanus_Surface_opn4x2:0.0000021085,Astyanax_mexicanus_Cave_opn4x2:0.0000025968)99.7/100:0.3610291344,Pygocentrus_nattereri_opn4x2:0.2669256685)100/100:0.5627339667)99/100:0.3116408303)98.8/99:0.1791123600,Lepisosteus_oculatus_opn4x1:0.3935929400)99/99:0.2179350235)96.4/96:0.0941535732,((Astyanax_mexicanus_Surface_opn4x1:0.0034334658,Astyanax_mexicanus_Cave_opn4x1:0.0123662697)99.1/100:0.1086674620,Pygocentrus_nattereri_opn4x1:0.0803069621)98.9/100:0.1242966377)99.1/100:0.0965497495,(((Sinocyclocheilus_grahami_opn4x1-1:0.0115873985,Sinocyclocheilus_anshuiensis_opn4x1-1:0.0208643197)74.7/97:0.0040871095,Sinocyclocheilus_rhinocerous_opn4x1:0.0080915501)97.3/100:0.0253295822,(Sinocyclocheilus_grahami_opn4x1-2:0.0341735627,Sinocyclocheilus_anshuiensis_opn4x1-2:0.0134026184)89.1/99:0.0114976947)96.9/100:0.0491414054);

CONSENSUS TREE
--------------

Consensus tree is constructed from 1000bootstrap trees
Log-likelihood of consensus tree: -13583.118458
Robinson-Foulds distance between ML tree and consensus tree: 4

Branches with support >0.000000% are kept (extended consensus)
Branch lengths are optimized by maximum likelihood on original alignment
Numbers in parentheses are bootstrap supports (%)

+---Danio_rerio_opn4x1
|
|                     +--Lucifuga_dentata_opn4x1
|                  +--| (100)
|                  |  +--Lucifuga_holguinensis_opn4x1
|               +--| (72)
|               |  +--Brotula_barbata_opn4x1
|           +---| (99)
|           |   |  +-------------Carapus_acus_opn4x1
|           |   +--| (98)
|           |      +--Lamprogrammus_exutus_opn4x1
|        +--| (63)
|        |  |  +-------Oreochromis_niloticus_opn4x1
|        |  +--| (52)
|        |     |  +----------------Dichotomyctere_nigroviridis_opn4x1
|        |     +--| (38)
|        |        |     +--Xiphophorus_maculatus_opn4x1
|        |        |  +--| (100)
|        |        |  |  +---Oryzias_latipes_opn4x1
|        |        +--| (45)
|        |           +--Gasterosteus_aculeatus_opn4x1
|     +--| (94)
|     |  +-------Gadus_morhua_opn4x1
|  +--| (96)
|  |  |                                +-----Brotula_barbata_opn4x2
|  |  |                             +--| (51)
|  |  |                             |  +--Lamprogrammus_exutus_opn4x2
|  |  |                          +--| (52)
|  |  |                          |  |  +--Lucifuga_dentata_opn4x2
|  |  |                          |  +--| (100)
|  |  |                          |     +--Lucifuga_holguinensis_opn4x2
|  |  |                       +--| (66)
|  |  |                       |  +-----------Carapus_acus_opn4x2
|  |  |                   +---| (58)
|  |  |                   |   |     +--Oreochromis_niloticus_opn4x2
|  |  |                   |   |  +--| (99)
|  |  |                   |   |  |  |  +-----Xiphophorus_maculatus_opn4x2
|  |  |                   |   |  |  +--| (97)
|  |  |                   |   |  |     +--------Oryzias_latipes_opn4x2
|  |  |                   |   +--| (88)
|  |  |                   |      |  +-----------------Dichotomyctere_nigroviridis_opn4x2
|  |  |                   |      +--| (95)
|  |  |                   |         +----Gasterosteus_aculeatus_opn4x2
|  |  |           +-------| (100)
|  |  |           |       +-----------------------Gadus_morhua_opn4x2
|  |  |      +----| (99)
|  |  |      |    |              +--------Danio_rerio_opn4x2
|  |  |      |    |         +----| (99)
|  |  |      |    |         |    |        +--Sinocyclocheilus_grahami_opn4x2-1
|  |  |      |    |         |    |     +--| (46)
|  |  |      |    |         |    |     |  +--Sinocyclocheilus_anshuiensis_opn4x2-1
|  |  |      |    |         |    |  +--| (97)
|  |  |      |    |         |    |  |  +--Sinocyclocheilus_rhinocerous_opn4x2
|  |  |      |    |         |    +--| (98)
|  |  |      |    |         |       |  +--Sinocyclocheilus_grahami_opn4x2-2
|  |  |      |    |         |       +--| (99)
|  |  |      |    |         |          +--Sinocyclocheilus_anshuiensis_opn4x2-2
|  |  |      |    +---------| (100)
|  |  |      |              |                            +--Astyanax_mexicanus_Surface_opn4x2
|  |  |      |              |                 +----------| (100)
|  |  |      |              |                 |          +--Astyanax_mexicanus_Cave_opn4x2
|  |  |      |              +-----------------| (100)
|  |  |      |                                +-------Pygocentrus_nattereri_opn4x2
|  |  +------| (99)
|  |         +-----------Lepisosteus_oculatus_opn4x1
+--| (100)
|  |      +--Astyanax_mexicanus_Surface_opn4x1
|  |   +--| (100)
|  |   |  +--Astyanax_mexicanus_Cave_opn4x1
|  +---| (100)
|      +--Pygocentrus_nattereri_opn4x1
|
|        +--Sinocyclocheilus_grahami_opn4x1-1
|     +--| (97)
|     |  +--Sinocyclocheilus_anshuiensis_opn4x1-1
|  +--| (100)
|  |  +--Sinocyclocheilus_rhinocerous_opn4x1
+--| (100)
   |  +--Sinocyclocheilus_grahami_opn4x1-2
   +--| (99)
      +--Sinocyclocheilus_anshuiensis_opn4x1-2


Consensus tree in newick format: 

(Danio_rerio_opn4x1:0.1291108325,(((((((Lucifuga_dentata_opn4x1:0.0051541354,Lucifuga_holguinensis_opn4x1:0.0053951332)100:0.0986339086,Brotula_barbata_opn4x1:0.1169278054)72:0.0070563506,(Carapus_acus_opn4x1:0.4460791388,Lamprogrammus_exutus_opn4x1:0.0895777139)98:0.0892261258)99:0.1306493380,(Oreochromis_niloticus_opn4x1:0.2589692000,(Dichotomyctere_nigroviridis_opn4x1:0.5282773120,((Xiphophorus_maculatus_opn4x1:0.1121522719,Oryzias_latipes_opn4x1:0.1470079209)100:0.0882555757,Gasterosteus_aculeatus_opn4x1:0.1041346719)45:0.0305428505)38:0.0600786401)52:0.0513598208)63:0.0704627925,Gadus_morhua_opn4x1:0.2702078739)94:0.0919597859,(((((((Brotula_barbata_opn4x2:0.2051634722,Lamprogrammus_exutus_opn4x2:0.0825027384)51:0.0580242885,(Lucifuga_dentata_opn4x2:0.0244214052,Lucifuga_holguinensis_opn4x2:0.0122076582)100:0.0941188166)52:0.0564491143,Carapus_acus_opn4x2:0.3823229872)66:0.0802260494,((Oreochromis_niloticus_opn4x2:0.1083383276,(Xiphophorus_maculatus_opn4x2:0.1847724061,Oryzias_latipes_opn4x2:0.2833155937)97:0.0594272593)99:0.0946726715,(Dichotomyctere_nigroviridis_opn4x2:0.5710818148,Gasterosteus_aculeatus_opn4x2:0.1600385804)95:0.0456161465)88:0.0824828785)58:0.1397615904,Gadus_morhua_opn4x2:0.7278029778)100:0.2678950659,((Danio_rerio_opn4x2:0.2822425245,(((Sinocyclocheilus_grahami_opn4x2-1:0.0252041982,Sinocyclocheilus_anshuiensis_opn4x2-1:0.0150006575)46:0.0000021989,Sinocyclocheilus_rhinocerous_opn4x2:0.0133391462)97:0.0503392962,(Sinocyclocheilus_grahami_opn4x2-2:0.0589918533,Sinocyclocheilus_anshuiensis_opn4x2-2:0.0121130470)99:0.0563587999)98:0.1148031281)99:0.1693071802,((Astyanax_mexicanus_Surface_opn4x2:0.0000021038,Astyanax_mexicanus_Cave_opn4x2:0.0000025909)100:0.3596474453,Pygocentrus_nattereri_opn4x2:0.2664149513)100:0.5621421966)100:0.3133396806)99:0.1752131442,Lepisosteus_oculatus_opn4x1:0.3925041785)99:0.2175355342)96:0.0944036650,((Astyanax_mexicanus_Surface_opn4x1:0.0034267714,Astyanax_mexicanus_Cave_opn4x1:0.0123308811)100:0.1083477471,Pygocentrus_nattereri_opn4x1:0.0800094245)100:0.1238614770)100:0.0963581976,(((Sinocyclocheilus_grahami_opn4x1-1:0.0115600560,Sinocyclocheilus_anshuiensis_opn4x1-1:0.0208101776)97:0.0040770658,Sinocyclocheilus_rhinocerous_opn4x1:0.0080650318)100:0.0252670547,(Sinocyclocheilus_grahami_opn4x1-2:0.0340762685,Sinocyclocheilus_anshuiensis_opn4x1-2:0.0133692652)99:0.0114700181)100:0.0490718376);

TIME STAMP
----------

Date and time: Mon May 20 10:05:53 2019
Total CPU time used: 106.96327 seconds (0h:1m:46s)
Total wall-clock time used: 108.0875289 seconds (0h:1m:48s)
```
