## Supplementary material for "Contrasted gene decay in subterranean vertebrates: insights from cavefishes and fossorial mammals": opn5.fas.iqtree

```
IQ-TREE 1.6.10 built Feb 19 2019

Input file name: opn5.fas
Type of analysis: ModelFinder + tree reconstruction + ultrafast bootstrap (1000 replicates)
Random seed number: 788481

REFERENCES
----------

To cite ModelFinder please use: 

Subha Kalyaanamoorthy, Bui Quang Minh, Thomas KF Wong, Arndt von Haeseler,
and Lars S Jermiin (2017) ModelFinder: Fast model selection for
accurate phylogenetic estimates. Nature Methods, 14:587–589.
https://doi.org/10.1038/nmeth.4285

To cite IQ-TREE please use:

Lam-Tung Nguyen, Heiko A. Schmidt, Arndt von Haeseler, and Bui Quang Minh
(2015) IQ-TREE: A fast and effective stochastic algorithm for estimating
maximum likelihood phylogenies. Mol Biol Evol, 32:268-274.
https://doi.org/10.1093/molbev/msu300

Since you used ultrafast bootstrap (UFBoot) please also cite: 

Diep Thi Hoang, Olga Chernomor, Arndt von Haeseler, Bui Quang Minh,
and Le Sy Vinh (2017) UFBoot2: Improving the ultrafast bootstrap
approximation. Mol Biol Evol, in press.
https://doi.org/10.1093/molbev/msx281

SEQUENCE ALIGNMENT
------------------

Input data: 22 sequences with 376 amino-acid sites
Number of constant sites: 190 (= 50.5319% of all sites)
Number of invariant (constant or ambiguous constant) sites: 190 (= 50.5319% of all sites)
Number of parsimony informative sites: 127
Number of distinct site patterns: 266

ModelFinder
-----------

Best-fit model according to BIC: JTT+G4

List of models sorted by BIC scores: 

Model             LogL          AIC      w-AIC      AICc     w-AICc       BIC      w-BIC
JTT+G4           -3839.0010   7762.0020 - 0.0000   7772.8488 - 0.0000   7927.0447 + 0.9249
JTT+I+G4         -3838.7725   7763.5450 - 0.0000   7774.9426 - 0.0000   7932.5173 + 0.0599
JTTDCMut+G4      -3843.1758   7770.3516 - 0.0000   7781.1984 - 0.0000   7935.3943 - 0.0142
JTTDCMut+I+G4    -3842.9395   7771.8789 - 0.0000   7783.2765 - 0.0000   7940.8512 - 0.0009
JTT+F+G4         -3800.3669   7722.7338 + 0.6098   7746.8230 + 0.7002   7962.4388 - 0.0000
JTT+F+I+G4       -3799.9171   7723.8343 + 0.3518   7748.7927 + 0.2615   7967.4688 - 0.0000
JTTDCMut+F+G4    -3803.5926   7729.1853 - 0.0242   7753.2745 - 0.0278   7968.8902 - 0.0000
JTTDCMut+F+I+G4  -3803.1290   7730.2580 - 0.0142   7755.2164 - 0.0105   7973.8925 - 0.0000
JTT+I            -3868.4434   7820.8869 - 0.0000   7831.7337 - 0.0000   7985.9296 - 0.0000
HIVb+F+G4        -3815.3020   7752.6039 - 0.0000   7776.6931 - 0.0000   7992.3088 - 0.0000
JTTDCMut+I       -3873.0970   7830.1940 - 0.0000   7841.0409 - 0.0000   7995.2368 - 0.0000
HIVb+F+I+G4      -3814.3328   7752.6656 - 0.0000   7777.6241 - 0.0000   7996.3001 - 0.0000
cpREV+G4         -3873.8466   7831.6932 - 0.0000   7842.5400 - 0.0000   7996.7359 - 0.0000
HIVb+G4          -3874.5615   7833.1231 - 0.0000   7843.9699 - 0.0000   7998.1658 - 0.0000
cpREV+I+G4       -3872.4437   7830.8874 - 0.0000   7842.2850 - 0.0000   7999.8597 - 0.0000
HIVb+I+G4        -3873.4641   7832.9282 - 0.0000   7844.3258 - 0.0000   8001.9005 - 0.0000
LG+G4            -3876.4505   7836.9011 - 0.0000   7847.7479 - 0.0000   8001.9438 - 0.0000
LG+I+G4          -3875.6830   7837.3660 - 0.0000   7848.7636 - 0.0000   8006.3383 - 0.0000
mtMet+F+G4       -3824.4298   7770.8596 - 0.0000   7794.9487 - 0.0000   8010.5645 - 0.0000
mtMet+F+I+G4     -3823.0537   7770.1073 - 0.0000   7795.0658 - 0.0000   8013.7418 - 0.0000
mtInv+F+G4       -3827.0390   7776.0781 - 0.0000   7800.1672 - 0.0000   8015.7830 - 0.0000
WAG+G4           -3883.4886   7850.9771 - 0.0000   7861.8240 - 0.0000   8016.0199 - 0.0000
mtInv+F+I+G4     -3825.4467   7774.8934 - 0.0000   7799.8519 - 0.0000   8018.5279 - 0.0000
WAG+I+G4         -3883.0581   7852.1161 - 0.0000   7863.5137 - 0.0000   8021.0885 - 0.0000
JTT+F+I          -3831.7627   7785.5254 - 0.0000   7809.6145 - 0.0000   8025.2303 - 0.0000
VT+G4            -3888.4614   7860.9229 - 0.0000   7871.7697 - 0.0000   8025.9656 - 0.0000
VT+I+G4          -3888.0199   7862.0398 - 0.0000   7873.4374 - 0.0000   8031.0121 - 0.0000
JTTDCMut+F+I     -3835.2659   7792.5319 - 0.0000   7816.6210 - 0.0000   8032.2368 - 0.0000
LG+F+G4          -3836.4639   7794.9278 - 0.0000   7819.0170 - 0.0000   8034.6328 - 0.0000
WAG+F+G4         -3836.8927   7795.7854 - 0.0000   7819.8745 - 0.0000   8035.4903 - 0.0000
LG+F+I+G4        -3835.3066   7794.6132 - 0.0000   7819.5717 - 0.0000   8038.2478 - 0.0000
WAG+F+I+G4       -3836.2547   7796.5094 - 0.0000   7821.4679 - 0.0000   8040.1439 - 0.0000
cpREV+F+G4       -3839.7442   7801.4884 - 0.0000   7825.5775 - 0.0000   8041.1933 - 0.0000
cpREV+F+I+G4     -3838.5676   7801.1352 - 0.0000   7826.0937 - 0.0000   8044.7698 - 0.0000
Dayhoff+F+G4     -3845.1119   7812.2239 - 0.0000   7836.3131 - 0.0000   8051.9288 - 0.0000
DCMut+F+G4       -3845.5406   7813.0813 - 0.0000   7837.1705 - 0.0000   8052.7862 - 0.0000
VT+F+G4          -3845.8430   7813.6861 - 0.0000   7837.7752 - 0.0000   8053.3910 - 0.0000
Dayhoff+F+I+G4   -3844.4593   7812.9185 - 0.0000   7837.8770 - 0.0000   8056.5531 - 0.0000
DCMut+F+I+G4     -3844.7763   7813.5527 - 0.0000   7838.5111 - 0.0000   8057.1872 - 0.0000
Dayhoff+G4       -3904.4396   7892.8792 - 0.0000   7903.7260 - 0.0000   8057.9219 - 0.0000
VT+F+I+G4        -3845.2609   7814.5217 - 0.0000   7839.4802 - 0.0000   8058.1563 - 0.0000
DCMut+G4         -3904.8847   7893.7693 - 0.0000   7904.6162 - 0.0000   8058.8121 - 0.0000
LG+I             -3906.7727   7897.5453 - 0.0000   7908.3922 - 0.0000   8062.5881 - 0.0000
mtMet+G4         -3907.2107   7898.4214 - 0.0000   7909.2682 - 0.0000   8063.4641 - 0.0000
Dayhoff+I+G4     -3904.2614   7894.5228 - 0.0000   7905.9204 - 0.0000   8063.4951 - 0.0000
cpREV+I          -3907.2271   7898.4542 - 0.0000   7909.3010 - 0.0000   8063.4969 - 0.0000
HIVb+I           -3907.3879   7898.7758 - 0.0000   7909.6227 - 0.0000   8063.8186 - 0.0000
DCMut+I+G4       -3904.4626   7894.9253 - 0.0000   7906.3229 - 0.0000   8063.8976 - 0.0000
HIVb+F+I         -3851.3497   7824.6994 - 0.0000   7848.7886 - 0.0000   8064.4044 - 0.0000
mtMet+I+G4       -3905.9009   7897.8017 - 0.0000   7909.1993 - 0.0000   8066.7741 - 0.0000
WAG+I            -3910.4079   7904.8159 - 0.0000   7915.6627 - 0.0000   8069.8586 - 0.0000
FLU+G4           -3910.4229   7904.8458 - 0.0000   7915.6927 - 0.0000   8069.8886 - 0.0000
FLU+I+G4         -3909.2060   7904.4119 - 0.0000   7915.8095 - 0.0000   8073.3843 - 0.0000
VT+I             -3912.4381   7908.8762 - 0.0000   7919.7231 - 0.0000   8073.9190 - 0.0000
mtVer+F+G4       -3858.1967   7838.3933 - 0.0000   7862.4825 - 0.0000   8078.0983 - 0.0000
mtVer+F+I+G4     -3856.7379   7837.4758 - 0.0000   7862.4342 - 0.0000   8081.1103 - 0.0000
mtZOA+G4         -3916.3761   7916.7521 - 0.0000   7927.5990 - 0.0000   8081.7949 - 0.0000
FLU+F+G4         -3860.2438   7842.4875 - 0.0000   7866.5767 - 0.0000   8082.1925 - 0.0000
mtZOA+I+G4       -3914.3980   7914.7960 - 0.0000   7926.1936 - 0.0000   8083.7683 - 0.0000
FLU+F+I+G4       -3858.8895   7841.7789 - 0.0000   7866.7374 - 0.0000   8085.4134 - 0.0000
PMB+G4           -3919.5955   7923.1910 - 0.0000   7934.0378 - 0.0000   8088.2337 - 0.0000
mtZOA+F+G4       -3863.3441   7848.6881 - 0.0000   7872.7773 - 0.0000   8088.3931 - 0.0000
WAG+F+I          -3863.3715   7848.7430 - 0.0000   7872.8322 - 0.0000   8088.4479 - 0.0000
mtZOA+F+I+G4     -3861.1533   7846.3066 - 0.0000   7871.2650 - 0.0000   8089.9411 - 0.0000
PMB+I+G4         -3918.8903   7923.7806 - 0.0000   7935.1782 - 0.0000   8092.7529 - 0.0000
mtREV+F+G4       -3867.0954   7856.1908 - 0.0000   7880.2800 - 0.0000   8095.8958 - 0.0000
mtInv+F+I        -3867.9652   7857.9304 - 0.0000   7882.0196 - 0.0000   8097.6353 - 0.0000
mtREV+F+I+G4     -3865.4205   7854.8411 - 0.0000   7879.7996 - 0.0000   8098.4756 - 0.0000
LG+F+I           -3869.6266   7861.2532 - 0.0000   7885.3424 - 0.0000   8100.9582 - 0.0000
VT+F+I           -3870.5741   7863.1483 - 0.0000   7887.2375 - 0.0000   8102.8532 - 0.0000
cpREV+F+I        -3871.4717   7864.9434 - 0.0000   7889.0326 - 0.0000   8104.6483 - 0.0000
Blosum62+G4      -3928.0054   7940.0109 - 0.0000   7950.8577 - 0.0000   8105.0536 - 0.0000
Blosum62+I+G4    -3927.0474   7940.0948 - 0.0000   7951.4924 - 0.0000   8109.0671 - 0.0000
mtMet+F+I        -3874.3844   7870.7688 - 0.0000   7894.8580 - 0.0000   8110.4738 - 0.0000
Dayhoff+F+I      -3883.1245   7888.2490 - 0.0000   7912.3382 - 0.0000   8127.9540 - 0.0000
DCMut+F+I        -3883.3791   7888.7582 - 0.0000   7912.8474 - 0.0000   8128.4632 - 0.0000
mtInv+G4         -3941.3842   7966.7685 - 0.0000   7977.6153 - 0.0000   8131.8112 - 0.0000
rtREV+F+G4       -3885.8251   7893.6502 - 0.0000   7917.7393 - 0.0000   8133.3551 - 0.0000
mtInv+I+G4       -3939.6531   7965.3062 - 0.0000   7976.7038 - 0.0000   8134.2785 - 0.0000
rtREV+F+I+G4     -3883.8995   7891.7990 - 0.0000   7916.7574 - 0.0000   8135.4335 - 0.0000
PMB+I            -3944.0345   7972.0689 - 0.0000   7982.9158 - 0.0000   8137.1117 - 0.0000
rtREV+G4         -3945.4731   7974.9462 - 0.0000   7985.7930 - 0.0000   8139.9889 - 0.0000
Dayhoff+I        -3945.6196   7975.2393 - 0.0000   7986.0861 - 0.0000   8140.2820 - 0.0000
DCMut+I          -3945.8585   7975.7170 - 0.0000   7986.5638 - 0.0000   8140.7597 - 0.0000
rtREV+I+G4       -3943.9088   7973.8175 - 0.0000   7985.2151 - 0.0000   8142.7899 - 0.0000
mtVer+G4         -3952.3053   7988.6106 - 0.0000   7999.4575 - 0.0000   8153.6534 - 0.0000
Blosum62+I       -3952.3688   7988.7376 - 0.0000   7999.5845 - 0.0000   8153.7804 - 0.0000
FLU+I            -3953.2999   7990.5999 - 0.0000   8001.4467 - 0.0000   8155.6426 - 0.0000
mtVer+I+G4       -3951.4630   7988.9259 - 0.0000   8000.3235 - 0.0000   8157.8983 - 0.0000
PMB+F+G4         -3898.9608   7919.9217 - 0.0000   7944.0109 - 0.0000   8159.6266 - 0.0000
Blosum62+F+G4    -3899.9718   7921.9435 - 0.0000   7946.0327 - 0.0000   8161.6485 - 0.0000
HIVw+F+G4        -3900.4368   7922.8735 - 0.0000   7946.9627 - 0.0000   8162.5785 - 0.0000
PMB+F+I+G4       -3898.0872   7920.1744 - 0.0000   7945.1328 - 0.0000   8163.8089 - 0.0000
mtMet+I          -3957.9620   7999.9240 - 0.0000   8010.7709 - 0.0000   8164.9668 - 0.0000
Blosum62+F+I+G4  -3898.8681   7921.7363 - 0.0000   7946.6948 - 0.0000   8165.3708 - 0.0000
HIVw+F+I+G4      -3899.7079   7923.4158 - 0.0000   7948.3743 - 0.0000   8167.0504 - 0.0000
JTT              -3967.0627   8016.1254 - 0.0000   8026.4367 - 0.0000   8177.2385 - 0.0000
FLU+F+I          -3908.7876   7939.5753 - 0.0000   7963.6644 - 0.0000   8179.2802 - 0.0000
mtREV+F+I        -3909.9238   7941.8477 - 0.0000   7965.9368 - 0.0000   8181.5526 - 0.0000
mtVer+F+I        -3912.1100   7946.2200 - 0.0000   7970.3092 - 0.0000   8185.9250 - 0.0000
mtART+F+G4       -3912.2535   7946.5070 - 0.0000   7970.5962 - 0.0000   8186.2119 - 0.0000
mtART+F+I+G4     -3909.3083   7942.6166 - 0.0000   7967.5751 - 0.0000   8186.2511 - 0.0000
JTTDCMut         -3971.6793   8025.3587 - 0.0000   8035.6701 - 0.0000   8186.4718 - 0.0000
mtMAM+F+G4       -3914.0624   7950.1249 - 0.0000   7974.2140 - 0.0000   8189.8298 - 0.0000
mtMAM+F+I+G4     -3912.5379   7949.0757 - 0.0000   7974.0342 - 0.0000   8192.7102 - 0.0000
rtREV+I          -3973.3544   8030.7089 - 0.0000   8041.5557 - 0.0000   8195.7516 - 0.0000
rtREV+F+I        -3917.3447   7956.6895 - 0.0000   7980.7786 - 0.0000   8196.3944 - 0.0000
mtREV+G4         -3976.8885   8037.7769 - 0.0000   8048.6238 - 0.0000   8202.8197 - 0.0000
mtZOA+F+I        -3920.8990   7963.7981 - 0.0000   7987.8873 - 0.0000   8203.5030 - 0.0000
mtREV+I+G4       -3974.8442   8035.6885 - 0.0000   8047.0861 - 0.0000   8204.6608 - 0.0000
mtZOA+I          -3979.2788   8042.5577 - 0.0000   8053.4045 - 0.0000   8207.6004 - 0.0000
PMB+F+I          -3925.0946   7972.1892 - 0.0000   7996.2784 - 0.0000   8211.8941 - 0.0000
Blosum62+F+I     -3925.4863   7972.9727 - 0.0000   7997.0618 - 0.0000   8212.6776 - 0.0000
mtInv+I          -3982.9100   8049.8200 - 0.0000   8060.6669 - 0.0000   8214.8628 - 0.0000
mtART+G4         -3986.0341   8056.0683 - 0.0000   8066.9151 - 0.0000   8221.1110 - 0.0000
mtART+I+G4       -3983.4458   8052.8916 - 0.0000   8064.2892 - 0.0000   8221.8640 - 0.0000
JTT+F            -3934.3046   7988.6093 - 0.0000   8011.8474 - 0.0000   8224.3846 - 0.0000
JTTDCMut+F       -3937.9323   7995.8646 - 0.0000   8019.1027 - 0.0000   8231.6400 - 0.0000
HIVw+G4          -3996.1417   8076.2834 - 0.0000   8087.1302 - 0.0000   8241.3261 - 0.0000
HIVw+I+G4        -3994.4134   8074.8268 - 0.0000   8086.2244 - 0.0000   8243.7992 - 0.0000
HIVw+F+I         -3943.5445   8009.0890 - 0.0000   8033.1782 - 0.0000   8248.7939 - 0.0000
WAG              -4007.4594   8096.9188 - 0.0000   8107.2301 - 0.0000   8258.0319 - 0.0000
LG               -4007.6627   8097.3253 - 0.0000   8107.6367 - 0.0000   8258.4385 - 0.0000
cpREV            -4008.0721   8098.1441 - 0.0000   8108.4555 - 0.0000   8259.2573 - 0.0000
VT               -4010.7804   8103.5609 - 0.0000   8113.8723 - 0.0000   8264.6740 - 0.0000
mtVer+I          -4013.8707   8111.7414 - 0.0000   8122.5883 - 0.0000   8276.7842 - 0.0000
mtMAM+G4         -4016.0579   8116.1158 - 0.0000   8126.9626 - 0.0000   8281.1585 - 0.0000
mtMAM+I+G4       -4015.4876   8116.9752 - 0.0000   8128.3728 - 0.0000   8285.9475 - 0.0000
HIVb             -4022.2051   8126.4103 - 0.0000   8136.7216 - 0.0000   8287.5234 - 0.0000
WAG+F            -3966.1550   8052.3101 - 0.0000   8075.5482 - 0.0000   8288.0854 - 0.0000
mtREV+I          -4021.8424   8127.6849 - 0.0000   8138.5317 - 0.0000   8292.7276 - 0.0000
HIVb+F           -3973.5845   8067.1691 - 0.0000   8090.4072 - 0.0000   8302.9444 - 0.0000
VT+F             -3973.8095   8067.6189 - 0.0000   8090.8570 - 0.0000   8303.3943 - 0.0000
cpREV+F          -3975.7324   8071.4648 - 0.0000   8094.7029 - 0.0000   8307.2402 - 0.0000
mtInv+F          -3976.4047   8072.8095 - 0.0000   8096.0476 - 0.0000   8308.5848 - 0.0000
LG+F             -3979.3543   8078.7085 - 0.0000   8101.9466 - 0.0000   8314.4839 - 0.0000
mtMet+F          -3983.9577   8087.9154 - 0.0000   8111.1535 - 0.0000   8323.6907 - 0.0000
mtART+F+I        -3985.0964   8092.1928 - 0.0000   8116.2820 - 0.0000   8331.8978 - 0.0000
HIVw+I           -4043.7843   8171.5687 - 0.0000   8182.4155 - 0.0000   8336.6114 - 0.0000
PMB              -4046.8308   8175.6615 - 0.0000   8185.9729 - 0.0000   8336.7747 - 0.0000
Dayhoff+F        -3990.9939   8101.9878 - 0.0000   8125.2259 - 0.0000   8337.7632 - 0.0000
DCMut+F          -3991.2321   8102.4641 - 0.0000   8125.7022 - 0.0000   8338.2395 - 0.0000
Dayhoff          -4049.9793   8181.9586 - 0.0000   8192.2699 - 0.0000   8343.0717 - 0.0000
DCMut            -4050.1623   8182.3245 - 0.0000   8192.6359 - 0.0000   8343.4377 - 0.0000
mtMAM+F+I        -3994.3077   8110.6153 - 0.0000   8134.7045 - 0.0000   8350.3202 - 0.0000
Blosum62         -4053.9612   8189.9225 - 0.0000   8200.2338 - 0.0000   8351.0356 - 0.0000
FLU              -4057.2547   8196.5093 - 0.0000   8206.8207 - 0.0000   8357.6225 - 0.0000
mtART+I          -4063.8237   8211.6474 - 0.0000   8222.4943 - 0.0000   8376.6902 - 0.0000
mtMet            -4067.0748   8216.1496 - 0.0000   8226.4610 - 0.0000   8377.2628 - 0.0000
mtREV+F          -4016.2465   8152.4929 - 0.0000   8175.7310 - 0.0000   8388.2683 - 0.0000
FLU+F            -4016.7779   8153.5559 - 0.0000   8176.7940 - 0.0000   8389.3312 - 0.0000
rtREV            -4077.8379   8237.6759 - 0.0000   8247.9872 - 0.0000   8398.7890 - 0.0000
mtVer+F          -4028.0562   8176.1124 - 0.0000   8199.3505 - 0.0000   8411.8877 - 0.0000
rtREV+F          -4031.9793   8183.9586 - 0.0000   8207.1967 - 0.0000   8419.7339 - 0.0000
Blosum62+F       -4032.7083   8185.4166 - 0.0000   8208.6547 - 0.0000   8421.1919 - 0.0000
PMB+F            -4033.4519   8186.9037 - 0.0000   8210.1418 - 0.0000   8422.6791 - 0.0000
mtZOA+F          -4035.6517   8191.3035 - 0.0000   8214.5415 - 0.0000   8427.0788 - 0.0000
mtInv            -4093.3364   8268.6729 - 0.0000   8278.9842 - 0.0000   8429.7860 - 0.0000
mtZOA            -4094.0125   8270.0249 - 0.0000   8280.3363 - 0.0000   8431.1381 - 0.0000
mtMAM+I          -4101.7858   8287.5716 - 0.0000   8298.4184 - 0.0000   8452.6143 - 0.0000
HIVw+F           -4061.3598   8242.7196 - 0.0000   8265.9577 - 0.0000   8478.4949 - 0.0000
mtVer            -4125.1676   8332.3352 - 0.0000   8342.6466 - 0.0000   8493.4484 - 0.0000
mtREV            -4129.4040   8340.8079 - 0.0000   8351.1193 - 0.0000   8501.9211 - 0.0000
HIVw             -4163.6512   8409.3024 - 0.0000   8419.6138 - 0.0000   8570.4156 - 0.0000
mtART+F          -4110.7326   8341.4651 - 0.0000   8364.7032 - 0.0000   8577.2405 - 0.0000
mtMAM+F          -4124.4944   8368.9888 - 0.0000   8392.2269 - 0.0000   8604.7641 - 0.0000
mtART            -4191.9071   8465.8142 - 0.0000   8476.1256 - 0.0000   8626.9274 - 0.0000
mtMAM            -4227.6091   8537.2182 - 0.0000   8547.5295 - 0.0000   8698.3313 - 0.0000

AIC, w-AIC   : Akaike information criterion scores and weights.
AICc, w-AICc : Corrected AIC scores and weights.
BIC, w-BIC   : Bayesian information criterion scores and weights.

Plus signs denote the 95% confidence sets.
Minus signs denote significant exclusion.

SUBSTITUTION PROCESS
--------------------

Model of substitution: JTT+G4

State frequencies: (model)

Model of rate heterogeneity: Gamma with 4 categories
Gamma shape alpha: 0.5172

 Category  Relative_rate  Proportion
  1         0.0366         0.2500
  2         0.2630         0.2500
  3         0.8324         0.2500
  4         2.8680         0.2500
Relative rates are computed as MEAN of the portion of the Gamma distribution falling in the category.

MAXIMUM LIKELIHOOD TREE
-----------------------

Log-likelihood of the tree: -3836.8627 (s.e. 165.8637)
Unconstrained log-likelihood (without tree): -2012.0764
Number of free parameters (#branches + #model parameters): 42
Akaike information criterion (AIC) score: 7757.7255
Corrected Akaike information criterion (AICc) score: 7768.5723
Bayesian information criterion (BIC) score: 7922.7682

Total tree length (sum of branch lengths): 1.9067
Sum of internal branch lengths: 0.6068 (31.8258% of tree length)

WARNING: 1 near-zero internal branches (<0.0027) should be treated with caution
         Such branches are denoted by '**' in the figure below

NOTE: Tree is UNROOTED although outgroup taxon 'Danio_rerio_opn5' is drawn at root
Numbers in parentheses are SH-aLRT support (%) / ultrafast bootstrap support (%)

+-------Danio_rerio_opn5
|
|                                +--Lucifuga_dentata_opn5
|                        +-------| (99.9/100)
|                        |       +--Lucifuga_holguinensis_opn5
|                    +---| (95/87)
|                    |   |  +-------------Brotula_barbata_opn5
|                    |   +--| (79/76)
|                    |      |  +-------------Carapus_acus_opn5
|                    |      +--| (71.5/78)
|                    |         +--Lamprogrammus_exutus_opn5
|                 +--| (85.1/28)
|                 |  |     +------Gasterosteus_aculeatus_opn5
|                 |  |  +--| (52.3/9)
|                 |  |  |  |  +------Oreochromis_niloticus_opn5
|                 |  |  |  +--| (90.5/71)
|                 |  |  |     +-------------Xiphophorus_maculatus_opn5
|                 |  +--| (73.4/22)
|                 |     +-------------------------Dichotomyctere_nigroviridis_opn5
|          +------| (96.4/96)
|          |      |   +------------------------------------Gadus_morhua_opn5
|          |      +---| (86.3/51)
|          |          +-----Oryzias_latipes_opn5
|       +--| (72/86)
|       |  +---------------------------Lepisosteus_oculatus_opn5
+-------| (99.1/100)
|       |                    +**Astyanax_mexicanus_Cave_opn5
|       |          +---------| (100/100)
|       |          |         +--Astyanax_mexicanus_Surface_opn5
|       +----------| (99.9/100)
|                  +--Pygocentrus_nattereri_opn5
|
|           +--Sinocyclocheilus_anshuiensis_opn5-1
|        +**| (0/74)
|        |  +--Sinocyclocheilus_grahami_opn5-1
|    +---| (98.9/100)
|    |   +--Sinocyclocheilus_rhinocerous_opn5-1
+----| (97.8/99)
     |  +--Sinocyclocheilus_anshuiensis_opn5-2
     +--| (94.9/97)
        |  +--Sinocyclocheilus_grahami_opn5-2
        +--| (72/94)
           +--Sinocyclocheilus_rhinocerous_opn5-2

Tree in newick format:

(Danio_rerio_opn5:0.0631098902,((((((Lucifuga_dentata_opn5:0.0029073455,Lucifuga_holguinensis_opn5:0.0059013471)99.9/100:0.0640387744,(Brotula_barbata_opn5:0.1024845615,(Carapus_acus_opn5:0.1053702465,Lamprogrammus_exutus_opn5:0.0171284754)71.5/78:0.0103110033)79/76:0.0259428433)95/87:0.0327300394,((Gasterosteus_aculeatus_opn5:0.0572909290,(Oreochromis_niloticus_opn5:0.0505814911,Xiphophorus_maculatus_opn5:0.1037840690)90.5/71:0.0282077031)52.3/9:0.0045406263,Dichotomyctere_nigroviridis_opn5:0.1891914475)73.4/22:0.0037570419)85.1/28:0.0191677416,(Gadus_morhua_opn5:0.2688178002,Oryzias_latipes_opn5:0.0444169660)86.3/51:0.0288384146)96.4/96:0.0519707790,Lepisosteus_oculatus_opn5:0.2020405928)72/86:0.0199164492,((Astyanax_mexicanus_Cave_opn5:0.0000024192,Astyanax_mexicanus_Surface_opn5:0.0028085388)100/100:0.0778292808,Pygocentrus_nattereri_opn5:0.0137840651)99.9/100:0.0852729969)99.1/100:0.0609793115,(((Sinocyclocheilus_anshuiensis_opn5-1:0.0117422139,Sinocyclocheilus_grahami_opn5-1:0.0087793634)0/74:0.0000018726,Sinocyclocheilus_rhinocerous_opn5-1:0.0029190276)98.9/100:0.0312044998,(Sinocyclocheilus_anshuiensis_opn5-2:0.0231300355,(Sinocyclocheilus_grahami_opn5-2:0.0148529472,Sinocyclocheilus_rhinocerous_opn5-2:0.0088227910)72/94:0.0029921279)94.9/97:0.0195263528)97.8/99:0.0395898692);

CONSENSUS TREE
--------------

Consensus tree is constructed from 1000bootstrap trees
Log-likelihood of consensus tree: -3837.558047
Robinson-Foulds distance between ML tree and consensus tree: 2

Branches with support >0.000000% are kept (extended consensus)
Branch lengths are optimized by maximum likelihood on original alignment
Numbers in parentheses are bootstrap supports (%)

+-------Danio_rerio_opn5
|
|                                +--Lucifuga_dentata_opn5
|                        +-------| (100)
|                        |       +--Lucifuga_holguinensis_opn5
|                    +---| (87)
|                    |   |  +-------------Brotula_barbata_opn5
|                    |   +--| (76)
|                    |      |  +-------------Carapus_acus_opn5
|                    |      +--| (78)
|                    |         +--Lamprogrammus_exutus_opn5
|                 +--| (28)
|                 |  |     +------Gasterosteus_aculeatus_opn5
|                 |  |  +--| (16)
|                 |  |  |  +------------------------Dichotomyctere_nigroviridis_opn5
|                 |  +--| (22)
|                 |     |   +-----Oreochromis_niloticus_opn5
|                 |     +---| (71)
|                 |         +-------------Xiphophorus_maculatus_opn5
|          +------| (96)
|          |      |   +------------------------------------Gadus_morhua_opn5
|          |      +---| (51)
|          |          +-----Oryzias_latipes_opn5
|       +--| (86)
|       |  +---------------------------Lepisosteus_oculatus_opn5
+-------| (100)
|       |                    +--Astyanax_mexicanus_Cave_opn5
|       |          +---------| (100)
|       |          |         +--Astyanax_mexicanus_Surface_opn5
|       +----------| (100)
|                  +--Pygocentrus_nattereri_opn5
|
|           +--Sinocyclocheilus_anshuiensis_opn5-1
|        +--| (74)
|        |  +--Sinocyclocheilus_grahami_opn5-1
|    +---| (100)
|    |   +--Sinocyclocheilus_rhinocerous_opn5-1
+----| (99)
     |  +--Sinocyclocheilus_anshuiensis_opn5-2
     +--| (97)
        |  +--Sinocyclocheilus_grahami_opn5-2
        +--| (94)
           +--Sinocyclocheilus_rhinocerous_opn5-2


Consensus tree in newick format: 

(Danio_rerio_opn5:0.0631397186,((((((Lucifuga_dentata_opn5:0.0029021842,Lucifuga_holguinensis_opn5:0.0058896903)100:0.0637516915,(Brotula_barbata_opn5:0.1021366805,(Carapus_acus_opn5:0.1051178273,Lamprogrammus_exutus_opn5:0.0169776511)78:0.0102302623)76:0.0260929751)87:0.0329855268,((Gasterosteus_aculeatus_opn5:0.0536823308,Dichotomyctere_nigroviridis_opn5:0.1824547213)16:0.0080214776,(Oreochromis_niloticus_opn5:0.0494473910,Xiphophorus_maculatus_opn5:0.1036479396)71:0.0315865239)22:0.0048351240)28:0.0192532986,(Gadus_morhua_opn5:0.2689789762,Oryzias_latipes_opn5:0.0432557806)51:0.0293685434)96:0.0523719676,Lepisosteus_oculatus_opn5:0.2015114465)86:0.0197836129,((Astyanax_mexicanus_Cave_opn5:0.0000023000,Astyanax_mexicanus_Surface_opn5:0.0028028093)100:0.0776920267,Pygocentrus_nattereri_opn5:0.0137306154)100:0.0853047734)100:0.0607339765,(((Sinocyclocheilus_anshuiensis_opn5-1:0.0117190480,Sinocyclocheilus_grahami_opn5-1:0.0087621348)74:0.0000025728,Sinocyclocheilus_rhinocerous_opn5-1:0.0029122588)100:0.0310976033,(Sinocyclocheilus_anshuiensis_opn5-2:0.0230729393,(Sinocyclocheilus_grahami_opn5-2:0.0148225006,Sinocyclocheilus_rhinocerous_opn5-2:0.0088050397)94:0.0029968146)97:0.0194920884)99:0.0393849695);

TIME STAMP
----------

Date and time: Mon May 20 10:06:24 2019
Total CPU time used: 21.212688 seconds (0h:0m:21s)
Total wall-clock time used: 21.44906998 seconds (0h:0m:21s)
```
