## Supplementary material for "Contrasted gene decay in subterranean vertebrates: insights from cavefishes and fossorial mammals": opn6.fas.iqtree

```
IQ-TREE 1.6.10 built Feb 19 2019

Input file name: opn6.fas
Type of analysis: ModelFinder + tree reconstruction + ultrafast bootstrap (1000 replicates)
Random seed number: 957946

REFERENCES
----------

To cite ModelFinder please use: 

Subha Kalyaanamoorthy, Bui Quang Minh, Thomas KF Wong, Arndt von Haeseler,
and Lars S Jermiin (2017) ModelFinder: Fast model selection for
accurate phylogenetic estimates. Nature Methods, 14:587–589.
https://doi.org/10.1038/nmeth.4285

To cite IQ-TREE please use:

Lam-Tung Nguyen, Heiko A. Schmidt, Arndt von Haeseler, and Bui Quang Minh
(2015) IQ-TREE: A fast and effective stochastic algorithm for estimating
maximum likelihood phylogenies. Mol Biol Evol, 32:268-274.
https://doi.org/10.1093/molbev/msu300

Since you used ultrafast bootstrap (UFBoot) please also cite: 

Diep Thi Hoang, Olga Chernomor, Arndt von Haeseler, Bui Quang Minh,
and Le Sy Vinh (2017) UFBoot2: Improving the ultrafast bootstrap
approximation. Mol Biol Evol, in press.
https://doi.org/10.1093/molbev/msx281

SEQUENCE ALIGNMENT
------------------

Input data: 28 sequences with 455 amino-acid sites
Number of constant sites: 123 (= 27.033% of all sites)
Number of invariant (constant or ambiguous constant) sites: 123 (= 27.033% of all sites)
Number of parsimony informative sites: 303
Number of distinct site patterns: 408

ModelFinder
-----------

Best-fit model according to BIC: JTT+G4

List of models sorted by BIC scores: 

Model             LogL          AIC      w-AIC      AICc     w-AICc       BIC      w-BIC
JTT+G4           -6981.4098  14070.8195 + 0.6087  14085.6695 + 0.6722  14293.3156 + 0.8995
JTT+I+G4         -6980.9376  14071.8751 + 0.3591  14087.3137 + 0.2954  14298.4915 + 0.0676
JTTDCMut+G4      -6984.7881  14077.5763 - 0.0208  14092.4263 - 0.0229  14300.0723 - 0.0307
JTTDCMut+I+G4    -6984.3787  14078.7573 - 0.0115  14094.1959 - 0.0095  14305.3737 - 0.0022
JTT+F+G4         -6994.7647  14135.5294 - 0.0000  14163.8863 - 0.0000  14436.3111 - 0.0000
JTT+F+I+G4       -6994.3932  14136.7863 - 0.0000  14165.9969 - 0.0000  14441.6883 - 0.0000
JTTDCMut+F+G4    -6997.6475  14141.2949 - 0.0000  14169.6519 - 0.0000  14442.0767 - 0.0000
JTTDCMut+F+I+G4  -6997.3164  14142.6329 - 0.0000  14171.8434 - 0.0000  14447.5349 - 0.0000
WAG+G4           -7064.5407  14237.0813 - 0.0000  14251.9313 - 0.0000  14459.5774 - 0.0000
WAG+I+G4         -7064.0604  14238.1208 - 0.0000  14253.5594 - 0.0000  14464.7372 - 0.0000
VT+G4            -7068.4447  14244.8894 - 0.0000  14259.7394 - 0.0000  14467.3855 - 0.0000
VT+I+G4          -7068.0581  14246.1161 - 0.0000  14261.5547 - 0.0000  14472.7325 - 0.0000
LG+G4            -7075.3510  14258.7021 - 0.0000  14273.5521 - 0.0000  14481.1982 - 0.0000
LG+I+G4          -7075.2939  14260.5879 - 0.0000  14276.0264 - 0.0000  14487.2042 - 0.0000
cpREV+G4         -7081.1769  14270.3538 - 0.0000  14285.2038 - 0.0000  14492.8499 - 0.0000
cpREV+I+G4       -7080.9821  14271.9643 - 0.0000  14287.4028 - 0.0000  14498.5806 - 0.0000
HIVb+G4          -7084.4971  14276.9943 - 0.0000  14291.8443 - 0.0000  14499.4903 - 0.0000
HIVb+I+G4        -7084.5346  14279.0691 - 0.0000  14294.5077 - 0.0000  14505.6855 - 0.0000
Dayhoff+G4       -7095.0084  14298.0169 - 0.0000  14312.8669 - 0.0000  14520.5129 - 0.0000
DCMut+G4         -7095.6235  14299.2469 - 0.0000  14314.0969 - 0.0000  14521.7430 - 0.0000
Dayhoff+I+G4     -7094.2766  14298.5533 - 0.0000  14313.9919 - 0.0000  14525.1696 - 0.0000
JTT+I            -7097.3764  14302.7529 - 0.0000  14317.6029 - 0.0000  14525.2489 - 0.0000
DCMut+I+G4       -7095.0108  14300.0216 - 0.0000  14315.4602 - 0.0000  14526.6379 - 0.0000
JTTDCMut+I       -7100.9161  14309.8322 - 0.0000  14324.6822 - 0.0000  14532.3282 - 0.0000
WAG+F+G4         -7054.1374  14254.2747 - 0.0000  14282.6317 - 0.0000  14555.0565 - 0.0000
WAG+F+I+G4       -7053.8663  14255.7326 - 0.0000  14284.9431 - 0.0000  14560.6346 - 0.0000
FLU+G4           -7118.1843  14344.3687 - 0.0000  14359.2187 - 0.0000  14566.8647 - 0.0000
FLU+I+G4         -7118.4887  14346.9774 - 0.0000  14362.4160 - 0.0000  14573.5938 - 0.0000
LG+F+G4          -7065.7820  14277.5641 - 0.0000  14305.9210 - 0.0000  14578.3458 - 0.0000
VT+F+G4          -7067.0371  14280.0742 - 0.0000  14308.4312 - 0.0000  14580.8559 - 0.0000
LG+F+I+G4        -7065.7573  14279.5147 - 0.0000  14308.7252 - 0.0000  14584.4167 - 0.0000
VT+F+I+G4        -7066.7437  14281.4875 - 0.0000  14310.6980 - 0.0000  14586.3895 - 0.0000
mtInv+F+G4       -7071.8893  14289.7786 - 0.0000  14318.1355 - 0.0000  14590.5603 - 0.0000
Dayhoff+F+G4     -7073.0962  14292.1925 - 0.0000  14320.5494 - 0.0000  14592.9742 - 0.0000
DCMut+F+G4       -7073.6602  14293.3204 - 0.0000  14321.6774 - 0.0000  14594.1021 - 0.0000
mtInv+F+I+G4     -7071.7479  14291.4958 - 0.0000  14320.7064 - 0.0000  14596.3978 - 0.0000
mtMet+F+G4       -7075.5252  14297.0503 - 0.0000  14325.4073 - 0.0000  14597.8321 - 0.0000
Dayhoff+F+I+G4   -7072.7697  14293.5395 - 0.0000  14322.7500 - 0.0000  14598.4415 - 0.0000
DCMut+F+I+G4     -7073.2320  14294.4640 - 0.0000  14323.6745 - 0.0000  14599.3660 - 0.0000
HIVb+F+G4        -7077.6704  14301.3409 - 0.0000  14329.6978 - 0.0000  14602.1226 - 0.0000
mtMet+F+I+G4     -7075.4837  14298.9673 - 0.0000  14328.1779 - 0.0000  14603.8693 - 0.0000
HIVb+F+I+G4      -7077.6386  14303.2772 - 0.0000  14332.4877 - 0.0000  14608.1792 - 0.0000
PMB+G4           -7144.1550  14396.3100 - 0.0000  14411.1600 - 0.0000  14618.8061 - 0.0000
PMB+I+G4         -7143.9245  14397.8490 - 0.0000  14413.2876 - 0.0000  14624.4653 - 0.0000
cpREV+F+G4       -7096.7560  14339.5119 - 0.0000  14367.8689 - 0.0000  14640.2936 - 0.0000
cpREV+F+I+G4     -7096.5590  14341.1180 - 0.0000  14370.3285 - 0.0000  14646.0200 - 0.0000
FLU+F+G4         -7100.5270  14347.0541 - 0.0000  14375.4110 - 0.0000  14647.8358 - 0.0000
FLU+F+I+G4       -7100.8242  14349.6485 - 0.0000  14378.8590 - 0.0000  14654.5505 - 0.0000
VT+I             -7164.8835  14437.7670 - 0.0000  14452.6170 - 0.0000  14660.2630 - 0.0000
rtREV+G4         -7165.3383  14438.6766 - 0.0000  14453.5266 - 0.0000  14661.1727 - 0.0000
Blosum62+G4      -7166.0524  14440.1047 - 0.0000  14454.9547 - 0.0000  14662.6008 - 0.0000
rtREV+I+G4       -7165.1585  14440.3169 - 0.0000  14455.7555 - 0.0000  14666.9333 - 0.0000
Blosum62+I+G4    -7165.7569  14441.5137 - 0.0000  14456.9523 - 0.0000  14668.1301 - 0.0000
WAG+I            -7171.2933  14450.5866 - 0.0000  14465.4366 - 0.0000  14673.0827 - 0.0000
JTT+F+I          -7119.8893  14385.7785 - 0.0000  14414.1355 - 0.0000  14686.5602 - 0.0000
mtVer+F+G4       -7120.7312  14387.4624 - 0.0000  14415.8194 - 0.0000  14688.2442 - 0.0000
mtREV+F+G4       -7122.8168  14391.6336 - 0.0000  14419.9906 - 0.0000  14692.4153 - 0.0000
JTTDCMut+F+I     -7122.9134  14391.8268 - 0.0000  14420.1838 - 0.0000  14692.6086 - 0.0000
mtVer+F+I+G4     -7120.7144  14389.4288 - 0.0000  14418.6394 - 0.0000  14694.3308 - 0.0000
mtREV+F+I+G4     -7122.6945  14393.3891 - 0.0000  14422.5996 - 0.0000  14698.2911 - 0.0000
rtREV+F+G4       -7138.7353  14423.4705 - 0.0000  14451.8275 - 0.0000  14724.2523 - 0.0000
rtREV+F+I+G4     -7138.6549  14425.3099 - 0.0000  14454.5204 - 0.0000  14730.2119 - 0.0000
mtZOA+F+G4       -7153.6906  14453.3812 - 0.0000  14481.7382 - 0.0000  14754.1629 - 0.0000
DCMut+I          -7213.3986  14534.7972 - 0.0000  14549.6472 - 0.0000  14757.2933 - 0.0000
Dayhoff+I        -7213.4621  14534.9241 - 0.0000  14549.7741 - 0.0000  14757.4202 - 0.0000
mtZOA+F+I+G4     -7153.6912  14455.3825 - 0.0000  14484.5930 - 0.0000  14760.2845 - 0.0000
cpREV+I          -7218.1460  14544.2920 - 0.0000  14559.1420 - 0.0000  14766.7881 - 0.0000
Blosum62+F+G4    -7161.9249  14469.8498 - 0.0000  14498.2067 - 0.0000  14770.6315 - 0.0000
PMB+F+G4         -7163.2895  14472.5791 - 0.0000  14500.9360 - 0.0000  14773.3608 - 0.0000
LG+I             -7221.7495  14551.4990 - 0.0000  14566.3490 - 0.0000  14773.9951 - 0.0000
Blosum62+F+I+G4  -7161.6746  14471.3493 - 0.0000  14500.5598 - 0.0000  14776.2513 - 0.0000
PMB+F+I+G4       -7163.1367  14474.2734 - 0.0000  14503.4840 - 0.0000  14779.1755 - 0.0000
JTT              -7228.3424  14562.6848 - 0.0000  14576.9591 - 0.0000  14781.0605 - 0.0000
WAG+F+I          -7169.3066  14484.6132 - 0.0000  14512.9702 - 0.0000  14785.3949 - 0.0000
VT+F+I           -7169.6993  14485.3985 - 0.0000  14513.7555 - 0.0000  14786.1802 - 0.0000
JTTDCMut         -7231.9543  14569.9085 - 0.0000  14584.1828 - 0.0000  14788.2843 - 0.0000
PMB+I            -7247.4171  14602.8341 - 0.0000  14617.6841 - 0.0000  14825.3302 - 0.0000
DCMut+F+I        -7197.1344  14540.2687 - 0.0000  14568.6257 - 0.0000  14841.0505 - 0.0000
Dayhoff+F+I      -7197.1995  14540.3990 - 0.0000  14568.7559 - 0.0000  14841.1807 - 0.0000
mtZOA+G4         -7264.6004  14637.2008 - 0.0000  14652.0508 - 0.0000  14859.6969 - 0.0000
mtMAM+F+G4       -7209.5957  14565.1915 - 0.0000  14593.5484 - 0.0000  14865.9732 - 0.0000
mtZOA+I+G4       -7265.0091  14640.0182 - 0.0000  14655.4568 - 0.0000  14866.6346 - 0.0000
mtMAM+F+I+G4     -7209.5829  14567.1657 - 0.0000  14596.3763 - 0.0000  14872.0677 - 0.0000
HIVb+I           -7270.9498  14649.8996 - 0.0000  14664.7496 - 0.0000  14872.3957 - 0.0000
Blosum62+I       -7271.9185  14651.8370 - 0.0000  14666.6870 - 0.0000  14874.3330 - 0.0000
HIVw+F+G4        -7214.4104  14574.8209 - 0.0000  14603.1778 - 0.0000  14875.6026 - 0.0000
HIVw+F+I+G4      -7214.2181  14576.4362 - 0.0000  14605.6468 - 0.0000  14881.3382 - 0.0000
LG+F+I           -7223.9833  14593.9666 - 0.0000  14622.3236 - 0.0000  14894.7483 - 0.0000
VT               -7288.7940  14683.5879 - 0.0000  14697.8622 - 0.0000  14901.9637 - 0.0000
HIVw+G4          -7289.5517  14687.1033 - 0.0000  14701.9533 - 0.0000  14909.5994 - 0.0000
HIVw+I+G4        -7289.4798  14688.9596 - 0.0000  14704.3982 - 0.0000  14915.5760 - 0.0000
cpREV+F+I        -7236.1862  14618.3725 - 0.0000  14646.7294 - 0.0000  14919.1542 - 0.0000
WAG              -7298.2117  14702.4233 - 0.0000  14716.6976 - 0.0000  14920.7991 - 0.0000
mtMet+G4         -7300.8734  14709.7467 - 0.0000  14724.5967 - 0.0000  14932.2428 - 0.0000
mtMet+I+G4       -7301.0646  14712.1291 - 0.0000  14727.5677 - 0.0000  14938.7455 - 0.0000
JTT+F            -7253.2481  14650.4962 - 0.0000  14678.0146 - 0.0000  14947.1577 - 0.0000
mtVer+G4         -7308.3830  14724.7661 - 0.0000  14739.6161 - 0.0000  14947.2621 - 0.0000
JTTDCMut+F       -7256.2369  14656.4739 - 0.0000  14683.9922 - 0.0000  14953.1353 - 0.0000
mtVer+I+G4       -7308.6785  14727.3570 - 0.0000  14742.7956 - 0.0000  14953.9734 - 0.0000
rtREV+I          -7312.4566  14732.9131 - 0.0000  14747.7631 - 0.0000  14955.4092 - 0.0000
mtInv+F+I        -7254.8423  14655.6846 - 0.0000  14684.0416 - 0.0000  14956.4663 - 0.0000
mtREV+G4         -7315.2901  14738.5803 - 0.0000  14753.4303 - 0.0000  14961.0763 - 0.0000
FLU+I            -7316.2084  14740.4169 - 0.0000  14755.2669 - 0.0000  14962.9129 - 0.0000
mtREV+I+G4       -7315.1130  14740.2259 - 0.0000  14755.6645 - 0.0000  14966.8423 - 0.0000
Blosum62+F+I     -7272.0792  14690.1584 - 0.0000  14718.5154 - 0.0000  14990.9401 - 0.0000
PMB+F+I          -7272.7557  14691.5114 - 0.0000  14719.8683 - 0.0000  14992.2931 - 0.0000
HIVb+F+I         -7281.4926  14708.9852 - 0.0000  14737.3421 - 0.0000  15009.7669 - 0.0000
DCMut            -7350.8026  14807.6051 - 0.0000  14821.8794 - 0.0000  15025.9809 - 0.0000
Dayhoff          -7351.1605  14808.3209 - 0.0000  14822.5952 - 0.0000  15026.6967 - 0.0000
mtMet+F+I        -7291.8842  14729.7685 - 0.0000  14758.1254 - 0.0000  15030.5502 - 0.0000
VT+F             -7295.6787  14735.3574 - 0.0000  14762.8757 - 0.0000  15032.0188 - 0.0000
mtART+F+G4       -7293.1712  14732.3423 - 0.0000  14760.6993 - 0.0000  15033.1240 - 0.0000
cpREV            -7354.8234  14815.6468 - 0.0000  14829.9211 - 0.0000  15034.0226 - 0.0000
WAG+F            -7298.0569  14740.1137 - 0.0000  14767.6320 - 0.0000  15036.7751 - 0.0000
mtART+F+I+G4     -7293.1566  14734.3133 - 0.0000  14763.5238 - 0.0000  15039.2153 - 0.0000
LG               -7361.3312  14828.6624 - 0.0000  14842.9367 - 0.0000  15047.0381 - 0.0000
rtREV+F+I        -7300.2877  14746.5754 - 0.0000  14774.9323 - 0.0000  15047.3571 - 0.0000
PMB              -7371.4073  14848.8145 - 0.0000  14863.0888 - 0.0000  15067.1903 - 0.0000
FLU+F+I          -7314.1556  14774.3111 - 0.0000  14802.6681 - 0.0000  15075.0929 - 0.0000
mtREV+F+I        -7327.4428  14800.8855 - 0.0000  14829.2425 - 0.0000  15101.6672 - 0.0000
mtInv+G4         -7389.3192  14886.6383 - 0.0000  14901.4883 - 0.0000  15109.1344 - 0.0000
DCMut+F          -7334.2884  14812.5768 - 0.0000  14840.0951 - 0.0000  15109.2382 - 0.0000
Dayhoff+F        -7334.6085  14813.2170 - 0.0000  14840.7353 - 0.0000  15109.8784 - 0.0000
mtInv+I+G4       -7389.3991  14888.7982 - 0.0000  14904.2368 - 0.0000  15115.4145 - 0.0000
Blosum62         -7399.3548  14904.7097 - 0.0000  14918.9840 - 0.0000  15123.0854 - 0.0000
mtMAM+G4         -7402.4538  14912.9075 - 0.0000  14927.7575 - 0.0000  15135.4036 - 0.0000
mtVer+F+I        -7348.1662  14842.3323 - 0.0000  14870.6893 - 0.0000  15143.1140 - 0.0000
mtMAM+I+G4       -7403.2792  14916.5583 - 0.0000  14931.9969 - 0.0000  15143.1747 - 0.0000
HIVb             -7423.6606  14953.3212 - 0.0000  14967.5955 - 0.0000  15171.6970 - 0.0000
LG+F             -7369.7036  14883.4072 - 0.0000  14910.9255 - 0.0000  15180.0686 - 0.0000
cpREV+F          -7377.1997  14898.3994 - 0.0000  14925.9178 - 0.0000  15195.0608 - 0.0000
HIVw+F+I         -7388.2960  14922.5919 - 0.0000  14950.9489 - 0.0000  15223.3736 - 0.0000
FLU              -7456.3209  15018.6419 - 0.0000  15032.9162 - 0.0000  15237.0176 - 0.0000
PMB+F            -7398.9314  14941.8628 - 0.0000  14969.3811 - 0.0000  15238.5242 - 0.0000
rtREV            -7458.0078  15022.0155 - 0.0000  15036.2899 - 0.0000  15240.3913 - 0.0000
Blosum62+F       -7401.8727  14947.7453 - 0.0000  14975.2637 - 0.0000  15244.4068 - 0.0000
mtInv+F          -7406.0401  14956.0801 - 0.0000  14983.5984 - 0.0000  15252.7415 - 0.0000
HIVw+I           -7468.5705  15045.1410 - 0.0000  15059.9910 - 0.0000  15267.6370 - 0.0000
mtART+G4         -7469.4955  15046.9911 - 0.0000  15061.8411 - 0.0000  15269.4871 - 0.0000
mtART+I+G4       -7469.9855  15049.9710 - 0.0000  15065.4096 - 0.0000  15276.5874 - 0.0000
mtZOA+F+I        -7421.3000  14988.6000 - 0.0000  15016.9570 - 0.0000  15289.3817 - 0.0000
HIVb+F           -7440.3769  15024.7539 - 0.0000  15052.2722 - 0.0000  15321.4153 - 0.0000
mtMet+F          -7445.6588  15035.3176 - 0.0000  15062.8360 - 0.0000  15331.9791 - 0.0000
rtREV+F          -7451.9833  15047.9666 - 0.0000  15075.4850 - 0.0000  15344.6281 - 0.0000
FLU+F            -7454.0545  15052.1090 - 0.0000  15079.6273 - 0.0000  15348.7704 - 0.0000
mtREV+F          -7473.0937  15090.1874 - 0.0000  15117.7058 - 0.0000  15386.8488 - 0.0000
mtREV+I          -7546.4900  15200.9801 - 0.0000  15215.8301 - 0.0000  15423.4762 - 0.0000
mtMet+I          -7549.5911  15207.1822 - 0.0000  15222.0322 - 0.0000  15429.6783 - 0.0000
mtVer+F          -7510.7417  15165.4835 - 0.0000  15193.0018 - 0.0000  15462.1449 - 0.0000
mtVer+I          -7582.5624  15273.1247 - 0.0000  15287.9747 - 0.0000  15495.6208 - 0.0000
mtMAM+F+I        -7524.8392  15195.6783 - 0.0000  15224.0353 - 0.0000  15496.4600 - 0.0000
mtZOA+I          -7583.6118  15275.2236 - 0.0000  15290.0736 - 0.0000  15497.7196 - 0.0000
mtInv+I          -7606.6232  15321.2465 - 0.0000  15336.0965 - 0.0000  15543.7425 - 0.0000
HIVw+F           -7552.0161  15248.0322 - 0.0000  15275.5505 - 0.0000  15544.6936 - 0.0000
HIVw             -7636.4077  15378.8154 - 0.0000  15393.0897 - 0.0000  15597.1911 - 0.0000
mtZOA+F          -7590.2268  15324.4535 - 0.0000  15351.9719 - 0.0000  15621.1149 - 0.0000
mtREV            -7696.5457  15499.0915 - 0.0000  15513.3658 - 0.0000  15717.4672 - 0.0000
mtMet            -7702.1214  15510.2428 - 0.0000  15524.5171 - 0.0000  15728.6185 - 0.0000
mtART+F+I        -7642.7681  15431.5363 - 0.0000  15459.8932 - 0.0000  15732.3180 - 0.0000
mtVer            -7742.8301  15591.6603 - 0.0000  15605.9346 - 0.0000  15810.0361 - 0.0000
mtZOA            -7751.8265  15609.6531 - 0.0000  15623.9274 - 0.0000  15828.0288 - 0.0000
mtInv            -7755.8266  15617.6532 - 0.0000  15631.9275 - 0.0000  15836.0290 - 0.0000
mtMAM+F          -7704.5390  15553.0781 - 0.0000  15580.5964 - 0.0000  15849.7395 - 0.0000
mtMAM+I          -7769.6462  15647.2924 - 0.0000  15662.1424 - 0.0000  15869.7885 - 0.0000
mtART+I          -7870.0629  15848.1259 - 0.0000  15862.9759 - 0.0000  16070.6220 - 0.0000
mtART+F          -7833.7554  15811.5107 - 0.0000  15839.0291 - 0.0000  16108.1721 - 0.0000
mtMAM            -7949.4567  16004.9135 - 0.0000  16019.1878 - 0.0000  16223.2893 - 0.0000
mtART            -8064.3723  16234.7446 - 0.0000  16249.0189 - 0.0000  16453.1203 - 0.0000

AIC, w-AIC   : Akaike information criterion scores and weights.
AICc, w-AICc : Corrected AIC scores and weights.
BIC, w-BIC   : Bayesian information criterion scores and weights.

Plus signs denote the 95% confidence sets.
Minus signs denote significant exclusion.

SUBSTITUTION PROCESS
--------------------

Model of substitution: JTT+G4

State frequencies: (model)

Model of rate heterogeneity: Gamma with 4 categories
Gamma shape alpha: 0.7894

 Category  Relative_rate  Proportion
  1         0.0933         0.2500
  2         0.4028         0.2500
  3         0.9540         0.2500
  4         2.5499         0.2500
Relative rates are computed as MEAN of the portion of the Gamma distribution falling in the category.

MAXIMUM LIKELIHOOD TREE
-----------------------

Log-likelihood of the tree: -6963.3881 (s.e. 223.0346)
Unconstrained log-likelihood (without tree): -2705.1149
Number of free parameters (#branches + #model parameters): 54
Akaike information criterion (AIC) score: 14034.7761
Corrected Akaike information criterion (AICc) score: 14049.6261
Bayesian information criterion (BIC) score: 14257.2722

Total tree length (sum of branch lengths): 4.3453
Sum of internal branch lengths: 2.9966 (68.9603% of tree length)

NOTE: Tree is UNROOTED although outgroup taxon 'Danio_rerio_opn6a' is drawn at root
Numbers in parentheses are SH-aLRT support (%) / ultrafast bootstrap support (%)

+-------Danio_rerio_opn6a
|
|                   +--Lucifuga_dentata_opn6a
|                +--| (99.2/100)
|                |  +--Lucifuga_holguinensis_opn6a
|            +---| (95.3/93)
|            |   |  +--Brotula_barbata_opn6a
|            |   +--| (87.3/85)
|            |      |  +--Carapus_acus_opn6a
|            |      +--| (92.4/95)
|            |         +--Lamprogrammus_exutus_opn6a
|         +--| (91.8/92)
|         |  |                      +**Astyanax_mexicanus_Cave_opn6a-2
|         |  +----------------------| (100/100)
|         |                         +--Astyanax_mexicanus_Surface_opn6a-2
|     +---| (93.6/86)
|     |   |                                           +-----Danio_rerio_opn6b
|     |   |                                      +----| (94.8/98)
|     |   |                                      |    |        +--Sinocyclocheilus_anshuiensis_opn6b-1
|     |   |                                      |    |     +--| (85.4/96)
|     |   |                                      |    |     |  +--Sinocyclocheilus_grahami_opn6b-1
|     |   |                                      |    |  +--| (97.7/100)
|     |   |                                      |    |  |  +--Sinocyclocheilus_rhinocerous_opn6b-1
|     |   |                                      |    +--| (91.3/95)
|     |   |                                      |       |     +--Sinocyclocheilus_anshuiensis_opn6b-2
|     |   |                                      |       |  +--| (72.2/85)
|     |   |                                      |       |  |  +--Sinocyclocheilus_rhinocerous_opn6b-2
|     |   |                                      |       +--| (98.8/100)
|     |   |                                      |          +**Sinocyclocheilus_grahami_opn6b-2
|     |   +--------------------------------------| (100/100)
|     |                                          |      +--Astyanax_mexicanus_Surface_opn6b
|     |                                          |  +---| (100/100)
|     |                                          |  |   +--Astyanax_mexicanus_Cave_opn6b
|     |                                          +--| (81/89)
|     |                                             +---Pygocentrus_nattereri_opn6b
|  +--| (11.6/38)
|  |  |       +------------Dichotomyctere_nigroviridis_opn6a
|  |  +-------| (99.8/100)
|  |          +------Xiphophorus_maculatus_opn6a
+--| (82.2/59)
|  |      +--Astyanax_mexicanus_Cave_opn6a-1
|  |   +--| (99.7/100)
|  |   |  +--Astyanax_mexicanus_Surface_opn6a-1
|  +---| (99.2/100)
|      +--Pygocentrus_nattereri_opn6a
|
|  +--Sinocyclocheilus_anshuiensis_opn6a-1
+--| (98.3/100)
   |     +--Sinocyclocheilus_rhinocerous_opn6a-1
   |  +--| (90/64)
   |  |  |  +--Sinocyclocheilus_rhinocerous_opn6a-2
   |  |  +--| (99/99)
   |  |     +--Sinocyclocheilus_anshuiensis_opn6a-2
   +--| (54.4/49)
      +**Sinocyclocheilus_grahami_opn6a

Tree in newick format:

(Danio_rerio_opn6a:0.2014373060,((((((Lucifuga_dentata_opn6a:0.0079955595,Lucifuga_holguinensis_opn6a:0.0053776135)99.2/100:0.0623292379,(Brotula_barbata_opn6a:0.0823061277,(Carapus_acus_opn6a:0.0453120229,Lamprogrammus_exutus_opn6a:0.0270940092)92.4/95:0.0326543741)87.3/85:0.0284829307)95.3/93:0.1055525795,(Astyanax_mexicanus_Cave_opn6a-2:0.0000020739,Astyanax_mexicanus_Surface_opn6a-2:0.0026338505)100/100:0.5619096588)91.8/92:0.0863411744,((Danio_rerio_opn6b:0.1500477478,(((Sinocyclocheilus_anshuiensis_opn6b-1:0.0058042769,Sinocyclocheilus_grahami_opn6b-1:0.0114319045)85.4/96:0.0057666590,Sinocyclocheilus_rhinocerous_opn6b-1:0.0172666330)97.7/100:0.0310278076,((Sinocyclocheilus_anshuiensis_opn6b-2:0.0142526299,Sinocyclocheilus_rhinocerous_opn6b-2:0.0230536902)72.2/85:0.0027388273,Sinocyclocheilus_grahami_opn6b-2:0.0000020739)98.8/100:0.0348734964)91.3/95:0.0328589646)94.8/98:0.1240258544,((Astyanax_mexicanus_Surface_opn6b:0.0026360309,Astyanax_mexicanus_Cave_opn6b:0.0053789386)100/100:0.1162360518,Pygocentrus_nattereri_opn6b:0.1077801382)81/89:0.0529781913)100/100:0.9603987698)93.6/86:0.0972456664,(Dichotomyctere_nigroviridis_opn6a:0.3231791743,Xiphophorus_maculatus_opn6a:0.1912605629)99.8/100:0.2018440212)11.6/38:0.0450810377,((Astyanax_mexicanus_Cave_opn6a-1:0.0025501601,Astyanax_mexicanus_Surface_opn6a-1:0.0024820763)99.7/100:0.0687654976,Pygocentrus_nattereri_opn6a:0.0482152999)99.2/100:0.1142195715)82.2/59:0.0769840504,(Sinocyclocheilus_anshuiensis_opn6a-1:0.0152196562,((Sinocyclocheilus_rhinocerous_opn6a-1:0.0074975218,(Sinocyclocheilus_rhinocerous_opn6a-2:0.0407369755,Sinocyclocheilus_anshuiensis_opn6a-2:0.0078208471)99/99:0.0525401569)90/64:0.0159606222,Sinocyclocheilus_grahami_opn6a:0.0000026151)54.4/49:0.0079043062)98.3/100:0.0778383842);

CONSENSUS TREE
--------------

Consensus tree is constructed from 1000bootstrap trees
Log-likelihood of consensus tree: -6963.698923
Robinson-Foulds distance between ML tree and consensus tree: 2

Branches with support >0.000000% are kept (extended consensus)
Branch lengths are optimized by maximum likelihood on original alignment
Numbers in parentheses are bootstrap supports (%)

+-------Danio_rerio_opn6a
|
|                   +--Lucifuga_dentata_opn6a
|                +--| (100)
|                |  +--Lucifuga_holguinensis_opn6a
|            +---| (93)
|            |   |  +--Brotula_barbata_opn6a
|            |   +--| (85)
|            |      |  +--Carapus_acus_opn6a
|            |      +--| (95)
|            |         +--Lamprogrammus_exutus_opn6a
|         +--| (92)
|         |  |                      +--Astyanax_mexicanus_Cave_opn6a-2
|         |  +----------------------| (100)
|         |                         +--Astyanax_mexicanus_Surface_opn6a-2
|     +---| (86)
|     |   |                                           +-----Danio_rerio_opn6b
|     |   |                                       +---| (98)
|     |   |                                       |   |        +--Sinocyclocheilus_anshuiensis_opn6b-1
|     |   |                                       |   |     +--| (96)
|     |   |                                       |   |     |  +--Sinocyclocheilus_grahami_opn6b-1
|     |   |                                       |   |  +--| (100)
|     |   |                                       |   |  |  +--Sinocyclocheilus_rhinocerous_opn6b-1
|     |   |                                       |   +--| (95)
|     |   |                                       |      |     +--Sinocyclocheilus_anshuiensis_opn6b-2
|     |   |                                       |      |  +--| (85)
|     |   |                                       |      |  |  +--Sinocyclocheilus_rhinocerous_opn6b-2
|     |   |                                       |      +--| (100)
|     |   |                                       |         +--Sinocyclocheilus_grahami_opn6b-2
|     |   +---------------------------------------| (100)
|     |                                           |      +--Astyanax_mexicanus_Surface_opn6b
|     |                                           |  +---| (100)
|     |                                           |  |   +--Astyanax_mexicanus_Cave_opn6b
|     |                                           +--| (89)
|     |                                              +---Pygocentrus_nattereri_opn6b
|  +--| (43)
|  |  |      +--Astyanax_mexicanus_Cave_opn6a-1
|  |  |   +--| (100)
|  |  |   |  +--Astyanax_mexicanus_Surface_opn6a-1
|  |  +---| (100)
|  |      +--Pygocentrus_nattereri_opn6a
+--| (59)
|  |       +------------Dichotomyctere_nigroviridis_opn6a
|  +-------| (100)
|          +------Xiphophorus_maculatus_opn6a
|
|  +--Sinocyclocheilus_anshuiensis_opn6a-1
+--| (100)
   |     +--Sinocyclocheilus_rhinocerous_opn6a-1
   |  +--| (64)
   |  |  |  +--Sinocyclocheilus_rhinocerous_opn6a-2
   |  |  +--| (99)
   |  |     +--Sinocyclocheilus_anshuiensis_opn6a-2
   +--| (49)
      +--Sinocyclocheilus_grahami_opn6a


Consensus tree in newick format: 

(Danio_rerio_opn6a:0.1940704500,((((((Lucifuga_dentata_opn6a:0.0079592777,Lucifuga_holguinensis_opn6a:0.0053541898)100:0.0628335001,(Brotula_barbata_opn6a:0.0824415333,(Carapus_acus_opn6a:0.0450488945,Lamprogrammus_exutus_opn6a:0.0269761209)95:0.0323494162)85:0.0273532988)93:0.1058647269,(Astyanax_mexicanus_Cave_opn6a-2:0.0000020739,Astyanax_mexicanus_Surface_opn6a-2:0.0026244151)100:0.5576928688)92:0.0914104925,((Danio_rerio_opn6b:0.1490114409,(((Sinocyclocheilus_anshuiensis_opn6b-1:0.0057752615,Sinocyclocheilus_grahami_opn6b-1:0.0113752155)96:0.0057380885,Sinocyclocheilus_rhinocerous_opn6b-1:0.0171814313)100:0.0308560800,((Sinocyclocheilus_anshuiensis_opn6b-2:0.0141806687,Sinocyclocheilus_rhinocerous_opn6b-2:0.0229383700)85:0.0027262037,Sinocyclocheilus_grahami_opn6b-2:0.0000020739)100:0.0347117282)95:0.0330473390)98:0.1184644546,((Astyanax_mexicanus_Surface_opn6b:0.0026251588,Astyanax_mexicanus_Cave_opn6b:0.0053560904)100:0.1154049613,Pygocentrus_nattereri_opn6b:0.1075154951)89:0.0572746433)100:0.9550999231)86:0.1131549656,((Astyanax_mexicanus_Cave_opn6a-1:0.0025773441,Astyanax_mexicanus_Surface_opn6a-1:0.0024345434)100:0.0655984730,Pygocentrus_nattereri_opn6a:0.0510255926)100:0.1091420931)43:0.0309268775,(Dichotomyctere_nigroviridis_opn6a:0.3220620989,Xiphophorus_maculatus_opn6a:0.1899546972)100:0.2131810792)59:0.0617137134,(Sinocyclocheilus_anshuiensis_opn6a-1:0.0150566694,((Sinocyclocheilus_rhinocerous_opn6a-1:0.0074708441,(Sinocyclocheilus_rhinocerous_opn6a-2:0.0404763974,Sinocyclocheilus_anshuiensis_opn6a-2:0.0077946357)99:0.0523784580)64:0.0159116824,Sinocyclocheilus_grahami_opn6a:0.0000020780)49:0.0080355602)100:0.0839031035);

TIME STAMP
----------

Date and time: Mon May 20 10:07:33 2019
Total CPU time used: 45.946572 seconds (0h:0m:45s)
Total wall-clock time used: 46.29700589 seconds (0h:0m:46s)
```
