## Supplementary material for "Contrasted gene decay in subterranean vertebrates: insights from cavefishes and fossorial mammals": opn7.fas.iqtree

```
IQ-TREE 1.6.10 built Feb 19 2019

Input file name: opn7.fas
Type of analysis: ModelFinder + tree reconstruction + ultrafast bootstrap (1000 replicates)
Random seed number: 132050

REFERENCES
----------

To cite ModelFinder please use: 

Subha Kalyaanamoorthy, Bui Quang Minh, Thomas KF Wong, Arndt von Haeseler,
and Lars S Jermiin (2017) ModelFinder: Fast model selection for
accurate phylogenetic estimates. Nature Methods, 14:587–589.
https://doi.org/10.1038/nmeth.4285

To cite IQ-TREE please use:

Lam-Tung Nguyen, Heiko A. Schmidt, Arndt von Haeseler, and Bui Quang Minh
(2015) IQ-TREE: A fast and effective stochastic algorithm for estimating
maximum likelihood phylogenies. Mol Biol Evol, 32:268-274.
https://doi.org/10.1093/molbev/msu300

Since you used ultrafast bootstrap (UFBoot) please also cite: 

Diep Thi Hoang, Olga Chernomor, Arndt von Haeseler, Bui Quang Minh,
and Le Sy Vinh (2017) UFBoot2: Improving the ultrafast bootstrap
approximation. Mol Biol Evol, in press.
https://doi.org/10.1093/molbev/msx281

SEQUENCE ALIGNMENT
------------------

Input data: 68 sequences with 510 amino-acid sites
Number of constant sites: 121 (= 23.7255% of all sites)
Number of invariant (constant or ambiguous constant) sites: 121 (= 23.7255% of all sites)
Number of parsimony informative sites: 333
Number of distinct site patterns: 477

ModelFinder
-----------

Best-fit model according to BIC: JTT+I+G4

List of models sorted by BIC scores: 

Model             LogL          AIC      w-AIC      AICc     w-AICc       BIC      w-BIC
JTT+I+G4        -15058.5401  30387.0801 - 0.0000  30485.2620 - 0.0000  30958.7256 + 1.0000
JTT+F+I+G4      -15009.9950  30327.9899 + 1.0000  30462.4688 + 1.0000  30980.0892 - 0.0000
JTTDCMut+I+G4   -15073.8049  30417.6099 - 0.0000  30515.7917 - 0.0000  30989.2553 - 0.0000
JTT+G4          -15077.8545  30423.7090 - 0.0000  30520.1890 - 0.0000  30991.1201 - 0.0000
JTTDCMut+F+I+G4 -15021.1330  30350.2660 - 0.0000  30484.7448 - 0.0000  31002.3652 - 0.0000
JTT+F+G4        -15027.7869  30361.5739 - 0.0000  30493.9447 - 0.0000  31009.4387 - 0.0000
JTTDCMut+G4     -15093.1185  30454.2370 - 0.0000  30550.7170 - 0.0000  31021.6480 - 0.0000
JTTDCMut+F+G4   -15039.0266  30384.0533 - 0.0000  30516.4240 - 0.0000  31031.9181 - 0.0000
HIVb+F+I+G4     -15160.1621  30628.3241 - 0.0000  30762.8030 - 0.0000  31280.4234 - 0.0000
FLU+F+I+G4      -15172.6294  30653.2588 - 0.0000  30787.7377 - 0.0000  31305.3581 - 0.0000
HIVb+F+G4       -15176.2518  30658.5036 - 0.0000  30790.8744 - 0.0000  31306.3684 - 0.0000
FLU+F+G4        -15183.6359  30673.2718 - 0.0000  30805.6426 - 0.0000  31321.1366 - 0.0000
HIVb+I+G4       -15239.9756  30749.9511 - 0.0000  30848.1330 - 0.0000  31321.5966 - 0.0000
HIVb+G4         -15258.5855  30785.1709 - 0.0000  30881.6509 - 0.0000  31352.5820 - 0.0000
WAG+F+I+G4      -15202.5060  30713.0120 - 0.0000  30847.4909 - 0.0000  31365.1113 - 0.0000
WAG+F+G4        -15222.7294  30751.4587 - 0.0000  30883.8295 - 0.0000  31399.3236 - 0.0000
mtMet+F+I+G4    -15220.9974  30749.9948 - 0.0000  30884.4737 - 0.0000  31402.0940 - 0.0000
mtMet+F+G4      -15229.9544  30765.9088 - 0.0000  30898.2796 - 0.0000  31413.7737 - 0.0000
VT+F+I+G4       -15242.4885  30792.9770 - 0.0000  30927.4558 - 0.0000  31445.0762 - 0.0000
mtInv+F+I+G4    -15254.4168  30816.8335 - 0.0000  30951.3124 - 0.0000  31468.9328 - 0.0000
VT+F+G4         -15262.7925  30831.5850 - 0.0000  30963.9558 - 0.0000  31479.4498 - 0.0000
VT+I+G4         -15320.0453  30910.0907 - 0.0000  31008.2725 - 0.0000  31481.7361 - 0.0000
mtInv+F+G4      -15266.0649  30838.1297 - 0.0000  30970.5005 - 0.0000  31485.9946 - 0.0000
WAG+I+G4        -15324.2225  30918.4451 - 0.0000  31016.6269 - 0.0000  31490.0905 - 0.0000
VT+G4           -15340.8205  30949.6411 - 0.0000  31046.1211 - 0.0000  31517.0521 - 0.0000
WAG+G4          -15344.0303  30956.0606 - 0.0000  31052.5406 - 0.0000  31523.4716 - 0.0000
mtVer+F+I+G4    -15287.1510  30882.3021 - 0.0000  31016.7810 - 0.0000  31534.4013 - 0.0000
cpREV+I+G4      -15349.1663  30968.3326 - 0.0000  31066.5144 - 0.0000  31539.9781 - 0.0000
LG+I+G4         -15349.4720  30968.9440 - 0.0000  31067.1258 - 0.0000  31540.5894 - 0.0000
Dayhoff+F+I+G4  -15292.2882  30892.5765 - 0.0000  31027.0554 - 0.0000  31544.6757 - 0.0000
DCMut+F+I+G4    -15293.3226  30894.6451 - 0.0000  31029.1240 - 0.0000  31546.7444 - 0.0000
cpREV+F+I+G4    -15294.9487  30897.8975 - 0.0000  31032.3764 - 0.0000  31549.9968 - 0.0000
mtVer+F+G4      -15298.6545  30903.3090 - 0.0000  31035.6798 - 0.0000  31551.1739 - 0.0000
LG+F+I+G4       -15298.8581  30905.7163 - 0.0000  31040.1952 - 0.0000  31557.8155 - 0.0000
Dayhoff+F+G4    -15309.4630  30924.9261 - 0.0000  31057.2968 - 0.0000  31572.7909 - 0.0000
LG+G4           -15369.6891  31007.3782 - 0.0000  31103.8582 - 0.0000  31574.7892 - 0.0000
DCMut+F+G4      -15310.6060  30927.2120 - 0.0000  31059.5828 - 0.0000  31575.0768 - 0.0000
cpREV+G4        -15369.9888  31007.9776 - 0.0000  31104.4576 - 0.0000  31575.3886 - 0.0000
cpREV+F+G4      -15315.6233  30937.2466 - 0.0000  31069.6174 - 0.0000  31585.1115 - 0.0000
LG+F+G4         -15317.8283  30941.6567 - 0.0000  31074.0274 - 0.0000  31589.5215 - 0.0000
FLU+I+G4        -15377.9721  31025.9441 - 0.0000  31124.1260 - 0.0000  31597.5896 - 0.0000
FLU+G4          -15393.6037  31055.2074 - 0.0000  31151.6874 - 0.0000  31622.6184 - 0.0000
mtREV+F+I+G4    -15364.6374  31037.2747 - 0.0000  31171.7536 - 0.0000  31689.3740 - 0.0000
mtREV+F+G4      -15374.2373  31054.4747 - 0.0000  31186.8455 - 0.0000  31702.3395 - 0.0000
HIVw+F+I+G4     -15386.4489  31080.8978 - 0.0000  31215.3767 - 0.0000  31732.9971 - 0.0000
HIVw+F+G4       -15408.6812  31123.3623 - 0.0000  31255.7331 - 0.0000  31771.2272 - 0.0000
Dayhoff+I+G4    -15468.3524  31206.7048 - 0.0000  31304.8866 - 0.0000  31778.3502 - 0.0000
DCMut+I+G4      -15469.4050  31208.8100 - 0.0000  31306.9919 - 0.0000  31780.4555 - 0.0000
Dayhoff+G4      -15485.8424  31239.6848 - 0.0000  31336.1648 - 0.0000  31807.0959 - 0.0000
DCMut+G4        -15486.9265  31241.8529 - 0.0000  31338.3329 - 0.0000  31809.2639 - 0.0000
JTT+I           -15501.5206  31271.0411 - 0.0000  31367.5211 - 0.0000  31838.4522 - 0.0000
PMB+I+G4        -15504.7456  31279.4911 - 0.0000  31377.6730 - 0.0000  31851.1366 - 0.0000
JTTDCMut+I      -15516.8854  31301.7708 - 0.0000  31398.2508 - 0.0000  31869.1818 - 0.0000
PMB+G4          -15523.9136  31315.8271 - 0.0000  31412.3071 - 0.0000  31883.2382 - 0.0000
PMB+F+I+G4      -15468.6610  31245.3221 - 0.0000  31379.8009 - 0.0000  31897.4213 - 0.0000
JTT+F+I         -15488.0520  31282.1041 - 0.0000  31414.4749 - 0.0000  31929.9689 - 0.0000
PMB+F+G4        -15488.5172  31283.0344 - 0.0000  31415.4052 - 0.0000  31930.8992 - 0.0000
mtMet+I+G4      -15550.3049  31370.6099 - 0.0000  31468.7917 - 0.0000  31942.2553 - 0.0000
mtMet+G4        -15556.8114  31381.6229 - 0.0000  31478.1029 - 0.0000  31949.0339 - 0.0000
JTTDCMut+F+I    -15499.4851  31304.9701 - 0.0000  31437.3409 - 0.0000  31952.8350 - 0.0000
Blosum62+F+I+G4 -15511.4579  31330.9158 - 0.0000  31465.3947 - 0.0000  31983.0151 - 0.0000
Blosum62+I+G4   -15571.5316  31413.0632 - 0.0000  31511.2450 - 0.0000  31984.7087 - 0.0000
rtREV+F+I+G4    -15523.3015  31354.6030 - 0.0000  31489.0819 - 0.0000  32006.7023 - 0.0000
Blosum62+F+G4   -15531.9582  31369.9164 - 0.0000  31502.2871 - 0.0000  32017.7812 - 0.0000
Blosum62+G4     -15591.2136  31450.4272 - 0.0000  31546.9072 - 0.0000  32017.8382 - 0.0000
mtVer+I+G4      -15588.2180  31446.4360 - 0.0000  31544.6178 - 0.0000  32018.0814 - 0.0000
mtVer+G4        -15593.6228  31455.2456 - 0.0000  31551.7256 - 0.0000  32022.6566 - 0.0000
rtREV+F+G4      -15542.1152  31390.2304 - 0.0000  31522.6012 - 0.0000  32038.0953 - 0.0000
mtZOA+F+I+G4    -15547.4211  31402.8421 - 0.0000  31537.3210 - 0.0000  32054.9414 - 0.0000
rtREV+I+G4      -15608.5040  31487.0081 - 0.0000  31585.1899 - 0.0000  32058.6535 - 0.0000
mtZOA+F+G4      -15553.3890  31412.7779 - 0.0000  31545.1487 - 0.0000  32060.6428 - 0.0000
mtMAM+F+I+G4    -15554.3375  31416.6750 - 0.0000  31551.1539 - 0.0000  32068.7743 - 0.0000
mtMAM+F+G4      -15559.4055  31424.8109 - 0.0000  31557.1817 - 0.0000  32072.6758 - 0.0000
rtREV+G4        -15627.6219  31523.2438 - 0.0000  31619.7238 - 0.0000  32090.6548 - 0.0000
HIVw+I+G4       -15696.1178  31662.2357 - 0.0000  31760.4175 - 0.0000  32233.8811 - 0.0000
mtZOA+G4        -15708.8239  31685.6478 - 0.0000  31782.1278 - 0.0000  32253.0588 - 0.0000
mtZOA+I+G4      -15706.5469  31683.0939 - 0.0000  31781.2757 - 0.0000  32254.7393 - 0.0000
WAG+F+I         -15654.6070  31615.2141 - 0.0000  31747.5848 - 0.0000  32263.0789 - 0.0000
VT+I            -15719.0718  31706.1437 - 0.0000  31802.6237 - 0.0000  32273.5547 - 0.0000
HIVw+G4         -15720.8406  31709.6813 - 0.0000  31806.1613 - 0.0000  32277.0923 - 0.0000
VT+F+I          -15668.0068  31642.0136 - 0.0000  31774.3843 - 0.0000  32289.8784 - 0.0000
mtREV+I+G4      -15740.3715  31750.7429 - 0.0000  31848.9248 - 0.0000  32322.3884 - 0.0000
mtREV+G4        -15746.7148  31761.4295 - 0.0000  31857.9095 - 0.0000  32328.8406 - 0.0000
mtInv+I+G4      -15744.9378  31759.8757 - 0.0000  31858.0575 - 0.0000  32331.5211 - 0.0000
WAG+I           -15748.7968  31765.5935 - 0.0000  31862.0735 - 0.0000  32333.0046 - 0.0000
mtInv+G4        -15754.1929  31776.3859 - 0.0000  31872.8659 - 0.0000  32343.7969 - 0.0000
HIVb+I          -15777.5769  31823.1539 - 0.0000  31919.6339 - 0.0000  32390.5649 - 0.0000
HIVb+F+I        -15749.4572  31804.9144 - 0.0000  31937.2851 - 0.0000  32452.7792 - 0.0000
LG+I            -15819.7409  31907.4817 - 0.0000  32003.9617 - 0.0000  32474.8928 - 0.0000
cpREV+I         -15824.1712  31916.3425 - 0.0000  32012.8225 - 0.0000  32483.7535 - 0.0000
cpREV+F+I       -15788.1989  31882.3978 - 0.0000  32014.7686 - 0.0000  32530.2627 - 0.0000
JTT             -15873.9188  32013.8375 - 0.0000  32108.6354 - 0.0000  32577.0142 - 0.0000
DCMut+F+I       -15818.2137  31942.4275 - 0.0000  32074.7983 - 0.0000  32590.2923 - 0.0000
Dayhoff+F+I     -15818.2614  31942.5227 - 0.0000  32074.8935 - 0.0000  32590.3876 - 0.0000
FLU+F+I         -15823.7080  31953.4161 - 0.0000  32085.7869 - 0.0000  32601.2809 - 0.0000
LG+F+I          -15824.6940  31955.3879 - 0.0000  32087.7587 - 0.0000  32603.2527 - 0.0000
JTTDCMut        -15888.7189  32043.4378 - 0.0000  32138.2357 - 0.0000  32606.6144 - 0.0000
mtInv+F+I       -15849.0899  32004.1798 - 0.0000  32136.5506 - 0.0000  32652.0447 - 0.0000
mtMAM+G4        -15921.6030  32111.2061 - 0.0000  32207.6861 - 0.0000  32678.6171 - 0.0000
mtMAM+I+G4      -15919.5553  32109.1106 - 0.0000  32207.2924 - 0.0000  32680.7560 - 0.0000
JTT+F           -15870.6348  32045.2696 - 0.0000  32175.5553 - 0.0000  32688.9001 - 0.0000
mtMet+F+I       -15870.6402  32047.2804 - 0.0000  32179.6512 - 0.0000  32695.1452 - 0.0000
PMB+I           -15936.9634  32141.9268 - 0.0000  32238.4068 - 0.0000  32709.3378 - 0.0000
JTTDCMut+F      -15882.0446  32068.0892 - 0.0000  32198.3749 - 0.0000  32711.7197 - 0.0000
mtART+F+G4      -15896.0500  32098.1000 - 0.0000  32230.4708 - 0.0000  32745.9648 - 0.0000
mtART+F+I+G4    -15894.3111  32096.6223 - 0.0000  32231.1011 - 0.0000  32748.7215 - 0.0000
DCMut+I         -15975.2164  32218.4328 - 0.0000  32314.9128 - 0.0000  32785.8439 - 0.0000
Dayhoff+I       -15975.4442  32218.8885 - 0.0000  32315.3685 - 0.0000  32786.2995 - 0.0000
FLU+I           -15983.6740  32235.3479 - 0.0000  32331.8279 - 0.0000  32802.7590 - 0.0000
PMB+F+I         -15925.8016  32157.6031 - 0.0000  32289.9739 - 0.0000  32805.4679 - 0.0000
Blosum62+I      -16004.9223  32277.8447 - 0.0000  32374.3247 - 0.0000  32845.2557 - 0.0000
mtREV+F+I       -15961.8689  32229.7377 - 0.0000  32362.1085 - 0.0000  32877.6025 - 0.0000
Blosum62+F+I    -15967.6717  32241.3434 - 0.0000  32373.7142 - 0.0000  32889.2082 - 0.0000
mtVer+F+I       -15969.0405  32244.0809 - 0.0000  32376.4517 - 0.0000  32891.9457 - 0.0000
HIVw+F+I        -15982.6765  32271.3529 - 0.0000  32403.7237 - 0.0000  32919.2177 - 0.0000
rtREV+I         -16085.8194  32439.6387 - 0.0000  32536.1187 - 0.0000  33007.0498 - 0.0000
WAG+F           -16035.1155  32374.2310 - 0.0000  32504.5167 - 0.0000  33017.8614 - 0.0000
VT              -16096.6668  32459.3336 - 0.0000  32554.1315 - 0.0000  33022.5102 - 0.0000
VT+F            -16055.3393  32414.6785 - 0.0000  32544.9642 - 0.0000  33058.3090 - 0.0000
WAG             -16120.7864  32507.5727 - 0.0000  32602.3706 - 0.0000  33070.7494 - 0.0000
rtREV+F+I       -16061.4621  32428.9242 - 0.0000  32561.2950 - 0.0000  33076.7890 - 0.0000
HIVb            -16183.1478  32632.2956 - 0.0000  32727.0935 - 0.0000  33195.4722 - 0.0000
mtART+G4        -16190.0676  32648.1353 - 0.0000  32744.6153 - 0.0000  33215.5463 - 0.0000
mtART+I+G4      -16189.0635  32648.1271 - 0.0000  32746.3089 - 0.0000  33219.7725 - 0.0000
LG              -16203.9754  32673.9508 - 0.0000  32768.7487 - 0.0000  33237.1275 - 0.0000
cpREV           -16220.4063  32706.8127 - 0.0000  32801.6105 - 0.0000  33269.9893 - 0.0000
HIVb+F          -16179.2445  32662.4891 - 0.0000  32792.7748 - 0.0000  33306.1195 - 0.0000
FLU+F           -16192.5589  32689.1178 - 0.0000  32819.4035 - 0.0000  33332.7482 - 0.0000
DCMut+F         -16198.4143  32700.8285 - 0.0000  32831.1142 - 0.0000  33344.4590 - 0.0000
Dayhoff+F       -16198.4915  32700.9829 - 0.0000  32831.2687 - 0.0000  33344.6134 - 0.0000
cpREV+F         -16203.0596  32710.1193 - 0.0000  32840.4050 - 0.0000  33353.7497 - 0.0000
mtMet+I         -16269.0196  32806.0392 - 0.0000  32902.5192 - 0.0000  33373.4503 - 0.0000
LG+F            -16229.7256  32763.4511 - 0.0000  32893.7369 - 0.0000  33407.0816 - 0.0000
HIVw+I          -16288.0026  32844.0052 - 0.0000  32940.4852 - 0.0000  33411.4162 - 0.0000
mtInv+F         -16248.6072  32801.2145 - 0.0000  32931.5002 - 0.0000  33444.8449 - 0.0000
PMB             -16311.4390  32888.8780 - 0.0000  32983.6759 - 0.0000  33452.0546 - 0.0000
mtMet+F         -16270.7788  32845.5575 - 0.0000  32975.8432 - 0.0000  33489.1880 - 0.0000
DCMut           -16345.3344  32956.6689 - 0.0000  33051.4667 - 0.0000  33519.8455 - 0.0000
Dayhoff         -16345.5852  32957.1704 - 0.0000  33051.9682 - 0.0000  33520.3470 - 0.0000
FLU             -16354.8900  32975.7800 - 0.0000  33070.5779 - 0.0000  33538.9567 - 0.0000
PMB+F           -16306.4266  32916.8532 - 0.0000  33047.1390 - 0.0000  33560.4837 - 0.0000
mtZOA+F+I       -16305.6318  32917.2636 - 0.0000  33049.6344 - 0.0000  33565.1285 - 0.0000
mtVer+I         -16373.9444  33015.8888 - 0.0000  33112.3688 - 0.0000  33583.2998 - 0.0000
Blosum62        -16382.9533  33031.9066 - 0.0000  33126.7044 - 0.0000  33595.0832 - 0.0000
mtInv+I         -16397.8399  33063.6797 - 0.0000  33160.1597 - 0.0000  33631.0908 - 0.0000
mtREV+F         -16346.6289  32997.2577 - 0.0000  33127.5435 - 0.0000  33640.8882 - 0.0000
Blosum62+F      -16356.1275  33016.2551 - 0.0000  33146.5408 - 0.0000  33659.8855 - 0.0000
mtREV+I         -16412.2700  33092.5401 - 0.0000  33189.0201 - 0.0000  33659.9511 - 0.0000
mtVer+F         -16386.6381  33077.2762 - 0.0000  33207.5619 - 0.0000  33720.9066 - 0.0000
HIVw+F          -16410.6790  33125.3579 - 0.0000  33255.6436 - 0.0000  33768.9883 - 0.0000
rtREV           -16471.5644  33209.1287 - 0.0000  33303.9266 - 0.0000  33772.3054 - 0.0000
mtMAM+F+I       -16409.4361  33124.8723 - 0.0000  33257.2430 - 0.0000  33772.7371 - 0.0000
rtREV+F         -16474.9229  33253.8459 - 0.0000  33384.1316 - 0.0000  33897.4763 - 0.0000
mtZOA+I         -16547.5308  33363.0617 - 0.0000  33459.5417 - 0.0000  33930.4727 - 0.0000
mtMet           -16662.3511  33590.7023 - 0.0000  33685.5002 - 0.0000  34153.8789 - 0.0000
HIVw            -16709.3002  33684.6003 - 0.0000  33779.3982 - 0.0000  34247.7770 - 0.0000
mtVer           -16755.4383  33776.8766 - 0.0000  33871.6745 - 0.0000  34340.0533 - 0.0000
mtZOA+F         -16720.7864  33745.5728 - 0.0000  33875.8585 - 0.0000  34389.2033 - 0.0000
mtREV           -16788.4364  33842.8728 - 0.0000  33937.6707 - 0.0000  34406.0494 - 0.0000
mtInv           -16797.0617  33860.1234 - 0.0000  33954.9213 - 0.0000  34423.3001 - 0.0000
mtMAM+F         -16832.4555  33968.9110 - 0.0000  34099.1967 - 0.0000  34612.5414 - 0.0000
mtART+F+I       -16840.9550  33987.9099 - 0.0000  34120.2807 - 0.0000  34635.7748 - 0.0000
mtMAM+I         -16901.0374  34070.0748 - 0.0000  34166.5548 - 0.0000  34637.4859 - 0.0000
mtZOA           -16955.4279  34176.8558 - 0.0000  34271.6536 - 0.0000  34740.0324 - 0.0000
mtART+I         -17222.8997  34713.7993 - 0.0000  34810.2793 - 0.0000  35281.2104 - 0.0000
mtMAM           -17299.5574  34865.1149 - 0.0000  34959.9128 - 0.0000  35428.2915 - 0.0000
mtART+F         -17278.0602  34860.1205 - 0.0000  34990.4062 - 0.0000  35503.7509 - 0.0000
mtART           -17665.4001  35596.8002 - 0.0000  35691.5981 - 0.0000  36159.9769 - 0.0000

AIC, w-AIC   : Akaike information criterion scores and weights.
AICc, w-AICc : Corrected AIC scores and weights.
BIC, w-BIC   : Bayesian information criterion scores and weights.

Plus signs denote the 95% confidence sets.
Minus signs denote significant exclusion.

SUBSTITUTION PROCESS
--------------------

Model of substitution: JTT+I+G4

State frequencies: (model)

Model of rate heterogeneity: Invar+Gamma with 4 categories
Proportion of invariable sites: 0.1284
Gamma shape alpha: 1.1981

 Category  Relative_rate  Proportion
  0         0              0.1284
  1         0.2004         0.2179
  2         0.6071         0.2179
  3         1.1776         0.2179
  4         2.6041         0.2179
Relative rates are computed as MEAN of the portion of the Gamma distribution falling in the category.

MAXIMUM LIKELIHOOD TREE
-----------------------

Log-likelihood of the tree: -15042.7286 (s.e. 530.6756)
Unconstrained log-likelihood (without tree): -3125.3877
Number of free parameters (#branches + #model parameters): 135
Akaike information criterion (AIC) score: 30355.4572
Corrected Akaike information criterion (AICc) score: 30453.6390
Bayesian information criterion (BIC) score: 30927.1027

Total tree length (sum of branch lengths): 10.7413
Sum of internal branch lengths: 5.0692 (47.1933% of tree length)

WARNING: 3 near-zero internal branches (<0.0020) should be treated with caution
         Such branches are denoted by '**' in the figure below

NOTE: Tree is UNROOTED although outgroup taxon 'Danio_rerio_opn7a' is drawn at root
Numbers in parentheses are SH-aLRT support (%) / ultrafast bootstrap support (%)

+--Danio_rerio_opn7a
|
|                             +--Lucifuga_dentata_opn7a
|                          +--| (100/100)
|                          |  +--Lucifuga_holguinensis_opn7a
|                       +--| (70.6/98)
|                       |  +---Lamprogrammus_exutus_opn7a
|                    +--| (87.8/85)
|                    |  +------Brotula_barbata_opn7a
|                 +--| (86.9/84)
|                 |  |     +--Oreochromis_niloticus_opn7a
|                 |  |  +--| (16.6/90)
|                 |  |  |  +-----Dichotomyctere_nigroviridis_opn7a
|                 |  +--| (80.8/95)
|                 |     |  +-----Xiphophorus_maculatus_opn7a
|                 |     +--| (88.3/96)
|                 |        +---Oryzias_latipes_opn7a
|        +--------| (100/100)
|        |        |  +------------Gadus_morhua_opn7a
|        |        +--| (72.9/83)
|        |           +--------Gasterosteus_aculeatus_opn7a
|     +--| (82.8/91)
|     |  +------Lepisosteus_oculatus_opn7a
|  +--| (54.7/87)
|  |  |                                         +--Danio_rerio_opn7c
|  |  |                                   +-----| (100/100)
|  |  |                                   |     |        +--Sinocyclocheilus_grahami_opn7c-1
|  |  |                                   |     |     +**| (0/73)
|  |  |                                   |     |     |  +--Sinocyclocheilus_anshuiensis_opn7c-1
|  |  |                                   |     |  +--| (87.2/91)
|  |  |                                   |     |  |  +--Sinocyclocheilus_rhinocerous_opn7c-1
|  |  |                                   |     +--| (95.3/100)
|  |  |                                   |        |  +--Sinocyclocheilus_grahami_opn7c-2
|  |  |                                   |        +--| (98.4/100)
|  |  |                                   |           |  +--Sinocyclocheilus_rhinocerous_opn7c-2
|  |  |                                   |           +--| (81/97)
|  |  |                                   |              +--Sinocyclocheilus_anshuiensis_opn7c-2
|  |  |                                +--| (98.7/100)
|  |  |                                |  |                +--Oreochromis_niloticus_opn7d
|  |  |                                |  |             +--| (75.2/63)
|  |  |                                |  |             |  |        +--Lucifuga_dentata_opn7d
|  |  |                                |  |             |  |     +--| (100/100)
|  |  |                                |  |             |  |     |  +--Lucifuga_holguinensis_opn7d
|  |  |                                |  |             |  |  +--| (33.5/77)
|  |  |                                |  |             |  |  |  +---Brotula_barbata_opn7d
|  |  |                                |  |             |  +--| (98.1/98)
|  |  |                                |  |             |     +--Lamprogrammus_exutus_opn7d
|  |  |                                |  |          +--| (81.3/63)
|  |  |                                |  |          |  |  +---Xiphophorus_maculatus_opn7d
|  |  |                                |  |          |  +--| (59.3/96)
|  |  |                                |  |          |     +------Oryzias_latipes_opn7d
|  |  |                                |  |       +--| (94.8/96)
|  |  |                                |  |       |  |  +-----Dichotomyctere_nigroviridis_opn7d
|  |  |                                |  |       |  +--| (76.7/76)
|  |  |                                |  |       |     +--Gasterosteus_aculeatus_opn7d
|  |  |                                |  |  +----| (99.9/100)
|  |  |                                |  |  |    +------Gadus_morhua_opn7d
|  |  |                                |  +--| (1.3/31)
|  |  |                                |     |     +--Danio_rerio_opn7d
|  |  |                                |     |  +--| (100/100)
|  |  |                                |     |  |  |        +--Sinocyclocheilus_grahami_opn7d-2
|  |  |                                |     |  |  |     +**| (0/42)
|  |  |                                |     |  |  |     |  +**Sinocyclocheilus_anshuiensis_opn7d-2
|  |  |                                |     |  |  |  +--| (84.5/85)
|  |  |                                |     |  |  |  |  +--Sinocyclocheilus_rhinocerous_opn7d-2
|  |  |                                |     |  |  +--| (85/91)
|  |  |                                |     |  |     |  +--Sinocyclocheilus_grahami_opn7d-1
|  |  |                                |     |  |     +--| (97.3/100)
|  |  |                                |     |  |        |  +--Sinocyclocheilus_anshuiensis_opn7d-1
|  |  |                                |     |  |        +--| (43.3/94)
|  |  |                                |     |  |           +--Sinocyclocheilus_rhinocerous_opn7d-1
|  |  |                                |     +--| (92.6/98)
|  |  |                                |        |     +--Astyanax_mexicanus_Surface_opn7d
|  |  |                                |        |  +--| (98.9/100)
|  |  |                                |        |  |  +**Astyanax_mexicanus_Cave_opn7d
|  |  |                                |        +--| (99.7/100)
|  |  |                                |           +--Pygocentrus_nattereri_opn7d
|  |  |                             +--| (30.5/82)
|  |  |                             |  +-------Lepisosteus_oculatus_opn7d
|  |  +-----------------------------| (100/100)
|  |                                |                 +--Oreochromis_niloticus_opn7b
|  |                                |              +--| (0/47)
|  |                                |              |  +-----Dichotomyctere_nigroviridis_opn7b
|  |                                |           +--| (93.2/90)
|  |                                |           |  |  +--Xiphophorus_maculatus_opn7b
|  |                                |           |  +--| (86.1/93)
|  |                                |           |     +--Oryzias_latipes_opn7b
|  |                                |        +--| (61.3/67)
|  |                                |        |  |  +--Brotula_barbata_opn7b
|  |                                |        |  +--| (97.5/82)
|  |                                |        |     +--Lamprogrammus_exutus_opn7b
|  |                                |     +--| (96.8/82)
|  |                                |     |  |  +--Lucifuga_dentata_opn7b
|  |                                |     |  +--| (99.8/100)
|  |                                |     |     +--Lucifuga_holguinensis_opn7b
|  |                                |  +--| (98.8/100)
|  |                                |  |  |  +-----Gadus_morhua_opn7b
|  |                                |  |  +--| (80.7/79)
|  |                                |  |     +---Carapus_acus_opn7b
|  |                                +--| (92.4/97)
|  |                                   |       +--Danio_rerio_opn7b
|  |                                   |  +----| (100/100)
|  |                                   |  |    |     +--Sinocyclocheilus_grahami_opn7b-1
|  |                                   |  |    |  +--| (98.4/100)
|  |                                   |  |    |  |  |  +**Sinocyclocheilus_rhinocerous_opn7b
|  |                                   |  |    |  |  +--| (81.8/100)
|  |                                   |  |    |  |     +--Sinocyclocheilus_anshuiensis_opn7b-1
|  |                                   |  |    +--| (33.5/91)
|  |                                   |  |       |  +--Sinocyclocheilus_grahami_opn7b-2
|  |                                   |  |       +--| (97.4/100)
|  |                                   |  |          +--Sinocyclocheilus_anshuiensis_opn7b-2
|  |                                   +--| (94.5/100)
|  |                                      |     +--Astyanax_mexicanus_Surface_opn7b
|  |                                      |  +--| (100/100)
|  |                                      |  |  +--Astyanax_mexicanus_Cave_opn7b
|  |                                      +--| (99.8/100)
|  |                                         +--Pygocentrus_nattereri_opn7b
+--| (99/99)
|  |         +--Astyanax_mexicanus_Surface_opn7a
|  |      +--| (99.8/100)
|  |      |  +--Astyanax_mexicanus_Cave_opn7a
|  +------| (100/100)
|         +--Pygocentrus_nattereri_opn7a
|
|        +--Sinocyclocheilus_grahami_opn7a-2
|     +**| (0/63)
|     |  +--Sinocyclocheilus_anshuiensis_opn7a-2
|  +--| (95.1/93)
|  |  +--Sinocyclocheilus_rhinocerous_opn7a-2
+--| (91/98)
   |     +--Sinocyclocheilus_grahami_opn7a-1
   |  +--| (75.6/99)
   |  |  +--Sinocyclocheilus_anshuiensis_opn7a-1
   +--| (96.2/100)
      +--Sinocyclocheilus_rhinocerous_opn7a-1

Tree in newick format:

(Danio_rerio_opn7a:0.0851111202,((((((((Lucifuga_dentata_opn7a:0.0133621777,Lucifuga_holguinensis_opn7a:0.0067894585)100/100:0.1251528763,Lamprogrammus_exutus_opn7a:0.1561765503)70.6/98:0.0438994469,Brotula_barbata_opn7a:0.2476804717)87.8/85:0.0513923399,((Oreochromis_niloticus_opn7a:0.1339679609,Dichotomyctere_nigroviridis_opn7a:0.2238791946)16.6/90:0.0285804496,(Xiphophorus_maculatus_opn7a:0.2094035463,Oryzias_latipes_opn7a:0.1535332185)88.3/96:0.0466612277)80.8/95:0.0286552260)86.9/84:0.0537371231,(Gadus_morhua_opn7a:0.4474818261,Gasterosteus_aculeatus_opn7a:0.3142815744)72.9/83:0.0464951871)100/100:0.3340714405,Lepisosteus_oculatus_opn7a:0.2722733848)82.8/91:0.0853653307,((((Danio_rerio_opn7c:0.0538823855,(((Sinocyclocheilus_grahami_opn7c-1:0.0224089768,Sinocyclocheilus_anshuiensis_opn7c-1:0.0139434391)0/73:0.0000022276,Sinocyclocheilus_rhinocerous_opn7c-1:0.0054192038)87.2/91:0.0171565500,(Sinocyclocheilus_grahami_opn7c-2:0.0322618176,(Sinocyclocheilus_rhinocerous_opn7c-2:0.0179332628,Sinocyclocheilus_anshuiensis_opn7c-2:0.0178127796)81/97:0.0061276036)98.4/100:0.0285616063)95.3/100:0.0382127746)100/100:0.2250001387,(((((Oreochromis_niloticus_opn7d:0.1157558423,(((Lucifuga_dentata_opn7d:0.0185504829,Lucifuga_holguinensis_opn7d:0.0024101739)100/100:0.1225823997,Brotula_barbata_opn7d:0.1405822394)33.5/77:0.0164018039,Lamprogrammus_exutus_opn7d:0.0754664776)98.1/98:0.0495378898)75.2/63:0.0432265991,(Xiphophorus_maculatus_opn7d:0.1559124399,Oryzias_latipes_opn7d:0.2665012587)59.3/96:0.0226026731)81.3/63:0.0275432115,(Dichotomyctere_nigroviridis_opn7d:0.2336884818,Gasterosteus_aculeatus_opn7d:0.1129148833)76.7/76:0.0215588236)94.8/96:0.0697823943,Gadus_morhua_opn7d:0.2402072599)99.9/100:0.1817646154,((Danio_rerio_opn7d:0.0353662908,(((Sinocyclocheilus_grahami_opn7d-2:0.0123466572,Sinocyclocheilus_anshuiensis_opn7d-2:0.0000029170)0/42:0.0000029170,Sinocyclocheilus_rhinocerous_opn7d-2:0.0115235294)84.5/85:0.0063523079,(Sinocyclocheilus_grahami_opn7d-1:0.0130576581,(Sinocyclocheilus_anshuiensis_opn7d-1:0.0103268905,Sinocyclocheilus_rhinocerous_opn7d-1:0.0063149807)43.3/94:0.0064263873)97.3/100:0.0242072947)85/91:0.0253878971)100/100:0.1193903517,((Astyanax_mexicanus_Surface_opn7d:0.0027581264,Astyanax_mexicanus_Cave_opn7d:0.0000029170)98.9/100:0.0525616739,Pygocentrus_nattereri_opn7d:0.0501471292)99.7/100:0.0975269933)92.6/98:0.0399020277)1.3/31:0.0197344891)98.7/100:0.1011249783,Lepisosteus_oculatus_opn7d:0.2829625717)30.5/82:0.0651065923,((((((Oreochromis_niloticus_opn7b:0.1064465810,Dichotomyctere_nigroviridis_opn7b:0.2070193637)0/47:0.0203231179,(Xiphophorus_maculatus_opn7b:0.0824394016,Oryzias_latipes_opn7b:0.0859520419)86.1/93:0.0301691053)93.2/90:0.0368330586,(Brotula_barbata_opn7b:0.0593430917,Lamprogrammus_exutus_opn7b:0.0602124669)97.5/82:0.0360086371)61.3/67:0.0077728405,(Lucifuga_dentata_opn7b:0.0115911296,Lucifuga_holguinensis_opn7b:0.0084542123)99.8/100:0.0558851884)96.8/82:0.0601303110,(Gadus_morhua_opn7b:0.2155129336,Carapus_acus_opn7b:0.1576761522)80.7/79:0.0681874097)98.8/100:0.0901778869,((Danio_rerio_opn7b:0.0983566675,((Sinocyclocheilus_grahami_opn7b-1:0.0140871114,(Sinocyclocheilus_rhinocerous_opn7b:0.0000029170,Sinocyclocheilus_anshuiensis_opn7b-1:0.0109199057)81.8/100:0.0060001330)98.4/100:0.0298424074,(Sinocyclocheilus_grahami_opn7b-2:0.0065223745,Sinocyclocheilus_anshuiensis_opn7b-2:0.0141063458)97.4/100:0.0398817088)33.5/91:0.0114015186)100/100:0.2013430005,((Astyanax_mexicanus_Surface_opn7b:0.0048115458,Astyanax_mexicanus_Cave_opn7b:0.0038220707)100/100:0.0832758125,Pygocentrus_nattereri_opn7b:0.0659540598)99.8/100:0.1038999950)94.5/100:0.0704889213)92.4/97:0.1232006430)100/100:1.0570398360)54.7/87:0.1230407973,((Astyanax_mexicanus_Surface_opn7a:0.0025249698,Astyanax_mexicanus_Cave_opn7a:0.0091099248)99.8/100:0.1051148746,Pygocentrus_nattereri_opn7a:0.1341138484)100/100:0.2506540983)99/99:0.1229256277,(((Sinocyclocheilus_grahami_opn7a-2:0.0233194855,Sinocyclocheilus_anshuiensis_opn7a-2:0.0092769296)0/63:0.0000029170,Sinocyclocheilus_rhinocerous_opn7a-2:0.0138165524)95.1/93:0.0147980923,((Sinocyclocheilus_grahami_opn7a-1:0.0156066981,Sinocyclocheilus_anshuiensis_opn7a-1:0.0203468989)75.6/99:0.0030750290,Sinocyclocheilus_rhinocerous_opn7a-1:0.0164070188)96.2/100:0.0187070190)91/98:0.0272143769);

CONSENSUS TREE
--------------

Consensus tree is constructed from 1000bootstrap trees
Log-likelihood of consensus tree: -15042.810457
Robinson-Foulds distance between ML tree and consensus tree: 6

Branches with support >0.000000% are kept (extended consensus)
Branch lengths are optimized by maximum likelihood on original alignment
Numbers in parentheses are bootstrap supports (%)

+--Danio_rerio_opn7a
|
|                             +--Lucifuga_dentata_opn7a
|                          +--| (100)
|                          |  +--Lucifuga_holguinensis_opn7a
|                       +--| (98)
|                       |  +---Lamprogrammus_exutus_opn7a
|                    +--| (85)
|                    |  +------Brotula_barbata_opn7a
|                 +--| (84)
|                 |  |     +--Oreochromis_niloticus_opn7a
|                 |  |  +--| (90)
|                 |  |  |  +-----Dichotomyctere_nigroviridis_opn7a
|                 |  +--| (95)
|                 |     |  +-----Xiphophorus_maculatus_opn7a
|                 |     +--| (96)
|                 |        +---Oryzias_latipes_opn7a
|        +--------| (100)
|        |        |  +------------Gadus_morhua_opn7a
|        |        +--| (83)
|        |           +--------Gasterosteus_aculeatus_opn7a
|     +--| (91)
|     |  +------Lepisosteus_oculatus_opn7a
|  +--| (87)
|  |  |                                            +--Danio_rerio_opn7c
|  |  |                                      +-----| (100)
|  |  |                                      |     |        +--Sinocyclocheilus_grahami_opn7c-1
|  |  |                                      |     |     +--| (73)
|  |  |                                      |     |     |  +--Sinocyclocheilus_anshuiensis_opn7c-1
|  |  |                                      |     |  +--| (91)
|  |  |                                      |     |  |  +--Sinocyclocheilus_rhinocerous_opn7c-1
|  |  |                                      |     +--| (100)
|  |  |                                      |        |  +--Sinocyclocheilus_grahami_opn7c-2
|  |  |                                      |        +--| (100)
|  |  |                                      |           |  +--Sinocyclocheilus_rhinocerous_opn7c-2
|  |  |                                      |           +--| (97)
|  |  |                                      |              +--Sinocyclocheilus_anshuiensis_opn7c-2
|  |  |                                   +--| (47)
|  |  |                                   |  |            +--Oreochromis_niloticus_opn7d
|  |  |                                   |  |         +--| (63)
|  |  |                                   |  |         |  |        +--Lucifuga_dentata_opn7d
|  |  |                                   |  |         |  |     +--| (100)
|  |  |                                   |  |         |  |     |  +--Lucifuga_holguinensis_opn7d
|  |  |                                   |  |         |  |  +--| (77)
|  |  |                                   |  |         |  |  |  +---Brotula_barbata_opn7d
|  |  |                                   |  |         |  +--| (98)
|  |  |                                   |  |         |     +--Lamprogrammus_exutus_opn7d
|  |  |                                   |  |      +--| (63)
|  |  |                                   |  |      |  |  +---Xiphophorus_maculatus_opn7d
|  |  |                                   |  |      |  +--| (96)
|  |  |                                   |  |      |     +------Oryzias_latipes_opn7d
|  |  |                                   |  |   +--| (96)
|  |  |                                   |  |   |  |  +-----Dichotomyctere_nigroviridis_opn7d
|  |  |                                   |  |   |  +--| (76)
|  |  |                                   |  |   |     +--Gasterosteus_aculeatus_opn7d
|  |  |                                   |  +---| (100)
|  |  |                                   |      +------Gadus_morhua_opn7d
|  |  |                                +--| (100)
|  |  |                                |  |     +--Danio_rerio_opn7d
|  |  |                                |  |  +--| (100)
|  |  |                                |  |  |  |     +--Sinocyclocheilus_grahami_opn7d-2
|  |  |                                |  |  |  |  +--| (85)
|  |  |                                |  |  |  |  |  |  +--Sinocyclocheilus_rhinocerous_opn7d-2
|  |  |                                |  |  |  |  |  +--| (55)
|  |  |                                |  |  |  |  |     +--Sinocyclocheilus_anshuiensis_opn7d-2
|  |  |                                |  |  |  +--| (91)
|  |  |                                |  |  |     |  +--Sinocyclocheilus_grahami_opn7d-1
|  |  |                                |  |  |     +--| (100)
|  |  |                                |  |  |        |  +--Sinocyclocheilus_anshuiensis_opn7d-1
|  |  |                                |  |  |        +--| (94)
|  |  |                                |  |  |           +--Sinocyclocheilus_rhinocerous_opn7d-1
|  |  |                                |  +--| (98)
|  |  |                                |     |     +--Astyanax_mexicanus_Surface_opn7d
|  |  |                                |     |  +--| (100)
|  |  |                                |     |  |  +--Astyanax_mexicanus_Cave_opn7d
|  |  |                                |     +--| (100)
|  |  |                                |        +--Pygocentrus_nattereri_opn7d
|  |  |                             +--| (82)
|  |  |                             |  +-------Lepisosteus_oculatus_opn7d
|  |  +-----------------------------| (100)
|  |                                |                 +--Oreochromis_niloticus_opn7b
|  |                                |              +--| (53)
|  |                                |              |  |  +--Xiphophorus_maculatus_opn7b
|  |                                |              |  +--| (93)
|  |                                |              |     +--Oryzias_latipes_opn7b
|  |                                |           +--| (90)
|  |                                |           |  +-----Dichotomyctere_nigroviridis_opn7b
|  |                                |        +--| (67)
|  |                                |        |  |  +--Brotula_barbata_opn7b
|  |                                |        |  +--| (82)
|  |                                |        |     +--Lamprogrammus_exutus_opn7b
|  |                                |     +--| (82)
|  |                                |     |  |  +--Lucifuga_dentata_opn7b
|  |                                |     |  +--| (100)
|  |                                |     |     +--Lucifuga_holguinensis_opn7b
|  |                                |  +--| (100)
|  |                                |  |  |  +-----Gadus_morhua_opn7b
|  |                                |  |  +--| (79)
|  |                                |  |     +---Carapus_acus_opn7b
|  |                                +--| (97)
|  |                                   |       +--Danio_rerio_opn7b
|  |                                   |  +----| (100)
|  |                                   |  |    |     +--Sinocyclocheilus_grahami_opn7b-1
|  |                                   |  |    |  +--| (100)
|  |                                   |  |    |  |  |  +--Sinocyclocheilus_rhinocerous_opn7b
|  |                                   |  |    |  |  +--| (100)
|  |                                   |  |    |  |     +--Sinocyclocheilus_anshuiensis_opn7b-1
|  |                                   |  |    +--| (91)
|  |                                   |  |       |  +--Sinocyclocheilus_grahami_opn7b-2
|  |                                   |  |       +--| (100)
|  |                                   |  |          +--Sinocyclocheilus_anshuiensis_opn7b-2
|  |                                   +--| (100)
|  |                                      |     +--Astyanax_mexicanus_Surface_opn7b
|  |                                      |  +--| (100)
|  |                                      |  |  +--Astyanax_mexicanus_Cave_opn7b
|  |                                      +--| (100)
|  |                                         +--Pygocentrus_nattereri_opn7b
+--| (99)
|  |         +--Astyanax_mexicanus_Surface_opn7a
|  |      +--| (100)
|  |      |  +--Astyanax_mexicanus_Cave_opn7a
|  +------| (100)
|         +--Pygocentrus_nattereri_opn7a
|
|        +--Sinocyclocheilus_grahami_opn7a-2
|     +--| (63)
|     |  +--Sinocyclocheilus_anshuiensis_opn7a-2
|  +--| (93)
|  |  +--Sinocyclocheilus_rhinocerous_opn7a-2
+--| (98)
   |     +--Sinocyclocheilus_grahami_opn7a-1
   |  +--| (99)
   |  |  +--Sinocyclocheilus_anshuiensis_opn7a-1
   +--| (100)
      +--Sinocyclocheilus_rhinocerous_opn7a-1


Consensus tree in newick format: 

(Danio_rerio_opn7a:0.0850430414,((((((((Lucifuga_dentata_opn7a:0.0133898046,Lucifuga_holguinensis_opn7a:0.0067965353)100:0.1254006378,Lamprogrammus_exutus_opn7a:0.1564874051)98:0.0439929633,Brotula_barbata_opn7a:0.2479577302)85:0.0514689965,((Oreochromis_niloticus_opn7a:0.1341498577,Dichotomyctere_nigroviridis_opn7a:0.2242667713)90:0.0290933830,(Xiphophorus_maculatus_opn7a:0.2098159161,Oryzias_latipes_opn7a:0.1540864099)96:0.0466334669)95:0.0287448647)84:0.0541996660,(Gadus_morhua_opn7a:0.4498122176,Gasterosteus_aculeatus_opn7a:0.3153977952)83:0.0465519619)100:0.3344207057,Lepisosteus_oculatus_opn7a:0.2724431008)91:0.0861231177,(((((Danio_rerio_opn7c:0.0516662981,(((Sinocyclocheilus_grahami_opn7c-1:0.0224572227,Sinocyclocheilus_anshuiensis_opn7c-1:0.0139748981)73:0.0000022182,Sinocyclocheilus_rhinocerous_opn7c-1:0.0054266910)91:0.0170298865,(Sinocyclocheilus_grahami_opn7c-2:0.0323413042,(Sinocyclocheilus_rhinocerous_opn7c-2:0.0179669430,Sinocyclocheilus_anshuiensis_opn7c-2:0.0178519987)97:0.0061322418)100:0.0287297679)100:0.0405917329)100:0.2187332257,((((Oreochromis_niloticus_opn7d:0.1162329981,(((Lucifuga_dentata_opn7d:0.0185902895,Lucifuga_holguinensis_opn7d:0.0024158906)100:0.1228266146,Brotula_barbata_opn7d:0.1406782899)77:0.0163663296,Lamprogrammus_exutus_opn7d:0.0757266363)98:0.0494669099)63:0.0423581894,(Xiphophorus_maculatus_opn7d:0.1568425624,Oryzias_latipes_opn7d:0.2670353086)96:0.0239991545)63:0.0252547222,(Dichotomyctere_nigroviridis_opn7d:0.2338911111,Gasterosteus_aculeatus_opn7d:0.1141818661)76:0.0219469319)96:0.0659893937,Gadus_morhua_opn7d:0.2441344529)100:0.1712372876)47:0.0227156601,((Danio_rerio_opn7d:0.0355543112,((Sinocyclocheilus_grahami_opn7d-2:0.0123677175,(Sinocyclocheilus_rhinocerous_opn7d-2:0.0115457716,Sinocyclocheilus_anshuiensis_opn7d-2:0.0000029158)55:0.0000029158)85:0.0063755644,(Sinocyclocheilus_grahami_opn7d-1:0.0130786465,(Sinocyclocheilus_anshuiensis_opn7d-1:0.0103471840,Sinocyclocheilus_rhinocerous_opn7d-1:0.0063303564)94:0.0064383321)100:0.0242450113)91:0.0253084165)100:0.1192986380,((Astyanax_mexicanus_Surface_opn7d:0.0027641695,Astyanax_mexicanus_Cave_opn7d:0.0000029158)100:0.0523788005,Pygocentrus_nattereri_opn7d:0.0505139092)100:0.0977796700)98:0.0399771829)100:0.1124040957,Lepisosteus_oculatus_opn7d:0.2837858108)82:0.0653871518,((((((Oreochromis_niloticus_opn7b:0.1189208390,(Xiphophorus_maculatus_opn7b:0.0811347410,Oryzias_latipes_opn7b:0.0874386514)93:0.0284732505)53:0.0130884469,Dichotomyctere_nigroviridis_opn7b:0.2162095062)90:0.0305401152,(Brotula_barbata_opn7b:0.0594695350,Lamprogrammus_exutus_opn7b:0.0602089432)82:0.0365149556)67:0.0078591216,(Lucifuga_dentata_opn7b:0.0116097854,Lucifuga_holguinensis_opn7b:0.0084708108)100:0.0550010908)82:0.0609087871,(Gadus_morhua_opn7b:0.2173062605,Carapus_acus_opn7b:0.1578718645)79:0.0689748577)100:0.0899112904,((Danio_rerio_opn7b:0.0984711068,((Sinocyclocheilus_grahami_opn7b-1:0.0141095382,(Sinocyclocheilus_rhinocerous_opn7b:0.0000029158,Sinocyclocheilus_anshuiensis_opn7b-1:0.0109426398)100:0.0060080538)100:0.0299100030,(Sinocyclocheilus_grahami_opn7b-2:0.0065295532,Sinocyclocheilus_anshuiensis_opn7b-2:0.0141218939)100:0.0399342294)91:0.0114451240)100:0.2018718942,((Astyanax_mexicanus_Surface_opn7b:0.0048215588,Astyanax_mexicanus_Cave_opn7b:0.0038288073)100:0.0834720793,Pygocentrus_nattereri_opn7b:0.0659959273)100:0.1038094933)100:0.0714355676)97:0.1218368419)100:1.0606700827)87:0.1228174540,((Astyanax_mexicanus_Surface_opn7a:0.0025273415,Astyanax_mexicanus_Cave_opn7a:0.0091303144)100:0.1051827770,Pygocentrus_nattereri_opn7a:0.1345371507)100:0.2510234527)99:0.1230088724,(((Sinocyclocheilus_grahami_opn7a-2:0.0233571061,Sinocyclocheilus_anshuiensis_opn7a-2:0.0092920638)63:0.0000029158,Sinocyclocheilus_rhinocerous_opn7a-2:0.0138388243)93:0.0148061393,((Sinocyclocheilus_grahami_opn7a-1:0.0156321273,Sinocyclocheilus_anshuiensis_opn7a-1:0.0203889437)99:0.0030804093,Sinocyclocheilus_rhinocerous_opn7a-1:0.0164333827)100:0.0187527424)98:0.0274617893);

TIME STAMP
----------

Date and time: Mon May 20 10:11:54 2019
Total CPU time used: 173.885301 seconds (0h:2m:53s)
Total wall-clock time used: 175.3157802 seconds (0h:2m:55s)
```
