## Supplementary material for "Contrasted gene decay in subterranean vertebrates: insights from cavefishes and fossorial mammals": opn8.fas.iqtree

```
IQ-TREE 1.6.10 built Feb 19 2019

Input file name: opn8.fas
Type of analysis: ModelFinder + tree reconstruction + ultrafast bootstrap (1000 replicates)
Random seed number: 112123

REFERENCES
----------

To cite ModelFinder please use: 

Subha Kalyaanamoorthy, Bui Quang Minh, Thomas KF Wong, Arndt von Haeseler,
and Lars S Jermiin (2017) ModelFinder: Fast model selection for
accurate phylogenetic estimates. Nature Methods, 14:587–589.
https://doi.org/10.1038/nmeth.4285

To cite IQ-TREE please use:

Lam-Tung Nguyen, Heiko A. Schmidt, Arndt von Haeseler, and Bui Quang Minh
(2015) IQ-TREE: A fast and effective stochastic algorithm for estimating
maximum likelihood phylogenies. Mol Biol Evol, 32:268-274.
https://doi.org/10.1093/molbev/msu300

Since you used ultrafast bootstrap (UFBoot) please also cite: 

Diep Thi Hoang, Olga Chernomor, Arndt von Haeseler, Bui Quang Minh,
and Le Sy Vinh (2017) UFBoot2: Improving the ultrafast bootstrap
approximation. Mol Biol Evol, in press.
https://doi.org/10.1093/molbev/msx281

SEQUENCE ALIGNMENT
------------------

Input data: 41 sequences with 457 amino-acid sites
Number of constant sites: 78 (= 17.0678% of all sites)
Number of invariant (constant or ambiguous constant) sites: 78 (= 17.0678% of all sites)
Number of parsimony informative sites: 313
Number of distinct site patterns: 432

ModelFinder
-----------

Best-fit model according to BIC: JTT+G4

List of models sorted by BIC scores: 

Model             LogL          AIC      w-AIC      AICc     w-AICc       BIC      w-BIC
JTT+G4          -11108.3270  22376.6540 - 0.0000  22411.1221 + 0.0632  22706.6287 + 0.7594
JTT+I+G4        -11106.4196  22374.8391 - 0.0000  22410.2631 + 0.0971  22708.9385 + 0.2393
JTTDCMut+G4     -11114.9655  22389.9310 - 0.0000  22424.3991 - 0.0001  22719.9057 - 0.0010
JTTDCMut+I+G4   -11113.0517  22388.1034 - 0.0000  22423.5274 - 0.0001  22722.2027 - 0.0003
JTT+F+G4        -11076.8747  22351.7493 + 0.3776  22407.2115 + 0.4466  22760.0930 - 0.0000
JTT+F+I+G4      -11075.4073  22350.8145 + 0.6026  22407.5561 + 0.3760  22763.2829 - 0.0000
JTTDCMut+F+G4   -11080.7312  22359.4625 - 0.0080  22414.9247 - 0.0094  22767.8061 - 0.0000
JTTDCMut+F+I+G4 -11079.3335  22358.6669 - 0.0119  22415.4085 - 0.0074  22771.1352 - 0.0000
mtMet+F+G4      -11164.2756  22526.5513 - 0.0000  22582.0135 - 0.0000  22934.8949 - 0.0000
LG+G4           -11225.2940  22610.5880 - 0.0000  22645.0560 - 0.0000  22940.5626 - 0.0000
mtMet+F+I+G4    -11164.0952  22528.1904 - 0.0000  22584.9320 - 0.0000  22940.6588 - 0.0000
LG+I+G4         -11225.3540  22612.7081 - 0.0000  22648.1321 - 0.0000  22946.8074 - 0.0000
VT+G4           -11228.5575  22617.1150 - 0.0000  22651.5831 - 0.0000  22947.0897 - 0.0000
VT+I+G4         -11225.8218  22613.6436 - 0.0000  22649.0676 - 0.0000  22947.7430 - 0.0000
VT+F+G4         -11176.3464  22550.6927 - 0.0000  22606.1549 - 0.0000  22959.0364 - 0.0000
VT+F+I+G4       -11174.3000  22548.6000 - 0.0000  22605.3415 - 0.0000  22961.0683 - 0.0000
mtInv+F+G4      -11177.4258  22552.8517 - 0.0000  22608.3139 - 0.0000  22961.1954 - 0.0000
WAG+F+G4        -11179.4824  22556.9649 - 0.0000  22612.4271 - 0.0000  22965.3085 - 0.0000
mtInv+F+I+G4    -11176.9160  22553.8319 - 0.0000  22610.5735 - 0.0000  22966.3003 - 0.0000
WAG+F+I+G4      -11178.3478  22556.6955 - 0.0000  22613.4371 - 0.0000  22969.1639 - 0.0000
WAG+G4          -11239.8799  22639.7598 - 0.0000  22674.2278 - 0.0000  22969.7344 - 0.0000
WAG+I+G4        -11237.9891  22637.9782 - 0.0000  22673.4022 - 0.0000  22972.0776 - 0.0000
cpREV+G4        -11248.3523  22656.7046 - 0.0000  22691.1726 - 0.0000  22986.6792 - 0.0000
cpREV+I+G4      -11246.0330  22654.0660 - 0.0000  22689.4900 - 0.0000  22988.1654 - 0.0000
LG+F+G4         -11192.8458  22583.6915 - 0.0000  22639.1537 - 0.0000  22992.0352 - 0.0000
LG+F+I+G4       -11192.8127  22585.6255 - 0.0000  22642.3671 - 0.0000  22998.0938 - 0.0000
HIVb+F+G4       -11200.7929  22599.5859 - 0.0000  22655.0480 - 0.0000  23007.9295 - 0.0000
HIVb+F+I+G4     -11200.3124  22600.6249 - 0.0000  22657.3665 - 0.0000  23013.0932 - 0.0000
HIVb+G4         -11263.0206  22686.0412 - 0.0000  22720.5092 - 0.0000  23016.0158 - 0.0000
HIVb+I+G4       -11261.2296  22684.4591 - 0.0000  22719.8831 - 0.0000  23018.5585 - 0.0000
cpREV+F+G4      -11214.5493  22627.0986 - 0.0000  22682.5607 - 0.0000  23035.4422 - 0.0000
cpREV+F+I+G4    -11212.8981  22625.7962 - 0.0000  22682.5378 - 0.0000  23038.2645 - 0.0000
mtVer+F+G4      -11218.1150  22634.2299 - 0.0000  22689.6921 - 0.0000  23042.5736 - 0.0000
mtVer+F+I+G4    -11217.9233  22635.8466 - 0.0000  22692.5882 - 0.0000  23048.3150 - 0.0000
PMB+G4          -11291.2933  22742.5865 - 0.0000  22777.0546 - 0.0000  23072.5612 - 0.0000
Dayhoff+F+G4    -11234.5830  22667.1660 - 0.0000  22722.6281 - 0.0000  23075.5096 - 0.0000
PMB+I+G4        -11289.7707  22741.5414 - 0.0000  22776.9654 - 0.0000  23075.6408 - 0.0000
DCMut+F+G4      -11235.3584  22668.7169 - 0.0000  22724.1791 - 0.0000  23077.0606 - 0.0000
Dayhoff+F+I+G4  -11232.6344  22665.2688 - 0.0000  22722.0104 - 0.0000  23077.7371 - 0.0000
DCMut+F+I+G4    -11233.4310  22666.8619 - 0.0000  22723.6035 - 0.0000  23079.3303 - 0.0000
FLU+F+G4        -11246.9953  22691.9906 - 0.0000  22747.4528 - 0.0000  23100.3343 - 0.0000
FLU+F+I+G4      -11246.3675  22692.7351 - 0.0000  22749.4767 - 0.0000  23105.2034 - 0.0000
mtREV+F+G4      -11263.9837  22725.9675 - 0.0000  22781.4297 - 0.0000  23134.3111 - 0.0000
mtREV+F+I+G4    -11264.5296  22729.0593 - 0.0000  22785.8008 - 0.0000  23141.5276 - 0.0000
Blosum62+G4     -11329.8667  22819.7334 - 0.0000  22854.2014 - 0.0000  23149.7080 - 0.0000
Blosum62+I+G4   -11328.9454  22819.8907 - 0.0000  22855.3147 - 0.0000  23153.9901 - 0.0000
FLU+G4          -11333.5676  22827.1351 - 0.0000  22861.6032 - 0.0000  23157.1098 - 0.0000
FLU+I+G4        -11332.7523  22827.5046 - 0.0000  22862.9286 - 0.0000  23161.6040 - 0.0000
Dayhoff+G4      -11342.2637  22844.5274 - 0.0000  22878.9954 - 0.0000  23174.5020 - 0.0000
DCMut+G4        -11343.0101  22846.0202 - 0.0000  22880.4883 - 0.0000  23175.9949 - 0.0000
Dayhoff+I+G4    -11340.0944  22842.1888 - 0.0000  22877.6128 - 0.0000  23176.2882 - 0.0000
DCMut+I+G4      -11340.8174  22843.6348 - 0.0000  22879.0588 - 0.0000  23177.7342 - 0.0000
PMB+F+G4        -11308.0818  22814.1636 - 0.0000  22869.6257 - 0.0000  23222.5072 - 0.0000
PMB+F+I+G4      -11306.6265  22813.2530 - 0.0000  22869.9946 - 0.0000  23225.7214 - 0.0000
rtREV+F+G4      -11313.6001  22825.2002 - 0.0000  22880.6624 - 0.0000  23233.5438 - 0.0000
rtREV+F+I+G4    -11313.5202  22827.0403 - 0.0000  22883.7819 - 0.0000  23239.5086 - 0.0000
Blosum62+F+G4   -11316.6267  22831.2535 - 0.0000  22886.7156 - 0.0000  23239.5971 - 0.0000
Blosum62+F+I+G4 -11315.4502  22830.9004 - 0.0000  22887.6420 - 0.0000  23243.3687 - 0.0000
mtZOA+F+G4      -11346.1551  22890.3102 - 0.0000  22945.7724 - 0.0000  23298.6539 - 0.0000
mtZOA+F+I+G4    -11346.0370  22892.0739 - 0.0000  22948.8155 - 0.0000  23304.5423 - 0.0000
JTT+I           -11409.1458  22978.2917 - 0.0000  23012.7597 - 0.0000  23308.2663 - 0.0000
JTTDCMut+I      -11417.5615  22995.1230 - 0.0000  23029.5911 - 0.0000  23325.0977 - 0.0000
rtREV+G4        -11419.0500  22998.1000 - 0.0000  23032.5681 - 0.0000  23328.0747 - 0.0000
mtMet+G4        -11419.2871  22998.5741 - 0.0000  23033.0422 - 0.0000  23328.5488 - 0.0000
mtMet+I+G4      -11418.5473  22999.0945 - 0.0000  23034.5185 - 0.0000  23333.1939 - 0.0000
rtREV+I+G4      -11418.9234  22999.8469 - 0.0000  23035.2709 - 0.0000  23333.9462 - 0.0000
HIVw+F+I+G4     -11369.4632  22938.9264 - 0.0000  22995.6680 - 0.0000  23351.3947 - 0.0000
HIVw+F+G4       -11374.6869  22947.3739 - 0.0000  23002.8361 - 0.0000  23355.7176 - 0.0000
mtMAM+F+G4      -11381.6270  22961.2541 - 0.0000  23016.7163 - 0.0000  23369.5978 - 0.0000
mtMAM+F+I+G4    -11382.1110  22964.2220 - 0.0000  23020.9636 - 0.0000  23376.6903 - 0.0000
JTT+F+I         -11410.6277  23019.2555 - 0.0000  23074.7177 - 0.0000  23427.5991 - 0.0000
mtZOA+G4        -11470.5427  23101.0854 - 0.0000  23135.5535 - 0.0000  23431.0601 - 0.0000
mtZOA+I+G4      -11469.4222  23100.8443 - 0.0000  23136.2683 - 0.0000  23434.9437 - 0.0000
JTTDCMut+F+I    -11416.3116  23030.6231 - 0.0000  23086.0853 - 0.0000  23438.9668 - 0.0000
VT+I            -11485.4939  23130.9879 - 0.0000  23165.4560 - 0.0000  23460.9626 - 0.0000
mtVer+G4        -11502.3938  23164.7875 - 0.0000  23199.2556 - 0.0000  23494.7622 - 0.0000
mtVer+I+G4      -11501.8264  23165.6528 - 0.0000  23201.0768 - 0.0000  23499.7522 - 0.0000
VT+F+I          -11459.4595  23116.9189 - 0.0000  23172.3811 - 0.0000  23525.2626 - 0.0000
WAG+I           -11520.3775  23200.7549 - 0.0000  23235.2230 - 0.0000  23530.7296 - 0.0000
mtInv+G4        -11527.3189  23214.6377 - 0.0000  23249.1058 - 0.0000  23544.6124 - 0.0000
JTT             -11530.7764  23219.5528 - 0.0000  23253.0807 - 0.0000  23545.4028 - 0.0000
mtInv+I+G4      -11526.5280  23215.0560 - 0.0000  23250.4800 - 0.0000  23549.1553 - 0.0000
JTTDCMut        -11538.6132  23235.2264 - 0.0000  23268.7542 - 0.0000  23561.0764 - 0.0000
WAG+F+I         -11487.1902  23172.3804 - 0.0000  23227.8426 - 0.0000  23580.7241 - 0.0000
cpREV+I         -11550.1857  23260.3715 - 0.0000  23294.8395 - 0.0000  23590.3461 - 0.0000
LG+I            -11562.2754  23284.5508 - 0.0000  23319.0189 - 0.0000  23614.5255 - 0.0000
PMB+I           -11562.9049  23285.8098 - 0.0000  23320.2779 - 0.0000  23615.7845 - 0.0000
mtREV+G4        -11570.4268  23300.8535 - 0.0000  23335.3216 - 0.0000  23630.8282 - 0.0000
mtREV+I+G4      -11571.0430  23304.0860 - 0.0000  23339.5100 - 0.0000  23638.1853 - 0.0000
JTT+F           -11525.0806  23246.1612 - 0.0000  23300.3623 - 0.0000  23650.3801 - 0.0000
JTTDCMut+F      -11530.3820  23256.7640 - 0.0000  23310.9652 - 0.0000  23660.9830 - 0.0000
cpREV+F+I       -11538.9342  23275.8684 - 0.0000  23331.3306 - 0.0000  23684.2121 - 0.0000
VT              -11600.6501  23359.3002 - 0.0000  23392.8280 - 0.0000  23685.1502 - 0.0000
Blosum62+I      -11608.0990  23376.1980 - 0.0000  23410.6660 - 0.0000  23706.1726 - 0.0000
HIVw+I+G4       -11612.6069  23387.2139 - 0.0000  23422.6379 - 0.0000  23721.3133 - 0.0000
HIVw+G4         -11617.7728  23395.5457 - 0.0000  23430.0138 - 0.0000  23725.5204 - 0.0000
mtART+F+G4      -11564.3166  23326.6332 - 0.0000  23382.0954 - 0.0000  23734.9768 - 0.0000
VT+F            -11570.3423  23336.6846 - 0.0000  23390.8857 - 0.0000  23740.9035 - 0.0000
mtART+F+I+G4    -11565.4704  23330.9408 - 0.0000  23387.6824 - 0.0000  23743.4091 - 0.0000
WAG             -11636.1562  23430.3124 - 0.0000  23463.8403 - 0.0000  23756.1624 - 0.0000
LG+F+I          -11582.3533  23362.7066 - 0.0000  23418.1688 - 0.0000  23771.0503 - 0.0000
DCMut+F+I       -11590.2755  23378.5510 - 0.0000  23434.0132 - 0.0000  23786.8947 - 0.0000
Dayhoff+F+I     -11590.2843  23378.5686 - 0.0000  23434.0308 - 0.0000  23786.9123 - 0.0000
WAG+F           -11597.4279  23390.8558 - 0.0000  23445.0569 - 0.0000  23795.0748 - 0.0000
HIVb+I          -11654.9765  23469.9529 - 0.0000  23504.4210 - 0.0000  23799.9276 - 0.0000
mtInv+F+I       -11598.8292  23395.6585 - 0.0000  23451.1207 - 0.0000  23804.0021 - 0.0000
cpREV           -11662.7215  23483.4430 - 0.0000  23516.9709 - 0.0000  23809.2930 - 0.0000
PMB+F+I         -11606.8310  23411.6619 - 0.0000  23467.1241 - 0.0000  23820.0056 - 0.0000
PMB             -11673.2903  23504.5807 - 0.0000  23538.1085 - 0.0000  23830.4306 - 0.0000
LG              -11675.8366  23509.6732 - 0.0000  23543.2010 - 0.0000  23835.5232 - 0.0000
Blosum62+F+I    -11616.0164  23430.0328 - 0.0000  23485.4950 - 0.0000  23838.3765 - 0.0000
mtMAM+G4        -11679.2733  23518.5465 - 0.0000  23553.0146 - 0.0000  23848.5212 - 0.0000
DCMut+I         -11680.8148  23521.6297 - 0.0000  23556.0977 - 0.0000  23851.6043 - 0.0000
Dayhoff+I       -11681.0732  23522.1464 - 0.0000  23556.6145 - 0.0000  23852.1211 - 0.0000
mtMAM+I+G4      -11681.5484  23525.0967 - 0.0000  23560.5207 - 0.0000  23859.1961 - 0.0000
mtMet+F+I       -11639.7606  23477.5212 - 0.0000  23532.9833 - 0.0000  23885.8648 - 0.0000
HIVb+F+I        -11645.6037  23489.2073 - 0.0000  23544.6695 - 0.0000  23897.5510 - 0.0000
cpREV+F         -11651.2517  23498.5035 - 0.0000  23552.7046 - 0.0000  23902.7225 - 0.0000
Blosum62        -11714.8121  23587.6242 - 0.0000  23621.1521 - 0.0000  23913.4742 - 0.0000
FLU+I           -11746.2468  23652.4936 - 0.0000  23686.9617 - 0.0000  23982.4683 - 0.0000
LG+F            -11695.6920  23587.3840 - 0.0000  23641.5852 - 0.0000  23991.6030 - 0.0000
rtREV+I         -11759.3279  23678.6559 - 0.0000  23713.1239 - 0.0000  24008.6305 - 0.0000
rtREV+F+I       -11706.0987  23610.1974 - 0.0000  23665.6596 - 0.0000  24018.5411 - 0.0000
mtInv+F         -11710.9589  23617.9177 - 0.0000  23672.1188 - 0.0000  24022.1367 - 0.0000
DCMut+F         -11714.4973  23624.9946 - 0.0000  23679.1957 - 0.0000  24029.2135 - 0.0000
Dayhoff+F       -11714.5893  23625.1787 - 0.0000  23679.3798 - 0.0000  24029.3976 - 0.0000
PMB+F           -11715.2960  23626.5920 - 0.0000  23680.7931 - 0.0000  24030.8110 - 0.0000
mtART+G4        -11770.8727  23701.7454 - 0.0000  23736.2135 - 0.0000  24031.7201 - 0.0000
mtART+I+G4      -11768.4062  23698.8124 - 0.0000  23734.2364 - 0.0000  24032.9117 - 0.0000
FLU+F+I         -11716.0745  23630.1491 - 0.0000  23685.6113 - 0.0000  24038.4927 - 0.0000
mtREV+F+I       -11720.3976  23638.7953 - 0.0000  23694.2574 - 0.0000  24047.1389 - 0.0000
Blosum62+F      -11723.4904  23642.9808 - 0.0000  23697.1819 - 0.0000  24047.1998 - 0.0000
HIVb            -11787.2888  23732.5776 - 0.0000  23766.1055 - 0.0000  24058.4276 - 0.0000
mtVer+F+I       -11748.3636  23694.7273 - 0.0000  23750.1894 - 0.0000  24103.0709 - 0.0000
mtMet+F         -11752.3356  23700.6713 - 0.0000  23754.8724 - 0.0000  24104.8902 - 0.0000
DCMut           -11816.4525  23790.9050 - 0.0000  23824.4329 - 0.0000  24116.7550 - 0.0000
Dayhoff         -11816.8208  23791.6417 - 0.0000  23825.1695 - 0.0000  24117.4916 - 0.0000
HIVb+F          -11776.5940  23749.1880 - 0.0000  23803.3891 - 0.0000  24153.4069 - 0.0000
HIVw+F+I        -11793.3842  23784.7684 - 0.0000  23840.2306 - 0.0000  24193.1121 - 0.0000
FLU             -11863.4193  23884.8387 - 0.0000  23918.3665 - 0.0000  24210.6887 - 0.0000
rtREV           -11864.8925  23887.7851 - 0.0000  23921.3129 - 0.0000  24213.6351 - 0.0000
rtREV+F         -11817.9392  23831.8784 - 0.0000  23886.0795 - 0.0000  24236.0974 - 0.0000
FLU+F           -11819.7331  23835.4662 - 0.0000  23889.6674 - 0.0000  24239.6852 - 0.0000
mtREV+F         -11826.6211  23849.2422 - 0.0000  23903.4433 - 0.0000  24253.4611 - 0.0000
mtMet+I         -11912.3819  23984.7638 - 0.0000  24019.2319 - 0.0000  24314.7385 - 0.0000
mtVer+F         -11882.5485  23961.0970 - 0.0000  24015.2981 - 0.0000  24365.3160 - 0.0000
mtZOA+F+I       -11897.5892  23993.1785 - 0.0000  24048.6406 - 0.0000  24401.5221 - 0.0000
mtInv+I         -11965.1374  24090.2748 - 0.0000  24124.7429 - 0.0000  24420.2495 - 0.0000
HIVw+F          -11933.6570  24063.3140 - 0.0000  24117.5151 - 0.0000  24467.5330 - 0.0000
HIVw+I          -12015.3837  24190.7673 - 0.0000  24225.2354 - 0.0000  24520.7420 - 0.0000
mtMet           -12019.2893  24196.5785 - 0.0000  24230.1064 - 0.0000  24522.4285 - 0.0000
mtZOA+I         -12044.7511  24249.5021 - 0.0000  24283.9702 - 0.0000  24579.4768 - 0.0000
mtREV+I         -12046.8509  24253.7018 - 0.0000  24288.1699 - 0.0000  24583.6765 - 0.0000
mtZOA+F         -12009.7620  24215.5239 - 0.0000  24269.7251 - 0.0000  24619.7429 - 0.0000
mtInv           -12073.3857  24304.7714 - 0.0000  24338.2993 - 0.0000  24630.6214 - 0.0000
mtVer+I         -12073.2371  24306.4743 - 0.0000  24340.9424 - 0.0000  24636.4490 - 0.0000
mtMAM+F+I       -12056.8533  24311.7065 - 0.0000  24367.1687 - 0.0000  24720.0502 - 0.0000
mtREV           -12147.2339  24452.4678 - 0.0000  24485.9957 - 0.0000  24778.3178 - 0.0000
mtZOA           -12151.6399  24461.2797 - 0.0000  24494.8076 - 0.0000  24787.1297 - 0.0000
HIVw            -12162.6485  24483.2970 - 0.0000  24516.8249 - 0.0000  24809.1470 - 0.0000
mtVer           -12186.3592  24530.7184 - 0.0000  24564.2463 - 0.0000  24856.5684 - 0.0000
mtMAM+F         -12185.6868  24567.3736 - 0.0000  24621.5748 - 0.0000  24971.5926 - 0.0000
mtART+F+I       -12245.2255  24688.4510 - 0.0000  24743.9132 - 0.0000  25096.7947 - 0.0000
mtMAM+I         -12401.8396  24963.6791 - 0.0000  24998.1472 - 0.0000  25293.6538 - 0.0000
mtART+F         -12361.5845  24919.1690 - 0.0000  24973.3701 - 0.0000  25323.3879 - 0.0000
mtART+I         -12475.6332  25111.2663 - 0.0000  25145.7344 - 0.0000  25441.2410 - 0.0000
mtMAM           -12520.6256  25199.2512 - 0.0000  25232.7791 - 0.0000  25525.1012 - 0.0000
mtART           -12591.9832  25341.9665 - 0.0000  25375.4943 - 0.0000  25667.8165 - 0.0000

AIC, w-AIC   : Akaike information criterion scores and weights.
AICc, w-AICc : Corrected AIC scores and weights.
BIC, w-BIC   : Bayesian information criterion scores and weights.

Plus signs denote the 95% confidence sets.
Minus signs denote significant exclusion.

SUBSTITUTION PROCESS
--------------------

Model of substitution: JTT+G4

State frequencies: (model)

Model of rate heterogeneity: Gamma with 4 categories
Gamma shape alpha: 0.7885

 Category  Relative_rate  Proportion
  1         0.0931         0.2500
  2         0.4025         0.2500
  3         0.9537         0.2500
  4         2.5507         0.2500
Relative rates are computed as MEAN of the portion of the Gamma distribution falling in the category.

MAXIMUM LIKELIHOOD TREE
-----------------------

Log-likelihood of the tree: -11088.8457 (s.e. 347.2921)
Unconstrained log-likelihood (without tree): -2742.0638
Number of free parameters (#branches + #model parameters): 80
Akaike information criterion (AIC) score: 22337.6913
Corrected Akaike information criterion (AICc) score: 22372.1594
Bayesian information criterion (BIC) score: 22667.6660

Total tree length (sum of branch lengths): 15.9161
Sum of internal branch lengths: 8.1696 (51.3289% of tree length)

NOTE: Tree is UNROOTED although outgroup taxon 'Danio_rerio_opn8a' is drawn at root
Numbers in parentheses are SH-aLRT support (%) / ultrafast bootstrap support (%)

+--Danio_rerio_opn8a
|
|               +--Lucifuga_dentata_opn8a
|            +--| (92.9/97)
|            |  +--Lucifuga_holguinensis_opn8a
|        +---| (99.8/100)
|        |   +--Lamprogrammus_exutus_opn8a
|     +--| (95.4/96)
|     |  |                     +------Gadus_morhua_opn8b
|     |  |                 +---| (99.8/100)
|     |  |                 |   |     +---Gasterosteus_aculeatus_opn8b
|     |  |                 |   |  +--| (4.1/65)
|     |  |                 |   |  |  |  +--Oreochromis_niloticus_opn8b
|     |  |                 |   |  |  +--| (90.3/95)
|     |  |                 |   |  |     |  +--Oryzias_latipes_opn8b
|     |  |                 |   |  |     +--| (93/98)
|     |  |                 |   |  |        +--Xiphophorus_maculatus_opn8b
|     |  |                 |   +--| (83.7/91)
|     |  |                 |      |        +--Lucifuga_dentata_opn8b
|     |  |                 |      |     +--| (75/96)
|     |  |                 |      |     |  +--Lucifuga_holguinensis_opn8b
|     |  |                 |      |  +--| (91.5/98)
|     |  |                 |      |  |  +----Brotula_barbata_opn8b
|     |  |                 |      +--| (97.9/100)
|     |  |                 |         +---Carapus_acus_opn8b
|     |  |              +--| (23/64)
|     |  |              |  |     +--Danio_rerio_opn8b
|     |  |              |  |  +--| (60.7/82)
|     |  |              |  |  |  |     +**Sinocyclocheilus_anshuiensis_opn8b
|     |  |              |  |  |  |  +--| (84/99)
|     |  |              |  |  |  |  |  |  +--Sinocyclocheilus_grahami_opn8b-1
|     |  |              |  |  |  |  |  +--| (95.7/100)
|     |  |              |  |  |  |  |     +**Sinocyclocheilus_grahami_opn8b-2
|     |  |              |  |  |  +--| (98/99)
|     |  |              |  |  |     +--Sinocyclocheilus_rhinocerous_opn8b-1
|     |  |              |  +--| (99.5/100)
|     |  |              |     |  +**Sinocyclocheilus_grahami_opn8b-3
|     |  |              |     +--| (96.4/100)
|     |  |              |        +--Sinocyclocheilus_rhinocerous_opn8b-2
|     |  |         +----| (99.7/100)
|     |  |         |    |  +--Astyanax_mexicanus_Surface_opn8b
|     |  |         |    +--| (99.6/100)
|     |  |         |       +--Pygocentrus_nattereri_opn8b
|     |  |    +----| (98.6/100)
|     |  |    |    +--Lepisosteus_oculatus_opn8b
|     |  +----| (95.2/94)
|     |       |                             +----Gadus_morhua_opn8c
|     |       |                          +--| (23.2/52)
|     |       |                          |  +--Danio_rerio_opn8c
|     |       |                       +--| (91.5/87)
|     |       |                       |  |           +--Gasterosteus_aculeatus_opn8c
|     |       |                       |  |        +--| (43/56)
|     |       |                       |  |        |  +-----------------Dichotomyctere_nigroviridis_opn8c
|     |       |                       |  |     +--| (90.1/88)
|     |       |                       |  |     |  |  +--Oreochromis_niloticus_opn8c
|     |       |                       |  |     |  +--| (28.1/36)
|     |       |                       |  |     |     +--Oryzias_latipes_opn8c
|     |       |                       |  |  +--| (34.2/45)
|     |       |                       |  |  |  |     +--Lucifuga_dentata_opn8c
|     |       |                       |  |  |  |  +--| (98.5/100)
|     |       |                       |  |  |  |  |  +**Lucifuga_holguinensis_opn8c
|     |       |                       |  |  |  +--| (98.2/99)
|     |       |                       |  |  |     +--Brotula_barbata_opn8c
|     |       |                       |  +--| (88.5/57)
|     |       |                       |     +--Carapus_acus_opn8c
|     |       +-----------------------| (100/100)
|     |                               +--Lepisosteus_oculatus_opn8c
|  +--| (99.7/100)
|  |  |     +--Astyanax_mexicanus_Surface_opn8a
|  |  |  +--| (81/95)
|  |  |  |  +**Astyanax_mexicanus_Cave_opn8a
|  |  +--| (95.8/97)
|  |     +--Pygocentrus_nattereri_opn8a
+--| (71.8/97)
|  |  +--Sinocyclocheilus_anshuiensis_opn8a
|  +--| (93.9/99)
|     |  +--Sinocyclocheilus_grahami_opn8a-2
|     +--| (86.5/98)
|        +--Sinocyclocheilus_rhinocerous_opn8a
|
+--Sinocyclocheilus_grahami_opn8a-1

Tree in newick format:

(Danio_rerio_opn8a:0.1679143674,(((((Lucifuga_dentata_opn8a:0.0059929368,Lucifuga_holguinensis_opn8a:0.0084161082)92.9/97:0.1622407153,Lamprogrammus_exutus_opn8a:0.0757765079)99.8/100:0.4669684166,(((((Gadus_morhua_opn8b:0.7072776574,((Gasterosteus_aculeatus_opn8b:0.4011820131,(Oreochromis_niloticus_opn8b:0.2055465300,(Oryzias_latipes_opn8b:0.1332430461,Xiphophorus_maculatus_opn8b:0.2069429796)93/98:0.1012774300)90.3/95:0.0841019825)4.1/65:0.0281691551,(((Lucifuga_dentata_opn8b:0.0440355243,Lucifuga_holguinensis_opn8b:0.0068829226)75/96:0.0802552696,Brotula_barbata_opn8b:0.4959807225)91.5/98:0.2083504744,Carapus_acus_opn8b:0.4419363334)97.9/100:0.1888947954)83.7/91:0.1312927144)99.8/100:0.3977352626,((Danio_rerio_opn8b:0.1425668999,((Sinocyclocheilus_anshuiensis_opn8b:0.0000028138,(Sinocyclocheilus_grahami_opn8b-1:0.0087279747,Sinocyclocheilus_grahami_opn8b-2:0.0000029652)95.7/100:0.0176946705)84/99:0.0093895236,Sinocyclocheilus_rhinocerous_opn8b-1:0.0043389541)98/99:0.0569725421)60.7/82:0.0212940221,(Sinocyclocheilus_grahami_opn8b-3:0.0000026666,Sinocyclocheilus_rhinocerous_opn8b-2:0.0082535280)96.4/100:0.0551392599)99.5/100:0.2219266548)23/64:0.0631501393,(Astyanax_mexicanus_Surface_opn8b:0.1154885411,Pygocentrus_nattereri_opn8b:0.0951605787)99.6/100:0.1938836951)99.7/100:0.5485482215,Lepisosteus_oculatus_opn8b:0.1802805103)98.6/100:0.5449647703,(((Gadus_morhua_opn8c:0.5590630255,Danio_rerio_opn8c:0.3737192964)23.2/52:0.1320874822,((((Gasterosteus_aculeatus_opn8c:0.0641297924,Dichotomyctere_nigroviridis_opn8c:1.7642252842)43/56:0.1921684196,(Oreochromis_niloticus_opn8c:0.0516322775,Oryzias_latipes_opn8c:0.3093170575)28.1/36:0.0284302999)90.1/88:0.0625780514,((Lucifuga_dentata_opn8c:0.0055093308,Lucifuga_holguinensis_opn8c:0.0000029020)98.5/100:0.1206279763,Brotula_barbata_opn8c:0.2458272027)98.2/99:0.1534041202)34.2/45:0.0591195838,Carapus_acus_opn8c:0.2606992646)88.5/57:0.1222803396)91.5/87:0.2618099661,Lepisosteus_oculatus_opn8c:0.3000997090)100/100:2.3139176430)95.2/94:0.4806418894)95.4/96:0.1762624220,((Astyanax_mexicanus_Surface_opn8a:0.0891344059,Astyanax_mexicanus_Cave_opn8a:0.0000024421)81/95:0.0832234734,Pygocentrus_nattereri_opn8a:0.1301904811)95.8/97:0.1239887718)99.7/100:0.1921869705,(Sinocyclocheilus_anshuiensis_opn8a:0.0281962034,(Sinocyclocheilus_grahami_opn8a-2:0.0224825085,Sinocyclocheilus_rhinocerous_opn8a:0.0206617003)86.5/98:0.0188389772)93.9/99:0.0562464096)71.8/97:0.0094984491,Sinocyclocheilus_grahami_opn8a-1:0.0656911733);

CONSENSUS TREE
--------------

Consensus tree is constructed from 1000bootstrap trees
Log-likelihood of consensus tree: -11088.845184
Robinson-Foulds distance between ML tree and consensus tree: 0

Branches with support >0.000000% are kept (extended consensus)
Branch lengths are optimized by maximum likelihood on original alignment
Numbers in parentheses are bootstrap supports (%)

+--Danio_rerio_opn8a
|
|               +--Lucifuga_dentata_opn8a
|            +--| (97)
|            |  +--Lucifuga_holguinensis_opn8a
|        +---| (100)
|        |   +--Lamprogrammus_exutus_opn8a
|     +--| (96)
|     |  |                     +------Gadus_morhua_opn8b
|     |  |                 +---| (100)
|     |  |                 |   |     +---Gasterosteus_aculeatus_opn8b
|     |  |                 |   |  +--| (65)
|     |  |                 |   |  |  |  +--Oreochromis_niloticus_opn8b
|     |  |                 |   |  |  +--| (95)
|     |  |                 |   |  |     |  +--Oryzias_latipes_opn8b
|     |  |                 |   |  |     +--| (98)
|     |  |                 |   |  |        +--Xiphophorus_maculatus_opn8b
|     |  |                 |   +--| (91)
|     |  |                 |      |        +--Lucifuga_dentata_opn8b
|     |  |                 |      |     +--| (96)
|     |  |                 |      |     |  +--Lucifuga_holguinensis_opn8b
|     |  |                 |      |  +--| (98)
|     |  |                 |      |  |  +----Brotula_barbata_opn8b
|     |  |                 |      +--| (100)
|     |  |                 |         +---Carapus_acus_opn8b
|     |  |              +--| (64)
|     |  |              |  |     +--Danio_rerio_opn8b
|     |  |              |  |  +--| (82)
|     |  |              |  |  |  |     +--Sinocyclocheilus_anshuiensis_opn8b
|     |  |              |  |  |  |  +--| (99)
|     |  |              |  |  |  |  |  |  +--Sinocyclocheilus_grahami_opn8b-1
|     |  |              |  |  |  |  |  +--| (100)
|     |  |              |  |  |  |  |     +--Sinocyclocheilus_grahami_opn8b-2
|     |  |              |  |  |  +--| (99)
|     |  |              |  |  |     +--Sinocyclocheilus_rhinocerous_opn8b-1
|     |  |              |  +--| (100)
|     |  |              |     |  +--Sinocyclocheilus_grahami_opn8b-3
|     |  |              |     +--| (100)
|     |  |              |        +--Sinocyclocheilus_rhinocerous_opn8b-2
|     |  |         +----| (100)
|     |  |         |    |  +--Astyanax_mexicanus_Surface_opn8b
|     |  |         |    +--| (100)
|     |  |         |       +--Pygocentrus_nattereri_opn8b
|     |  |    +----| (100)
|     |  |    |    +--Lepisosteus_oculatus_opn8b
|     |  +----| (94)
|     |       |                             +----Gadus_morhua_opn8c
|     |       |                          +--| (52)
|     |       |                          |  +--Danio_rerio_opn8c
|     |       |                       +--| (87)
|     |       |                       |  |           +--Gasterosteus_aculeatus_opn8c
|     |       |                       |  |        +--| (56)
|     |       |                       |  |        |  +-----------------Dichotomyctere_nigroviridis_opn8c
|     |       |                       |  |     +--| (88)
|     |       |                       |  |     |  |  +--Oreochromis_niloticus_opn8c
|     |       |                       |  |     |  +--| (36)
|     |       |                       |  |     |     +--Oryzias_latipes_opn8c
|     |       |                       |  |  +--| (45)
|     |       |                       |  |  |  |     +--Lucifuga_dentata_opn8c
|     |       |                       |  |  |  |  +--| (100)
|     |       |                       |  |  |  |  |  +--Lucifuga_holguinensis_opn8c
|     |       |                       |  |  |  +--| (99)
|     |       |                       |  |  |     +--Brotula_barbata_opn8c
|     |       |                       |  +--| (57)
|     |       |                       |     +--Carapus_acus_opn8c
|     |       +-----------------------| (100)
|     |                               +--Lepisosteus_oculatus_opn8c
|  +--| (100)
|  |  |     +--Astyanax_mexicanus_Surface_opn8a
|  |  |  +--| (95)
|  |  |  |  +--Astyanax_mexicanus_Cave_opn8a
|  |  +--| (97)
|  |     +--Pygocentrus_nattereri_opn8a
+--| (97)
|  |  +--Sinocyclocheilus_anshuiensis_opn8a
|  +--| (99)
|     |  +--Sinocyclocheilus_grahami_opn8a-2
|     +--| (98)
|        +--Sinocyclocheilus_rhinocerous_opn8a
|
+--Sinocyclocheilus_grahami_opn8a-1


Consensus tree in newick format: 

(Danio_rerio_opn8a:0.1678727946,(((((Lucifuga_dentata_opn8a:0.0059913417,Lucifuga_holguinensis_opn8a:0.0084151144)97:0.1621806215,Lamprogrammus_exutus_opn8a:0.0757722347)100:0.4670054727,(((((Gadus_morhua_opn8b:0.7068752298,((Gasterosteus_aculeatus_opn8b:0.4009847517,(Oreochromis_niloticus_opn8b:0.2054759424,(Oryzias_latipes_opn8b:0.1331869848,Xiphophorus_maculatus_opn8b:0.2068325722)98:0.1012908877)95:0.0840565544)65:0.0282744486,(((Lucifuga_dentata_opn8b:0.0440157514,Lucifuga_holguinensis_opn8b:0.0068739704)96:0.0816798272,Brotula_barbata_opn8b:0.4952824660)98:0.2071936869,Carapus_acus_opn8b:0.4416775819)100:0.1887100410)91:0.1313705591)100:0.3974909356,((Danio_rerio_opn8b:0.1425300094,((Sinocyclocheilus_anshuiensis_opn8b:0.0000020692,(Sinocyclocheilus_grahami_opn8b-1:0.0087259788,Sinocyclocheilus_grahami_opn8b-2:0.0000020692)100:0.0176905234)99:0.0093869408,Sinocyclocheilus_rhinocerous_opn8b-1:0.0043389411)99:0.0569565381)82:0.0212898750,(Sinocyclocheilus_grahami_opn8b-3:0.0000020194,Sinocyclocheilus_rhinocerous_opn8b-2:0.0082502719)100:0.0551315180)100:0.2218172125)64:0.0631984467,(Astyanax_mexicanus_Surface_opn8b:0.1154493940,Pygocentrus_nattereri_opn8b:0.0951610123)100:0.1938113492)100:0.5484305743,Lepisosteus_oculatus_opn8b:0.1802280590)100:0.5453811053,(((Gadus_morhua_opn8c:0.5589958005,Danio_rerio_opn8c:0.3727530145)52:0.1333974654,((((Gasterosteus_aculeatus_opn8c:0.0640886715,Dichotomyctere_nigroviridis_opn8c:1.7639284002)56:0.1922448207,(Oreochromis_niloticus_opn8c:0.0516385617,Oryzias_latipes_opn8c:0.3092487836)36:0.0284041584)88:0.0625991386,((Lucifuga_dentata_opn8c:0.0055091066,Lucifuga_holguinensis_opn8c:0.0000020692)100:0.1206164665,Brotula_barbata_opn8c:0.2458151076)99:0.1533678544)45:0.0590295989,Carapus_acus_opn8c:0.2607168854)57:0.1221427136)87:0.2610080260,Lepisosteus_oculatus_opn8c:0.3011982713)100:2.3126937284)94:0.4801825318)96:0.1761864036,((Astyanax_mexicanus_Surface_opn8a:0.0883971082,Astyanax_mexicanus_Cave_opn8a:0.0000020692)95:0.0842626789,Pygocentrus_nattereri_opn8a:0.1300231868)97:0.1239423659)100:0.1921064733,(Sinocyclocheilus_anshuiensis_opn8a:0.0281986859,(Sinocyclocheilus_grahami_opn8a-2:0.0224789000,Sinocyclocheilus_rhinocerous_opn8a:0.0206536778)98:0.0188314446)99:0.0562384032)97:0.0095099417,Sinocyclocheilus_grahami_opn8a-1:0.0656646603);

TIME STAMP
----------

Date and time: Mon May 20 10:14:20 2019
Total CPU time used: 96.791463 seconds (0h:1m:36s)
Total wall-clock time used: 97.54242396 seconds (0h:1m:37s)
```
