## Supplementary material for "Contrasted gene decay in subterranean vertebrates: insights from cavefishes and fossorial mammals": opn9.fas.iqtree

```
IQ-TREE 1.6.10 built Feb 19 2019

Input file name: opn9.fas
Type of analysis: ModelFinder + tree reconstruction + ultrafast bootstrap (1000 replicates)
Random seed number: 726934

REFERENCES
----------

To cite ModelFinder please use: 

Subha Kalyaanamoorthy, Bui Quang Minh, Thomas KF Wong, Arndt von Haeseler,
and Lars S Jermiin (2017) ModelFinder: Fast model selection for
accurate phylogenetic estimates. Nature Methods, 14:587–589.
https://doi.org/10.1038/nmeth.4285

To cite IQ-TREE please use:

Lam-Tung Nguyen, Heiko A. Schmidt, Arndt von Haeseler, and Bui Quang Minh
(2015) IQ-TREE: A fast and effective stochastic algorithm for estimating
maximum likelihood phylogenies. Mol Biol Evol, 32:268-274.
https://doi.org/10.1093/molbev/msu300

Since you used ultrafast bootstrap (UFBoot) please also cite: 

Diep Thi Hoang, Olga Chernomor, Arndt von Haeseler, Bui Quang Minh,
and Le Sy Vinh (2017) UFBoot2: Improving the ultrafast bootstrap
approximation. Mol Biol Evol, in press.
https://doi.org/10.1093/molbev/msx281

SEQUENCE ALIGNMENT
------------------

Input data: 12 sequences with 556 amino-acid sites
Number of constant sites: 207 (= 37.2302% of all sites)
Number of invariant (constant or ambiguous constant) sites: 207 (= 37.2302% of all sites)
Number of parsimony informative sites: 234
Number of distinct site patterns: 444

ModelFinder
-----------

Best-fit model according to BIC: JTT+G4

List of models sorted by BIC scores: 

Model             LogL          AIC      w-AIC      AICc     w-AICc       BIC      w-BIC
JTT+G4           -4589.4922   9222.9845 - 0.0000   9224.8832 - 0.0000   9318.0414 + 0.9386
JTT+I+G4         -4589.6665   9225.3331 - 0.0000   9227.4083 - 0.0000   9324.7108 - 0.0334
JTTDCMut+G4      -4593.0592   9230.1184 - 0.0000   9232.0170 - 0.0000   9325.1753 - 0.0265
JTTDCMut+I+G4    -4593.1280   9232.2561 - 0.0000   9234.3313 - 0.0000   9331.6338 - 0.0010
JTT+I            -4597.2082   9238.4164 - 0.0000   9240.3151 - 0.0000   9333.4733 - 0.0004
JTTDCMut+I       -4601.1461   9246.2921 - 0.0000   9248.1908 - 0.0000   9341.3490 - 0.0000
JTT+F+G4         -4548.0687   9178.1375 + 0.6567   9184.8379 + 0.6851   9355.2890 - 0.0000
JTTDCMut+F+G4    -4550.2075   9182.4150 + 0.0774   9189.1154 + 0.0807   9359.5665 - 0.0000
JTT+F+I+G4       -4548.0906   9180.1813 + 0.2363   9187.2222 + 0.2080   9361.6535 - 0.0000
JTTDCMut+F+I+G4  -4550.2016   9184.4033 - 0.0286   9191.4442 - 0.0252   9365.8755 - 0.0000
JTT              -4617.7897   9277.5795 - 0.0000   9279.3098 - 0.0000   9368.3156 - 0.0000
JTT+F+I          -4554.6384   9191.2767 - 0.0009   9197.9771 - 0.0010   9368.4282 - 0.0000
JTTDCMut+F+I     -4556.9649   9195.9298 - 0.0001   9202.6302 - 0.0001   9373.0813 - 0.0000
JTTDCMut         -4622.0756   9286.1512 - 0.0000   9287.8815 - 0.0000   9376.8873 - 0.0000
FLU+G4           -4627.6299   9299.2597 - 0.0000   9301.1584 - 0.0000   9394.3166 - 0.0000
FLU+I+G4         -4627.6458   9301.2917 - 0.0000   9303.3669 - 0.0000   9400.6694 - 0.0000
FLU+F+G4         -4573.9805   9229.9610 - 0.0000   9236.6614 - 0.0000   9407.1125 - 0.0000
JTT+F            -4577.5022   9235.0044 - 0.0000   9241.3733 - 0.0000   9407.8351 - 0.0000
JTTDCMut+F       -4580.1219   9240.2438 - 0.0000   9246.6127 - 0.0000   9413.0745 - 0.0000
FLU+F+I+G4       -4573.9887   9231.9773 - 0.0000   9239.0183 - 0.0000   9413.4496 - 0.0000
HIVb+G4          -4638.4597   9320.9194 - 0.0000   9322.8181 - 0.0000   9415.9763 - 0.0000
HIVb+F+G4        -4579.2756   9240.5511 - 0.0000   9247.2515 - 0.0000   9417.7026 - 0.0000
FLU+I            -4640.1484   9324.2969 - 0.0000   9326.1956 - 0.0000   9419.3538 - 0.0000
VT+G4            -4640.5613   9325.1225 - 0.0000   9327.0212 - 0.0000   9420.1794 - 0.0000
HIVb+I+G4        -4638.3019   9322.6037 - 0.0000   9324.6789 - 0.0000   9421.9814 - 0.0000
HIVb+F+I+G4      -4579.0799   9242.1599 - 0.0000   9249.2008 - 0.0000   9423.6321 - 0.0000
VT+I+G4          -4640.5952   9327.1904 - 0.0000   9329.2655 - 0.0000   9426.5680 - 0.0000
WAG+G4           -4644.1354   9332.2708 - 0.0000   9334.1695 - 0.0000   9427.3277 - 0.0000
VT+I             -4645.3579   9334.7158 - 0.0000   9336.6145 - 0.0000   9429.7727 - 0.0000
HIVb+I           -4645.6424   9335.2848 - 0.0000   9337.1835 - 0.0000   9430.3417 - 0.0000
HIVb+F+I         -4586.3491   9254.6982 - 0.0000   9261.3986 - 0.0000   9431.8497 - 0.0000
FLU+F+I          -4586.7655   9255.5310 - 0.0000   9262.2314 - 0.0000   9432.6825 - 0.0000
cpREV+G4         -4647.0257   9338.0514 - 0.0000   9339.9501 - 0.0000   9433.1083 - 0.0000
WAG+I+G4         -4644.2248   9334.4495 - 0.0000   9336.5247 - 0.0000   9433.8272 - 0.0000
VT+F+G4          -4587.3740   9256.7480 - 0.0000   9263.4484 - 0.0000   9433.8995 - 0.0000
WAG+F+G4         -4587.5473   9257.0946 - 0.0000   9263.7950 - 0.0000   9434.2461 - 0.0000
cpREV+I+G4       -4647.3871   9340.7742 - 0.0000   9342.8494 - 0.0000   9440.1519 - 0.0000
VT+F+I+G4        -4587.3620   9258.7239 - 0.0000   9265.7649 - 0.0000   9440.1962 - 0.0000
WAG+I            -4650.5969   9345.1938 - 0.0000   9347.0925 - 0.0000   9440.2507 - 0.0000
WAG+F+I+G4       -4587.5524   9259.1048 - 0.0000   9266.1457 - 0.0000   9440.5771 - 0.0000
VT+F+I           -4591.6243   9265.2485 - 0.0000   9271.9489 - 0.0000   9442.4000 - 0.0000
WAG+F+I          -4593.0451   9268.0903 - 0.0000   9274.7907 - 0.0000   9445.2418 - 0.0000
VT               -4661.3164   9364.6329 - 0.0000   9366.3632 - 0.0000   9455.3690 - 0.0000
mtMet+F+G4       -4599.3158   9280.6316 - 0.0000   9287.3320 - 0.0000   9457.7831 - 0.0000
cpREV+I          -4659.8052   9363.6104 - 0.0000   9365.5091 - 0.0000   9458.6673 - 0.0000
mtMet+F+I+G4     -4599.4521   9282.9041 - 0.0000   9289.9451 - 0.0000   9464.3764 - 0.0000
PMB+G4           -4662.8884   9369.7768 - 0.0000   9371.6755 - 0.0000   9464.8337 - 0.0000
cpREV+F+G4       -4605.5425   9293.0850 - 0.0000   9299.7853 - 0.0000   9470.2365 - 0.0000
VT+F             -4609.1642   9298.3285 - 0.0000   9304.6974 - 0.0000   9471.1592 - 0.0000
PMB+I+G4         -4662.9659   9371.9319 - 0.0000   9374.0071 - 0.0000   9471.3096 - 0.0000
mtInv+F+G4       -4606.8225   9295.6449 - 0.0000   9302.3453 - 0.0000   9472.7964 - 0.0000
FLU              -4671.0700   9384.1400 - 0.0000   9385.8703 - 0.0000   9474.8761 - 0.0000
WAG              -4671.1897   9384.3793 - 0.0000   9386.1097 - 0.0000   9475.1155 - 0.0000
PMB+I            -4668.3519   9380.7038 - 0.0000   9382.6025 - 0.0000   9475.7607 - 0.0000
cpREV+F+I+G4     -4605.6286   9295.2572 - 0.0000   9302.2981 - 0.0000   9476.7294 - 0.0000
mtInv+F+I+G4     -4606.9241   9297.8482 - 0.0000   9304.8891 - 0.0000   9479.3205 - 0.0000
WAG+F            -4614.4898   9308.9796 - 0.0000   9315.3485 - 0.0000   9481.8103 - 0.0000
mtVer+F+G4       -4613.2506   9308.5011 - 0.0000   9315.2015 - 0.0000   9485.6526 - 0.0000
FLU+F            -4616.6760   9313.3519 - 0.0000   9319.7209 - 0.0000   9486.1827 - 0.0000
cpREV+F+I        -4615.0450   9312.0900 - 0.0000   9318.7904 - 0.0000   9489.2415 - 0.0000
HIVw+F+G4        -4616.0240   9314.0479 - 0.0000   9320.7483 - 0.0000   9491.1994 - 0.0000
mtVer+F+I+G4     -4613.3561   9310.7122 - 0.0000   9317.7531 - 0.0000   9492.1844 - 0.0000
HIVb             -4680.1422   9402.2844 - 0.0000   9404.0147 - 0.0000   9493.0205 - 0.0000
LG+F+G4          -4618.7331   9319.4662 - 0.0000   9326.1666 - 0.0000   9496.6177 - 0.0000
HIVw+F+I+G4      -4615.9305   9315.8609 - 0.0000   9322.9019 - 0.0000   9497.3332 - 0.0000
mtMet+F+I        -4619.3845   9320.7689 - 0.0000   9327.4693 - 0.0000   9497.9204 - 0.0000
LG+G4            -4679.8019   9403.6038 - 0.0000   9405.5025 - 0.0000   9498.6607 - 0.0000
PMB              -4683.4526   9408.9051 - 0.0000   9410.6355 - 0.0000   9499.6413 - 0.0000
cpREV            -4684.0066   9410.0132 - 0.0000   9411.7436 - 0.0000   9500.7494 - 0.0000
LG+F+I+G4        -4618.7753   9321.5505 - 0.0000   9328.5915 - 0.0000   9503.0228 - 0.0000
HIVb+F           -4625.7364   9331.4728 - 0.0000   9337.8418 - 0.0000   9504.3036 - 0.0000
mtInv+F+I        -4622.6066   9327.2132 - 0.0000   9333.9136 - 0.0000   9504.3647 - 0.0000
LG+I+G4          -4679.9191   9405.8381 - 0.0000   9407.9133 - 0.0000   9505.2158 - 0.0000
DCMut+F+G4       -4624.0923   9330.1846 - 0.0000   9336.8850 - 0.0000   9507.3361 - 0.0000
Dayhoff+F+G4     -4624.1942   9330.3883 - 0.0000   9337.0887 - 0.0000   9507.5398 - 0.0000
HIVw+F+I         -4626.1111   9334.2222 - 0.0000   9340.9226 - 0.0000   9511.3737 - 0.0000
DCMut+F+I+G4     -4624.1079   9332.2159 - 0.0000   9339.2568 - 0.0000   9513.6882 - 0.0000
Dayhoff+F+I+G4   -4624.8182   9333.6364 - 0.0000   9340.6773 - 0.0000   9515.1087 - 0.0000
LG+F+I           -4629.0074   9340.0147 - 0.0000   9346.7151 - 0.0000   9517.1662 - 0.0000
Blosum62+G4      -4689.9643   9423.9286 - 0.0000   9425.8272 - 0.0000   9518.9855 - 0.0000
LG+I             -4690.8659   9425.7318 - 0.0000   9427.6305 - 0.0000   9520.7888 - 0.0000
PMB+F+G4         -4632.7024   9347.4048 - 0.0000   9354.1052 - 0.0000   9524.5563 - 0.0000
Blosum62+I+G4    -4690.0884   9426.1769 - 0.0000   9428.2520 - 0.0000   9525.5545 - 0.0000
DCMut+F+I        -4635.4616   9352.9233 - 0.0000   9359.6237 - 0.0000   9530.0748 - 0.0000
Dayhoff+F+I      -4635.6769   9353.3538 - 0.0000   9360.0542 - 0.0000   9530.5053 - 0.0000
PMB+F+I+G4       -4632.7360   9349.4720 - 0.0000   9356.5130 - 0.0000   9530.9443 - 0.0000
mtVer+F+I        -4636.6990   9355.3979 - 0.0000   9362.0983 - 0.0000   9532.5494 - 0.0000
Blosum62+I       -4696.8323   9437.6647 - 0.0000   9439.5634 - 0.0000   9532.7216 - 0.0000
PMB+F+I          -4637.6275   9357.2551 - 0.0000   9363.9555 - 0.0000   9534.4066 - 0.0000
mtREV+F+G4       -4639.2340   9360.4681 - 0.0000   9367.1685 - 0.0000   9537.6196 - 0.0000
cpREV+F          -4642.7781   9365.5562 - 0.0000   9371.9252 - 0.0000   9538.3870 - 0.0000
Blosum62+F+G4    -4640.6568   9363.3137 - 0.0000   9370.0141 - 0.0000   9540.4652 - 0.0000
DCMut+G4         -4701.3988   9446.7977 - 0.0000   9448.6963 - 0.0000   9541.8546 - 0.0000
Dayhoff+G4       -4701.4984   9446.9967 - 0.0000   9448.8954 - 0.0000   9542.0536 - 0.0000
mtREV+F+I+G4     -4639.4915   9362.9829 - 0.0000   9370.0238 - 0.0000   9544.4552 - 0.0000
Blosum62+F+I+G4  -4640.7040   9365.4080 - 0.0000   9372.4489 - 0.0000   9546.8802 - 0.0000
DCMut+I+G4       -4701.4593   9448.9186 - 0.0000   9450.9938 - 0.0000   9548.2963 - 0.0000
Dayhoff+I+G4     -4702.4936   9450.9871 - 0.0000   9453.0623 - 0.0000   9550.3648 - 0.0000
Blosum62+F+I     -4646.3906   9374.7813 - 0.0000   9381.4816 - 0.0000   9551.9328 - 0.0000
rtREV+F+G4       -4647.0747   9376.1495 - 0.0000   9382.8499 - 0.0000   9553.3010 - 0.0000
mtInv+F          -4652.1570   9384.3139 - 0.0000   9390.6829 - 0.0000   9557.1447 - 0.0000
Blosum62         -4712.6456   9467.2911 - 0.0000   9469.0215 - 0.0000   9558.0273 - 0.0000
rtREV+F+I+G4     -4647.1726   9378.3451 - 0.0000   9385.3860 - 0.0000   9559.8174 - 0.0000
mtMet+F          -4653.7748   9387.5496 - 0.0000   9393.9185 - 0.0000   9560.3803 - 0.0000
PMB+F            -4654.1938   9388.3876 - 0.0000   9394.7565 - 0.0000   9561.2183 - 0.0000
LG               -4715.6426   9473.2853 - 0.0000   9475.0156 - 0.0000   9564.0214 - 0.0000
DCMut+I          -4715.2901   9474.5801 - 0.0000   9476.4788 - 0.0000   9569.6370 - 0.0000
LG+F             -4658.4765   9396.9530 - 0.0000   9403.3220 - 0.0000   9569.7838 - 0.0000
Dayhoff+I        -4715.5323   9475.0646 - 0.0000   9476.9632 - 0.0000   9570.1215 - 0.0000
rtREV+F+I        -4658.2346   9398.4692 - 0.0000   9405.1695 - 0.0000   9575.6207 - 0.0000
Blosum62+F       -4664.4307   9408.8613 - 0.0000   9415.2303 - 0.0000   9581.6921 - 0.0000
HIVw+F           -4665.0312   9410.0625 - 0.0000   9416.4314 - 0.0000   9582.8932 - 0.0000
mtREV+F+I        -4662.3987   9406.7975 - 0.0000   9413.4979 - 0.0000   9583.9490 - 0.0000
DCMut+F          -4666.4367   9412.8733 - 0.0000   9419.2423 - 0.0000   9585.7041 - 0.0000
Dayhoff+F        -4666.8924   9413.7848 - 0.0000   9420.1537 - 0.0000   9586.6155 - 0.0000
HIVw+G4          -4727.8765   9499.7530 - 0.0000   9501.6517 - 0.0000   9594.8099 - 0.0000
HIVw+I+G4        -4727.8780   9501.7559 - 0.0000   9503.8311 - 0.0000   9601.1336 - 0.0000
mtZOA+F+G4       -4673.4783   9428.9566 - 0.0000   9435.6570 - 0.0000   9606.1081 - 0.0000
rtREV+G4         -4734.9375   9513.8750 - 0.0000   9515.7737 - 0.0000   9608.9319 - 0.0000
mtVer+F          -4679.3943   9438.7886 - 0.0000   9445.1575 - 0.0000   9611.6193 - 0.0000
mtZOA+F+I+G4     -4673.7279   9431.4558 - 0.0000   9438.4967 - 0.0000   9612.9281 - 0.0000
rtREV+I+G4       -4735.1306   9516.2613 - 0.0000   9518.3365 - 0.0000   9615.6390 - 0.0000
HIVw+I           -4742.9923   9529.9845 - 0.0000   9531.8832 - 0.0000   9625.0415 - 0.0000
DCMut            -4746.9457   9535.8915 - 0.0000   9537.6218 - 0.0000   9626.6276 - 0.0000
Dayhoff          -4747.4243   9536.8487 - 0.0000   9538.5790 - 0.0000   9627.5848 - 0.0000
rtREV+F          -4689.0605   9458.1210 - 0.0000   9464.4899 - 0.0000   9630.9517 - 0.0000
rtREV+I          -4747.1890   9538.3781 - 0.0000   9540.2767 - 0.0000   9633.4350 - 0.0000
mtMAM+F+G4       -4694.1671   9470.3343 - 0.0000   9477.0347 - 0.0000   9647.4858 - 0.0000
mtMet+G4         -4754.7111   9553.4222 - 0.0000   9555.3209 - 0.0000   9648.4791 - 0.0000
mtMAM+F+I+G4     -4694.7047   9473.4094 - 0.0000   9480.4503 - 0.0000   9654.8817 - 0.0000
mtMet+I+G4       -4755.0207   9556.0415 - 0.0000   9558.1167 - 0.0000   9655.4191 - 0.0000
mtREV+F          -4701.9621   9483.9242 - 0.0000   9490.2931 - 0.0000   9656.7549 - 0.0000
mtZOA+F+I        -4706.5440   9495.0880 - 0.0000   9501.7884 - 0.0000   9672.2395 - 0.0000
rtREV            -4774.1224   9590.2448 - 0.0000   9591.9751 - 0.0000   9680.9809 - 0.0000
mtZOA+G4         -4776.5428   9597.0855 - 0.0000   9598.9842 - 0.0000   9692.1424 - 0.0000
HIVw             -4781.4682   9604.9365 - 0.0000   9606.6668 - 0.0000   9695.6726 - 0.0000
mtVer+G4         -4779.6101   9603.2201 - 0.0000   9605.1188 - 0.0000   9698.2770 - 0.0000
mtZOA+I+G4       -4777.0340   9600.0679 - 0.0000   9602.1431 - 0.0000   9699.4456 - 0.0000
mtVer+I+G4       -4779.9474   9605.8948 - 0.0000   9607.9700 - 0.0000   9705.2725 - 0.0000
mtMet+I          -4783.2803   9610.5606 - 0.0000   9612.4593 - 0.0000   9705.6175 - 0.0000
mtREV+G4         -4798.5572   9641.1145 - 0.0000   9643.0131 - 0.0000   9736.1714 - 0.0000
mtREV+I+G4       -4799.2655   9644.5309 - 0.0000   9646.6061 - 0.0000   9743.9086 - 0.0000
mtMAM+F+I        -4745.1342   9572.2684 - 0.0000   9578.9688 - 0.0000   9749.4199 - 0.0000
mtInv+G4         -4806.1909   9656.3818 - 0.0000   9658.2804 - 0.0000   9751.4387 - 0.0000
mtInv+I+G4       -4806.3898   9658.7797 - 0.0000   9660.8549 - 0.0000   9758.1574 - 0.0000
mtZOA+F          -4752.7460   9585.4920 - 0.0000   9591.8609 - 0.0000   9758.3227 - 0.0000
mtMet            -4813.5131   9669.0263 - 0.0000   9670.7566 - 0.0000   9759.7624 - 0.0000
mtZOA+I          -4821.1356   9686.2712 - 0.0000   9688.1699 - 0.0000   9781.3281 - 0.0000
mtART+F+G4       -4762.0400   9606.0800 - 0.0000   9612.7803 - 0.0000   9783.2315 - 0.0000
mtVer+I          -4822.3409   9688.6819 - 0.0000   9690.5806 - 0.0000   9783.7388 - 0.0000
mtART+F+I+G4     -4762.4214   9608.8427 - 0.0000   9615.8837 - 0.0000   9790.3150 - 0.0000
mtInv+I          -4826.4619   9696.9239 - 0.0000   9698.8226 - 0.0000   9791.9808 - 0.0000
mtREV+I          -4833.1516   9710.3032 - 0.0000   9712.2018 - 0.0000   9805.3601 - 0.0000
mtInv            -4852.7506   9747.5011 - 0.0000   9749.2315 - 0.0000   9838.2373 - 0.0000
mtVer            -4857.7678   9757.5356 - 0.0000   9759.2660 - 0.0000   9848.2718 - 0.0000
mtMAM+G4         -4856.5608   9757.1216 - 0.0000   9759.0203 - 0.0000   9852.1785 - 0.0000
mtZOA            -4862.4067   9766.8133 - 0.0000   9768.5436 - 0.0000   9857.5494 - 0.0000
mtMAM+I+G4       -4857.8930   9761.7860 - 0.0000   9763.8612 - 0.0000   9861.1637 - 0.0000
mtREV            -4868.3898   9778.7795 - 0.0000   9780.5099 - 0.0000   9869.5157 - 0.0000
mtMAM+F          -4811.5603   9703.1206 - 0.0000   9709.4895 - 0.0000   9875.9513 - 0.0000
mtART+F+I        -4816.5442   9715.0884 - 0.0000   9721.7888 - 0.0000   9892.2399 - 0.0000
mtART+G4         -4895.0783   9834.1566 - 0.0000   9836.0553 - 0.0000   9929.2135 - 0.0000
mtART+I+G4       -4895.6787   9837.3574 - 0.0000   9839.4326 - 0.0000   9936.7351 - 0.0000
mtART+F          -4876.7898   9833.5795 - 0.0000   9839.9484 - 0.0000  10006.4102 - 0.0000
mtMAM+I          -4936.8478   9917.6957 - 0.0000   9919.5944 - 0.0000  10012.7526 - 0.0000
mtART+I          -4962.2122   9968.4243 - 0.0000   9970.3230 - 0.0000  10063.4812 - 0.0000
mtMAM            -4992.7911  10027.5821 - 0.0000  10029.3125 - 0.0000  10118.3183 - 0.0000
mtART            -5019.6935  10081.3869 - 0.0000  10083.1172 - 0.0000  10172.1230 - 0.0000

AIC, w-AIC   : Akaike information criterion scores and weights.
AICc, w-AICc : Corrected AIC scores and weights.
BIC, w-BIC   : Bayesian information criterion scores and weights.

Plus signs denote the 95% confidence sets.
Minus signs denote significant exclusion.

SUBSTITUTION PROCESS
--------------------

Model of substitution: JTT+G4

State frequencies: (model)

Model of rate heterogeneity: Gamma with 4 categories
Gamma shape alpha: 1.4828

 Category  Relative_rate  Proportion
  1         0.2227         0.2500
  2         0.5857         0.2500
  3         1.0494         0.2500
  4         2.1423         0.2500
Relative rates are computed as MEAN of the portion of the Gamma distribution falling in the category.

MAXIMUM LIKELIHOOD TREE
-----------------------

Log-likelihood of the tree: -4589.4921 (s.e. 108.1432)
Unconstrained log-likelihood (without tree): -3298.7786
Number of free parameters (#branches + #model parameters): 22
Akaike information criterion (AIC) score: 9222.9842
Corrected Akaike information criterion (AICc) score: 9224.8829
Bayesian information criterion (BIC) score: 9318.0411

Total tree length (sum of branch lengths): 1.8903
Sum of internal branch lengths: 0.7932 (41.9616% of tree length)

NOTE: Tree is UNROOTED although outgroup taxon 'Astyanax_mexicanus_Cave_opn9' is drawn at root
Numbers in parentheses are SH-aLRT support (%) / ultrafast bootstrap support (%)

+**Astyanax_mexicanus_Cave_opn9
|
+--Astyanax_mexicanus_Surface_opn9
|
|             +-----Pygocentrus_nattereri_opn9
+-------------| (100/100)
              |                     +------Danio_rerio_opn9
              |               +-----| (89.9/85)
              |               |     |        +--Sinocyclocheilus_anshuiensis_opn9-1
              |               |     |     +--| (86.3/87)
              |               |     |     |  +--Sinocyclocheilus_grahami_opn9-1
              |               |     |  +--| (93.8/91)
              |               |     |  |  +--Sinocyclocheilus_rhinocerous_opn9-1
              |               |     +--| (71.2/72)
              |               |        |     +--Sinocyclocheilus_anshuiensis_opn9-2
              |               |        |  +--| (73.8/69)
              |               |        |  |  +--Sinocyclocheilus_rhinocerous_opn9-2
              |               |        +--| (95.4/98)
              |               |           +--Sinocyclocheilus_grahami_opn9-2
              +---------------| (100/100)
                              |   +-------------------Gadus_morhua_opn9
                              +---| (91.9/89)
                                  +-----------------------Lepisosteus_oculatus_opn9

Tree in newick format:

(Astyanax_mexicanus_Cave_opn9:0.0000021458,Astyanax_mexicanus_Surface_opn9:0.0056321008,(Pygocentrus_nattereri_opn9:0.1089860616,((Danio_rerio_opn9:0.1232004747,(((Sinocyclocheilus_anshuiensis_opn9-1:0.0155186496,Sinocyclocheilus_grahami_opn9-1:0.0134976713)86.3/87:0.0048158829,Sinocyclocheilus_rhinocerous_opn9-1:0.0133321231)93.8/91:0.0149986794,((Sinocyclocheilus_anshuiensis_opn9-2:0.0170739078,Sinocyclocheilus_rhinocerous_opn9-2:0.0112246285)73.8/69:0.0025572230,Sinocyclocheilus_grahami_opn9-2:0.0163627348)95.4/98:0.0173095533)71.2/72:0.0393178791)89.9/85:0.1060715664,(Gadus_morhua_opn9:0.3475358675,Lepisosteus_oculatus_opn9:0.4247193606)91.9/89:0.0777682781)100/100:0.2826722468)100/100:0.2476782173);

CONSENSUS TREE
--------------

Consensus tree is constructed from 1000bootstrap trees
Log-likelihood of consensus tree: -4589.492410
Robinson-Foulds distance between ML tree and consensus tree: 0

Branches with support >0.000000% are kept (extended consensus)
Branch lengths are optimized by maximum likelihood on original alignment
Numbers in parentheses are bootstrap supports (%)

+--Astyanax_mexicanus_Cave_opn9
|
+--Astyanax_mexicanus_Surface_opn9
|
|             +-----Pygocentrus_nattereri_opn9
+-------------| (100)
              |                     +------Danio_rerio_opn9
              |               +-----| (85)
              |               |     |        +--Sinocyclocheilus_anshuiensis_opn9-1
              |               |     |     +--| (87)
              |               |     |     |  +--Sinocyclocheilus_grahami_opn9-1
              |               |     |  +--| (91)
              |               |     |  |  +--Sinocyclocheilus_rhinocerous_opn9-1
              |               |     +--| (72)
              |               |        |     +--Sinocyclocheilus_anshuiensis_opn9-2
              |               |        |  +--| (69)
              |               |        |  |  +--Sinocyclocheilus_rhinocerous_opn9-2
              |               |        +--| (98)
              |               |           +--Sinocyclocheilus_grahami_opn9-2
              +---------------| (100)
                              |   +-------------------Gadus_morhua_opn9
                              +---| (89)
                                  +-----------------------Lepisosteus_oculatus_opn9


Consensus tree in newick format: 

(Astyanax_mexicanus_Cave_opn9:0.0000027571,Astyanax_mexicanus_Surface_opn9:0.0056310518,(Pygocentrus_nattereri_opn9:0.1089871507,((Danio_rerio_opn9:0.1231979693,(((Sinocyclocheilus_anshuiensis_opn9-1:0.0155179225,Sinocyclocheilus_grahami_opn9-1:0.0134971298)87:0.0048166316,Sinocyclocheilus_rhinocerous_opn9-1:0.0133316886)91:0.0149957706,((Sinocyclocheilus_anshuiensis_opn9-2:0.0170741782,Sinocyclocheilus_rhinocerous_opn9-2:0.0112241309)69:0.0025572238,Sinocyclocheilus_grahami_opn9-2:0.0163623050)98:0.0173102702)72:0.0393268486)85:0.1058866116,(Gadus_morhua_opn9:0.3476009946,Lepisosteus_oculatus_opn9:0.4247654982)89:0.0777581541)100:0.2827913910)100:0.2476732382);

TIME STAMP
----------

Date and time: Mon May 20 10:14:45 2019
Total CPU time used: 15.210466 seconds (0h:0m:15s)
Total wall-clock time used: 15.41618514 seconds (0h:0m:15s)
```
