## Supplementary material for "Contrasted gene decay in subterranean vertebrates: insights from cavefishes and fossorial mammals": oprm1.fas.iqtree

```
IQ-TREE 1.6.10 built Feb 19 2019

Input file name: oprm1.fas
Type of analysis: ModelFinder + tree reconstruction + ultrafast bootstrap (1000 replicates)
Random seed number: 712072

REFERENCES
----------

To cite ModelFinder please use: 

Subha Kalyaanamoorthy, Bui Quang Minh, Thomas KF Wong, Arndt von Haeseler,
and Lars S Jermiin (2017) ModelFinder: Fast model selection for
accurate phylogenetic estimates. Nature Methods, 14:587–589.
https://doi.org/10.1038/nmeth.4285

To cite IQ-TREE please use:

Lam-Tung Nguyen, Heiko A. Schmidt, Arndt von Haeseler, and Bui Quang Minh
(2015) IQ-TREE: A fast and effective stochastic algorithm for estimating
maximum likelihood phylogenies. Mol Biol Evol, 32:268-274.
https://doi.org/10.1093/molbev/msu300

Since you used ultrafast bootstrap (UFBoot) please also cite: 

Diep Thi Hoang, Olga Chernomor, Arndt von Haeseler, Bui Quang Minh,
and Le Sy Vinh (2017) UFBoot2: Improving the ultrafast bootstrap
approximation. Mol Biol Evol, in press.
https://doi.org/10.1093/molbev/msx281

SEQUENCE ALIGNMENT
------------------

Input data: 17 sequences with 410 amino-acid sites
Number of constant sites: 238 (= 58.0488% of all sites)
Number of invariant (constant or ambiguous constant) sites: 238 (= 58.0488% of all sites)
Number of parsimony informative sites: 107
Number of distinct site patterns: 227

ModelFinder
-----------

Best-fit model according to BIC: JTT+I+G4

List of models sorted by BIC scores: 

Model             LogL          AIC      w-AIC      AICc     w-AICc       BIC      w-BIC
JTT+I+G4         -3550.9446   7167.8891 - 0.0303   7173.8572 + 0.6951   7300.4223 + 0.8522
JTTDCMut+I+G4    -3552.8043   7171.6085 - 0.0047   7177.5766 + 0.1082   7304.1417 + 0.1327
JTT+G4           -3558.1292   7180.2584 - 0.0001   7185.8606 - 0.0017   7308.7755 - 0.0131
JTTDCMut+G4      -3560.0241   7184.0483 - 0.0000   7189.6504 - 0.0003   7312.5653 - 0.0020
FLU+I+G4         -3573.0214   7212.0427 - 0.0000   7218.0108 - 0.0000   7344.5759 - 0.0000
FLU+G4           -3580.2619   7224.5238 - 0.0000   7230.1259 - 0.0000   7353.0408 - 0.0000
JTT+F+I+G4       -3528.6814   7161.3629 + 0.7914   7176.8027 + 0.1594   7370.2031 - 0.0000
JTTDCMut+F+I+G4  -3530.2228   7164.4456 + 0.1694   7179.8854 - 0.0341   7373.2858 - 0.0000
JTT+F+G4         -3535.1426   7172.2851 - 0.0034   7187.1008 - 0.0009   7377.1092 - 0.0000
JTTDCMut+F+G4    -3536.6965   7175.3930 - 0.0007   7190.2087 - 0.0002   7380.2170 - 0.0000
VT+I+G4          -3591.4267   7248.8535 - 0.0000   7254.8216 - 0.0000   7381.3867 - 0.0000
WAG+I+G4         -3593.3787   7252.7573 - 0.0000   7258.7254 - 0.0000   7385.2905 - 0.0000
LG+I+G4          -3594.3528   7254.7057 - 0.0000   7260.6738 - 0.0000   7387.2389 - 0.0000
VT+G4            -3597.3854   7258.7707 - 0.0000   7264.3728 - 0.0000   7387.2878 - 0.0000
WAG+G4           -3600.1800   7264.3599 - 0.0000   7269.9620 - 0.0000   7392.8769 - 0.0000
HIVb+I+G4        -3598.3531   7262.7062 - 0.0000   7268.6742 - 0.0000   7395.2394 - 0.0000
cpREV+I+G4       -3598.4071   7262.8142 - 0.0000   7268.7822 - 0.0000   7395.3473 - 0.0000
LG+G4            -3601.8990   7267.7980 - 0.0000   7273.4001 - 0.0000   7396.3150 - 0.0000
cpREV+G4         -3606.5122   7277.0245 - 0.0000   7282.6266 - 0.0000   7405.5415 - 0.0000
JTT+I            -3606.7603   7277.5205 - 0.0000   7283.1226 - 0.0000   7406.0375 - 0.0000
FLU+F+I+G4       -3548.3105   7200.6210 - 0.0000   7216.0608 - 0.0000   7409.4612 - 0.0000
JTTDCMut+I       -3608.5042   7281.0083 - 0.0000   7286.6104 - 0.0000   7409.5253 - 0.0000
mtMet+F+I+G4     -3548.7367   7201.4734 - 0.0000   7216.9131 - 0.0000   7410.3135 - 0.0000
HIVb+G4          -3609.1146   7282.2291 - 0.0000   7287.8313 - 0.0000   7410.7462 - 0.0000
mtInv+F+I+G4     -3548.9955   7201.9910 - 0.0000   7217.4308 - 0.0000   7410.8312 - 0.0000
Dayhoff+F+I+G4   -3549.6229   7203.2457 - 0.0000   7218.6855 - 0.0000   7412.0859 - 0.0000
DCMut+F+I+G4     -3549.8532   7203.7065 - 0.0000   7219.1462 - 0.0000   7412.5466 - 0.0000
mtMet+F+G4       -3552.9025   7207.8050 - 0.0000   7222.6206 - 0.0000   7412.6290 - 0.0000
FLU+F+G4         -3553.1770   7208.3541 - 0.0000   7223.1697 - 0.0000   7413.1781 - 0.0000
mtInv+F+G4       -3553.8669   7209.7338 - 0.0000   7224.5495 - 0.0000   7414.5578 - 0.0000
Dayhoff+I+G4     -3609.3269   7284.6538 - 0.0000   7290.6219 - 0.0000   7417.1870 - 0.0000
DCMut+I+G4       -3609.5414   7285.0827 - 0.0000   7291.0508 - 0.0000   7417.6159 - 0.0000
Dayhoff+F+G4     -3557.4192   7216.8385 - 0.0000   7231.6541 - 0.0000   7421.6625 - 0.0000
DCMut+F+G4       -3557.7118   7217.4236 - 0.0000   7232.2393 - 0.0000   7422.2476 - 0.0000
HIVb+F+I+G4      -3554.9908   7213.9816 - 0.0000   7229.4214 - 0.0000   7422.8218 - 0.0000
WAG+F+I+G4       -3557.7032   7219.4064 - 0.0000   7234.8462 - 0.0000   7428.2465 - 0.0000
mtVer+F+I+G4     -3558.2634   7220.5269 - 0.0000   7235.9667 - 0.0000   7429.3671 - 0.0000
Dayhoff+G4       -3618.4766   7300.9533 - 0.0000   7306.5554 - 0.0000   7429.4703 - 0.0000
DCMut+G4         -3618.8324   7301.6647 - 0.0000   7307.2669 - 0.0000   7430.1818 - 0.0000
PMB+I+G4         -3617.3719   7300.7437 - 0.0000   7306.7118 - 0.0000   7433.2769 - 0.0000
WAG+F+G4         -3564.0611   7230.1221 - 0.0000   7244.9378 - 0.0000   7434.9461 - 0.0000
mtVer+F+G4       -3564.0865   7230.1730 - 0.0000   7244.9887 - 0.0000   7434.9970 - 0.0000
HIVb+F+G4        -3564.1611   7230.3223 - 0.0000   7245.1379 - 0.0000   7435.1463 - 0.0000
Blosum62+I+G4    -3618.9386   7303.8772 - 0.0000   7309.8453 - 0.0000   7436.4104 - 0.0000
PMB+G4           -3623.7500   7311.5001 - 0.0000   7317.1022 - 0.0000   7440.0171 - 0.0000
LG+F+I+G4        -3564.4677   7232.9355 - 0.0000   7248.3752 - 0.0000   7441.7756 - 0.0000
VT+F+I+G4        -3564.6271   7233.2542 - 0.0000   7248.6939 - 0.0000   7442.0943 - 0.0000
Blosum62+G4      -3624.8550   7313.7101 - 0.0000   7319.3122 - 0.0000   7442.2271 - 0.0000
mtZOA+G4         -3627.2695   7318.5390 - 0.0000   7324.1411 - 0.0000   7447.0560 - 0.0000
VT+F+G4          -3570.5400   7243.0799 - 0.0000   7257.8956 - 0.0000   7447.9039 - 0.0000
mtZOA+I+G4       -3624.8826   7315.7653 - 0.0000   7321.7334 - 0.0000   7448.2985 - 0.0000
LG+F+G4          -3570.8938   7243.7877 - 0.0000   7258.6033 - 0.0000   7448.6117 - 0.0000
mtMet+I+G4       -3626.6326   7319.2651 - 0.0000   7325.2332 - 0.0000   7451.7983 - 0.0000
mtMet+G4         -3630.2144   7324.4289 - 0.0000   7330.0310 - 0.0000   7452.9459 - 0.0000
cpREV+F+I+G4     -3575.7933   7255.5867 - 0.0000   7271.0265 - 0.0000   7464.4269 - 0.0000
HIVw+F+I+G4      -3579.9869   7263.9739 - 0.0000   7279.4136 - 0.0000   7472.8140 - 0.0000
cpREV+F+G4       -3583.3774   7268.7548 - 0.0000   7283.5705 - 0.0000   7473.5788 - 0.0000
VT+I             -3640.7277   7345.4553 - 0.0000   7351.0574 - 0.0000   7473.9723 - 0.0000
mtZOA+F+I+G4     -3581.5493   7267.0986 - 0.0000   7282.5384 - 0.0000   7475.9388 - 0.0000
rtREV+F+I+G4     -3581.6109   7267.2218 - 0.0000   7282.6616 - 0.0000   7476.0620 - 0.0000
mtREV+F+I+G4     -3581.7876   7267.5753 - 0.0000   7283.0150 - 0.0000   7476.4154 - 0.0000
mtZOA+F+G4       -3585.6097   7273.2194 - 0.0000   7288.0350 - 0.0000   7478.0434 - 0.0000
mtVer+I+G4       -3640.7377   7347.4754 - 0.0000   7353.4435 - 0.0000   7480.0086 - 0.0000
mtVer+G4         -3644.6433   7353.2865 - 0.0000   7358.8886 - 0.0000   7481.8035 - 0.0000
HIVw+F+G4        -3587.7487   7277.4974 - 0.0000   7292.3130 - 0.0000   7482.3214 - 0.0000
rtREV+F+G4       -3588.2513   7278.5026 - 0.0000   7293.3182 - 0.0000   7483.3266 - 0.0000
mtREV+F+G4       -3588.6870   7279.3740 - 0.0000   7294.1896 - 0.0000   7484.1980 - 0.0000
WAG+I            -3646.5342   7357.0683 - 0.0000   7362.6705 - 0.0000   7485.5854 - 0.0000
JTT+F+I          -3594.6140   7291.2280 - 0.0000   7306.0437 - 0.0000   7496.0520 - 0.0000
JTTDCMut+F+I     -3596.1329   7294.2657 - 0.0000   7309.0814 - 0.0000   7499.0898 - 0.0000
HIVw+I+G4        -3651.0217   7368.0433 - 0.0000   7374.0114 - 0.0000   7500.5765 - 0.0000
rtREV+I+G4       -3654.0054   7374.0108 - 0.0000   7379.9789 - 0.0000   7506.5440 - 0.0000
FLU+I            -3657.8476   7379.6953 - 0.0000   7385.2974 - 0.0000   7508.2123 - 0.0000
HIVw+G4          -3658.0529   7380.1058 - 0.0000   7385.7080 - 0.0000   7508.6229 - 0.0000
PMB+F+I+G4       -3597.9816   7299.9631 - 0.0000   7315.4029 - 0.0000   7508.8033 - 0.0000
Blosum62+F+I+G4  -3599.1277   7302.2555 - 0.0000   7317.6953 - 0.0000   7511.0957 - 0.0000
rtREV+G4         -3660.6089   7385.2178 - 0.0000   7390.8199 - 0.0000   7513.7348 - 0.0000
mtMAM+F+I+G4     -3600.5396   7305.0792 - 0.0000   7320.5190 - 0.0000   7513.9194 - 0.0000
cpREV+I          -3661.0899   7386.1799 - 0.0000   7391.7820 - 0.0000   7514.6969 - 0.0000
PMB+F+G4         -3604.0396   7310.0791 - 0.0000   7324.8948 - 0.0000   7514.9031 - 0.0000
LG+I             -3661.2464   7386.4929 - 0.0000   7392.0950 - 0.0000   7515.0099 - 0.0000
Blosum62+F+G4    -3604.8341   7311.6682 - 0.0000   7326.4838 - 0.0000   7516.4922 - 0.0000
mtMAM+F+G4       -3606.3269   7314.6538 - 0.0000   7329.4695 - 0.0000   7519.4778 - 0.0000
mtInv+I+G4       -3661.1545   7388.3090 - 0.0000   7394.2771 - 0.0000   7520.8422 - 0.0000
mtInv+G4         -3665.5147   7395.0294 - 0.0000   7400.6316 - 0.0000   7523.5465 - 0.0000
PMB+I            -3667.6731   7399.3462 - 0.0000   7404.9483 - 0.0000   7527.8632 - 0.0000
Dayhoff+I        -3667.7214   7399.4428 - 0.0000   7405.0449 - 0.0000   7527.9598 - 0.0000
mtREV+I+G4       -3664.7185   7395.4369 - 0.0000   7401.4050 - 0.0000   7527.9701 - 0.0000
DCMut+I          -3667.9139   7399.8278 - 0.0000   7405.4299 - 0.0000   7528.3448 - 0.0000
mtREV+G4         -3669.8547   7403.7094 - 0.0000   7409.3115 - 0.0000   7532.2264 - 0.0000
Blosum62+I       -3672.4663   7408.9327 - 0.0000   7414.5348 - 0.0000   7537.4497 - 0.0000
Dayhoff+F+I      -3615.3604   7332.7208 - 0.0000   7347.5365 - 0.0000   7537.5448 - 0.0000
DCMut+F+I        -3615.4703   7332.9407 - 0.0000   7347.7563 - 0.0000   7537.7647 - 0.0000
WAG+F+I          -3618.1859   7338.3717 - 0.0000   7353.1874 - 0.0000   7543.1957 - 0.0000
VT+F+I           -3619.8856   7341.7711 - 0.0000   7356.5867 - 0.0000   7546.5951 - 0.0000
mtART+I+G4       -3675.0239   7416.0478 - 0.0000   7422.0159 - 0.0000   7548.5810 - 0.0000
mtMAM+I+G4       -3675.7825   7417.5650 - 0.0000   7423.5331 - 0.0000   7550.0982 - 0.0000
mtMAM+G4         -3679.2079   7422.4158 - 0.0000   7428.0179 - 0.0000   7550.9328 - 0.0000
mtART+F+I+G4     -3619.4265   7342.8530 - 0.0000   7358.2927 - 0.0000   7551.6931 - 0.0000
mtART+G4         -3681.9603   7427.9207 - 0.0000   7433.5228 - 0.0000   7556.4377 - 0.0000
mtART+F+G4       -3626.2956   7354.5911 - 0.0000   7369.4068 - 0.0000   7559.4151 - 0.0000
HIVb+I           -3685.6336   7435.2673 - 0.0000   7440.8694 - 0.0000   7563.7843 - 0.0000
mtInv+F+I        -3635.9466   7373.8932 - 0.0000   7388.7089 - 0.0000   7578.7172 - 0.0000
cpREV+F+I        -3641.1976   7384.3953 - 0.0000   7399.2109 - 0.0000   7589.2193 - 0.0000
LG+F+I           -3643.0803   7388.1605 - 0.0000   7402.9761 - 0.0000   7592.9845 - 0.0000
mtMet+F+I        -3650.0891   7402.1782 - 0.0000   7416.9939 - 0.0000   7607.0022 - 0.0000
FLU+F+I          -3654.2327   7410.4654 - 0.0000   7425.2811 - 0.0000   7615.2895 - 0.0000
PMB+F+I          -3654.4449   7410.8897 - 0.0000   7425.7054 - 0.0000   7615.7137 - 0.0000
HIVb+F+I         -3654.9674   7411.9348 - 0.0000   7426.7504 - 0.0000   7616.7588 - 0.0000
Blosum62+F+I     -3658.0714   7418.1427 - 0.0000   7432.9584 - 0.0000   7622.9667 - 0.0000
rtREV+F+I        -3659.8891   7421.7781 - 0.0000   7436.5938 - 0.0000   7626.6022 - 0.0000
rtREV+I          -3718.8197   7501.6394 - 0.0000   7507.2415 - 0.0000   7630.1564 - 0.0000
HIVw+F+I         -3662.6251   7427.2503 - 0.0000   7442.0659 - 0.0000   7632.0743 - 0.0000
mtVer+F+I        -3664.1643   7430.3286 - 0.0000   7445.1443 - 0.0000   7635.1527 - 0.0000
HIVw+I           -3726.2247   7516.4495 - 0.0000   7522.0516 - 0.0000   7644.9665 - 0.0000
mtMet+I          -3729.8821   7523.7642 - 0.0000   7529.3663 - 0.0000   7652.2812 - 0.0000
mtREV+F+I        -3686.8387   7475.6774 - 0.0000   7490.4931 - 0.0000   7680.5014 - 0.0000
mtZOA+I          -3745.4435   7554.8871 - 0.0000   7560.4892 - 0.0000   7683.4041 - 0.0000
mtInv+I          -3749.7549   7563.5099 - 0.0000   7569.1120 - 0.0000   7692.0269 - 0.0000
mtZOA+F+I        -3699.1192   7500.2384 - 0.0000   7515.0541 - 0.0000   7705.0624 - 0.0000
mtVer+I          -3759.0297   7582.0594 - 0.0000   7587.6615 - 0.0000   7710.5764 - 0.0000
JTT              -3771.1796   7604.3591 - 0.0000   7609.6078 - 0.0000   7728.8600 - 0.0000
JTTDCMut         -3773.0659   7608.1319 - 0.0000   7613.3806 - 0.0000   7732.6328 - 0.0000
mtREV+I          -3772.0876   7608.1752 - 0.0000   7613.7773 - 0.0000   7736.6922 - 0.0000
VT               -3803.3481   7668.6963 - 0.0000   7673.9449 - 0.0000   7793.1971 - 0.0000
WAG              -3809.5212   7681.0425 - 0.0000   7686.2912 - 0.0000   7805.5434 - 0.0000
mtMAM+F+I        -3755.3108   7612.6216 - 0.0000   7627.4372 - 0.0000   7817.4456 - 0.0000
JTT+F            -3769.3263   7638.6526 - 0.0000   7652.8587 - 0.0000   7839.4604 - 0.0000
JTTDCMut+F       -3770.9545   7641.9090 - 0.0000   7656.1151 - 0.0000   7842.7169 - 0.0000
mtART+F+I        -3770.8393   7643.6786 - 0.0000   7658.4942 - 0.0000   7848.5026 - 0.0000
mtART+I          -3828.4412   7720.8825 - 0.0000   7726.4846 - 0.0000   7849.3995 - 0.0000
cpREV            -3832.5558   7727.1117 - 0.0000   7732.3604 - 0.0000   7851.6126 - 0.0000
Dayhoff          -3834.6960   7731.3921 - 0.0000   7736.6407 - 0.0000   7855.8929 - 0.0000
DCMut            -3834.8376   7731.6752 - 0.0000   7736.9238 - 0.0000   7856.1760 - 0.0000
PMB              -3837.6935   7737.3870 - 0.0000   7742.6357 - 0.0000   7861.8879 - 0.0000
LG               -3839.7330   7741.4660 - 0.0000   7746.7147 - 0.0000   7865.9668 - 0.0000
Blosum62         -3842.0494   7746.0988 - 0.0000   7751.3475 - 0.0000   7870.5997 - 0.0000
mtMAM+I          -3844.4135   7752.8271 - 0.0000   7758.4292 - 0.0000   7881.3441 - 0.0000
VT+F             -3792.1470   7684.2939 - 0.0000   7698.5000 - 0.0000   7885.1018 - 0.0000
WAG+F            -3793.8107   7687.6214 - 0.0000   7701.8275 - 0.0000   7888.4293 - 0.0000
Dayhoff+F        -3795.2970   7690.5940 - 0.0000   7704.8002 - 0.0000   7891.4019 - 0.0000
DCMut+F          -3795.3644   7690.7287 - 0.0000   7704.9348 - 0.0000   7891.5366 - 0.0000
FLU              -3858.2713   7778.5426 - 0.0000   7783.7912 - 0.0000   7903.0434 - 0.0000
cpREV+F          -3822.8952   7745.7904 - 0.0000   7759.9965 - 0.0000   7946.5982 - 0.0000
mtInv+F          -3824.6295   7749.2589 - 0.0000   7763.4650 - 0.0000   7950.0668 - 0.0000
HIVb             -3883.3970   7828.7939 - 0.0000   7834.0426 - 0.0000   7953.2948 - 0.0000
PMB+F            -3832.7694   7765.5389 - 0.0000   7779.7450 - 0.0000   7966.3468 - 0.0000
LG+F             -3835.1083   7770.2166 - 0.0000   7784.4228 - 0.0000   7971.0245 - 0.0000
Blosum62+F       -3836.0940   7772.1881 - 0.0000   7786.3942 - 0.0000   7972.9959 - 0.0000
rtREV            -3898.7568   7859.5136 - 0.0000   7864.7622 - 0.0000   7984.0144 - 0.0000
mtMet+F          -3849.2456   7798.4912 - 0.0000   7812.6973 - 0.0000   7999.2990 - 0.0000
rtREV+F          -3858.1632   7816.3265 - 0.0000   7830.5326 - 0.0000   8017.1343 - 0.0000
HIVw             -3921.9367   7905.8734 - 0.0000   7911.1221 - 0.0000   8030.3743 - 0.0000
HIVb+F           -3867.8356   7835.6712 - 0.0000   7849.8773 - 0.0000   8036.4790 - 0.0000
HIVw+F           -3870.2349   7840.4699 - 0.0000   7854.6760 - 0.0000   8041.2777 - 0.0000
mtMet            -3928.1189   7918.2379 - 0.0000   7923.4866 - 0.0000   8042.7388 - 0.0000
FLU+F            -3871.7050   7843.4100 - 0.0000   7857.6161 - 0.0000   8044.2178 - 0.0000
mtVer+F          -3874.4060   7848.8120 - 0.0000   7863.0182 - 0.0000   8049.6199 - 0.0000
mtREV+F          -3883.4897   7866.9794 - 0.0000   7881.1855 - 0.0000   8067.7873 - 0.0000
mtInv            -3946.8989   7955.7978 - 0.0000   7961.0465 - 0.0000   8080.2987 - 0.0000
mtVer            -3956.8170   7975.6341 - 0.0000   7980.8827 - 0.0000   8100.1349 - 0.0000
mtZOA            -3959.3636   7980.7272 - 0.0000   7985.9759 - 0.0000   8105.2281 - 0.0000
mtREV            -3966.4334   7994.8668 - 0.0000   8000.1155 - 0.0000   8119.3677 - 0.0000
mtZOA+F          -3909.5302   7919.0603 - 0.0000   7933.2664 - 0.0000   8119.8682 - 0.0000
mtMAM+F          -4000.3626   8100.7252 - 0.0000   8114.9313 - 0.0000   8301.5331 - 0.0000
mtART+F          -4009.3203   8118.6407 - 0.0000   8132.8468 - 0.0000   8319.4485 - 0.0000
mtMAM            -4071.5417   8205.0834 - 0.0000   8210.3320 - 0.0000   8329.5842 - 0.0000
mtART            -4073.6138   8209.2277 - 0.0000   8214.4764 - 0.0000   8333.7285 - 0.0000

AIC, w-AIC   : Akaike information criterion scores and weights.
AICc, w-AICc : Corrected AIC scores and weights.
BIC, w-BIC   : Bayesian information criterion scores and weights.

Plus signs denote the 95% confidence sets.
Minus signs denote significant exclusion.

SUBSTITUTION PROCESS
--------------------

Model of substitution: JTT+I+G4

State frequencies: (model)

Model of rate heterogeneity: Invar+Gamma with 4 categories
Proportion of invariable sites: 0.3284
Gamma shape alpha: 0.5417

 Category  Relative_rate  Proportion
  0         0              0.3284
  1         0.0616         0.1679
  2         0.4144         0.1679
  3         1.2633         0.1679
  4         4.2168         0.1679
Relative rates are computed as MEAN of the portion of the Gamma distribution falling in the category.

MAXIMUM LIKELIHOOD TREE
-----------------------

Log-likelihood of the tree: -3548.4428 (s.e. 153.2317)
Unconstrained log-likelihood (without tree): -2053.2361
Number of free parameters (#branches + #model parameters): 33
Akaike information criterion (AIC) score: 7162.8856
Corrected Akaike information criterion (AICc) score: 7168.8537
Bayesian information criterion (BIC) score: 7295.4188

Total tree length (sum of branch lengths): 2.1045
Sum of internal branch lengths: 0.6607 (31.3960% of tree length)

WARNING: 2 near-zero internal branches (<0.0024) should be treated with caution
         Such branches are denoted by '**' in the figure below

NOTE: Tree is UNROOTED although outgroup taxon 'Danio_rerio_oprm1' is drawn at root
Numbers in parentheses are SH-aLRT support (%) / ultrafast bootstrap support (%)

+----Danio_rerio_oprm1
|
|     +--Sinocyclocheilus_grahami_oprm1_1
|  +--| (58/71)
|  |  |  +--Sinocyclocheilus_rhinocerous_oprm1_1
|  |  +**| (0/58)
|  |     +--Sinocyclocheilus_anshuiensis_oprm1_1
+--| (81.8/79)
|  |     +**Sinocyclocheilus_grahami_oprm1_2
|  |  +**| (0/72)
|  |  |  +--Sinocyclocheilus_anshuiensis_oprm1_2
|  +--| (43/67)
|     +--Sinocyclocheilus_rhinocerous_oprm1_2
|
|          +---Pygocentrus_nattereri_oprm1
|    +-----| (96.1/95)
|    |     |        +--Astyanax_mexicanus_Surface_oprm1
|    |     +--------| (99.8/100)
|    |              +**Astyanax_mexicanus_Cave_oprm1
+----| (95.6/96)
     |  +-------------------------ENSLOCG00000015439
     +--| (55.6/69)
        |                               +-------------ENSGACG00000010365
        |                            +--| (56.1/73)
        |                            |  +------------ENSTNIG00000017009
        |                         +--| (83/76)
        |                         |  +---------------ENSONIG00000000803
        |           +-------------| (99.9/100)
        |           |             |  +-------------------ENSXMAG00000018317
        |           |             +--| (83.6/85)
        |           |                +-------ENSORLG00000004921
        +-----------| (98.6/99)
                    +----------------------ENSGMOG00000009741

Tree in newick format:

(Danio_rerio_oprm1:0.0572369404,((Sinocyclocheilus_grahami_oprm1_1:0.0152078231,(Sinocyclocheilus_rhinocerous_oprm1_1:0.0059468762,Sinocyclocheilus_anshuiensis_oprm1_1:0.0090789552)0/58:0.0000021878)58/71:0.0034234183,((Sinocyclocheilus_grahami_oprm1_2:0.0000021878,Sinocyclocheilus_anshuiensis_oprm1_2:0.0120538005)0/72:0.0000020634,Sinocyclocheilus_rhinocerous_oprm1_2:0.0115654262)43/67:0.0148167682)81.8/79:0.0139337668,((Pygocentrus_nattereri_oprm1:0.0412247237,(Astyanax_mexicanus_Surface_oprm1:0.0130775951,Astyanax_mexicanus_Cave_oprm1:0.0003958511)99.8/100:0.0949014074)96.1/95:0.0631088175,(ENSLOCG00000015439:0.2705941892,((((ENSGACG00000010365:0.1513354521,ENSTNIG00000017009:0.1424929945)56.1/73:0.0366975248,ENSONIG00000000803:0.1739027383)83/76:0.0242747106,(ENSXMAG00000018317:0.2082081647,ENSORLG00000004921:0.0855536607)83.6/85:0.0335898887)99.9/100:0.1533874101,ENSGMOG00000009741:0.2459072083)98.6/99:0.1309999744)55.6/69:0.0311290272)95.6/96:0.0604667929);

CONSENSUS TREE
--------------

Consensus tree is constructed from 1000bootstrap trees
Log-likelihood of consensus tree: -3548.442887
Robinson-Foulds distance between ML tree and consensus tree: 0

Branches with support >0.000000% are kept (extended consensus)
Branch lengths are optimized by maximum likelihood on original alignment
Numbers in parentheses are bootstrap supports (%)

+----Danio_rerio_oprm1
|
|     +--Sinocyclocheilus_grahami_oprm1_1
|  +--| (71)
|  |  |  +--Sinocyclocheilus_rhinocerous_oprm1_1
|  |  +--| (58)
|  |     +--Sinocyclocheilus_anshuiensis_oprm1_1
+--| (79)
|  |     +--Sinocyclocheilus_grahami_oprm1_2
|  |  +--| (72)
|  |  |  +--Sinocyclocheilus_anshuiensis_oprm1_2
|  +--| (67)
|     +--Sinocyclocheilus_rhinocerous_oprm1_2
|
|          +---Pygocentrus_nattereri_oprm1
|    +-----| (95)
|    |     |        +--Astyanax_mexicanus_Surface_oprm1
|    |     +--------| (100)
|    |              +--Astyanax_mexicanus_Cave_oprm1
+----| (96)
     |  +-------------------------ENSLOCG00000015439
     +--| (69)
        |                               +-------------ENSGACG00000010365
        |                            +--| (73)
        |                            |  +------------ENSTNIG00000017009
        |                         +--| (76)
        |                         |  +---------------ENSONIG00000000803
        |           +-------------| (100)
        |           |             |  +-------------------ENSXMAG00000018317
        |           |             +--| (85)
        |           |                +-------ENSORLG00000004921
        +-----------| (99)
                    +----------------------ENSGMOG00000009741


Consensus tree in newick format: 

(Danio_rerio_oprm1:0.0572235432,((Sinocyclocheilus_grahami_oprm1_1:0.0152033724,(Sinocyclocheilus_rhinocerous_oprm1_1:0.0059451460,Sinocyclocheilus_anshuiensis_oprm1_1:0.0090762842)58:0.0000021920)71:0.0034221264,((Sinocyclocheilus_grahami_oprm1_2:0.0000021920,Sinocyclocheilus_anshuiensis_oprm1_2:0.0120499478)72:0.0000021266,Sinocyclocheilus_rhinocerous_oprm1_2:0.0115597088)67:0.0148123486)79:0.0139271593,((Pygocentrus_nattereri_oprm1:0.0412138027,(Astyanax_mexicanus_Surface_oprm1:0.0130686819,Astyanax_mexicanus_Cave_oprm1:0.0003973542)100:0.0948620223)95:0.0630795699,(ENSLOCG00000015439:0.2704839705,((((ENSGACG00000010365:0.1512284179,ENSTNIG00000017009:0.1423691747)73:0.0366785111,ENSONIG00000000803:0.1737769283)76:0.0242595264,(ENSXMAG00000018317:0.2080755017,ENSORLG00000004921:0.0855075078)85:0.0335939943)100:0.1533057976,ENSGMOG00000009741:0.2457867121)99:0.1309466311)69:0.0311167250)96:0.0604547679);

TIME STAMP
----------

Date and time: Tue May 21 08:39:03 2019
Total CPU time used: 15.902372 seconds (0h:0m:15s)
Total wall-clock time used: 16.15678692 seconds (0h:0m:16s)
```
