## Supplementary material for "Contrasted gene decay in subterranean vertebrates: insights from cavefishes and fossorial mammals": ostm1.fas.iqtree

```
IQ-TREE 1.6.10 built Feb 19 2019

Input file name: ostm1.fas
Type of analysis: ModelFinder + tree reconstruction + ultrafast bootstrap (1000 replicates)
Random seed number: 995014

REFERENCES
----------

To cite ModelFinder please use: 

Subha Kalyaanamoorthy, Bui Quang Minh, Thomas KF Wong, Arndt von Haeseler,
and Lars S Jermiin (2017) ModelFinder: Fast model selection for
accurate phylogenetic estimates. Nature Methods, 14:587–589.
https://doi.org/10.1038/nmeth.4285

To cite IQ-TREE please use:

Lam-Tung Nguyen, Heiko A. Schmidt, Arndt von Haeseler, and Bui Quang Minh
(2015) IQ-TREE: A fast and effective stochastic algorithm for estimating
maximum likelihood phylogenies. Mol Biol Evol, 32:268-274.
https://doi.org/10.1093/molbev/msu300

Since you used ultrafast bootstrap (UFBoot) please also cite: 

Diep Thi Hoang, Olga Chernomor, Arndt von Haeseler, Bui Quang Minh,
and Le Sy Vinh (2017) UFBoot2: Improving the ultrafast bootstrap
approximation. Mol Biol Evol, in press.
https://doi.org/10.1093/molbev/msx281

SEQUENCE ALIGNMENT
------------------

Input data: 20 sequences with 319 amino-acid sites
Number of constant sites: 86 (= 26.9592% of all sites)
Number of invariant (constant or ambiguous constant) sites: 86 (= 26.9592% of all sites)
Number of parsimony informative sites: 181
Number of distinct site patterns: 277

ModelFinder
-----------

Best-fit model according to BIC: JTT+G4

List of models sorted by BIC scores: 

Model             LogL          AIC      w-AIC      AICc     w-AICc       BIC      w-BIC
JTT+G4           -5055.3941  10186.7882 + 0.5302  10197.3739 + 0.5945  10329.8655 + 0.8222
JTT+I+G4         -5054.7220  10187.4440 + 0.3820  10198.6268 + 0.3178  10334.2865 + 0.0901
JTTDCMut+G4      -5057.7370  10191.4739 + 0.0509  10202.0596 + 0.0571  10334.5512 + 0.0790
JTTDCMut+I+G4    -5057.0610  10192.1220 - 0.0368  10203.3048 - 0.0306  10338.9645 - 0.0087
WAG+G4           -5082.8025  10241.6050 - 0.0000  10252.1907 - 0.0000  10384.6823 - 0.0000
VT+G4            -5083.4910  10242.9820 - 0.0000  10253.5677 - 0.0000  10386.0592 - 0.0000
WAG+I+G4         -5082.1945  10242.3890 - 0.0000  10253.5718 - 0.0000  10389.2315 - 0.0000
VT+I+G4          -5082.8471  10243.6941 - 0.0000  10254.8769 - 0.0000  10390.5366 - 0.0000
JTT+F+G4         -5048.1016  10210.2032 - 0.0000  10235.5365 - 0.0000  10424.8191 - 0.0000
JTT+F+I+G4       -5047.0228  10210.0457 - 0.0000  10236.3687 - 0.0000  10428.4267 - 0.0000
JTTDCMut+F+G4    -5050.3016  10214.6031 - 0.0000  10239.9364 - 0.0000  10429.2190 - 0.0000
JTTDCMut+F+I+G4  -5049.2210  10214.4421 - 0.0000  10240.7651 - 0.0000  10432.8231 - 0.0000
LG+G4            -5107.9383  10291.8766 - 0.0000  10302.4623 - 0.0000  10434.9539 - 0.0000
LG+I+G4          -5107.4111  10292.8222 - 0.0000  10304.0050 - 0.0000  10439.6646 - 0.0000
FLU+G4           -5113.4354  10302.8708 - 0.0000  10313.4565 - 0.0000  10445.9481 - 0.0000
cpREV+G4         -5115.2536  10306.5072 - 0.0000  10317.0930 - 0.0000  10449.5845 - 0.0000
FLU+I+G4         -5112.4403  10302.8806 - 0.0000  10314.0634 - 0.0000  10449.7230 - 0.0000
cpREV+I+G4       -5113.9470  10305.8941 - 0.0000  10317.0768 - 0.0000  10452.7365 - 0.0000
PMB+G4           -5117.7124  10311.4248 - 0.0000  10322.0105 - 0.0000  10454.5020 - 0.0000
PMB+I+G4         -5117.1940  10312.3881 - 0.0000  10323.5708 - 0.0000  10459.2305 - 0.0000
DCMut+G4         -5126.4016  10328.8032 - 0.0000  10339.3889 - 0.0000  10471.8805 - 0.0000
Dayhoff+G4       -5126.5161  10329.0322 - 0.0000  10339.6179 - 0.0000  10472.1095 - 0.0000
DCMut+I+G4       -5125.9582  10329.9165 - 0.0000  10341.0993 - 0.0000  10476.7589 - 0.0000
Dayhoff+I+G4     -5126.2609  10330.5218 - 0.0000  10341.7046 - 0.0000  10477.3643 - 0.0000
FLU+F+G4         -5075.7039  10265.4077 - 0.0000  10290.7411 - 0.0000  10480.0236 - 0.0000
HIVb+G4          -5131.0720  10338.1440 - 0.0000  10348.7298 - 0.0000  10481.2213 - 0.0000
HIVb+I+G4        -5129.3416  10336.6832 - 0.0000  10347.8660 - 0.0000  10483.5257 - 0.0000
FLU+F+I+G4       -5074.5895  10265.1791 - 0.0000  10291.5022 - 0.0000  10483.5602 - 0.0000
Blosum62+G4      -5132.4239  10340.8478 - 0.0000  10351.4336 - 0.0000  10483.9251 - 0.0000
WAG+F+G4         -5080.0596  10274.1193 - 0.0000  10299.4526 - 0.0000  10488.7352 - 0.0000
Blosum62+I+G4    -5132.1587  10342.3174 - 0.0000  10353.5002 - 0.0000  10489.1599 - 0.0000
WAG+F+I+G4       -5079.2504  10274.5009 - 0.0000  10300.8240 - 0.0000  10492.8820 - 0.0000
VT+F+G4          -5085.3721  10284.7442 - 0.0000  10310.0776 - 0.0000  10499.3601 - 0.0000
HIVb+F+G4        -5085.6693  10285.3386 - 0.0000  10310.6720 - 0.0000  10499.9545 - 0.0000
HIVb+F+I+G4      -5083.6863  10283.3726 - 0.0000  10309.6957 - 0.0000  10501.7537 - 0.0000
VT+F+I+G4        -5084.4557  10284.9115 - 0.0000  10311.2345 - 0.0000  10503.2925 - 0.0000
DCMut+F+G4       -5094.7773  10303.5546 - 0.0000  10328.8880 - 0.0000  10518.1705 - 0.0000
Dayhoff+F+G4     -5094.9449  10303.8897 - 0.0000  10329.2231 - 0.0000  10518.5056 - 0.0000
DCMut+F+I+G4     -5094.1358  10304.2716 - 0.0000  10330.5947 - 0.0000  10522.6527 - 0.0000
Dayhoff+F+I+G4   -5094.3587  10304.7174 - 0.0000  10331.0405 - 0.0000  10523.0985 - 0.0000
mtInv+F+G4       -5104.2958  10322.5916 - 0.0000  10347.9250 - 0.0000  10537.2075 - 0.0000
mtInv+F+I+G4     -5102.8161  10321.6322 - 0.0000  10347.9553 - 0.0000  10540.0133 - 0.0000
LG+F+G4          -5106.9427  10327.8854 - 0.0000  10353.2187 - 0.0000  10542.5013 - 0.0000
LG+F+I+G4        -5106.0549  10328.1097 - 0.0000  10354.4328 - 0.0000  10546.4908 - 0.0000
mtMet+F+G4       -5109.1926  10332.3853 - 0.0000  10357.7186 - 0.0000  10547.0012 - 0.0000
mtMet+F+I+G4     -5107.7799  10331.5599 - 0.0000  10357.8829 - 0.0000  10549.9409 - 0.0000
cpREV+F+G4       -5116.5227  10347.0453 - 0.0000  10372.3787 - 0.0000  10561.6612 - 0.0000
PMB+F+G4         -5116.5969  10347.1938 - 0.0000  10372.5271 - 0.0000  10561.8097 - 0.0000
cpREV+F+I+G4     -5114.7869  10345.5737 - 0.0000  10371.8968 - 0.0000  10563.9548 - 0.0000
PMB+F+I+G4       -5115.9600  10347.9201 - 0.0000  10374.2431 - 0.0000  10566.3012 - 0.0000
JTT+I            -5173.6536  10423.3071 - 0.0000  10433.8928 - 0.0000  10566.3844 - 0.0000
JTTDCMut+I       -5176.7185  10429.4370 - 0.0000  10440.0227 - 0.0000  10572.5143 - 0.0000
HIVw+F+G4        -5123.8827  10361.7654 - 0.0000  10387.0987 - 0.0000  10576.3813 - 0.0000
HIVw+F+I+G4      -5122.2073  10360.4145 - 0.0000  10386.7376 - 0.0000  10578.7956 - 0.0000
VT+I             -5182.8766  10441.7533 - 0.0000  10452.3390 - 0.0000  10584.8305 - 0.0000
Blosum62+F+G4    -5128.4743  10370.9486 - 0.0000  10396.2819 - 0.0000  10585.5645 - 0.0000
Blosum62+F+I+G4  -5127.9579  10371.9158 - 0.0000  10398.2389 - 0.0000  10590.2969 - 0.0000
rtREV+G4         -5190.3428  10456.6857 - 0.0000  10467.2714 - 0.0000  10599.7629 - 0.0000
rtREV+F+G4       -5135.6172  10385.2343 - 0.0000  10410.5677 - 0.0000  10599.8502 - 0.0000
rtREV+F+I+G4     -5134.4531  10384.9062 - 0.0000  10411.2293 - 0.0000  10603.2873 - 0.0000
rtREV+I+G4       -5189.8018  10457.6037 - 0.0000  10468.7865 - 0.0000  10604.4462 - 0.0000
mtVer+F+G4       -5140.5533  10395.1066 - 0.0000  10420.4399 - 0.0000  10609.7225 - 0.0000
mtVer+F+I+G4     -5139.5346  10395.0693 - 0.0000  10421.3924 - 0.0000  10613.4504 - 0.0000
mtREV+F+G4       -5144.2777  10402.5554 - 0.0000  10427.8888 - 0.0000  10617.1713 - 0.0000
mtREV+F+I+G4     -5143.5867  10403.1733 - 0.0000  10429.4964 - 0.0000  10621.5544 - 0.0000
WAG+I            -5202.2855  10480.5710 - 0.0000  10491.1567 - 0.0000  10623.6482 - 0.0000
mtZOA+F+G4       -5152.0340  10418.0681 - 0.0000  10443.4014 - 0.0000  10632.6840 - 0.0000
mtZOA+F+I+G4     -5150.5302  10417.0603 - 0.0000  10443.3834 - 0.0000  10635.4414 - 0.0000
JTT+F+I          -5164.3295  10442.6590 - 0.0000  10467.9924 - 0.0000  10657.2749 - 0.0000
PMB+I            -5221.1282  10518.2565 - 0.0000  10528.8422 - 0.0000  10661.3337 - 0.0000
JTTDCMut+F+I     -5167.7443  10449.4886 - 0.0000  10474.8219 - 0.0000  10664.1045 - 0.0000
mtMet+G4         -5234.0410  10544.0820 - 0.0000  10554.6677 - 0.0000  10687.1592 - 0.0000
mtMet+I+G4       -5233.0411  10544.0821 - 0.0000  10555.2649 - 0.0000  10690.9246 - 0.0000
mtZOA+G4         -5237.8217  10551.6435 - 0.0000  10562.2292 - 0.0000  10694.7207 - 0.0000
VT+F+I           -5184.3640  10482.7280 - 0.0000  10508.0613 - 0.0000  10697.3439 - 0.0000
mtZOA+I+G4       -5236.7333  10551.4665 - 0.0000  10562.6493 - 0.0000  10698.3090 - 0.0000
cpREV+I          -5240.4442  10556.8884 - 0.0000  10567.4741 - 0.0000  10699.9656 - 0.0000
mtMAM+F+G4       -5186.9875  10487.9750 - 0.0000  10513.3083 - 0.0000  10702.5909 - 0.0000
mtMAM+F+I+G4     -5186.8960  10489.7920 - 0.0000  10516.1151 - 0.0000  10708.1731 - 0.0000
Blosum62+I       -5245.4641  10566.9283 - 0.0000  10577.5140 - 0.0000  10710.0055 - 0.0000
LG+I             -5251.1365  10578.2730 - 0.0000  10588.8587 - 0.0000  10721.3503 - 0.0000
mtART+F+G4       -5202.6271  10519.2543 - 0.0000  10544.5876 - 0.0000  10733.8702 - 0.0000
WAG+F+I          -5203.1391  10520.2782 - 0.0000  10545.6115 - 0.0000  10734.8940 - 0.0000
mtInv+G4         -5258.7135  10593.4271 - 0.0000  10604.0128 - 0.0000  10736.5043 - 0.0000
mtART+F+I+G4     -5201.5162  10519.0325 - 0.0000  10545.3555 - 0.0000  10737.4135 - 0.0000
mtInv+I+G4       -5257.5267  10593.0533 - 0.0000  10604.2361 - 0.0000  10739.8958 - 0.0000
HIVw+G4          -5260.9968  10597.9936 - 0.0000  10608.5794 - 0.0000  10741.0709 - 0.0000
DCMut+I          -5262.8698  10601.7395 - 0.0000  10612.3252 - 0.0000  10744.8168 - 0.0000
HIVw+I+G4        -5260.2163  10598.4325 - 0.0000  10609.6153 - 0.0000  10745.2750 - 0.0000
Dayhoff+I        -5263.6781  10603.3561 - 0.0000  10613.9418 - 0.0000  10746.4334 - 0.0000
PMB+F+I          -5221.8393  10557.6786 - 0.0000  10583.0119 - 0.0000  10772.2944 - 0.0000
DCMut+F+I        -5230.4709  10574.9419 - 0.0000  10600.2752 - 0.0000  10789.5578 - 0.0000
Dayhoff+F+I      -5231.2865  10576.5729 - 0.0000  10601.9062 - 0.0000  10791.1888 - 0.0000
mtREV+G4         -5290.0021  10656.0042 - 0.0000  10666.5899 - 0.0000  10799.0815 - 0.0000
FLU+I            -5290.6374  10657.2747 - 0.0000  10667.8604 - 0.0000  10800.3520 - 0.0000
mtVer+G4         -5291.5633  10659.1266 - 0.0000  10669.7123 - 0.0000  10802.2039 - 0.0000
mtREV+I+G4       -5289.5657  10657.1313 - 0.0000  10668.3141 - 0.0000  10803.9738 - 0.0000
mtVer+I+G4       -5290.3866  10658.7731 - 0.0000  10669.9559 - 0.0000  10805.6156 - 0.0000
Blosum62+F+I     -5241.7471  10597.4942 - 0.0000  10622.8275 - 0.0000  10812.1101 - 0.0000
cpREV+F+I        -5243.8799  10601.7597 - 0.0000  10627.0931 - 0.0000  10816.3756 - 0.0000
mtInv+F+I        -5247.1129  10608.2258 - 0.0000  10633.5591 - 0.0000  10822.8417 - 0.0000
HIVb+I           -5301.8877  10679.7755 - 0.0000  10690.3612 - 0.0000  10822.8527 - 0.0000
LG+F+I           -5252.2142  10618.4285 - 0.0000  10643.7618 - 0.0000  10833.0444 - 0.0000
mtART+G4         -5308.5568  10693.1136 - 0.0000  10703.6993 - 0.0000  10836.1909 - 0.0000
FLU+F+I          -5254.7515  10623.5029 - 0.0000  10648.8363 - 0.0000  10838.1188 - 0.0000
mtART+I+G4       -5308.0416  10694.0831 - 0.0000  10705.2659 - 0.0000  10840.9256 - 0.0000
HIVb+F+I         -5261.3196  10636.6392 - 0.0000  10661.9726 - 0.0000  10851.2551 - 0.0000
JTT              -5324.9315  10723.8631 - 0.0000  10733.8702 - 0.0000  10863.1751 - 0.0000
VT               -5327.0161  10728.0323 - 0.0000  10738.0394 - 0.0000  10867.3443 - 0.0000
JTTDCMut         -5327.7622  10729.5244 - 0.0000  10739.5315 - 0.0000  10868.8365 - 0.0000
mtMet+F+I        -5271.4690  10656.9380 - 0.0000  10682.2713 - 0.0000  10871.5539 - 0.0000
HIVw+F+I         -5279.0771  10672.1541 - 0.0000  10697.4875 - 0.0000  10886.7700 - 0.0000
rtREV+I          -5334.0479  10744.0959 - 0.0000  10754.6816 - 0.0000  10887.1731 - 0.0000
rtREV+F+I        -5280.7904  10675.5808 - 0.0000  10700.9142 - 0.0000  10890.1967 - 0.0000
mtMAM+G4         -5341.4448  10758.8896 - 0.0000  10769.4753 - 0.0000  10901.9668 - 0.0000
WAG              -5346.1731  10766.3461 - 0.0000  10776.3532 - 0.0000  10905.6582 - 0.0000
mtMAM+I+G4       -5340.7326  10759.4652 - 0.0000  10770.6480 - 0.0000  10906.3077 - 0.0000
PMB              -5359.2847  10792.5693 - 0.0000  10802.5765 - 0.0000  10931.8814 - 0.0000
JTT+F            -5324.5591  10761.1182 - 0.0000  10785.4846 - 0.0000  10971.9689 - 0.0000
Blosum62         -5379.6933  10833.3865 - 0.0000  10843.3936 - 0.0000  10972.6986 - 0.0000
JTTDCMut+F       -5327.6138  10767.2276 - 0.0000  10791.5940 - 0.0000  10978.0783 - 0.0000
mtVer+F+I        -5328.0183  10770.0365 - 0.0000  10795.3699 - 0.0000  10984.6524 - 0.0000
VT+F             -5332.1312  10776.2625 - 0.0000  10800.6289 - 0.0000  10987.1132 - 0.0000
mtREV+F+I        -5342.4686  10798.9372 - 0.0000  10824.2705 - 0.0000  11013.5531 - 0.0000
WAG+F            -5351.2878  10814.5756 - 0.0000  10838.9420 - 0.0000  11025.4263 - 0.0000
mtZOA+F+I        -5352.9888  10819.9777 - 0.0000  10845.3110 - 0.0000  11034.5936 - 0.0000
cpREV            -5412.6602  10899.3203 - 0.0000  10909.3274 - 0.0000  11038.6324 - 0.0000
DCMut            -5413.3075  10900.6150 - 0.0000  10910.6221 - 0.0000  11039.9271 - 0.0000
Dayhoff          -5414.3732  10902.7465 - 0.0000  10912.7536 - 0.0000  11042.0585 - 0.0000
PMB+F            -5361.4008  10834.8017 - 0.0000  10859.1681 - 0.0000  11045.6524 - 0.0000
LG               -5418.0721  10910.1442 - 0.0000  10920.1513 - 0.0000  11049.4563 - 0.0000
Blosum62+F       -5377.6390  10867.2780 - 0.0000  10891.6444 - 0.0000  11078.1287 - 0.0000
HIVw+I           -5429.9141  10935.8282 - 0.0000  10946.4139 - 0.0000  11078.9054 - 0.0000
mtInv+I          -5431.3892  10938.7783 - 0.0000  10949.3640 - 0.0000  11081.8556 - 0.0000
mtMet+I          -5435.2396  10946.4793 - 0.0000  10957.0650 - 0.0000  11089.5565 - 0.0000
DCMut+F          -5386.8419  10885.6837 - 0.0000  10910.0501 - 0.0000  11096.5344 - 0.0000
Dayhoff+F        -5387.9775  10887.9550 - 0.0000  10912.3214 - 0.0000  11098.8057 - 0.0000
FLU              -5460.0592  10994.1184 - 0.0000  11004.1256 - 0.0000  11133.4305 - 0.0000
mtInv+F          -5422.7450  10957.4900 - 0.0000  10981.8564 - 0.0000  11168.3407 - 0.0000
LG+F             -5423.9162  10959.8323 - 0.0000  10984.1987 - 0.0000  11170.6830 - 0.0000
cpREV+F          -5427.4646  10966.9291 - 0.0000  10991.2955 - 0.0000  11177.7798 - 0.0000
FLU+F            -5430.3564  10972.7128 - 0.0000  10997.0792 - 0.0000  11183.5635 - 0.0000
mtZOA+I          -5483.6928  11043.3857 - 0.0000  11053.9714 - 0.0000  11186.4629 - 0.0000
HIVb             -5491.4392  11056.8784 - 0.0000  11066.8855 - 0.0000  11196.1905 - 0.0000
rtREV            -5505.0338  11084.0676 - 0.0000  11094.0747 - 0.0000  11223.3797 - 0.0000
rtREV+F          -5452.0290  11016.0580 - 0.0000  11040.4244 - 0.0000  11226.9087 - 0.0000
mtMet+F          -5457.3610  11026.7220 - 0.0000  11051.0884 - 0.0000  11237.5727 - 0.0000
mtMAM+F+I        -5460.5784  11035.1569 - 0.0000  11060.4902 - 0.0000  11249.7727 - 0.0000
mtART+F+I        -5460.6377  11035.2754 - 0.0000  11060.6088 - 0.0000  11249.8913 - 0.0000
HIVw+F           -5468.1326  11048.2651 - 0.0000  11072.6316 - 0.0000  11259.1158 - 0.0000
mtREV+I          -5520.1866  11116.3733 - 0.0000  11126.9590 - 0.0000  11259.4505 - 0.0000
HIVb+F           -5476.1429  11064.2858 - 0.0000  11088.6522 - 0.0000  11275.1365 - 0.0000
mtVer+I          -5533.1170  11142.2340 - 0.0000  11152.8197 - 0.0000  11285.3112 - 0.0000
mtREV+F          -5521.2561  11154.5122 - 0.0000  11178.8787 - 0.0000  11365.3630 - 0.0000
mtVer+F          -5540.6246  11193.2493 - 0.0000  11217.6157 - 0.0000  11404.1000 - 0.0000
HIVw             -5601.5354  11277.0707 - 0.0000  11287.0778 - 0.0000  11416.3828 - 0.0000
mtInv            -5615.3311  11304.6622 - 0.0000  11314.6693 - 0.0000  11443.9743 - 0.0000
mtZOA+F          -5565.9650  11243.9301 - 0.0000  11268.2965 - 0.0000  11454.7808 - 0.0000
mtART+I          -5619.5210  11315.0420 - 0.0000  11325.6277 - 0.0000  11458.1193 - 0.0000
mtMet            -5623.2115  11320.4229 - 0.0000  11330.4300 - 0.0000  11459.7350 - 0.0000
mtMAM+I          -5689.6865  11455.3731 - 0.0000  11465.9588 - 0.0000  11598.4503 - 0.0000
mtREV            -5694.4885  11462.9770 - 0.0000  11472.9841 - 0.0000  11602.2890 - 0.0000
mtZOA            -5701.2617  11476.5233 - 0.0000  11486.5304 - 0.0000  11615.8354 - 0.0000
mtVer            -5726.1564  11526.3128 - 0.0000  11536.3199 - 0.0000  11665.6248 - 0.0000
mtMAM+F          -5673.4813  11458.9626 - 0.0000  11483.3290 - 0.0000  11669.8133 - 0.0000
mtART+F          -5695.9275  11503.8550 - 0.0000  11528.2214 - 0.0000  11714.7057 - 0.0000
mtART            -5869.1829  11812.3658 - 0.0000  11822.3729 - 0.0000  11951.6778 - 0.0000
mtMAM            -5895.1393  11864.2787 - 0.0000  11874.2858 - 0.0000  12003.5907 - 0.0000

AIC, w-AIC   : Akaike information criterion scores and weights.
AICc, w-AICc : Corrected AIC scores and weights.
BIC, w-BIC   : Bayesian information criterion scores and weights.

Plus signs denote the 95% confidence sets.
Minus signs denote significant exclusion.

SUBSTITUTION PROCESS
--------------------

Model of substitution: JTT+G4

State frequencies: (model)

Model of rate heterogeneity: Gamma with 4 categories
Gamma shape alpha: 0.6041

 Category  Relative_rate  Proportion
  1         0.0540         0.2500
  2         0.3146         0.2500
  3         0.8834         0.2500
  4         2.7481         0.2500
Relative rates are computed as MEAN of the portion of the Gamma distribution falling in the category.

MAXIMUM LIKELIHOOD TREE
-----------------------

Log-likelihood of the tree: -5041.0018 (s.e. 179.1732)
Unconstrained log-likelihood (without tree): -1763.3638
Number of free parameters (#branches + #model parameters): 38
Akaike information criterion (AIC) score: 10158.0036
Corrected Akaike information criterion (AICc) score: 10168.5893
Bayesian information criterion (BIC) score: 10301.0808

Total tree length (sum of branch lengths): 5.7334
Sum of internal branch lengths: 1.8023 (31.4350% of tree length)

WARNING: 3 near-zero internal branches (<0.0031) should be treated with caution
         Such branches are denoted by '**' in the figure below

NOTE: Tree is UNROOTED although outgroup taxon 'Astyanax_mexicanus_Surface_ostm1' is drawn at root
Numbers in parentheses are SH-aLRT support (%) / ultrafast bootstrap support (%)

+**Astyanax_mexicanus_Surface_ostm1
|
+**Astyanax_mexicanus_Cave_ostm1
|
|           +-------------Pygocentrus_nattereri_ostm1
+-----------| (100/100)
            |                  +----Danio_rerio_ostm1
            |               +**| (0/70)
            |               |  |      +--Sinocyclocheilus_grahami_ostm1_1
            |               |  |   +--| (95.4/96)
            |               |  |   |  |  +--Sinocyclocheilus_rhinocerous_ostm1_1
            |               |  |   |  +**| (0/71)
            |               |  |   |     +--Sinocyclocheilus_anshuiensis_ostm1_1
            |               |  +---| (99.4/96)
            |               |      |  +--Sinocyclocheilus_grahami_ostm1_2
            |               |      +--| (99.8/100)
            |               |         |  +**Sinocyclocheilus_rhinocerous_ostm1_2
            |               |         +**| (0/67)
            |               |            +--Sinocyclocheilus_anshuiensis_ostm1_2
            |          +----| (72.5/68)
            |          |    +-----------------------------ENSGMOT00000017638
            +----------| (99.7/99)
                       |                       +--Lucifuga_dentata_ostm1
                       |           +-----------| (100/100)
                       |           |           +--Lucifuga_holguinensis_ostm1
                       |        +--| (29/34)
                       |        |  |  +--------------Brotula_barbata_ostm1
                       |        |  +--| (76.6/49)
                       |        |     |  +---------------Carapus_acus_ostm1
                       |        |     +--| (37.9/36)
                       |        |        +---Lamprogrammus_exutus_ostm1
                       |  +-----| (97.7/76)
                       |  |     |     +---------ENSGACT00000011843
                       |  |     |  +--| (80.7/88)
                       |  |     |  |  +-------------ENSORLT00000016807
                       |  |     +--| (78.4/73)
                       |  |        +---------ENSONIT00000016715
                       +--| (81.6/72)
                          +---------------------------ENSLOCT00000020538

Tree in newick format:

(Astyanax_mexicanus_Surface_ostm1:0.0000025327,Astyanax_mexicanus_Cave_ostm1:0.0000025327,(Pygocentrus_nattereri_ostm1:0.3818891585,(((Danio_rerio_ostm1:0.1403650899,((Sinocyclocheilus_grahami_ostm1_1:0.0229239670,(Sinocyclocheilus_rhinocerous_ostm1_1:0.0133125761,Sinocyclocheilus_anshuiensis_ostm1_1:0.0197821687)0/71:0.0000022244)95.4/96:0.0420179222,(Sinocyclocheilus_grahami_ostm1_2:0.0128917756,(Sinocyclocheilus_rhinocerous_ostm1_2:0.0000025327,Sinocyclocheilus_anshuiensis_ostm1_2:0.0094707879)0/67:0.0000020026)99.8/100:0.0819742510)99.4/96:0.1096483195)0/70:0.0008966875,ENSGMOT00000017638:0.7870802165)72.5/68:0.1332481076,((((Lucifuga_dentata_ostm1:0.0048917453,Lucifuga_holguinensis_ostm1:0.0104148936)100/100:0.3282060094,(Brotula_barbata_ostm1:0.4062631571,(Carapus_acus_ostm1:0.4141753757,Lamprogrammus_exutus_ostm1:0.1055418921)37.9/36:0.0201144673)76.6/49:0.0435643186)29/34:0.0567943648,((ENSGACT00000011843:0.2559647794,ENSORLT00000016807:0.3646889222)80.7/88:0.0726497930,ENSONIT00000016715:0.2602655020)78.4/73:0.0672319602)97.7/76:0.1601370004,ENSLOCT00000020538:0.7212045786)81.6/72:0.0748693201)99.7/99:0.2913469427)100/100:0.3196005040);

CONSENSUS TREE
--------------

Consensus tree is constructed from 1000bootstrap trees
Log-likelihood of consensus tree: -5041.164736
Robinson-Foulds distance between ML tree and consensus tree: 2

Branches with support >0.000000% are kept (extended consensus)
Branch lengths are optimized by maximum likelihood on original alignment
Numbers in parentheses are bootstrap supports (%)

+--Astyanax_mexicanus_Surface_ostm1
|
+--Astyanax_mexicanus_Cave_ostm1
|
|           +--------------Pygocentrus_nattereri_ostm1
+-----------| (100)
            |                  +----Danio_rerio_ostm1
            |               +--| (70)
            |               |  |      +--Sinocyclocheilus_grahami_ostm1_1
            |               |  |   +--| (96)
            |               |  |   |  |  +--Sinocyclocheilus_rhinocerous_ostm1_1
            |               |  |   |  +--| (71)
            |               |  |   |     +--Sinocyclocheilus_anshuiensis_ostm1_1
            |               |  +---| (96)
            |               |      |  +--Sinocyclocheilus_grahami_ostm1_2
            |               |      +--| (100)
            |               |         |  +--Sinocyclocheilus_rhinocerous_ostm1_2
            |               |         +--| (67)
            |               |            +--Sinocyclocheilus_anshuiensis_ostm1_2
            |          +----| (68)
            |          |    +-----------------------------ENSGMOT00000017638
            +----------| (99)
                       |                       +--Lucifuga_dentata_ostm1
                       |           +-----------| (100)
                       |           |           +--Lucifuga_holguinensis_ostm1
                       |        +--| (34)
                       |        |  |     +---------------Brotula_barbata_ostm1
                       |        |  |  +--| (41)
                       |        |  |  |  +---Lamprogrammus_exutus_ostm1
                       |        |  +--| (49)
                       |        |     +---------------Carapus_acus_ostm1
                       |  +-----| (76)
                       |  |     |     +---------ENSGACT00000011843
                       |  |     |  +--| (88)
                       |  |     |  |  +-------------ENSORLT00000016807
                       |  |     +--| (73)
                       |  |        +---------ENSONIT00000016715
                       +--| (72)
                          +---------------------------ENSLOCT00000020538


Consensus tree in newick format: 

(Astyanax_mexicanus_Surface_ostm1:0.0000025327,Astyanax_mexicanus_Cave_ostm1:0.0000025327,(Pygocentrus_nattereri_ostm1:0.3832222223,(((Danio_rerio_ostm1:0.1407792143,((Sinocyclocheilus_grahami_ostm1_1:0.0229807579,(Sinocyclocheilus_rhinocerous_ostm1_1:0.0133459053,Sinocyclocheilus_anshuiensis_ostm1_1:0.0198310078)71:0.0000025327)96:0.0421187501,(Sinocyclocheilus_grahami_ostm1_2:0.0129227407,(Sinocyclocheilus_rhinocerous_ostm1_2:0.0000025327,Sinocyclocheilus_anshuiensis_ostm1_2:0.0094924319)67:0.0000025327)100:0.0821775449)96:0.1097450987)70:0.0027296921,ENSGMOT00000017638:0.7876546286)68:0.1320091377,((((Lucifuga_dentata_ostm1:0.0049263522,Lucifuga_holguinensis_ostm1:0.0104198971)100:0.3307020130,((Brotula_barbata_ostm1:0.4092174975,Lamprogrammus_exutus_ostm1:0.1215686459)41:0.0000022570,Carapus_acus_ostm1:0.4259086406)49:0.0471343107)34:0.0572207192,((ENSGACT00000011843:0.2566163520,ENSORLT00000016807:0.3651369548)88:0.0725882687,ENSONIT00000016715:0.2624411411)73:0.0675197313)76:0.1601723197,ENSLOCT00000020538:0.7222995462)72:0.0761690863)99:0.2923126098)100:0.3205934840);

TIME STAMP
----------

Date and time: Tue May 21 08:39:42 2019
Total CPU time used: 28.212624 seconds (0h:0m:28s)
Total wall-clock time used: 28.59822583 seconds (0h:0m:28s)
```
