## Supplementary material for "Contrasted gene decay in subterranean vertebrates: insights from cavefishes and fossorial mammals": pah.fas.iqtree

```
IQ-TREE 1.6.10 built Feb 19 2019

Input file name: pah.fas
Type of analysis: ModelFinder + tree reconstruction + ultrafast bootstrap (1000 replicates)
Random seed number: 830989

REFERENCES
----------

To cite ModelFinder please use: 

Subha Kalyaanamoorthy, Bui Quang Minh, Thomas KF Wong, Arndt von Haeseler,
and Lars S Jermiin (2017) ModelFinder: Fast model selection for
accurate phylogenetic estimates. Nature Methods, 14:587–589.
https://doi.org/10.1038/nmeth.4285

To cite IQ-TREE please use:

Lam-Tung Nguyen, Heiko A. Schmidt, Arndt von Haeseler, and Bui Quang Minh
(2015) IQ-TREE: A fast and effective stochastic algorithm for estimating
maximum likelihood phylogenies. Mol Biol Evol, 32:268-274.
https://doi.org/10.1093/molbev/msu300

Since you used ultrafast bootstrap (UFBoot) please also cite: 

Diep Thi Hoang, Olga Chernomor, Arndt von Haeseler, Bui Quang Minh,
and Le Sy Vinh (2017) UFBoot2: Improving the ultrafast bootstrap
approximation. Mol Biol Evol, in press.
https://doi.org/10.1093/molbev/msx281

SEQUENCE ALIGNMENT
------------------

Input data: 21 sequences with 526 amino-acid sites
Number of constant sites: 295 (= 56.0837% of all sites)
Number of invariant (constant or ambiguous constant) sites: 295 (= 56.0837% of all sites)
Number of parsimony informative sites: 133
Number of distinct site patterns: 357

ModelFinder
-----------

Best-fit model according to BIC: JTT+G4

List of models sorted by BIC scores: 

Model             LogL          AIC      w-AIC      AICc     w-AICc       BIC      w-BIC
JTT+G4           -4493.2748   9066.5496 + 0.2335   9073.3125 + 0.2607   9237.1616 + 0.5417
JTTDCMut+G4      -4493.9318   9067.8636 + 0.1210   9074.6265 + 0.1351   9238.4756 + 0.2808
JTT+I+G4         -4491.6975   9065.3951 + 0.4158   9072.5108 + 0.3892   9240.2724 + 0.1144
JTTDCMut+I+G4    -4492.2913   9066.5825 + 0.2297   9073.6982 + 0.2150   9241.4599 + 0.0632
LG+G4            -4520.8496   9121.6991 - 0.0000   9128.4620 - 0.0000   9292.3112 - 0.0000
LG+I+G4          -4519.1330   9120.2660 - 0.0000   9127.3817 - 0.0000   9295.1433 - 0.0000
JTT+I            -4523.8253   9127.6505 - 0.0000   9134.4134 - 0.0000   9298.2626 - 0.0000
WAG+G4           -4524.5957   9129.1914 - 0.0000   9135.9543 - 0.0000   9299.8034 - 0.0000
JTTDCMut+I       -4524.6938   9129.3875 - 0.0000   9136.1504 - 0.0000   9299.9996 - 0.0000
WAG+I+G4         -4523.3824   9128.7648 - 0.0000   9135.8805 - 0.0000   9303.6422 - 0.0000
VT+G4            -4533.8588   9147.7176 - 0.0000   9154.4805 - 0.0000   9318.3297 - 0.0000
Dayhoff+G4       -4534.4748   9148.9495 - 0.0000   9155.7124 - 0.0000   9319.5616 - 0.0000
DCMut+G4         -4534.6536   9149.3071 - 0.0000   9156.0700 - 0.0000   9319.9192 - 0.0000
cpREV+G4         -4535.9590   9151.9180 - 0.0000   9158.6809 - 0.0000   9322.5301 - 0.0000
VT+I+G4          -4532.8831   9147.7663 - 0.0000   9154.8820 - 0.0000   9322.6436 - 0.0000
DCMut+I+G4       -4532.8974   9147.7948 - 0.0000   9154.9105 - 0.0000   9322.6722 - 0.0000
Dayhoff+I+G4     -4533.0661   9148.1323 - 0.0000   9155.2480 - 0.0000   9323.0096 - 0.0000
cpREV+I+G4       -4534.6001   9151.2002 - 0.0000   9158.3159 - 0.0000   9326.0775 - 0.0000
HIVb+G4          -4544.5262   9169.0525 - 0.0000   9175.8154 - 0.0000   9339.6645 - 0.0000
HIVb+I+G4        -4541.4978   9164.9956 - 0.0000   9172.1113 - 0.0000   9339.8729 - 0.0000
JTT+F+G4         -4492.1398   9102.2795 - 0.0000   9117.4727 - 0.0000   9353.9323 - 0.0000
JTTDCMut+F+G4    -4493.0840   9104.1681 - 0.0000   9119.3612 - 0.0000   9355.8208 - 0.0000
WAG+I            -4553.0174   9186.0349 - 0.0000   9192.7978 - 0.0000   9356.6469 - 0.0000
JTT+F+I+G4       -4490.7365   9101.4731 - 0.0000   9117.2150 - 0.0000   9357.3912 - 0.0000
JTTDCMut+F+I+G4  -4491.6030   9103.2060 - 0.0000   9118.9480 - 0.0000   9359.1241 - 0.0000
LG+I             -4554.6287   9189.2575 - 0.0000   9196.0204 - 0.0000   9359.8695 - 0.0000
VT+I             -4562.4147   9204.8294 - 0.0000   9211.5923 - 0.0000   9375.4415 - 0.0000
cpREV+I          -4567.6445   9215.2890 - 0.0000   9222.0519 - 0.0000   9385.9011 - 0.0000
Dayhoff+I        -4567.9054   9215.8109 - 0.0000   9222.5738 - 0.0000   9386.4229 - 0.0000
DCMut+I          -4568.0178   9216.0356 - 0.0000   9222.7985 - 0.0000   9386.6476 - 0.0000
FLU+G4           -4570.4821   9220.9642 - 0.0000   9227.7270 - 0.0000   9391.5762 - 0.0000
FLU+I+G4         -4569.1928   9220.3857 - 0.0000   9227.5014 - 0.0000   9395.2630 - 0.0000
rtREV+G4         -4574.9139   9229.8278 - 0.0000   9236.5907 - 0.0000   9400.4399 - 0.0000
LG+F+G4          -4516.2743   9150.5487 - 0.0000   9165.7418 - 0.0000   9402.2014 - 0.0000
rtREV+I+G4       -4573.4228   9228.8456 - 0.0000   9235.9613 - 0.0000   9403.7230 - 0.0000
LG+F+I+G4        -4514.5803   9149.1605 - 0.0000   9164.9025 - 0.0000   9405.0786 - 0.0000
WAG+F+G4         -4518.4741   9154.9481 - 0.0000   9170.1413 - 0.0000   9406.6009 - 0.0000
WAG+F+I+G4       -4517.4239   9154.8478 - 0.0000   9170.5897 - 0.0000   9410.7659 - 0.0000
cpREV+F+G4       -4522.1206   9162.2411 - 0.0000   9177.4343 - 0.0000   9413.8939 - 0.0000
JTT+F+I          -4522.6922   9163.3845 - 0.0000   9178.5776 - 0.0000   9415.0372 - 0.0000
Dayhoff+F+G4     -4523.4509   9164.9018 - 0.0000   9180.0949 - 0.0000   9416.5546 - 0.0000
DCMut+F+G4       -4523.5876   9165.1753 - 0.0000   9180.3684 - 0.0000   9416.8281 - 0.0000
JTTDCMut+F+I     -4523.8450   9165.6899 - 0.0000   9180.8831 - 0.0000   9417.3427 - 0.0000
cpREV+F+I+G4     -4520.9843   9161.9686 - 0.0000   9177.7105 - 0.0000   9417.8866 - 0.0000
DCMut+F+I+G4     -4522.0582   9164.1164 - 0.0000   9179.8583 - 0.0000   9420.0345 - 0.0000
Dayhoff+F+I+G4   -4522.2295   9164.4591 - 0.0000   9180.2010 - 0.0000   9420.3771 - 0.0000
HIVb+F+I+G4      -4522.9374   9165.8748 - 0.0000   9181.6167 - 0.0000   9421.7929 - 0.0000
HIVb+F+G4        -4526.1016   9170.2032 - 0.0000   9185.3964 - 0.0000   9421.8560 - 0.0000
PMB+G4           -4585.9755   9251.9509 - 0.0000   9258.7138 - 0.0000   9422.5630 - 0.0000
HIVb+I           -4587.0393   9254.0787 - 0.0000   9260.8416 - 0.0000   9424.6907 - 0.0000
PMB+I+G4         -4585.3315   9252.6629 - 0.0000   9259.7786 - 0.0000   9427.5403 - 0.0000
VT+F+G4          -4534.2807   9186.5614 - 0.0000   9201.7546 - 0.0000   9438.2142 - 0.0000
Blosum62+G4      -4594.3354   9268.6709 - 0.0000   9275.4338 - 0.0000   9439.2829 - 0.0000
VT+F+I+G4        -4533.4372   9186.8744 - 0.0000   9202.6163 - 0.0000   9442.7925 - 0.0000
Blosum62+I+G4    -4593.4773   9268.9545 - 0.0000   9276.0702 - 0.0000   9443.8319 - 0.0000
mtInv+F+G4       -4548.1275   9214.2550 - 0.0000   9229.4481 - 0.0000   9465.9077 - 0.0000
WAG+F+I          -4548.1787   9214.3575 - 0.0000   9229.5506 - 0.0000   9466.0102 - 0.0000
LG+F+I           -4548.6629   9215.3259 - 0.0000   9230.5190 - 0.0000   9466.9787 - 0.0000
mtInv+F+I+G4     -4546.1827   9212.3654 - 0.0000   9228.1073 - 0.0000   9468.2834 - 0.0000
rtREV+I          -4610.7243   9301.4486 - 0.0000   9308.2114 - 0.0000   9472.0606 - 0.0000
FLU+F+G4         -4552.2718   9222.5436 - 0.0000   9237.7368 - 0.0000   9474.1964 - 0.0000
FLU+F+I+G4       -4551.0366   9222.0731 - 0.0000   9237.8151 - 0.0000   9477.9912 - 0.0000
cpREV+F+I        -4555.4284   9228.8568 - 0.0000   9244.0499 - 0.0000   9480.5095 - 0.0000
rtREV+F+G4       -4555.8328   9229.6657 - 0.0000   9244.8588 - 0.0000   9481.3184 - 0.0000
rtREV+F+I+G4     -4554.3197   9228.6393 - 0.0000   9244.3813 - 0.0000   9484.5574 - 0.0000
FLU+I            -4617.7892   9315.5784 - 0.0000   9322.3413 - 0.0000   9486.1905 - 0.0000
PMB+I            -4617.8229   9315.6457 - 0.0000   9322.4086 - 0.0000   9486.2578 - 0.0000
Dayhoff+F+I      -4560.3628   9238.7255 - 0.0000   9253.9187 - 0.0000   9490.3783 - 0.0000
DCMut+F+I        -4560.4151   9238.8301 - 0.0000   9254.0233 - 0.0000   9490.4829 - 0.0000
VT+F+I           -4562.9396   9243.8792 - 0.0000   9259.0723 - 0.0000   9495.5319 - 0.0000
mtMet+F+G4       -4563.0383   9244.0765 - 0.0000   9259.2697 - 0.0000   9495.7293 - 0.0000
mtMet+F+I+G4     -4560.5803   9241.1607 - 0.0000   9256.9026 - 0.0000   9497.0787 - 0.0000
JTT              -4628.1911   9334.3822 - 0.0000   9340.8019 - 0.0000   9500.7289 - 0.0000
Blosum62+I       -4625.2405   9330.4811 - 0.0000   9337.2440 - 0.0000   9501.0931 - 0.0000
JTTDCMut         -4628.8327   9335.6655 - 0.0000   9342.0853 - 0.0000   9502.0122 - 0.0000
HIVb+F+I         -4568.3135   9254.6269 - 0.0000   9269.8200 - 0.0000   9506.2797 - 0.0000
mtREV+F+G4       -4571.3003   9260.6006 - 0.0000   9275.7937 - 0.0000   9512.2533 - 0.0000
mtREV+F+I+G4     -4568.6296   9257.2592 - 0.0000   9273.0012 - 0.0000   9513.1773 - 0.0000
mtZOA+F+G4       -4572.0992   9262.1985 - 0.0000   9277.3916 - 0.0000   9513.8512 - 0.0000
mtZOA+F+I+G4     -4568.9764   9257.9527 - 0.0000   9273.6947 - 0.0000   9513.8708 - 0.0000
PMB+F+G4         -4580.2397   9278.4794 - 0.0000   9293.6725 - 0.0000   9530.1321 - 0.0000
PMB+F+I+G4       -4579.6794   9279.3588 - 0.0000   9295.1007 - 0.0000   9535.2768 - 0.0000
Blosum62+F+G4    -4585.6973   9289.3946 - 0.0000   9304.5877 - 0.0000   9541.0474 - 0.0000
mtInv+F+I        -4587.5733   9293.1466 - 0.0000   9308.3397 - 0.0000   9544.7993 - 0.0000
Blosum62+F+I+G4  -4584.8895   9289.7791 - 0.0000   9305.5210 - 0.0000   9545.6972 - 0.0000
WAG              -4651.0546   9380.1092 - 0.0000   9386.5290 - 0.0000   9546.4560 - 0.0000
rtREV+F+I        -4591.6043   9301.2086 - 0.0000   9316.4017 - 0.0000   9552.8613 - 0.0000
FLU+F+I          -4599.5988   9317.1975 - 0.0000   9332.3907 - 0.0000   9568.8503 - 0.0000
VT               -4663.1811   9404.3623 - 0.0000   9410.7820 - 0.0000   9570.7090 - 0.0000
LG               -4665.9588   9409.9176 - 0.0000   9416.3374 - 0.0000   9576.2643 - 0.0000
cpREV            -4666.3130   9410.6261 - 0.0000   9417.0458 - 0.0000   9576.9728 - 0.0000
Dayhoff          -4668.0324   9414.0648 - 0.0000   9420.4845 - 0.0000   9580.4115 - 0.0000
DCMut            -4668.0560   9414.1121 - 0.0000   9420.5318 - 0.0000   9580.4588 - 0.0000
mtMet+F+I        -4607.1815   9332.3630 - 0.0000   9347.5562 - 0.0000   9584.0158 - 0.0000
PMB+F+I          -4611.9349   9341.8699 - 0.0000   9357.0630 - 0.0000   9593.5226 - 0.0000
mtREV+F+I        -4615.9811   9349.9621 - 0.0000   9365.1553 - 0.0000   9601.6149 - 0.0000
mtVer+F+G4       -4616.1349   9350.2698 - 0.0000   9365.4630 - 0.0000   9601.9226 - 0.0000
mtVer+F+I+G4     -4613.1757   9346.3514 - 0.0000   9362.0934 - 0.0000   9602.2695 - 0.0000
Blosum62+F+I     -4616.3183   9350.6367 - 0.0000   9365.8298 - 0.0000   9602.2894 - 0.0000
mtZOA+F+I        -4620.5359   9359.0717 - 0.0000   9374.2648 - 0.0000   9610.7245 - 0.0000
JTT+F            -4626.1106   9368.2212 - 0.0000   9382.8764 - 0.0000   9615.6087 - 0.0000
JTTDCMut+F       -4627.2179   9370.4358 - 0.0000   9385.0910 - 0.0000   9617.8232 - 0.0000
mtART+F+I+G4     -4622.9421   9365.8842 - 0.0000   9381.6261 - 0.0000   9621.8023 - 0.0000
mtART+F+G4       -4626.2601   9370.5202 - 0.0000   9385.7134 - 0.0000   9622.1730 - 0.0000
WAG+F            -4645.4177   9406.8353 - 0.0000   9421.4906 - 0.0000   9654.2228 - 0.0000
HIVb             -4707.2643   9492.5286 - 0.0000   9498.9483 - 0.0000   9658.8753 - 0.0000
HIVw+G4          -4705.1052   9490.2103 - 0.0000   9496.9732 - 0.0000   9660.8224 - 0.0000
HIVw+F+I+G4      -4642.4636   9404.9272 - 0.0000   9420.6691 - 0.0000   9660.8453 - 0.0000
HIVw+I+G4        -4702.0687   9486.1374 - 0.0000   9493.2531 - 0.0000   9661.0148 - 0.0000
cpREV+F          -4649.1681   9414.3363 - 0.0000   9428.9915 - 0.0000   9661.7237 - 0.0000
HIVw+F+G4        -4646.2138   9410.4276 - 0.0000   9425.6207 - 0.0000   9662.0803 - 0.0000
mtMAM+F+I+G4     -4647.1549   9414.3097 - 0.0000   9430.0517 - 0.0000   9670.2278 - 0.0000
mtMAM+F+G4       -4651.1706   9420.3412 - 0.0000   9435.5343 - 0.0000   9671.9939 - 0.0000
LG+F             -4656.7699   9429.5399 - 0.0000   9444.1951 - 0.0000   9676.9274 - 0.0000
PMB              -4718.7863   9515.5725 - 0.0000   9521.9923 - 0.0000   9681.9193 - 0.0000
DCMut+F          -4660.5894   9437.1788 - 0.0000   9451.8341 - 0.0000   9684.5663 - 0.0000
Dayhoff+F        -4660.6139   9437.2278 - 0.0000   9451.8831 - 0.0000   9684.6153 - 0.0000
FLU              -4720.7368   9519.4735 - 0.0000   9525.8933 - 0.0000   9685.8203 - 0.0000
VT+F             -4661.9897   9439.9794 - 0.0000   9454.6347 - 0.0000   9687.3669 - 0.0000
rtREV            -4722.5305   9523.0610 - 0.0000   9529.4808 - 0.0000   9689.4078 - 0.0000
Blosum62         -4728.5107   9535.0213 - 0.0000   9541.4411 - 0.0000   9701.3681 - 0.0000
mtVer+F+I        -4669.6027   9457.2054 - 0.0000   9472.3985 - 0.0000   9708.8581 - 0.0000
mtZOA+I+G4       -4743.2656   9568.5311 - 0.0000   9575.6468 - 0.0000   9743.4085 - 0.0000
mtZOA+G4         -4746.6190   9573.2379 - 0.0000   9580.0008 - 0.0000   9743.8500 - 0.0000
HIVw+F+I         -4689.6657   9497.3314 - 0.0000   9512.5246 - 0.0000   9748.9842 - 0.0000
HIVb+F           -4693.1021   9502.2042 - 0.0000   9516.8595 - 0.0000   9749.5917 - 0.0000
HIVw+I           -4754.1141   9588.2282 - 0.0000   9594.9911 - 0.0000   9758.8402 - 0.0000
mtInv+F          -4699.0604   9514.1209 - 0.0000   9528.7761 - 0.0000   9761.5084 - 0.0000
FLU+F            -4701.4337   9518.8673 - 0.0000   9533.5226 - 0.0000   9766.2548 - 0.0000
rtREV+F          -4702.5038   9521.0076 - 0.0000   9535.6628 - 0.0000   9768.3951 - 0.0000
mtART+F+I        -4702.2716   9522.5432 - 0.0000   9537.7364 - 0.0000   9774.1960 - 0.0000
PMB+F            -4708.6508   9533.3015 - 0.0000   9547.9568 - 0.0000   9780.6890 - 0.0000
mtMet+G4         -4767.4978   9614.9956 - 0.0000   9621.7585 - 0.0000   9785.6076 - 0.0000
mtMet+I+G4       -4765.0582   9612.1164 - 0.0000   9619.2321 - 0.0000   9786.9938 - 0.0000
Blosum62+F       -4715.0571   9546.1142 - 0.0000   9560.7695 - 0.0000   9793.5017 - 0.0000
mtREV+I+G4       -4771.0393   9624.0786 - 0.0000   9631.1943 - 0.0000   9798.9559 - 0.0000
mtREV+G4         -4774.4949   9628.9898 - 0.0000   9635.7527 - 0.0000   9799.6019 - 0.0000
mtMet+F          -4725.6941   9567.3883 - 0.0000   9582.0435 - 0.0000   9814.7757 - 0.0000
mtREV+F          -4729.4788   9574.9576 - 0.0000   9589.6128 - 0.0000   9822.3450 - 0.0000
mtMAM+F+I        -4729.7168   9577.4337 - 0.0000   9592.6268 - 0.0000   9829.0865 - 0.0000
mtZOA+F          -4742.3519   9600.7039 - 0.0000   9615.3591 - 0.0000   9848.0914 - 0.0000
mtVer+I+G4       -4802.6828   9687.3656 - 0.0000   9694.4813 - 0.0000   9862.2429 - 0.0000
mtVer+G4         -4805.8337   9691.6674 - 0.0000   9698.4303 - 0.0000   9862.2795 - 0.0000
mtInv+G4         -4806.8777   9693.7555 - 0.0000   9700.5184 - 0.0000   9864.3675 - 0.0000
mtInv+I+G4       -4804.9859   9691.9719 - 0.0000   9699.0876 - 0.0000   9866.8492 - 0.0000
mtART+I+G4       -4828.5875   9739.1750 - 0.0000   9746.2907 - 0.0000   9914.0524 - 0.0000
mtZOA+I          -4832.6848   9745.3695 - 0.0000   9752.1324 - 0.0000   9915.9816 - 0.0000
mtART+G4         -4834.2900   9748.5800 - 0.0000   9755.3428 - 0.0000   9919.1920 - 0.0000
mtMet+I          -4838.6460   9757.2921 - 0.0000   9764.0550 - 0.0000   9927.9041 - 0.0000
mtREV+I          -4841.8772   9763.7544 - 0.0000   9770.5173 - 0.0000   9934.3665 - 0.0000
mtMAM+I+G4       -4841.9009   9765.8018 - 0.0000   9772.9175 - 0.0000   9940.6792 - 0.0000
mtMAM+G4         -4845.4623   9770.9247 - 0.0000   9777.6876 - 0.0000   9941.5367 - 0.0000
mtVer+F          -4797.4425   9710.8851 - 0.0000   9725.5403 - 0.0000   9958.2725 - 0.0000
mtInv+I          -4866.3695   9812.7389 - 0.0000   9819.5018 - 0.0000   9983.3510 - 0.0000
HIVw             -4879.6529   9837.3059 - 0.0000   9843.7256 - 0.0000  10003.6526 - 0.0000
HIVw+F           -4822.1573   9760.3147 - 0.0000   9774.9699 - 0.0000  10007.7022 - 0.0000
mtVer+I          -4893.6677   9867.3354 - 0.0000   9874.0983 - 0.0000  10037.9474 - 0.0000
mtART+F          -4845.7843   9807.5686 - 0.0000   9822.2238 - 0.0000  10054.9560 - 0.0000
mtMAM+F          -4890.7653   9897.5305 - 0.0000   9912.1857 - 0.0000  10144.9180 - 0.0000
mtART+I          -4950.2923   9980.5845 - 0.0000   9987.3474 - 0.0000  10151.1966 - 0.0000
mtREV            -4978.9998  10035.9997 - 0.0000  10042.4194 - 0.0000  10202.3464 - 0.0000
mtMAM+I          -4975.9558  10031.9117 - 0.0000  10038.6746 - 0.0000  10202.5237 - 0.0000
mtMet            -4985.3587  10048.7174 - 0.0000  10055.1372 - 0.0000  10215.0641 - 0.0000
mtZOA            -4990.9118  10059.8236 - 0.0000  10066.2434 - 0.0000  10226.1704 - 0.0000
mtInv            -5008.3787  10094.7573 - 0.0000  10101.1771 - 0.0000  10261.1041 - 0.0000
mtVer            -5045.6336  10169.2672 - 0.0000  10175.6869 - 0.0000  10335.6139 - 0.0000
mtART            -5143.6785  10365.3571 - 0.0000  10371.7768 - 0.0000  10531.7038 - 0.0000
mtMAM            -5172.7978  10423.5957 - 0.0000  10430.0154 - 0.0000  10589.9424 - 0.0000

AIC, w-AIC   : Akaike information criterion scores and weights.
AICc, w-AICc : Corrected AIC scores and weights.
BIC, w-BIC   : Bayesian information criterion scores and weights.

Plus signs denote the 95% confidence sets.
Minus signs denote significant exclusion.

SUBSTITUTION PROCESS
--------------------

Model of substitution: JTT+G4

State frequencies: (model)

Model of rate heterogeneity: Gamma with 4 categories
Gamma shape alpha: 0.4795

 Category  Relative_rate  Proportion
  1         0.0297         0.2500
  2         0.2383         0.2500
  3         0.8048         0.2500
  4         2.9273         0.2500
Relative rates are computed as MEAN of the portion of the Gamma distribution falling in the category.

MAXIMUM LIKELIHOOD TREE
-----------------------

Log-likelihood of the tree: -4486.1558 (s.e. 169.8650)
Unconstrained log-likelihood (without tree): -2981.3219
Number of free parameters (#branches + #model parameters): 40
Akaike information criterion (AIC) score: 9052.3116
Corrected Akaike information criterion (AICc) score: 9059.0745
Bayesian information criterion (BIC) score: 9222.9237

Total tree length (sum of branch lengths): 1.8058
Sum of internal branch lengths: 0.4819 (26.6843% of tree length)

WARNING: 2 near-zero internal branches (<0.0019) should be treated with caution
         Such branches are denoted by '**' in the figure below

NOTE: Tree is UNROOTED although outgroup taxon 'Pygocentrus_nattereri_pah' is drawn at root
Numbers in parentheses are SH-aLRT support (%) / ultrafast bootstrap support (%)

+-------Pygocentrus_nattereri_pah
|
|     +--Astyanax_mexicanus_Surface_pah
+-----| (99.2/100)
|     +--Astyanax_mexicanus_Cave_pah
|
|            +----Danio_rerio_pah
|     +------| (99.9/100)
|     |      |        +--Sinocyclocheilus_grahami_pah_1
|     |      |     +**| (0/69)
|     |      |     |  +--Sinocyclocheilus_rhinocerous_pah_1
|     |      |  +--| (91.9/98)
|     |      |  |  +--Sinocyclocheilus_anshuiensis_pah_1
|     |      +--| (90.9/90)
|     |         |     +**Sinocyclocheilus_grahami_pah_2
|     |         |  +**| (0/70)
|     |         |  |  +--Sinocyclocheilus_rhinocerous_pah_2
|     |         +--| (97.5/97)
|     |            +**Sinocyclocheilus_anshuiensis_pah_2
+-----| (98.8/100)
      |                  +--Lucifuga_dentata_pah
      |              +---| (90.6/99)
      |              |   +**Lucifuga_holguinensis_pah
      |           +--| (44.4/31)
      |           |  +--------------------------------------------ENSGMOT00000001466
      |        +--| (87.2/28)
      |        |  +----Brotula_barbata_pah
      |     +--| (72.8/14)
      |     |  |  +----ENSONIT00000022472
      |     |  +--| (96.3/93)
      |     |     |     +------ENSORLT00000020656
      |     |     |  +--| (61.8/81)
      |     |     |  |  +-----------------ENSXMAT00000017348
      |     |     +--| (82.9/79)
      |     |        +-------------ENSTNIT00000015848
      |  +--| (85.1/81)
      |  |  |  +----Carapus_acus_pah
      |  |  +--| (86.5/44)
      |  |     +------Lamprogrammus_exutus_pah
      +--| (87.2/89)
         +----------ENSLOCT00000018701

Tree in newick format:

(Pygocentrus_nattereri_pah:0.0827067612,(Astyanax_mexicanus_Surface_pah:0.0021227069,Astyanax_mexicanus_Cave_pah:0.0080929112)99.2/100:0.0581531299,((Danio_rerio_pah:0.0529281340,(((Sinocyclocheilus_grahami_pah_1:0.0077321625,Sinocyclocheilus_rhinocerous_pah_1:0.0025626611)0/69:0.0000021676,Sinocyclocheilus_anshuiensis_pah_1:0.0025947804)91.9/98:0.0163690099,((Sinocyclocheilus_grahami_pah_2:0.0000028575,Sinocyclocheilus_rhinocerous_pah_2:0.0120273054)0/70:0.0000023834,Sinocyclocheilus_anshuiensis_pah_2:0.0000022826)97.5/97:0.0315561388)90.9/90:0.0280723093)99.9/100:0.0728933621,((((((Lucifuga_dentata_pah:0.0141334500,Lucifuga_holguinensis_pah:0.0000028575)90.6/99:0.0471498791,ENSGMOT00000001466:0.4291697886)44.4/31:0.0101057536,Brotula_barbata_pah:0.0497577130)87.2/28:0.0119178415,(ENSONIT00000022472:0.0501468822,((ENSORLT00000020656:0.0727713167,ENSXMAT00000017348:0.1716299545)61.8/81:0.0226156526,ENSTNIT00000015848:0.1371042875)82.9/79:0.0127742018)96.3/93:0.0295557866)72.8/14:0.0076717553,(Carapus_acus_pah:0.0478652346,Lamprogrammus_exutus_pah:0.0730872332)86.5/44:0.0220363315)85.1/81:0.0216908274,ENSLOCT00000018701:0.1074652416)87.2/89:0.0295440845)98.8/100:0.0597434564);

CONSENSUS TREE
--------------

Consensus tree is constructed from 1000bootstrap trees
Log-likelihood of consensus tree: -4486.156160
Robinson-Foulds distance between ML tree and consensus tree: 0

Branches with support >0.000000% are kept (extended consensus)
Branch lengths are optimized by maximum likelihood on original alignment
Numbers in parentheses are bootstrap supports (%)

+-------Pygocentrus_nattereri_pah
|
|     +--Astyanax_mexicanus_Surface_pah
+-----| (100)
|     +--Astyanax_mexicanus_Cave_pah
|
|            +----Danio_rerio_pah
|     +------| (100)
|     |      |        +--Sinocyclocheilus_grahami_pah_1
|     |      |     +--| (69)
|     |      |     |  +--Sinocyclocheilus_rhinocerous_pah_1
|     |      |  +--| (98)
|     |      |  |  +--Sinocyclocheilus_anshuiensis_pah_1
|     |      +--| (90)
|     |         |     +--Sinocyclocheilus_grahami_pah_2
|     |         |  +--| (70)
|     |         |  |  +--Sinocyclocheilus_rhinocerous_pah_2
|     |         +--| (97)
|     |            +--Sinocyclocheilus_anshuiensis_pah_2
+-----| (100)
      |                  +--Lucifuga_dentata_pah
      |              +---| (99)
      |              |   +--Lucifuga_holguinensis_pah
      |           +--| (31)
      |           |  +--------------------------------------------ENSGMOT00000001466
      |        +--| (28)
      |        |  +----Brotula_barbata_pah
      |     +--| (14)
      |     |  |  +----ENSONIT00000022472
      |     |  +--| (93)
      |     |     |     +------ENSORLT00000020656
      |     |     |  +--| (81)
      |     |     |  |  +-----------------ENSXMAT00000017348
      |     |     +--| (79)
      |     |        +-------------ENSTNIT00000015848
      |  +--| (81)
      |  |  |  +----Carapus_acus_pah
      |  |  +--| (44)
      |  |     +------Lamprogrammus_exutus_pah
      +--| (89)
         +----------ENSLOCT00000018701


Consensus tree in newick format: 

(Pygocentrus_nattereri_pah:0.0826656466,(Astyanax_mexicanus_Surface_pah:0.0021220703,Astyanax_mexicanus_Cave_pah:0.0080875687)100:0.0581145032,((Danio_rerio_pah:0.0529036137,(((Sinocyclocheilus_grahami_pah_1:0.0077284190,Sinocyclocheilus_rhinocerous_pah_1:0.0025608424)69:0.0000028575,Sinocyclocheilus_anshuiensis_pah_1:0.0025929014)98:0.0163608108,((Sinocyclocheilus_grahami_pah_2:0.0000028575,Sinocyclocheilus_rhinocerous_pah_2:0.0120215978)70:0.0000020059,Sinocyclocheilus_anshuiensis_pah_2:0.0000026359)97:0.0315437553)90:0.0280580616)100:0.0728519477,((((((Lucifuga_dentata_pah:0.0141227409,Lucifuga_holguinensis_pah:0.0000028575)99:0.0469904568,ENSGMOT00000001466:0.4286939636)31:0.0102211905,Brotula_barbata_pah:0.0497163263)28:0.0119074095,(ENSONIT00000022472:0.0501038951,((ENSORLT00000020656:0.0727062698,ENSXMAT00000017348:0.1713921337)81:0.0225878727,ENSTNIT00000015848:0.1369541617)79:0.0127674007)93:0.0295297882)14:0.0076679522,(Carapus_acus_pah:0.0478252054,Lamprogrammus_exutus_pah:0.0730286282)44:0.0220431227)81:0.0216922825,ENSLOCT00000018701:0.1073814237)89:0.0295299373)100:0.0597106185);

TIME STAMP
----------

Date and time: Tue May 21 08:40:30 2019
Total CPU time used: 35.415559 seconds (0h:0m:35s)
Total wall-clock time used: 35.90169406 seconds (0h:0m:35s)
```
