## Supplementary material for "Contrasted gene decay in subterranean vertebrates: insights from cavefishes and fossorial mammals": paics.fas.iqtree

```
IQ-TREE 1.6.10 built Feb 19 2019

Input file name: paics.fas
Type of analysis: ModelFinder + tree reconstruction + ultrafast bootstrap (1000 replicates)
Random seed number: 824910

REFERENCES
----------

To cite ModelFinder please use: 

Subha Kalyaanamoorthy, Bui Quang Minh, Thomas KF Wong, Arndt von Haeseler,
and Lars S Jermiin (2017) ModelFinder: Fast model selection for
accurate phylogenetic estimates. Nature Methods, 14:587–589.
https://doi.org/10.1038/nmeth.4285

To cite IQ-TREE please use:

Lam-Tung Nguyen, Heiko A. Schmidt, Arndt von Haeseler, and Bui Quang Minh
(2015) IQ-TREE: A fast and effective stochastic algorithm for estimating
maximum likelihood phylogenies. Mol Biol Evol, 32:268-274.
https://doi.org/10.1093/molbev/msu300

Since you used ultrafast bootstrap (UFBoot) please also cite: 

Diep Thi Hoang, Olga Chernomor, Arndt von Haeseler, Bui Quang Minh,
and Le Sy Vinh (2017) UFBoot2: Improving the ultrafast bootstrap
approximation. Mol Biol Evol, in press.
https://doi.org/10.1093/molbev/msx281

SEQUENCE ALIGNMENT
------------------

Input data: 23 sequences with 1112 amino-acid sites
Number of constant sites: 460 (= 41.3669% of all sites)
Number of invariant (constant or ambiguous constant) sites: 460 (= 41.3669% of all sites)
Number of parsimony informative sites: 148
Number of distinct site patterns: 783

ModelFinder
-----------

Best-fit model according to BIC: JTT+G4

List of models sorted by BIC scores: 

Model             LogL          AIC      w-AIC      AICc     w-AICc       BIC      w-BIC
JTT+G4           -9926.9907  19941.9814 + 0.5165  19945.6928 + 0.5290  20162.5937 + 0.7006
JTTDCMut+G4      -9927.9528  19943.9056 + 0.1974  19947.6169 + 0.2021  20164.5179 + 0.2677
JTT+I+G4         -9926.9647  19943.9294 + 0.1950  19947.8131 + 0.1833  20169.5556 - 0.0216
JTTDCMut+I+G4    -9927.7266  19945.4532 + 0.0910  19949.3369 + 0.0855  20171.0794 - 0.0101
JTTDCMut+F+G4    -9921.4642  19968.9284 - 0.0000  19976.6231 - 0.0000  20284.8051 - 0.0000
JTT+F+G4         -9921.9694  19969.9387 - 0.0000  19977.6334 - 0.0000  20285.8154 - 0.0000
JTTDCMut+F+I+G4  -9921.2152  19970.4304 - 0.0000  19978.3769 - 0.0000  20291.3210 - 0.0000
JTT+F+I+G4       -9921.9817  19971.9634 - 0.0000  19979.9099 - 0.0000  20292.8540 - 0.0000
WAG+G4           -9997.8799  20083.7598 - 0.0000  20087.4712 - 0.0000  20304.3721 - 0.0000
WAG+I+G4         -9998.5523  20087.1046 - 0.0000  20090.9883 - 0.0000  20312.7308 - 0.0000
VT+G4           -10003.9280  20095.8561 - 0.0000  20099.5674 - 0.0000  20316.4684 - 0.0000
VT+I+G4         -10003.5994  20097.1989 - 0.0000  20101.0826 - 0.0000  20322.8251 - 0.0000
LG+G4           -10013.5453  20115.0905 - 0.0000  20118.8019 - 0.0000  20335.7028 - 0.0000
LG+I+G4         -10013.7861  20117.5721 - 0.0000  20121.4558 - 0.0000  20343.1983 - 0.0000
Dayhoff+G4      -10026.3057  20140.6115 - 0.0000  20144.3228 - 0.0000  20361.2238 - 0.0000
DCMut+G4        -10026.6649  20141.3298 - 0.0000  20145.0411 - 0.0000  20361.9421 - 0.0000
DCMut+I+G4      -10026.6994  20143.3989 - 0.0000  20147.2826 - 0.0000  20369.0251 - 0.0000
Dayhoff+I+G4    -10027.7831  20145.5662 - 0.0000  20149.4499 - 0.0000  20371.1924 - 0.0000
HIVb+G4         -10050.7268  20189.4537 - 0.0000  20193.1650 - 0.0000  20410.0660 - 0.0000
WAG+F+G4         -9984.3161  20094.6323 - 0.0000  20102.3270 - 0.0000  20410.5090 - 0.0000
LG+F+G4          -9984.3893  20094.7785 - 0.0000  20102.4732 - 0.0000  20410.6552 - 0.0000
Dayhoff+F+G4     -9984.9826  20095.9652 - 0.0000  20103.6599 - 0.0000  20411.8419 - 0.0000
DCMut+F+G4       -9985.2011  20096.4022 - 0.0000  20104.0969 - 0.0000  20412.2789 - 0.0000
HIVb+I+G4       -10050.5052  20191.0104 - 0.0000  20194.8940 - 0.0000  20416.6366 - 0.0000
LG+F+I+G4        -9984.6840  20097.3679 - 0.0000  20105.3144 - 0.0000  20418.2585 - 0.0000
WAG+F+I+G4       -9985.0685  20098.1369 - 0.0000  20106.0834 - 0.0000  20419.0275 - 0.0000
DCMut+F+I+G4     -9985.2433  20098.4865 - 0.0000  20106.4331 - 0.0000  20419.3771 - 0.0000
VT+F+G4          -9989.0495  20104.0990 - 0.0000  20111.7936 - 0.0000  20419.9757 - 0.0000
Dayhoff+F+I+G4   -9986.3584  20100.7168 - 0.0000  20108.6633 - 0.0000  20421.6074 - 0.0000
cpREV+G4        -10057.5380  20203.0761 - 0.0000  20206.7874 - 0.0000  20423.6884 - 0.0000
VT+F+I+G4        -9988.6701  20105.3402 - 0.0000  20113.2867 - 0.0000  20426.2308 - 0.0000
cpREV+I+G4      -10058.0414  20206.0827 - 0.0000  20209.9664 - 0.0000  20431.7089 - 0.0000
JTT+I           -10064.8336  20217.6672 - 0.0000  20221.3785 - 0.0000  20438.2795 - 0.0000
HIVb+F+G4        -9999.7632  20125.5264 - 0.0000  20133.2210 - 0.0000  20441.4031 - 0.0000
JTTDCMut+I      -10066.8440  20221.6881 - 0.0000  20225.3994 - 0.0000  20442.3003 - 0.0000
cpREV+F+G4      -10000.5803  20127.1606 - 0.0000  20134.8553 - 0.0000  20443.0373 - 0.0000
HIVb+F+I+G4      -9999.7467  20127.4934 - 0.0000  20135.4399 - 0.0000  20448.3840 - 0.0000
cpREV+F+I+G4    -10001.5289  20131.0578 - 0.0000  20139.0043 - 0.0000  20451.9484 - 0.0000
mtInv+F+G4      -10011.6860  20149.3721 - 0.0000  20157.0667 - 0.0000  20465.2487 - 0.0000
PMB+G4          -10080.4421  20248.8841 - 0.0000  20252.5955 - 0.0000  20469.4964 - 0.0000
mtInv+F+I+G4    -10011.8232  20151.6465 - 0.0000  20159.5930 - 0.0000  20472.5371 - 0.0000
PMB+I+G4        -10080.4008  20250.8016 - 0.0000  20254.6853 - 0.0000  20476.4278 - 0.0000
mtMet+F+G4      -10019.2754  20164.5508 - 0.0000  20172.2455 - 0.0000  20480.4275 - 0.0000
rtREV+F+G4      -10022.0534  20170.1069 - 0.0000  20177.8016 - 0.0000  20485.9836 - 0.0000
mtMet+F+I+G4    -10019.5731  20167.1463 - 0.0000  20175.0928 - 0.0000  20488.0369 - 0.0000
FLU+G4          -10092.7150  20273.4299 - 0.0000  20277.1413 - 0.0000  20494.0422 - 0.0000
rtREV+F+I+G4    -10022.8749  20173.7498 - 0.0000  20181.6963 - 0.0000  20494.6404 - 0.0000
rtREV+G4        -10095.9883  20279.9766 - 0.0000  20283.6879 - 0.0000  20500.5889 - 0.0000
FLU+I+G4        -10093.1889  20276.3778 - 0.0000  20280.2615 - 0.0000  20502.0040 - 0.0000
FLU+F+G4        -10030.6213  20187.2427 - 0.0000  20194.9373 - 0.0000  20503.1193 - 0.0000
rtREV+I+G4      -10096.5138  20283.0276 - 0.0000  20286.9113 - 0.0000  20508.6538 - 0.0000
FLU+F+I+G4      -10031.0286  20190.0572 - 0.0000  20198.0037 - 0.0000  20510.9478 - 0.0000
Blosum62+G4     -10105.1821  20298.3641 - 0.0000  20302.0755 - 0.0000  20518.9764 - 0.0000
Blosum62+I+G4   -10105.1125  20300.2250 - 0.0000  20304.1086 - 0.0000  20525.8512 - 0.0000
mtREV+F+G4      -10045.5445  20217.0891 - 0.0000  20224.7837 - 0.0000  20532.9657 - 0.0000
mtREV+F+I+G4    -10047.1754  20222.3508 - 0.0000  20230.2973 - 0.0000  20543.2414 - 0.0000
VT+I            -10119.2934  20326.5867 - 0.0000  20330.2981 - 0.0000  20547.1990 - 0.0000
JTT+F+I         -10060.3615  20246.7230 - 0.0000  20254.4177 - 0.0000  20562.5997 - 0.0000
mtVer+F+G4      -10060.5836  20247.1671 - 0.0000  20254.8618 - 0.0000  20563.0438 - 0.0000
JTTDCMut+F+I    -10061.0172  20248.0344 - 0.0000  20255.7291 - 0.0000  20563.9111 - 0.0000
PMB+F+G4        -10061.2974  20248.5948 - 0.0000  20256.2895 - 0.0000  20564.4715 - 0.0000
mtVer+F+I+G4    -10060.7982  20249.5965 - 0.0000  20257.5430 - 0.0000  20570.4871 - 0.0000
PMB+F+I+G4      -10061.2964  20250.5929 - 0.0000  20258.5394 - 0.0000  20571.4835 - 0.0000
Blosum62+F+G4   -10065.2706  20256.5412 - 0.0000  20264.2358 - 0.0000  20572.4179 - 0.0000
Blosum62+F+I+G4 -10065.2449  20258.4899 - 0.0000  20266.4364 - 0.0000  20579.3805 - 0.0000
WAG+I           -10141.0434  20370.0868 - 0.0000  20373.7981 - 0.0000  20590.6990 - 0.0000
mtZOA+F+G4      -10075.3497  20276.6994 - 0.0000  20284.3941 - 0.0000  20592.5761 - 0.0000
mtZOA+F+I+G4    -10076.8291  20281.6583 - 0.0000  20289.6048 - 0.0000  20602.5489 - 0.0000
VT+F+I          -10104.2140  20334.4281 - 0.0000  20342.1227 - 0.0000  20650.3048 - 0.0000
DCMut+I         -10191.3091  20470.6182 - 0.0000  20474.3295 - 0.0000  20691.2305 - 0.0000
mtMAM+F+G4      -10124.8765  20375.7531 - 0.0000  20383.4477 - 0.0000  20691.6298 - 0.0000
Dayhoff+I       -10191.8401  20471.6802 - 0.0000  20475.3915 - 0.0000  20692.2924 - 0.0000
mtMAM+F+I+G4    -10126.1169  20380.2339 - 0.0000  20388.1804 - 0.0000  20701.1245 - 0.0000
LG+I            -10196.9969  20481.9937 - 0.0000  20485.7051 - 0.0000  20702.6060 - 0.0000
WAG+F+I         -10131.2303  20388.4607 - 0.0000  20396.1553 - 0.0000  20704.3373 - 0.0000
HIVw+F+G4       -10137.9369  20401.8739 - 0.0000  20409.5686 - 0.0000  20717.7506 - 0.0000
HIVw+F+I+G4     -10137.6699  20403.3399 - 0.0000  20411.2864 - 0.0000  20724.2305 - 0.0000
PMB+I           -10210.0626  20508.1251 - 0.0000  20511.8364 - 0.0000  20728.7374 - 0.0000
mtART+F+G4      -10149.6437  20425.2875 - 0.0000  20432.9821 - 0.0000  20741.1641 - 0.0000
DCMut+F+I       -10154.2487  20434.4975 - 0.0000  20442.1921 - 0.0000  20750.3741 - 0.0000
mtART+F+I+G4    -10151.2757  20430.5514 - 0.0000  20438.4979 - 0.0000  20751.4420 - 0.0000
Dayhoff+F+I     -10154.9501  20435.9002 - 0.0000  20443.5949 - 0.0000  20751.7769 - 0.0000
cpREV+I         -10231.0156  20550.0312 - 0.0000  20553.7425 - 0.0000  20770.6434 - 0.0000
LG+F+I          -10166.5387  20459.0775 - 0.0000  20466.7721 - 0.0000  20774.9542 - 0.0000
Blosum62+I      -10237.2348  20562.4697 - 0.0000  20566.1810 - 0.0000  20783.0819 - 0.0000
cpREV+F+I       -10185.6353  20497.2706 - 0.0000  20504.9652 - 0.0000  20813.1472 - 0.0000
HIVb+I          -10252.3477  20592.6955 - 0.0000  20596.4068 - 0.0000  20813.3078 - 0.0000
PMB+F+I         -10193.6455  20513.2911 - 0.0000  20520.9857 - 0.0000  20829.1677 - 0.0000
Blosum62+F+I    -10200.2197  20526.4395 - 0.0000  20534.1341 - 0.0000  20842.3161 - 0.0000
rtREV+F+I       -10203.3077  20532.6155 - 0.0000  20540.3101 - 0.0000  20848.4921 - 0.0000
rtREV+I         -10273.4459  20634.8917 - 0.0000  20638.6030 - 0.0000  20855.5040 - 0.0000
HIVb+F+I        -10208.4112  20542.8224 - 0.0000  20550.5170 - 0.0000  20858.6991 - 0.0000
mtInv+F+I       -10218.7115  20563.4229 - 0.0000  20571.1176 - 0.0000  20879.2996 - 0.0000
mtMet+F+I       -10257.6779  20641.3557 - 0.0000  20649.0504 - 0.0000  20957.2324 - 0.0000
JTT             -10330.2128  20746.4255 - 0.0000  20749.9686 - 0.0000  20962.0239 - 0.0000
JTTDCMut        -10331.5978  20749.1956 - 0.0000  20752.7387 - 0.0000  20964.7940 - 0.0000
HIVw+G4         -10340.1901  20768.3802 - 0.0000  20772.0915 - 0.0000  20988.9925 - 0.0000
FLU+I           -10341.3044  20770.6087 - 0.0000  20774.3200 - 0.0000  20991.2210 - 0.0000
HIVw+I+G4       -10340.0217  20770.0434 - 0.0000  20773.9271 - 0.0000  20995.6696 - 0.0000
mtREV+F+I       -10279.5784  20685.1567 - 0.0000  20692.8514 - 0.0000  21001.0334 - 0.0000
FLU+F+I         -10286.4954  20698.9908 - 0.0000  20706.6854 - 0.0000  21014.8675 - 0.0000
VT              -10366.0337  20818.0674 - 0.0000  20821.6105 - 0.0000  21033.6657 - 0.0000
mtVer+F+I       -10320.7015  20767.4029 - 0.0000  20775.0976 - 0.0000  21083.2796 - 0.0000
JTT+F           -10329.5578  20783.1156 - 0.0000  20790.5627 - 0.0000  21093.9784 - 0.0000
JTTDCMut+F      -10329.8277  20783.6553 - 0.0000  20791.1024 - 0.0000  21094.5181 - 0.0000
WAG             -10400.5878  20887.1755 - 0.0000  20890.7186 - 0.0000  21102.7739 - 0.0000
VT+F            -10352.5809  20829.1618 - 0.0000  20836.6089 - 0.0000  21140.0245 - 0.0000
HIVw+F+I        -10366.0529  20858.1057 - 0.0000  20865.8004 - 0.0000  21173.9824 - 0.0000
PMB             -10457.7588  21001.5177 - 0.0000  21005.0607 - 0.0000  21217.1160 - 0.0000
mtZOA+F+I       -10390.2224  20906.4447 - 0.0000  20914.1394 - 0.0000  21222.3214 - 0.0000
WAG+F           -10394.9168  20913.8336 - 0.0000  20921.2807 - 0.0000  21224.6964 - 0.0000
DCMut           -10473.2048  21032.4096 - 0.0000  21035.9527 - 0.0000  21248.0080 - 0.0000
Dayhoff         -10474.3508  21034.7015 - 0.0000  21038.2446 - 0.0000  21250.2999 - 0.0000
LG              -10479.7075  21045.4150 - 0.0000  21048.9580 - 0.0000  21261.0133 - 0.0000
Blosum62        -10487.7962  21061.5923 - 0.0000  21065.1354 - 0.0000  21277.1907 - 0.0000
DCMut+F         -10441.9635  21007.9271 - 0.0000  21015.3742 - 0.0000  21318.7898 - 0.0000
Dayhoff+F       -10443.3449  21010.6897 - 0.0000  21018.1368 - 0.0000  21321.5525 - 0.0000
PMB+F           -10444.0339  21012.0678 - 0.0000  21019.5149 - 0.0000  21322.9306 - 0.0000
cpREV           -10515.7106  21117.4212 - 0.0000  21120.9643 - 0.0000  21333.0195 - 0.0000
LG+F            -10450.8753  21025.7506 - 0.0000  21033.1977 - 0.0000  21336.6134 - 0.0000
mtZOA+G4        -10518.8400  21125.6800 - 0.0000  21129.3913 - 0.0000  21346.2922 - 0.0000
Blosum62+F      -10456.2198  21036.4395 - 0.0000  21043.8866 - 0.0000  21347.3023 - 0.0000
mtZOA+I+G4      -10520.0206  21130.0412 - 0.0000  21133.9249 - 0.0000  21355.6674 - 0.0000
cpREV+F         -10480.3402  21084.6804 - 0.0000  21092.1275 - 0.0000  21395.5431 - 0.0000
mtMAM+F+I       -10477.3650  21080.7299 - 0.0000  21088.4246 - 0.0000  21396.6066 - 0.0000
rtREV           -10554.4915  21194.9830 - 0.0000  21198.5260 - 0.0000  21410.5813 - 0.0000
rtREV+F         -10492.1285  21108.2569 - 0.0000  21115.7040 - 0.0000  21419.1197 - 0.0000
HIVw+I          -10572.5717  21233.1433 - 0.0000  21236.8547 - 0.0000  21453.7556 - 0.0000
mtInv+F         -10523.3210  21170.6421 - 0.0000  21178.0892 - 0.0000  21481.5048 - 0.0000
mtREV+G4        -10597.0970  21282.1939 - 0.0000  21285.9053 - 0.0000  21502.8062 - 0.0000
HIVb            -10603.7260  21293.4519 - 0.0000  21296.9950 - 0.0000  21509.0503 - 0.0000
mtREV+I+G4      -10598.1660  21286.3321 - 0.0000  21290.2157 - 0.0000  21511.9583 - 0.0000
HIVb+F          -10562.7761  21249.5523 - 0.0000  21256.9994 - 0.0000  21560.4150 - 0.0000
mtVer+G4        -10627.4296  21342.8593 - 0.0000  21346.5706 - 0.0000  21563.4715 - 0.0000
mtART+F+I       -10562.7070  21251.4140 - 0.0000  21259.1086 - 0.0000  21567.2906 - 0.0000
mtVer+I+G4      -10627.9535  21345.9069 - 0.0000  21349.7906 - 0.0000  21571.5331 - 0.0000
mtMet+G4        -10639.4034  21366.8067 - 0.0000  21370.5181 - 0.0000  21587.4190 - 0.0000
mtMet+I+G4      -10639.9018  21369.8035 - 0.0000  21373.6872 - 0.0000  21595.4297 - 0.0000
mtMet+F         -10582.8252  21289.6503 - 0.0000  21297.0974 - 0.0000  21600.5131 - 0.0000
mtREV+F         -10584.8873  21293.7747 - 0.0000  21301.2218 - 0.0000  21604.6374 - 0.0000
FLU             -10672.8156  21431.6312 - 0.0000  21435.1743 - 0.0000  21647.2295 - 0.0000
FLU+F           -10625.0613  21374.1227 - 0.0000  21381.5698 - 0.0000  21684.9854 - 0.0000
mtMAM+G4        -10693.9843  21475.9686 - 0.0000  21479.6800 - 0.0000  21696.5809 - 0.0000
mtMAM+I+G4      -10693.2066  21476.4132 - 0.0000  21480.2968 - 0.0000  21702.0394 - 0.0000
mtART+G4        -10707.7731  21503.5462 - 0.0000  21507.2575 - 0.0000  21724.1585 - 0.0000
mtART+I+G4      -10709.2093  21508.4187 - 0.0000  21512.3024 - 0.0000  21734.0449 - 0.0000
mtVer+F         -10673.2972  21470.5944 - 0.0000  21478.0415 - 0.0000  21781.4571 - 0.0000
mtInv+G4        -10779.6362  21647.2724 - 0.0000  21650.9837 - 0.0000  21867.8847 - 0.0000
mtInv+I+G4      -10779.8367  21649.6735 - 0.0000  21653.5571 - 0.0000  21875.2997 - 0.0000
mtZOA+F         -10743.5447  21611.0895 - 0.0000  21618.5366 - 0.0000  21921.9523 - 0.0000
HIVw+F          -10759.0111  21642.0222 - 0.0000  21649.4693 - 0.0000  21952.8850 - 0.0000
mtREV+I         -10881.5216  21851.0433 - 0.0000  21854.7546 - 0.0000  22071.6555 - 0.0000
mtZOA+I         -10892.9190  21873.8380 - 0.0000  21877.5493 - 0.0000  22094.4503 - 0.0000
mtMet+I         -10927.7169  21943.4338 - 0.0000  21947.1452 - 0.0000  22164.0461 - 0.0000
mtMAM+F         -10872.0532  21868.1064 - 0.0000  21875.5535 - 0.0000  22178.9691 - 0.0000
HIVw            -10951.6587  21989.3175 - 0.0000  21992.8605 - 0.0000  22204.9158 - 0.0000
mtVer+I         -10968.1347  22024.2694 - 0.0000  22027.9807 - 0.0000  22244.8817 - 0.0000
mtInv+I         -11022.0528  22132.1055 - 0.0000  22135.8169 - 0.0000  22352.7178 - 0.0000
mtART+F         -10970.5198  22065.0396 - 0.0000  22072.4867 - 0.0000  22375.9024 - 0.0000
mtMAM+I         -11159.5402  22407.0805 - 0.0000  22410.7918 - 0.0000  22627.6928 - 0.0000
mtART+I         -11189.6196  22467.2391 - 0.0000  22470.9505 - 0.0000  22687.8514 - 0.0000
mtREV           -11201.6853  22489.3705 - 0.0000  22492.9136 - 0.0000  22704.9689 - 0.0000
mtMet           -11266.1448  22618.2895 - 0.0000  22621.8326 - 0.0000  22833.8879 - 0.0000
mtZOA           -11273.9654  22633.9307 - 0.0000  22637.4738 - 0.0000  22849.5291 - 0.0000
mtVer           -11333.2527  22752.5053 - 0.0000  22756.0484 - 0.0000  22968.1037 - 0.0000
mtInv           -11341.4253  22768.8506 - 0.0000  22772.3937 - 0.0000  22984.4489 - 0.0000
mtMAM           -11595.6391  23277.2782 - 0.0000  23280.8213 - 0.0000  23492.8766 - 0.0000
mtART           -11647.4068  23380.8137 - 0.0000  23384.3568 - 0.0000  23596.4120 - 0.0000

AIC, w-AIC   : Akaike information criterion scores and weights.
AICc, w-AICc : Corrected AIC scores and weights.
BIC, w-BIC   : Bayesian information criterion scores and weights.

Plus signs denote the 95% confidence sets.
Minus signs denote significant exclusion.

SUBSTITUTION PROCESS
--------------------

Model of substitution: JTT+G4

State frequencies: (model)

Model of rate heterogeneity: Gamma with 4 categories
Gamma shape alpha: 0.4345

 Category  Relative_rate  Proportion
  1         0.0220         0.2500
  2         0.2070         0.2500
  3         0.7661         0.2500
  4         3.0049         0.2500
Relative rates are computed as MEAN of the portion of the Gamma distribution falling in the category.

MAXIMUM LIKELIHOOD TREE
-----------------------

Log-likelihood of the tree: -9918.2624 (s.e. 192.0916)
Unconstrained log-likelihood (without tree): -7131.0599
Number of free parameters (#branches + #model parameters): 44
Akaike information criterion (AIC) score: 19924.5247
Corrected Akaike information criterion (AICc) score: 19928.2360
Bayesian information criterion (BIC) score: 20145.1370

Total tree length (sum of branch lengths): 5.1501
Sum of internal branch lengths: 0.9257 (17.9744% of tree length)

WARNING: 1 near-zero internal branches (<0.0009) should be treated with caution
         Such branches are denoted by '**' in the figure below

NOTE: Tree is UNROOTED although outgroup taxon 'Danio_rerio_paics' is drawn at root
Numbers in parentheses are SH-aLRT support (%) / ultrafast bootstrap support (%)

+----Danio_rerio_paics
|
|                                +--Lucifuga_dentata_paics
|                             +--| (97/99)
|                             |  +--Lucifuga_holguinensis_paics
|                          +--| (73.4/13)
|                          |  |     +----------ENSORLT00000002465
|                          |  |  +--| (68.6/51)
|                          |  |  |  |  +-----ENSTNIT00000021027
|                          |  |  |  +--| (77.3/60)
|                          |  |  |     +-----ENSXMAT00000016888
|                          |  +--| (76.9/16)
|                          |     +--------------Carapus_acus_paics
|                       +--| (89.8/19)
|                       |  |  +--Brotula_barbata_paics
|                       |  +--| (77.1/84)
|                       |     +-----------Lamprogrammus_exutus_paics
|                    +--| (85.3/58)
|                    |  |  +--------ENSONIT00000003650
|                    |  +--| (50.9/53)
|                    |     +-------------------------ENSONIT00000022575
|                 +--| (80.9/85)
|                 |  +---------ENSGACT00000001614
|         +-------| (92.2/94)
|         |       +----------------------ENSGMOT00000020828
|      +--| (68.3/85)
|      |  +-------------------------------------------------ENSLOCT00000017288
|  +---| (98.1/99)
|  |   |        +**Astyanax_mexicanus_Surface_paics
|  |   |   +----| (99.7/100)
|  |   |   |    +**Astyanax_mexicanus_Cave_paics
|  |   +---| (95.4/96)
|  |       +--Pygocentrus_nattereri_paics
+--| (78.3/84)
|  |     +**Sinocyclocheilus_grahami_paics_2
|  |  +**| (0/55)
|  |  |  +--Sinocyclocheilus_anshuiensis_paics_2
|  +--| (75.2/87)
|     +--Sinocyclocheilus_rhinocerous_paics_2
|
|  +--Sinocyclocheilus_grahami_paics_1
+--| (88.6/93)
   |  +--Sinocyclocheilus_rhinocerous_paics_1
   +--| (67/92)
      +--Sinocyclocheilus_anshuiensis_paics_1

Tree in newick format:

(Danio_rerio_paics:0.1123518500,(((((((((Lucifuga_dentata_paics:0.0224488374,Lucifuga_holguinensis_paics:0.0075200140)97/99:0.0456212061,((ENSORLT00000002465:0.2524542046,(ENSTNIT00000021027:0.1395202204,ENSXMAT00000016888:0.1489784765)77.3/60:0.0582363304)68.6/51:0.0362901964,Carapus_acus_paics:0.3264555886)76.9/16:0.0295336526)73.4/13:0.0155544333,(Brotula_barbata_paics:0.0736087057,Lamprogrammus_exutus_paics:0.2683902920)77.1/84:0.0261988679)89.8/19:0.0515218775,(ENSONIT00000003650:0.2074762394,ENSONIT00000022575:0.5818656568)50.9/53:0.0379975274)85.3/58:0.0543231351,ENSGACT00000001614:0.2293551605)80.9/85:0.0718764761,ENSGMOT00000020828:0.5083108404)92.2/94:0.1857842676,ENSLOCT00000017288:1.1048821505)68.3/85:0.0805901264,((Astyanax_mexicanus_Surface_paics:0.0000027553,Astyanax_mexicanus_Cave_paics:0.0000027553)99.7/100:0.1232763001,Pygocentrus_nattereri_paics:0.0483540907)95.4/96:0.0867527073)98.1/99:0.1010195670,((Sinocyclocheilus_grahami_paics_2:0.0000027553,Sinocyclocheilus_anshuiensis_paics_2:0.0132003256)0/55:0.0000022818,Sinocyclocheilus_rhinocerous_paics_2:0.0132208429)75.2/87:0.0070527026)78.3/84:0.0142380223,(Sinocyclocheilus_grahami_paics_1:0.0131272673,(Sinocyclocheilus_rhinocerous_paics_1:0.0173796078,Sinocyclocheilus_anshuiensis_paics_1:0.0122090822)67/92:0.0038058551)88.6/93:0.0193019867);

CONSENSUS TREE
--------------

Consensus tree is constructed from 1000bootstrap trees
Log-likelihood of consensus tree: -9920.183670
Robinson-Foulds distance between ML tree and consensus tree: 6

Branches with support >0.000000% are kept (extended consensus)
Branch lengths are optimized by maximum likelihood on original alignment
Numbers in parentheses are bootstrap supports (%)

+----Danio_rerio_paics
|
|                                   +--Lucifuga_dentata_paics
|                                +--| (99)
|                                |  +--Lucifuga_holguinensis_paics
|                             +--| (17)
|                             |  |  +--Brotula_barbata_paics
|                             |  +--| (84)
|                             |     +-----------Lamprogrammus_exutus_paics
|                          +--| (23)
|                          |  |  +--------ENSONIT00000003650
|                          |  +--| (53)
|                          |     +--------------------------ENSONIT00000022575
|                       +--| (35)
|                       |  |   +----------ENSORLT00000002465
|                       |  +---| (51)
|                       |      |  +-----ENSTNIT00000021027
|                       |      +--| (60)
|                       |         +------ENSXMAT00000016888
|                    +--| (58)
|                    |  +-------------Carapus_acus_paics
|                 +--| (85)
|                 |  +---------ENSGACT00000001614
|          +------| (94)
|          |      +---------------------ENSGMOT00000020828
|      +---| (85)
|      |   +-------------------------------------------------ENSLOCT00000017288
|  +---| (99)
|  |   |        +--Astyanax_mexicanus_Surface_paics
|  |   |   +----| (100)
|  |   |   |    +--Astyanax_mexicanus_Cave_paics
|  |   +---| (96)
|  |       +--Pygocentrus_nattereri_paics
+--| (84)
|  |     +--Sinocyclocheilus_grahami_paics_2
|  |  +--| (55)
|  |  |  +--Sinocyclocheilus_anshuiensis_paics_2
|  +--| (87)
|     +--Sinocyclocheilus_rhinocerous_paics_2
|
|  +--Sinocyclocheilus_grahami_paics_1
+--| (93)
   |  +--Sinocyclocheilus_rhinocerous_paics_1
   +--| (92)
      +--Sinocyclocheilus_anshuiensis_paics_1


Consensus tree in newick format: 

(Danio_rerio_paics:0.1130271105,((((((((((Lucifuga_dentata_paics:0.0226624016,Lucifuga_holguinensis_paics:0.0075942578)99:0.0477623385,(Brotula_barbata_paics:0.0758018165,Lamprogrammus_exutus_paics:0.2744286365)84:0.0269554315)17:0.0127818676,(ENSONIT00000003650:0.2030256805,ENSONIT00000022575:0.5955359347)53:0.0383925149)23:0.0238666412,(ENSORLT00000002465:0.2552561405,(ENSTNIT00000021027:0.1337427140,ENSXMAT00000016888:0.1585043693)60:0.0504647728)51:0.1082255704)35:0.0503039084,Carapus_acus_paics:0.3194580533)58:0.0328023630,ENSGACT00000001614:0.2188831922)85:0.0711476227,ENSGMOT00000020828:0.4999616498)94:0.1723582583,ENSLOCT00000017288:1.1082563010)85:0.0896039065,((Astyanax_mexicanus_Surface_paics:0.0000027553,Astyanax_mexicanus_Cave_paics:0.0000027553)100:0.1259203635,Pygocentrus_nattereri_paics:0.0467375851)96:0.0902576130)99:0.1003444044,((Sinocyclocheilus_grahami_paics_2:0.0000027553,Sinocyclocheilus_anshuiensis_paics_2:0.0132975446)55:0.0000027553,Sinocyclocheilus_rhinocerous_paics_2:0.0133175859)87:0.0071472882)84:0.0143389265,(Sinocyclocheilus_grahami_paics_1:0.0132236362,(Sinocyclocheilus_rhinocerous_paics_1:0.0175079323,Sinocyclocheilus_anshuiensis_paics_1:0.0122994654)92:0.0038329323)93:0.0193980241);

TIME STAMP
----------

Date and time: Tue May 21 08:42:48 2019
Total CPU time used: 90.428762 seconds (0h:1m:30s)
Total wall-clock time used: 91.70104504 seconds (0h:1m:31s)
```
