## Supplementary material for "Contrasted gene decay in subterranean vertebrates: insights from cavefishes and fossorial mammals": parapinopsin_parietopsin.fas.iqtree

```
IQ-TREE 1.6.10 built Feb 19 2019

Input file name: parapinopsin_parietopsin.fas
Type of analysis: ModelFinder + tree reconstruction + ultrafast bootstrap (1000 replicates)
Random seed number: 267660

REFERENCES
----------

To cite ModelFinder please use: 

Subha Kalyaanamoorthy, Bui Quang Minh, Thomas KF Wong, Arndt von Haeseler,
and Lars S Jermiin (2017) ModelFinder: Fast model selection for
accurate phylogenetic estimates. Nature Methods, 14:587–589.
https://doi.org/10.1038/nmeth.4285

To cite IQ-TREE please use:

Lam-Tung Nguyen, Heiko A. Schmidt, Arndt von Haeseler, and Bui Quang Minh
(2015) IQ-TREE: A fast and effective stochastic algorithm for estimating
maximum likelihood phylogenies. Mol Biol Evol, 32:268-274.
https://doi.org/10.1093/molbev/msu300

Since you used ultrafast bootstrap (UFBoot) please also cite: 

Diep Thi Hoang, Olga Chernomor, Arndt von Haeseler, Bui Quang Minh,
and Le Sy Vinh (2017) UFBoot2: Improving the ultrafast bootstrap
approximation. Mol Biol Evol, in press.
https://doi.org/10.1093/molbev/msx281

SEQUENCE ALIGNMENT
------------------

Input data: 52 sequences with 378 amino-acid sites
Number of constant sites: 52 (= 13.7566% of all sites)
Number of invariant (constant or ambiguous constant) sites: 52 (= 13.7566% of all sites)
Number of parsimony informative sites: 299
Number of distinct site patterns: 369

ModelFinder
-----------

Best-fit model according to BIC: JTT+G4

List of models sorted by BIC scores: 

Model             LogL          AIC      w-AIC      AICc     w-AICc       BIC      w-BIC
JTT+G4          -11784.5762  23773.1523 - 0.0000  23849.5596 + 0.3114  24174.5115 + 0.9355
JTT+I+G4        -11784.2953  23774.5906 - 0.0000  23852.7804 + 0.0622  24179.8847 + 0.0637
JTTDCMut+G4     -11791.7848  23787.5696 - 0.0000  23863.9769 - 0.0002  24188.9288 - 0.0007
JTTDCMut+I+G4   -11791.5431  23789.0862 - 0.0000  23867.2760 - 0.0000  24194.3803 - 0.0000
JTT+F+G4        -11745.6086  23733.2172 + 0.6173  23848.5453 + 0.5171  24209.3394 - 0.0000
JTT+F+I+G4      -11745.1651  23734.3302 + 0.3538  23852.0244 + 0.0908  24214.3873 - 0.0000
JTTDCMut+F+G4   -11749.1208  23740.2417 - 0.0184  23855.5698 - 0.0154  24216.3639 - 0.0000
JTTDCMut+F+I+G4 -11748.6905  23741.3810 - 0.0104  23859.0752 - 0.0027  24221.4381 - 0.0000
WAG+F+G4        -11832.8131  23907.6263 - 0.0000  24022.9544 - 0.0000  24383.7485 - 0.0000
LG+G4           -11889.9667  23983.9335 - 0.0000  24060.3408 - 0.0000  24385.2927 - 0.0000
WAG+F+I+G4      -11832.3689  23908.7378 - 0.0000  24026.4319 - 0.0000  24388.7949 - 0.0000
LG+I+G4         -11889.4203  23984.8406 - 0.0000  24063.0304 - 0.0000  24390.1347 - 0.0000
FLU+F+G4        -11839.9687  23921.9374 - 0.0000  24037.2655 - 0.0000  24398.0596 - 0.0000
FLU+F+I+G4      -11839.3376  23922.6753 - 0.0000  24040.3694 - 0.0000  24402.7324 - 0.0000
LG+F+G4         -11848.9166  23939.8332 - 0.0000  24055.1613 - 0.0000  24415.9554 - 0.0000
LG+F+I+G4       -11848.2098  23940.4197 - 0.0000  24058.1138 - 0.0000  24420.4768 - 0.0000
WAG+G4          -11917.4868  24038.9737 - 0.0000  24115.3809 - 0.0000  24440.3329 - 0.0000
VT+F+G4         -11862.8163  23967.6326 - 0.0000  24082.9607 - 0.0000  24443.7548 - 0.0000
WAG+I+G4        -11917.1784  24040.3567 - 0.0000  24118.5465 - 0.0000  24445.6508 - 0.0000
VT+F+I+G4       -11862.2631  23968.5262 - 0.0000  24086.2203 - 0.0000  24448.5833 - 0.0000
VT+G4           -11926.5677  24057.1354 - 0.0000  24133.5426 - 0.0000  24458.4946 - 0.0000
VT+I+G4         -11926.1931  24058.3863 - 0.0000  24136.5761 - 0.0000  24463.6804 - 0.0000
Dayhoff+F+G4    -11881.8731  24005.7461 - 0.0000  24121.0742 - 0.0000  24481.8683 - 0.0000
cpREV+F+G4      -11882.1491  24006.2982 - 0.0000  24121.6263 - 0.0000  24482.4204 - 0.0000
DCMut+F+G4      -11882.5153  24007.0306 - 0.0000  24122.3587 - 0.0000  24483.1528 - 0.0000
cpREV+F+I+G4    -11881.0440  24006.0880 - 0.0000  24123.7821 - 0.0000  24486.1451 - 0.0000
Dayhoff+F+I+G4  -11881.7429  24007.4859 - 0.0000  24125.1800 - 0.0000  24487.5430 - 0.0000
HIVb+F+G4       -11885.2382  24012.4765 - 0.0000  24127.8046 - 0.0000  24488.5987 - 0.0000
DCMut+F+I+G4    -11882.3423  24008.6846 - 0.0000  24126.3787 - 0.0000  24488.7417 - 0.0000
mtInv+F+G4      -11887.3571  24016.7142 - 0.0000  24132.0423 - 0.0000  24492.8364 - 0.0000
HIVb+F+I+G4     -11884.6018  24013.2036 - 0.0000  24130.8977 - 0.0000  24493.2607 - 0.0000
mtInv+F+I+G4    -11886.5765  24017.1531 - 0.0000  24134.8472 - 0.0000  24497.2102 - 0.0000
mtMet+F+G4      -11896.5960  24035.1920 - 0.0000  24150.5201 - 0.0000  24511.3142 - 0.0000
mtMet+F+I+G4    -11896.0593  24036.1186 - 0.0000  24153.8127 - 0.0000  24516.1757 - 0.0000
cpREV+G4        -11972.9088  24149.8176 - 0.0000  24226.2249 - 0.0000  24551.1768 - 0.0000
cpREV+I+G4      -11971.8367  24149.6734 - 0.0000  24227.8631 - 0.0000  24554.9675 - 0.0000
FLU+G4          -11991.3778  24186.7556 - 0.0000  24263.1629 - 0.0000  24588.1148 - 0.0000
FLU+I+G4        -11990.8595  24187.7189 - 0.0000  24265.9087 - 0.0000  24593.0130 - 0.0000
HIVb+G4         -12007.9513  24219.9026 - 0.0000  24296.3099 - 0.0000  24621.2618 - 0.0000
HIVb+I+G4       -12007.1790  24220.3580 - 0.0000  24298.5477 - 0.0000  24625.6521 - 0.0000
Dayhoff+G4      -12028.3535  24260.7069 - 0.0000  24337.1142 - 0.0000  24662.0661 - 0.0000
DCMut+G4        -12029.0281  24262.0561 - 0.0000  24338.4634 - 0.0000  24663.4153 - 0.0000
Dayhoff+I+G4    -12028.2602  24262.5204 - 0.0000  24340.7102 - 0.0000  24667.8145 - 0.0000
DCMut+I+G4      -12028.8314  24263.6629 - 0.0000  24341.8526 - 0.0000  24668.9570 - 0.0000
mtVer+F+G4      -11980.2893  24202.5785 - 0.0000  24317.9066 - 0.0000  24678.7007 - 0.0000
PMB+G4          -12036.7321  24277.4643 - 0.0000  24353.8716 - 0.0000  24678.8235 - 0.0000
rtREV+F+G4      -11980.6471  24203.2943 - 0.0000  24318.6224 - 0.0000  24679.4165 - 0.0000
mtREV+F+G4      -11980.7406  24203.4812 - 0.0000  24318.8093 - 0.0000  24679.6034 - 0.0000
mtVer+F+I+G4    -11979.3532  24202.7064 - 0.0000  24320.4005 - 0.0000  24682.7635 - 0.0000
PMB+I+G4        -12036.2051  24278.4101 - 0.0000  24356.5999 - 0.0000  24683.7042 - 0.0000
rtREV+F+I+G4    -11979.8411  24203.6822 - 0.0000  24321.3763 - 0.0000  24683.7393 - 0.0000
mtREV+F+I+G4    -11980.9144  24205.8288 - 0.0000  24323.5230 - 0.0000  24685.8859 - 0.0000
Blosum62+G4     -12068.0074  24340.0148 - 0.0000  24416.4221 - 0.0000  24741.3740 - 0.0000
Blosum62+I+G4   -12067.4374  24340.8748 - 0.0000  24419.0646 - 0.0000  24746.1689 - 0.0000
PMB+F+G4        -12014.3601  24270.7202 - 0.0000  24386.0483 - 0.0000  24746.8424 - 0.0000
PMB+F+I+G4      -12013.7791  24271.5582 - 0.0000  24389.2523 - 0.0000  24751.6153 - 0.0000
Blosum62+F+G4   -12017.5202  24277.0405 - 0.0000  24392.3686 - 0.0000  24753.1627 - 0.0000
Blosum62+F+I+G4 -12016.9153  24277.8306 - 0.0000  24395.5247 - 0.0000  24757.8877 - 0.0000
mtZOA+F+G4      -12037.6253  24317.2506 - 0.0000  24432.5787 - 0.0000  24793.3728 - 0.0000
mtZOA+F+I+G4    -12037.2591  24318.5183 - 0.0000  24436.2124 - 0.0000  24798.5754 - 0.0000
HIVw+F+G4       -12066.8256  24375.6511 - 0.0000  24490.9793 - 0.0000  24851.7733 - 0.0000
HIVw+F+I+G4     -12066.1903  24376.3806 - 0.0000  24494.0747 - 0.0000  24856.4377 - 0.0000
mtZOA+G4        -12127.4037  24458.8075 - 0.0000  24535.2148 - 0.0000  24860.1667 - 0.0000
rtREV+G4        -12129.3405  24462.6810 - 0.0000  24539.0883 - 0.0000  24864.0402 - 0.0000
mtZOA+I+G4      -12126.7560  24459.5120 - 0.0000  24537.7018 - 0.0000  24864.8061 - 0.0000
rtREV+I+G4      -12128.5936  24463.1873 - 0.0000  24541.3771 - 0.0000  24868.4814 - 0.0000
mtMet+G4        -12136.1148  24476.2296 - 0.0000  24552.6369 - 0.0000  24877.5888 - 0.0000
mtMet+I+G4      -12135.0440  24476.0880 - 0.0000  24554.2777 - 0.0000  24881.3821 - 0.0000
JTT+I           -12165.2080  24534.4161 - 0.0000  24610.8233 - 0.0000  24935.7753 - 0.0000
JTTDCMut+I      -12171.2194  24546.4388 - 0.0000  24622.8461 - 0.0000  24947.7980 - 0.0000
JTT+F+I         -12169.3398  24580.6796 - 0.0000  24696.0077 - 0.0000  25056.8018 - 0.0000
JTTDCMut+F+I    -12171.8824  24585.7649 - 0.0000  24701.0930 - 0.0000  25061.8871 - 0.0000
mtInv+G4        -12231.4539  24666.9079 - 0.0000  24743.3152 - 0.0000  25068.2671 - 0.0000
mtInv+I+G4      -12230.5422  24667.0843 - 0.0000  24745.2741 - 0.0000  25072.3784 - 0.0000
mtVer+G4        -12244.5787  24693.1575 - 0.0000  24769.5648 - 0.0000  25094.5167 - 0.0000
mtVer+I+G4      -12242.8505  24691.7010 - 0.0000  24769.8908 - 0.0000  25096.9951 - 0.0000
JTT             -12250.9156  24703.8312 - 0.0000  24778.4834 - 0.0000  25101.2556 - 0.0000
JTTDCMut        -12255.7563  24713.5126 - 0.0000  24788.1648 - 0.0000  25110.9369 - 0.0000
mtMAM+F+G4      -12197.8348  24637.6696 - 0.0000  24752.9978 - 0.0000  25113.7918 - 0.0000
mtMAM+F+I+G4    -12197.4687  24638.9373 - 0.0000  24756.6314 - 0.0000  25118.9944 - 0.0000
VT+I            -12257.8086  24719.6172 - 0.0000  24796.0245 - 0.0000  25120.9764 - 0.0000
WAG+I           -12265.5174  24735.0349 - 0.0000  24811.4422 - 0.0000  25136.3941 - 0.0000
WAG+F+I         -12212.2888  24666.5776 - 0.0000  24781.9057 - 0.0000  25142.6998 - 0.0000
mtREV+G4        -12276.4562  24756.9123 - 0.0000  24833.3196 - 0.0000  25158.2715 - 0.0000
mtREV+I+G4      -12276.5001  24759.0001 - 0.0000  24837.1899 - 0.0000  25164.2942 - 0.0000
LG+I            -12280.2283  24764.4565 - 0.0000  24840.8638 - 0.0000  25165.8157 - 0.0000
VT+F+I          -12225.1895  24692.3789 - 0.0000  24807.7070 - 0.0000  25168.5011 - 0.0000
JTT+F           -12258.8642  24757.7284 - 0.0000  24870.7245 - 0.0000  25229.9157 - 0.0000
JTTDCMut+F      -12260.5922  24761.1844 - 0.0000  24874.1805 - 0.0000  25233.3717 - 0.0000
cpREV+F+I       -12278.4276  24798.8551 - 0.0000  24914.1833 - 0.0000  25274.9773 - 0.0000
cpREV+I         -12341.3798  24886.7596 - 0.0000  24963.1668 - 0.0000  25288.1188 - 0.0000
VT              -12349.4199  24900.8398 - 0.0000  24975.4920 - 0.0000  25298.2642 - 0.0000
WAG             -12351.3728  24904.7456 - 0.0000  24979.3978 - 0.0000  25302.1699 - 0.0000
mtART+F+G4      -12293.9186  24829.8372 - 0.0000  24945.1653 - 0.0000  25305.9594 - 0.0000
mtART+F+I+G4    -12294.0837  24832.1674 - 0.0000  24949.8615 - 0.0000  25312.2245 - 0.0000
LG+F+I          -12300.1561  24842.3121 - 0.0000  24957.6403 - 0.0000  25318.4343 - 0.0000
WAG+F           -12305.3815  24850.7630 - 0.0000  24963.7591 - 0.0000  25322.9503 - 0.0000
DCMut+F+I       -12308.3344  24858.6687 - 0.0000  24973.9968 - 0.0000  25334.7909 - 0.0000
Dayhoff+F+I     -12308.5397  24859.0794 - 0.0000  24974.4076 - 0.0000  25335.2016 - 0.0000
PMB+I           -12367.8113  24939.6226 - 0.0000  25016.0299 - 0.0000  25340.9818 - 0.0000
LG              -12377.2133  24956.4265 - 0.0000  25031.0787 - 0.0000  25353.8508 - 0.0000
VT+F            -12322.6779  24885.3557 - 0.0000  24998.3518 - 0.0000  25357.5430 - 0.0000
HIVw+G4         -12378.0287  24960.0575 - 0.0000  25036.4647 - 0.0000  25361.4167 - 0.0000
HIVw+I+G4       -12377.1298  24960.2595 - 0.0000  25038.4493 - 0.0000  25365.5536 - 0.0000
Blosum62+I      -12394.2253  24992.4507 - 0.0000  25068.8579 - 0.0000  25393.8099 - 0.0000
DCMut+I         -12430.4409  25064.8818 - 0.0000  25141.2890 - 0.0000  25466.2410 - 0.0000
Dayhoff+I       -12430.7726  25065.5453 - 0.0000  25141.9525 - 0.0000  25466.9045 - 0.0000
FLU+F+I         -12375.4328  24992.8656 - 0.0000  25108.1937 - 0.0000  25468.9878 - 0.0000
Blosum62+F+I    -12379.3356  25000.6712 - 0.0000  25115.9993 - 0.0000  25476.7934 - 0.0000
PMB+F+I         -12381.7625  25005.5250 - 0.0000  25120.8531 - 0.0000  25481.6472 - 0.0000
cpREV+F         -12388.5264  25017.0528 - 0.0000  25130.0489 - 0.0000  25489.2401 - 0.0000
cpREV           -12445.8489  25093.6977 - 0.0000  25168.3499 - 0.0000  25491.1220 - 0.0000
DCMut+F         -12393.3165  25026.6330 - 0.0000  25139.6291 - 0.0000  25498.8203 - 0.0000
Dayhoff+F       -12393.4114  25026.8227 - 0.0000  25139.8188 - 0.0000  25499.0100 - 0.0000
mtInv+F+I       -12391.2397  25024.4793 - 0.0000  25139.8074 - 0.0000  25500.6015 - 0.0000
FLU+I           -12458.3067  25120.6133 - 0.0000  25197.0206 - 0.0000  25521.9725 - 0.0000
LG+F            -12406.1794  25052.3587 - 0.0000  25165.3548 - 0.0000  25524.5460 - 0.0000
PMB             -12463.0783  25128.1566 - 0.0000  25202.8088 - 0.0000  25525.5810 - 0.0000
mtART+G4        -12466.8224  25137.6447 - 0.0000  25214.0520 - 0.0000  25539.0039 - 0.0000
mtART+I+G4      -12466.5830  25139.1661 - 0.0000  25217.3559 - 0.0000  25544.4602 - 0.0000
mtMAM+G4        -12482.5564  25169.1129 - 0.0000  25245.5201 - 0.0000  25570.4721 - 0.0000
Blosum62        -12485.5616  25173.1232 - 0.0000  25247.7754 - 0.0000  25570.5476 - 0.0000
mtMAM+I+G4      -12481.0921  25168.1841 - 0.0000  25246.3739 - 0.0000  25573.4782 - 0.0000
HIVb+I          -12486.0407  25176.0814 - 0.0000  25252.4886 - 0.0000  25577.4406 - 0.0000
HIVb+F+I        -12431.5702  25105.1404 - 0.0000  25220.4686 - 0.0000  25581.2626 - 0.0000
rtREV+F+I       -12436.5840  25115.1681 - 0.0000  25230.4962 - 0.0000  25591.2903 - 0.0000
DCMut           -12508.8068  25219.6136 - 0.0000  25294.2658 - 0.0000  25617.0379 - 0.0000
Dayhoff         -12509.0589  25220.1177 - 0.0000  25294.7699 - 0.0000  25617.5421 - 0.0000
rtREV+I         -12507.8274  25219.6548 - 0.0000  25296.0621 - 0.0000  25621.0140 - 0.0000
FLU+F           -12463.4092  25166.8185 - 0.0000  25279.8146 - 0.0000  25639.0058 - 0.0000
mtMet+F+I       -12472.1620  25186.3241 - 0.0000  25301.6522 - 0.0000  25662.4463 - 0.0000
Blosum62+F      -12475.6196  25191.2391 - 0.0000  25304.2352 - 0.0000  25663.4264 - 0.0000
PMB+F           -12481.5603  25203.1205 - 0.0000  25316.1166 - 0.0000  25675.3078 - 0.0000
FLU             -12540.5753  25283.1505 - 0.0000  25357.8027 - 0.0000  25680.5748 - 0.0000
mtInv+F         -12493.4593  25226.9187 - 0.0000  25339.9148 - 0.0000  25699.1060 - 0.0000
mtREV+F+I       -12525.7488  25293.4976 - 0.0000  25408.8257 - 0.0000  25769.6198 - 0.0000
HIVb            -12592.7065  25387.4130 - 0.0000  25462.0651 - 0.0000  25784.8373 - 0.0000
HIVb+F          -12546.6905  25333.3810 - 0.0000  25446.3771 - 0.0000  25805.5683 - 0.0000
rtREV+F         -12549.7085  25339.4171 - 0.0000  25452.4132 - 0.0000  25811.6044 - 0.0000
rtREV           -12608.4276  25418.8551 - 0.0000  25493.5073 - 0.0000  25816.2794 - 0.0000
mtMet+F         -12569.0883  25378.1765 - 0.0000  25491.1726 - 0.0000  25850.3638 - 0.0000
HIVw+F+I        -12582.8122  25407.6243 - 0.0000  25522.9524 - 0.0000  25883.7465 - 0.0000
mtVer+F+I       -12604.4702  25450.9405 - 0.0000  25566.2686 - 0.0000  25927.0627 - 0.0000
mtREV+F         -12609.5593  25459.1186 - 0.0000  25572.1147 - 0.0000  25931.3059 - 0.0000
mtMet+I         -12723.8692  25651.7383 - 0.0000  25728.1456 - 0.0000  26053.0975 - 0.0000
HIVw+F          -12674.8518  25589.7037 - 0.0000  25702.6998 - 0.0000  26061.8910 - 0.0000
mtZOA+F+I       -12673.8672  25589.7344 - 0.0000  25705.0625 - 0.0000  26065.8566 - 0.0000
mtInv+I         -12756.0619  25716.1239 - 0.0000  25792.5312 - 0.0000  26117.4831 - 0.0000
mtVer+F         -12712.8244  25665.6489 - 0.0000  25778.6450 - 0.0000  26137.8362 - 0.0000
mtZOA+I         -12788.5449  25781.0898 - 0.0000  25857.4971 - 0.0000  26182.4490 - 0.0000
mtMet           -12823.2845  25848.5689 - 0.0000  25923.2211 - 0.0000  26245.9932 - 0.0000
mtREV+I         -12833.3970  25870.7940 - 0.0000  25947.2013 - 0.0000  26272.1532 - 0.0000
HIVw+I          -12837.7041  25879.4082 - 0.0000  25955.8155 - 0.0000  26280.7674 - 0.0000
mtZOA+F         -12785.3608  25810.7217 - 0.0000  25923.7178 - 0.0000  26282.9090 - 0.0000
mtInv           -12862.6043  25927.2087 - 0.0000  26001.8609 - 0.0000  26324.6330 - 0.0000
mtVer+I         -12898.9724  26001.9447 - 0.0000  26078.3520 - 0.0000  26403.3039 - 0.0000
mtZOA           -12902.7926  26007.5853 - 0.0000  26082.2375 - 0.0000  26405.0096 - 0.0000
mtREV           -12921.5102  26045.0204 - 0.0000  26119.6726 - 0.0000  26442.4447 - 0.0000
HIVw            -12929.6612  26061.3224 - 0.0000  26135.9746 - 0.0000  26458.7467 - 0.0000
mtVer           -12997.1967  26196.3935 - 0.0000  26271.0457 - 0.0000  26593.8178 - 0.0000
mtMAM+F+I       -12970.2665  26182.5330 - 0.0000  26297.8611 - 0.0000  26658.6552 - 0.0000
mtART+F+I       -13059.4884  26360.9768 - 0.0000  26476.3049 - 0.0000  26837.0990 - 0.0000
mtMAM+F         -13069.6930  26379.3861 - 0.0000  26492.3822 - 0.0000  26851.5734 - 0.0000
mtART+F         -13184.7747  26609.5494 - 0.0000  26722.5455 - 0.0000  27081.7367 - 0.0000
mtART+I         -13268.8106  26741.6211 - 0.0000  26818.0284 - 0.0000  27142.9803 - 0.0000
mtMAM+I         -13291.5500  26787.1000 - 0.0000  26863.5073 - 0.0000  27188.4592 - 0.0000
mtMAM           -13394.0897  26990.1795 - 0.0000  27064.8317 - 0.0000  27387.6038 - 0.0000
mtART           -13401.1789  27004.3578 - 0.0000  27079.0100 - 0.0000  27401.7821 - 0.0000

AIC, w-AIC   : Akaike information criterion scores and weights.
AICc, w-AICc : Corrected AIC scores and weights.
BIC, w-BIC   : Bayesian information criterion scores and weights.

Plus signs denote the 95% confidence sets.
Minus signs denote significant exclusion.

SUBSTITUTION PROCESS
--------------------

Model of substitution: JTT+G4

State frequencies: (model)

Model of rate heterogeneity: Gamma with 4 categories
Gamma shape alpha: 1.0197

 Category  Relative_rate  Proportion
  1         0.1409         0.2500
  2         0.4826         0.2500
  3         1.0032         0.2500
  4         2.3733         0.2500
Relative rates are computed as MEAN of the portion of the Gamma distribution falling in the category.

MAXIMUM LIKELIHOOD TREE
-----------------------

Log-likelihood of the tree: -11734.3163 (s.e. 398.7777)
Unconstrained log-likelihood (without tree): -2229.3436
Number of free parameters (#branches + #model parameters): 102
Akaike information criterion (AIC) score: 23672.6327
Corrected Akaike information criterion (AICc) score: 23749.0399
Bayesian information criterion (BIC) score: 24073.9919

Total tree length (sum of branch lengths): 10.2236
Sum of internal branch lengths: 5.7661 (56.4000% of tree length)

WARNING: 2 near-zero internal branches (<0.0026) should be treated with caution
         Such branches are denoted by '**' in the figure below

NOTE: Tree is UNROOTED although outgroup taxon 'Danio_rerio_parapinopsin-1' is drawn at root
Numbers in parentheses are SH-aLRT support (%) / ultrafast bootstrap support (%)

+---Danio_rerio_parapinopsin-1
|
|                +--Lucifuga_dentata_parapinopsin-1
|             +--| (100/100)
|             |  +--Lucifuga_holguinensis_parapinopsin-1
|          +--| (54.5/89)
|          |  |  +--------Carapus_acus_parapinopsin-1
|          |  +--| (92.5/97)
|          |     +--Lamprogrammus_exutus_parapinopsin-1
|     +----| (100/100)
|     |    +--Brotula_barbata_parapinopsin-1
|  +--| (89.7/95)
|  |  |                            +--Xiphophorus_maculatus_parapinopsin-2
|  |  |                         +--| (24.8/68)
|  |  |                         |  +----Dichotomyctere_nigroviridis_parapinopsin-2
|  |  |                      +--| (86/94)
|  |  |                      |  +--Oryzias_latipes_parapinopsin-2
|  |  |                   +--| (99.4/99)
|  |  |                   |  +--Oreochromis_niloticus_parapinopsin-2
|  |  |                +--| (35.5/71)
|  |  |                |  |  +--Lucifuga_dentata_parapinopsin-2
|  |  |                |  +--| (99.9/100)
|  |  |                |     +--Lucifuga_holguinensis_parapinopsin-2
|  |  |             +--| (85.6/69)
|  |  |             |  +--Lamprogrammus_exutus_parapinopsin-2
|  |  |          +--| (50.6/62)
|  |  |          |  +--------Gadus_morhua_parapinopsin-2
|  |  |      +---| (99.3/100)
|  |  |      |   +---Carapus_acus_parapinopsin-2
|  |  |  +---| (92.5/98)
|  |  |  |   |       +--Danio_rerio_parapinopsin-2
|  |  |  |   |    +--| (97.6/100)
|  |  |  |   |    |  |        +--Sinocyclocheilus_rhinocerous_parapinopsin-2-2
|  |  |  |   |    |  |     +**| (0/74)
|  |  |  |   |    |  |     |  +--Sinocyclocheilus_grahami_parapinopsin-2-2
|  |  |  |   |    |  |  +--| (91.9/98)
|  |  |  |   |    |  |  |  +--Sinocyclocheilus_anshuiensis_parapinopsin-2-2
|  |  |  |   |    |  +--| (20.3/64)
|  |  |  |   |    |     |  +--Sinocyclocheilus_rhinocerous_parapinopsin-2-1
|  |  |  |   |    |     +--| (96.4/94)
|  |  |  |   |    |        |  +**Sinocyclocheilus_grahami_parapinopsin-2-1
|  |  |  |   |    |        +**| (0/61)
|  |  |  |   |    |           +--Sinocyclocheilus_anshuiensis_parapinopsin-2-1
|  |  |  |   +----| (100/100)
|  |  |  |        |     +--Astyanax_mexicanus_Surface_parapinopsin-2
|  |  |  |        |  +--| (99.9/100)
|  |  |  |        |  |  +--Astyanax_mexicanus_Cave_parapinopsin-2
|  |  |  |        +--| (99.5/100)
|  |  |  |           +--Pygocentrus_nattereri_parapinopsin-2
|  |  +--| (90.5/98)
|  |     |                                                 +--Dichotomyctere_nigroviridis_parietopsin
|  |     |                                              +--| (17.8/62)
|  |     |                                              |  +--Oreochromis_niloticus_parietopsin
|  |     |                                           +--| (98.4/92)
|  |     |                                           |  |        +--Lucifuga_dentata_parietopsin
|  |     |                                           |  |     +--| (99.7/100)
|  |     |                                           |  |     |  +--Lucifuga_holguinensis_parietopsin
|  |     |                                           |  |  +--| (79.3/94)
|  |     |                                           |  |  |  +--Brotula_barbata_parietopsin
|  |     |                                           |  +--| (99.5/100)
|  |     |                                           |     |  +---Carapus_acus_parietopsin
|  |     |                                           |     +--| (77.8/98)
|  |     |                                           |        +--Lamprogrammus_exutus_parietopsin
|  |     |                                        +--| (98.3/79)
|  |     |                                        |  +----Gadus_morhua_parietopsin
|  |     |                                     +--| (69.2/66)
|  |     |                                     |  |        +--Danio_rerio_parietopsin
|  |     |                                     |  |     +--| (94.1/100)
|  |     |                                     |  |     |  |  +--Sinocyclocheilus_rhinocerous_parietopsin-2
|  |     |                                     |  |     |  +--| (93.6/100)
|  |     |                                     |  |     |     |  +--Sinocyclocheilus_grahami_parietopsin-2
|  |     |                                     |  |     |     +--| (77.3/100)
|  |     |                                     |  |     |        +--Sinocyclocheilus_anshuiensis_parietopsin-2
|  |     |                                     |  |  +--| (63.9/50)
|  |     |                                     |  |  |  +--Sinocyclocheilus_anshuiensis_parietopsin-1
|  |     |                                     |  +--| (99.5/100)
|  |     |                                     |     |  +--Sinocyclocheilus_rhinocerous_parietopsin-1
|  |     |                                     |     +--| (75.3/59)
|  |     |                                     |        +--Sinocyclocheilus_grahami_parietopsin-1
|  |     |                                +----| (93/74)
|  |     |                                |    +--Pygocentrus_nattereri_parietopsin-1
|  |     +--------------------------------| (100/100)
|  |                                      |         +**Astyanax_mexicanus_Surface_parietopsin
|  |                                      |      +--| (96.2/100)
|  |                                      |      |  +**Astyanax_mexicanus_Cave_parietopsin
|  |                                      +------| (97.8/100)
|  |                                             +--Pygocentrus_nattereri_parietopsin-2
+--| (96.5/99)
|  |     +--Astyanax_mexicanus_Surface_parapinopsin-1
|  |  +--| (98.6/100)
|  |  |  +**Astyanax_mexicanus_Cave_parapinopsin-1
|  +--| (99.7/100)
|     +--Pygocentrus_nattereri_parapinopsin-1
|
|        +--Sinocyclocheilus_rhinocerous_parapinopsin-1-2
|     +--| (77.8/100)
|     |  +**Sinocyclocheilus_grahami_parapinopsin-1
|  +--| (82.5/100)
|  |  +--Sinocyclocheilus_anshuiensis_parapinopsin-1-2
+--| (96.1/100)
   |  +--Sinocyclocheilus_anshuiensis_parapinopsin-1-1
   +--| (99.4/100)
      +--Sinocyclocheilus_rhinocerous_parapinopsin-1-1

Tree in newick format:

(Danio_rerio_parapinopsin-1:0.2296396344,(((((Lucifuga_dentata_parapinopsin-1:0.0169745279,Lucifuga_holguinensis_parapinopsin-1:0.0082182331)100/100:0.1534381401,(Carapus_acus_parapinopsin-1:0.4549966839,Lamprogrammus_exutus_parapinopsin-1:0.0459918255)92.5/97:0.0562402898)54.5/89:0.0301574262,Brotula_barbata_parapinopsin-1:0.1217695880)100/100:0.2930995083,(((((((((Xiphophorus_maculatus_parapinopsin-2:0.1662231890,Dichotomyctere_nigroviridis_parapinopsin-2:0.2698388395)24.8/68:0.0423072778,Oryzias_latipes_parapinopsin-2:0.1166101813)86/94:0.0218353595,Oreochromis_niloticus_parapinopsin-2:0.0680454738)99.4/99:0.0809792516,(Lucifuga_dentata_parapinopsin-2:0.0086155858,Lucifuga_holguinensis_parapinopsin-2:0.0080699122)99.9/100:0.0854921999)35.5/71:0.0315860707,Lamprogrammus_exutus_parapinopsin-2:0.0808601543)85.6/69:0.0460342835,Gadus_morhua_parapinopsin-2:0.4497977123)50.6/62:0.0398412609,Carapus_acus_parapinopsin-2:0.2430881327)99.3/100:0.2152055621,((Danio_rerio_parapinopsin-2:0.1098858911,(((Sinocyclocheilus_rhinocerous_parapinopsin-2-2:0.0264473823,Sinocyclocheilus_grahami_parapinopsin-2-2:0.0371507946)0/74:0.0000022951,Sinocyclocheilus_anshuiensis_parapinopsin-2-2:0.0093828781)91.9/98:0.0214573392,(Sinocyclocheilus_rhinocerous_parapinopsin-2-1:0.0072431509,(Sinocyclocheilus_grahami_parapinopsin-2-1:0.0000022931,Sinocyclocheilus_anshuiensis_parapinopsin-2-1:0.0131159569)0/61:0.0000026259)96.4/94:0.0410070978)20.3/64:0.0229129870)97.6/100:0.0960715208,((Astyanax_mexicanus_Surface_parapinopsin-2:0.0094332434,Astyanax_mexicanus_Cave_parapinopsin-2:0.0030194827)99.9/100:0.1162441436,Pygocentrus_nattereri_parapinopsin-2:0.0579952499)99.5/100:0.1513258501)100/100:0.2495325267)92.5/98:0.2175686160,((((((Dichotomyctere_nigroviridis_parietopsin:0.0973910452,Oreochromis_niloticus_parietopsin:0.1722878522)17.8/62:0.0314775033,(((Lucifuga_dentata_parietopsin:0.0191660500,Lucifuga_holguinensis_parietopsin:0.0053263505)99.7/100:0.1177187182,Brotula_barbata_parietopsin:0.1632776702)79.3/94:0.0545964385,(Carapus_acus_parietopsin:0.2403059022,Lamprogrammus_exutus_parietopsin:0.0827542300)77.8/98:0.0270635982)99.5/100:0.1034277081)98.4/92:0.1181007675,Gadus_morhua_parietopsin:0.2854263108)98.3/79:0.1234274627,(((Danio_rerio_parietopsin:0.1607542545,(Sinocyclocheilus_rhinocerous_parietopsin-2:0.0193212421,(Sinocyclocheilus_grahami_parietopsin-2:0.0154091918,Sinocyclocheilus_anshuiensis_parietopsin-2:0.0181860600)77.3/100:0.0046963669)93.6/100:0.0231320882)94.1/100:0.0214956782,Sinocyclocheilus_anshuiensis_parietopsin-1:0.0211900259)63.9/50:0.0027847455,(Sinocyclocheilus_rhinocerous_parietopsin-1:0.0248889240,Sinocyclocheilus_grahami_parietopsin-1:0.0053960182)75.3/59:0.0047415123)99.5/100:0.1248354907)69.2/66:0.0720315124,Pygocentrus_nattereri_parietopsin-1:0.1515896376)93/74:0.2918578306,((Astyanax_mexicanus_Surface_parietopsin:0.0000022931,Astyanax_mexicanus_Cave_parietopsin:0.0000022931)96.2/100:0.0870350839,Pygocentrus_nattereri_parietopsin-2:0.1804030843)97.8/100:0.3734497362)100/100:1.6337717300)90.5/98:0.1597958498)89.7/95:0.0782937373,((Astyanax_mexicanus_Surface_parapinopsin-1:0.0028878603,Astyanax_mexicanus_Cave_parapinopsin-1:0.0000022931)98.6/100:0.0575707696,Pygocentrus_nattereri_parapinopsin-1:0.0679496943)99.7/100:0.1209996327)96.5/99:0.0942799488,(((Sinocyclocheilus_rhinocerous_parapinopsin-1-2:0.0154011724,Sinocyclocheilus_grahami_parapinopsin-1:0.0000022931)77.8/100:0.0031037323,Sinocyclocheilus_anshuiensis_parapinopsin-1-2:0.0091129737)82.5/100:0.0124769622,(Sinocyclocheilus_anshuiensis_parapinopsin-1-1:0.0260174423,Sinocyclocheilus_rhinocerous_parapinopsin-1-1:0.0236030034)99.4/100:0.0367482002)96.1/100:0.0619166272);

CONSENSUS TREE
--------------

Consensus tree is constructed from 1000bootstrap trees
Log-likelihood of consensus tree: -11734.316569
Robinson-Foulds distance between ML tree and consensus tree: 0

Branches with support >0.000000% are kept (extended consensus)
Branch lengths are optimized by maximum likelihood on original alignment
Numbers in parentheses are bootstrap supports (%)

+---Danio_rerio_parapinopsin-1
|
|                +--Lucifuga_dentata_parapinopsin-1
|             +--| (100)
|             |  +--Lucifuga_holguinensis_parapinopsin-1
|          +--| (89)
|          |  |  +--------Carapus_acus_parapinopsin-1
|          |  +--| (97)
|          |     +--Lamprogrammus_exutus_parapinopsin-1
|     +----| (100)
|     |    +--Brotula_barbata_parapinopsin-1
|  +--| (95)
|  |  |                            +--Xiphophorus_maculatus_parapinopsin-2
|  |  |                         +--| (68)
|  |  |                         |  +----Dichotomyctere_nigroviridis_parapinopsin-2
|  |  |                      +--| (94)
|  |  |                      |  +--Oryzias_latipes_parapinopsin-2
|  |  |                   +--| (99)
|  |  |                   |  +--Oreochromis_niloticus_parapinopsin-2
|  |  |                +--| (71)
|  |  |                |  |  +--Lucifuga_dentata_parapinopsin-2
|  |  |                |  +--| (100)
|  |  |                |     +--Lucifuga_holguinensis_parapinopsin-2
|  |  |             +--| (69)
|  |  |             |  +--Lamprogrammus_exutus_parapinopsin-2
|  |  |          +--| (62)
|  |  |          |  +--------Gadus_morhua_parapinopsin-2
|  |  |      +---| (100)
|  |  |      |   +---Carapus_acus_parapinopsin-2
|  |  |  +---| (98)
|  |  |  |   |       +--Danio_rerio_parapinopsin-2
|  |  |  |   |    +--| (100)
|  |  |  |   |    |  |        +--Sinocyclocheilus_rhinocerous_parapinopsin-2-2
|  |  |  |   |    |  |     +--| (74)
|  |  |  |   |    |  |     |  +--Sinocyclocheilus_grahami_parapinopsin-2-2
|  |  |  |   |    |  |  +--| (98)
|  |  |  |   |    |  |  |  +--Sinocyclocheilus_anshuiensis_parapinopsin-2-2
|  |  |  |   |    |  +--| (64)
|  |  |  |   |    |     |  +--Sinocyclocheilus_rhinocerous_parapinopsin-2-1
|  |  |  |   |    |     +--| (94)
|  |  |  |   |    |        |  +--Sinocyclocheilus_grahami_parapinopsin-2-1
|  |  |  |   |    |        +--| (61)
|  |  |  |   |    |           +--Sinocyclocheilus_anshuiensis_parapinopsin-2-1
|  |  |  |   +----| (100)
|  |  |  |        |     +--Astyanax_mexicanus_Surface_parapinopsin-2
|  |  |  |        |  +--| (100)
|  |  |  |        |  |  +--Astyanax_mexicanus_Cave_parapinopsin-2
|  |  |  |        +--| (100)
|  |  |  |           +--Pygocentrus_nattereri_parapinopsin-2
|  |  +--| (98)
|  |     |                                                 +--Dichotomyctere_nigroviridis_parietopsin
|  |     |                                              +--| (62)
|  |     |                                              |  +--Oreochromis_niloticus_parietopsin
|  |     |                                           +--| (92)
|  |     |                                           |  |        +--Lucifuga_dentata_parietopsin
|  |     |                                           |  |     +--| (100)
|  |     |                                           |  |     |  +--Lucifuga_holguinensis_parietopsin
|  |     |                                           |  |  +--| (94)
|  |     |                                           |  |  |  +--Brotula_barbata_parietopsin
|  |     |                                           |  +--| (100)
|  |     |                                           |     |  +---Carapus_acus_parietopsin
|  |     |                                           |     +--| (98)
|  |     |                                           |        +--Lamprogrammus_exutus_parietopsin
|  |     |                                        +--| (79)
|  |     |                                        |  +----Gadus_morhua_parietopsin
|  |     |                                     +--| (66)
|  |     |                                     |  |        +--Danio_rerio_parietopsin
|  |     |                                     |  |     +--| (100)
|  |     |                                     |  |     |  |  +--Sinocyclocheilus_rhinocerous_parietopsin-2
|  |     |                                     |  |     |  +--| (100)
|  |     |                                     |  |     |     |  +--Sinocyclocheilus_grahami_parietopsin-2
|  |     |                                     |  |     |     +--| (100)
|  |     |                                     |  |     |        +--Sinocyclocheilus_anshuiensis_parietopsin-2
|  |     |                                     |  |  +--| (50)
|  |     |                                     |  |  |  +--Sinocyclocheilus_anshuiensis_parietopsin-1
|  |     |                                     |  +--| (100)
|  |     |                                     |     |  +--Sinocyclocheilus_rhinocerous_parietopsin-1
|  |     |                                     |     +--| (59)
|  |     |                                     |        +--Sinocyclocheilus_grahami_parietopsin-1
|  |     |                                +----| (74)
|  |     |                                |    +--Pygocentrus_nattereri_parietopsin-1
|  |     +--------------------------------| (100)
|  |                                      |         +--Astyanax_mexicanus_Surface_parietopsin
|  |                                      |      +--| (100)
|  |                                      |      |  +--Astyanax_mexicanus_Cave_parietopsin
|  |                                      +------| (100)
|  |                                             +--Pygocentrus_nattereri_parietopsin-2
+--| (99)
|  |     +--Astyanax_mexicanus_Surface_parapinopsin-1
|  |  +--| (100)
|  |  |  +--Astyanax_mexicanus_Cave_parapinopsin-1
|  +--| (100)
|     +--Pygocentrus_nattereri_parapinopsin-1
|
|        +--Sinocyclocheilus_rhinocerous_parapinopsin-1-2
|     +--| (100)
|     |  +--Sinocyclocheilus_grahami_parapinopsin-1
|  +--| (100)
|  |  +--Sinocyclocheilus_anshuiensis_parapinopsin-1-2
+--| (100)
   |  +--Sinocyclocheilus_anshuiensis_parapinopsin-1-1
   +--| (100)
      +--Sinocyclocheilus_rhinocerous_parapinopsin-1-1


Consensus tree in newick format: 

(Danio_rerio_parapinopsin-1:0.2293964667,(((((Lucifuga_dentata_parapinopsin-1:0.0169574951,Lucifuga_holguinensis_parapinopsin-1:0.0082099859)100:0.1532664024,(Carapus_acus_parapinopsin-1:0.4544349873,Lamprogrammus_exutus_parapinopsin-1:0.0459327392)97:0.0561954528)89:0.0301197153,Brotula_barbata_parapinopsin-1:0.1216698003)100:0.2927823245,(((((((((Xiphophorus_maculatus_parapinopsin-2:0.1659872495,Dichotomyctere_nigroviridis_parapinopsin-2:0.2694541212)68:0.0422595275,Oryzias_latipes_parapinopsin-2:0.1164558435)94:0.0218165559,Oreochromis_niloticus_parapinopsin-2:0.0679531983)99:0.0808784611,(Lucifuga_dentata_parapinopsin-2:0.0086063772,Lucifuga_holguinensis_parapinopsin-2:0.0080595224)100:0.0853820858)71:0.0315529350,Lamprogrammus_exutus_parapinopsin-2:0.0807597524)69:0.0460193397,Gadus_morhua_parapinopsin-2:0.4491254490)62:0.0398202356,Carapus_acus_parapinopsin-2:0.2427479824)100:0.2149492007,((Danio_rerio_parapinopsin-2:0.1097631176,(((Sinocyclocheilus_rhinocerous_parapinopsin-2-2:0.0264167228,Sinocyclocheilus_grahami_parapinopsin-2-2:0.0371083754)74:0.0000022951,Sinocyclocheilus_anshuiensis_parapinopsin-2-2:0.0093706260)98:0.0214293781,(Sinocyclocheilus_rhinocerous_parapinopsin-2-1:0.0072321272,(Sinocyclocheilus_grahami_parapinopsin-2-1:0.0000022931,Sinocyclocheilus_anshuiensis_parapinopsin-2-1:0.0131007945)61:0.0000029455)94:0.0409693813)64:0.0228809354)100:0.0959420902,((Astyanax_mexicanus_Surface_parapinopsin-2:0.0094229299,Astyanax_mexicanus_Cave_parapinopsin-2:0.0030163162)100:0.1160835865,Pygocentrus_nattereri_parapinopsin-2:0.0579554237)100:0.1511798937)100:0.2492256413)98:0.2176022533,((((((Dichotomyctere_nigroviridis_parietopsin:0.0973104413,Oreochromis_niloticus_parietopsin:0.1721189349)62:0.0314531134,(((Lucifuga_dentata_parietopsin:0.0191505479,Lucifuga_holguinensis_parietopsin:0.0053232698)100:0.1176158480,Brotula_barbata_parietopsin:0.1631553448)94:0.0545553590,(Carapus_acus_parietopsin:0.2400985814,Lamprogrammus_exutus_parietopsin:0.0826756763)98:0.0270648111)100:0.1033342788)92:0.1180013699,Gadus_morhua_parietopsin:0.2851418139)79:0.1233334740,(((Danio_rerio_parietopsin:0.1606168867,(Sinocyclocheilus_rhinocerous_parietopsin-2:0.0193058658,(Sinocyclocheilus_grahami_parietopsin-2:0.0153970222,Sinocyclocheilus_anshuiensis_parietopsin-2:0.0181706878)100:0.0046930660)100:0.0231121316)100:0.0214818154,Sinocyclocheilus_anshuiensis_parietopsin-1:0.0211719915)50:0.0027869909,(Sinocyclocheilus_rhinocerous_parietopsin-1:0.0248684385,Sinocyclocheilus_grahami_parietopsin-1:0.0053894228)59:0.0047356457)100:0.1247216016)66:0.0719492797,Pygocentrus_nattereri_parietopsin-1:0.1514852675)74:0.2914937472,((Astyanax_mexicanus_Surface_parietopsin:0.0000022931,Astyanax_mexicanus_Cave_parietopsin:0.0000022931)100:0.0869274847,Pygocentrus_nattereri_parietopsin-2:0.1802738547)100:0.3732172163)100:1.6319401518)98:0.1593840113)95:0.0781903569,((Astyanax_mexicanus_Surface_parapinopsin-1:0.0028851898,Astyanax_mexicanus_Cave_parapinopsin-1:0.0000022931)100:0.0575040581,Pygocentrus_nattereri_parapinopsin-1:0.0678916700)100:0.1208790126)99:0.0941902461,(((Sinocyclocheilus_rhinocerous_parapinopsin-1-2:0.0153864846,Sinocyclocheilus_grahami_parapinopsin-1:0.0000022931)100:0.0031007834,Sinocyclocheilus_anshuiensis_parapinopsin-1-2:0.0091043026)100:0.0124663625,(Sinocyclocheilus_anshuiensis_parapinopsin-1-1:0.0259914601,Sinocyclocheilus_rhinocerous_parapinopsin-1-1:0.0235799629)100:0.0367109346)100:0.0618491128);

TIME STAMP
----------

Date and time: Mon May 20 10:17:01 2019
Total CPU time used: 90.421638 seconds (0h:1m:30s)
Total wall-clock time used: 91.04561496 seconds (0h:1m:31s)
```
