## Supplementary material for "Contrasted gene decay in subterranean vertebrates: insights from cavefishes and fossorial mammals": pax3.fas.iqtree

```
IQ-TREE 1.6.10 built Feb 19 2019

Input file name: pax3.fas
Type of analysis: ModelFinder + tree reconstruction + ultrafast bootstrap (1000 replicates)
Random seed number: 140105

REFERENCES
----------

To cite ModelFinder please use: 

Subha Kalyaanamoorthy, Bui Quang Minh, Thomas KF Wong, Arndt von Haeseler,
and Lars S Jermiin (2017) ModelFinder: Fast model selection for
accurate phylogenetic estimates. Nature Methods, 14:587–589.
https://doi.org/10.1038/nmeth.4285

To cite IQ-TREE please use:

Lam-Tung Nguyen, Heiko A. Schmidt, Arndt von Haeseler, and Bui Quang Minh
(2015) IQ-TREE: A fast and effective stochastic algorithm for estimating
maximum likelihood phylogenies. Mol Biol Evol, 32:268-274.
https://doi.org/10.1093/molbev/msu300

Since you used ultrafast bootstrap (UFBoot) please also cite: 

Diep Thi Hoang, Olga Chernomor, Arndt von Haeseler, Bui Quang Minh,
and Le Sy Vinh (2017) UFBoot2: Improving the ultrafast bootstrap
approximation. Mol Biol Evol, in press.
https://doi.org/10.1093/molbev/msx281

SEQUENCE ALIGNMENT
------------------

Input data: 29 sequences with 533 amino-acid sites
Number of constant sites: 287 (= 53.8462% of all sites)
Number of invariant (constant or ambiguous constant) sites: 287 (= 53.8462% of all sites)
Number of parsimony informative sites: 187
Number of distinct site patterns: 351

ModelFinder
-----------

Best-fit model according to BIC: JTT+G4

List of models sorted by BIC scores: 

Model             LogL          AIC      w-AIC      AICc     w-AICc       BIC      w-BIC
JTT+G4           -5136.4230  10384.8460 - 0.0000  10398.2577 - 0.0000  10624.4432 + 0.4807
JTT+I+G4         -5133.3037  10380.6074 - 0.0000  10394.5274 - 0.0000  10624.4831 + 0.4712
JTTDCMut+I+G4    -5136.0652  10386.1304 - 0.0000  10400.0504 - 0.0000  10630.0062 - 0.0298
JTTDCMut+G4      -5139.6899  10391.3799 - 0.0000  10404.7917 - 0.0000  10630.9771 - 0.0183
JTT+F+G4         -5087.2406  10324.4811 + 0.1087  10349.4264 + 0.1479  10645.3702 - 0.0000
JTT+F+I+G4       -5084.3610  10320.7220 + 0.7121  10346.3887 + 0.6756  10645.8897 - 0.0000
JTT+I            -5147.9854  10407.9707 - 0.0000  10421.3825 - 0.0000  10647.5679 - 0.0000
JTTDCMut+F+G4    -5089.3000  10328.6000 - 0.0139  10353.5453 - 0.0189  10649.4891 - 0.0000
JTTDCMut+F+I+G4  -5086.1922  10324.3845 + 0.1141  10350.0511 + 0.1083  10649.5521 - 0.0000
mtMet+F+I+G4     -5087.0263  10326.0527 - 0.0495  10351.7193 - 0.0470  10651.2203 - 0.0000
mtMet+F+G4       -5091.4035  10332.8070 - 0.0017  10357.7523 - 0.0023  10653.6961 - 0.0000
JTTDCMut+I       -5151.8226  10415.6452 - 0.0000  10429.0569 - 0.0000  10655.2424 - 0.0000
JTT+F+I          -5101.0176  10352.0352 - 0.0000  10376.9805 - 0.0000  10672.9243 - 0.0000
JTTDCMut+F+I     -5103.6459  10357.2917 - 0.0000  10382.2370 - 0.0000  10678.1808 - 0.0000
mtInv+F+I+G4     -5100.7316  10353.4632 - 0.0000  10379.1298 - 0.0000  10678.6308 - 0.0000
mtInv+F+G4       -5104.8454  10359.6908 - 0.0000  10384.6361 - 0.0000  10680.5799 - 0.0000
mtMet+F+I        -5107.3429  10364.6859 - 0.0000  10389.6312 - 0.0000  10685.5750 - 0.0000
Dayhoff+F+G4     -5108.1585  10366.3170 - 0.0000  10391.2623 - 0.0000  10687.2061 - 0.0000
DCMut+F+G4       -5109.0074  10368.0149 - 0.0000  10392.9602 - 0.0000  10688.9040 - 0.0000
Dayhoff+F+I+G4   -5106.2639  10364.5277 - 0.0000  10390.1944 - 0.0000  10689.6954 - 0.0000
Dayhoff+G4       -5169.4862  10450.9724 - 0.0000  10464.3841 - 0.0000  10690.5696 - 0.0000
DCMut+F+I+G4     -5107.1041  10366.2081 - 0.0000  10391.8748 - 0.0000  10691.3757 - 0.0000
DCMut+G4         -5170.3290  10452.6580 - 0.0000  10466.0698 - 0.0000  10692.2552 - 0.0000
Dayhoff+I+G4     -5167.3349  10448.6699 - 0.0000  10462.5899 - 0.0000  10692.5456 - 0.0000
DCMut+I+G4       -5168.0457  10450.0915 - 0.0000  10464.0115 - 0.0000  10693.9672 - 0.0000
mtInv+F+I        -5120.2129  10390.4257 - 0.0000  10415.3710 - 0.0000  10711.3148 - 0.0000
HIVb+F+I+G4      -5122.5030  10397.0060 - 0.0000  10422.6726 - 0.0000  10722.1736 - 0.0000
HIVb+F+G4        -5127.2858  10404.5715 - 0.0000  10429.5168 - 0.0000  10725.4606 - 0.0000
mtZOA+F+I+G4     -5127.6967  10407.3934 - 0.0000  10433.0600 - 0.0000  10732.5610 - 0.0000
Dayhoff+I        -5190.9087  10493.8174 - 0.0000  10507.2292 - 0.0000  10733.4146 - 0.0000
DCMut+I          -5191.5972  10495.1943 - 0.0000  10508.6061 - 0.0000  10734.7915 - 0.0000
Dayhoff+F+I      -5132.2709  10414.5417 - 0.0000  10439.4870 - 0.0000  10735.4308 - 0.0000
DCMut+F+I        -5132.9626  10415.9251 - 0.0000  10440.8704 - 0.0000  10736.8142 - 0.0000
mtZOA+F+G4       -5133.1635  10416.3270 - 0.0000  10441.2723 - 0.0000  10737.2161 - 0.0000
FLU+F+I+G4       -5134.9074  10421.8149 - 0.0000  10447.4815 - 0.0000  10746.9825 - 0.0000
FLU+F+G4         -5138.7482  10427.4964 - 0.0000  10452.4417 - 0.0000  10748.3855 - 0.0000
mtVer+F+I+G4     -5137.4436  10426.8871 - 0.0000  10452.5538 - 0.0000  10752.0547 - 0.0000
mtVer+F+G4       -5140.8741  10431.7483 - 0.0000  10456.6936 - 0.0000  10752.6374 - 0.0000
HIVb+F+I         -5145.7985  10441.5971 - 0.0000  10466.5424 - 0.0000  10762.4862 - 0.0000
mtREV+F+I+G4     -5144.4935  10440.9870 - 0.0000  10466.6537 - 0.0000  10766.1546 - 0.0000
mtREV+F+G4       -5147.9949  10445.9898 - 0.0000  10470.9351 - 0.0000  10766.8789 - 0.0000
mtZOA+F+I        -5152.5944  10455.1888 - 0.0000  10480.1341 - 0.0000  10776.0779 - 0.0000
LG+F+G4          -5152.9340  10455.8679 - 0.0000  10480.8132 - 0.0000  10776.7570 - 0.0000
LG+F+I+G4        -5150.0752  10452.1504 - 0.0000  10477.8171 - 0.0000  10777.3180 - 0.0000
FLU+F+I          -5160.1576  10470.3153 - 0.0000  10495.2606 - 0.0000  10791.2044 - 0.0000
mtMAM+F+I+G4     -5159.6719  10471.3439 - 0.0000  10497.0105 - 0.0000  10796.5115 - 0.0000
mtMAM+F+G4       -5163.7177  10477.4355 - 0.0000  10502.3808 - 0.0000  10798.3246 - 0.0000
mtVer+F+I        -5167.5743  10485.1487 - 0.0000  10510.0940 - 0.0000  10806.0378 - 0.0000
FLU+I+G4         -5225.0248  10564.0496 - 0.0000  10577.9696 - 0.0000  10807.9253 - 0.0000
FLU+G4           -5229.4867  10570.9735 - 0.0000  10584.3853 - 0.0000  10810.5707 - 0.0000
LG+F+I           -5171.4000  10492.7999 - 0.0000  10517.7452 - 0.0000  10813.6890 - 0.0000
mtREV+F+I        -5173.7096  10497.4192 - 0.0000  10522.3645 - 0.0000  10818.3083 - 0.0000
WAG+G4           -5233.5588  10579.1176 - 0.0000  10592.5294 - 0.0000  10818.7148 - 0.0000
WAG+F+G4         -5175.0155  10500.0311 - 0.0000  10524.9764 - 0.0000  10820.9202 - 0.0000
WAG+I+G4         -5231.5704  10577.1409 - 0.0000  10591.0609 - 0.0000  10821.0166 - 0.0000
WAG+F+I+G4       -5173.1773  10498.3545 - 0.0000  10524.0212 - 0.0000  10823.5222 - 0.0000
mtART+F+I+G4     -5174.2664  10500.5328 - 0.0000  10526.1995 - 0.0000  10825.7004 - 0.0000
mtART+F+G4       -5180.4155  10510.8309 - 0.0000  10535.7762 - 0.0000  10831.7200 - 0.0000
rtREV+F+G4       -5181.8386  10513.6773 - 0.0000  10538.6226 - 0.0000  10834.5664 - 0.0000
rtREV+F+I+G4     -5179.1042  10510.2085 - 0.0000  10535.8751 - 0.0000  10835.3761 - 0.0000
VT+F+G4          -5184.0335  10518.0670 - 0.0000  10543.0123 - 0.0000  10838.9561 - 0.0000
VT+F+I+G4        -5181.6157  10515.2314 - 0.0000  10540.8981 - 0.0000  10840.3990 - 0.0000
VT+G4            -5249.1298  10610.2595 - 0.0000  10623.6713 - 0.0000  10849.8567 - 0.0000
VT+I+G4          -5246.6484  10607.2968 - 0.0000  10621.2168 - 0.0000  10851.1725 - 0.0000
LG+G4            -5250.0852  10612.1705 - 0.0000  10625.5822 - 0.0000  10851.7677 - 0.0000
HIVb+I+G4        -5246.9894  10607.9788 - 0.0000  10621.8988 - 0.0000  10851.8545 - 0.0000
LG+I+G4          -5247.3309  10608.6617 - 0.0000  10622.5817 - 0.0000  10852.5375 - 0.0000
FLU+I            -5251.0675  10614.1351 - 0.0000  10627.5469 - 0.0000  10853.7323 - 0.0000
HIVb+G4          -5252.2487  10616.4974 - 0.0000  10629.9091 - 0.0000  10856.0946 - 0.0000
WAG+I            -5254.9974  10621.9949 - 0.0000  10635.4066 - 0.0000  10861.5921 - 0.0000
mtMAM+F+I        -5196.4626  10542.9252 - 0.0000  10567.8705 - 0.0000  10863.8143 - 0.0000
WAG+F+I          -5198.3392  10546.6784 - 0.0000  10571.6237 - 0.0000  10867.5675 - 0.0000
VT+F+I           -5199.5084  10549.0168 - 0.0000  10573.9621 - 0.0000  10869.9060 - 0.0000
cpREV+F+G4       -5199.5592  10549.1184 - 0.0000  10574.0637 - 0.0000  10870.0075 - 0.0000
cpREV+F+I+G4     -5196.7332  10545.4663 - 0.0000  10571.1330 - 0.0000  10870.6340 - 0.0000
rtREV+F+I        -5201.1680  10552.3359 - 0.0000  10577.2812 - 0.0000  10873.2250 - 0.0000
VT+I             -5262.9571  10637.9141 - 0.0000  10651.3259 - 0.0000  10877.5113 - 0.0000
HIVb+I           -5267.0317  10646.0635 - 0.0000  10659.4752 - 0.0000  10885.6607 - 0.0000
mtART+F+I        -5208.3816  10566.7633 - 0.0000  10591.7086 - 0.0000  10887.6524 - 0.0000
LG+I             -5268.3620  10648.7241 - 0.0000  10662.1358 - 0.0000  10888.3213 - 0.0000
cpREV+F+I        -5228.4953  10606.9906 - 0.0000  10631.9358 - 0.0000  10927.8797 - 0.0000
cpREV+I+G4       -5286.9000  10687.8001 - 0.0000  10701.7201 - 0.0000  10931.6758 - 0.0000
cpREV+G4         -5290.7430  10693.4859 - 0.0000  10706.8977 - 0.0000  10933.0831 - 0.0000
rtREV+G4         -5300.8013  10713.6025 - 0.0000  10727.0143 - 0.0000  10953.1997 - 0.0000
rtREV+I+G4       -5298.0853  10710.1706 - 0.0000  10724.0906 - 0.0000  10954.0463 - 0.0000
mtZOA+I+G4       -5299.3014  10712.6027 - 0.0000  10726.5227 - 0.0000  10956.4784 - 0.0000
JTT              -5307.7060  10725.4120 - 0.0000  10738.3260 - 0.0000  10960.7306 - 0.0000
mtZOA+G4         -5305.6459  10723.2918 - 0.0000  10736.7035 - 0.0000  10962.8890 - 0.0000
JTTDCMut         -5311.3515  10732.7030 - 0.0000  10745.6171 - 0.0000  10968.0217 - 0.0000
cpREV+I          -5314.0980  10740.1961 - 0.0000  10753.6079 - 0.0000  10979.7933 - 0.0000
PMB+F+G4         -5256.6196  10663.2392 - 0.0000  10688.1845 - 0.0000  10984.1283 - 0.0000
PMB+F+I+G4       -5254.6715  10661.3429 - 0.0000  10687.0096 - 0.0000  10986.5106 - 0.0000
JTT+F            -5260.9639  10669.9278 - 0.0000  10694.1636 - 0.0000  10986.5384 - 0.0000
JTTDCMut+F       -5263.6222  10675.2444 - 0.0000  10699.4802 - 0.0000  10991.8550 - 0.0000
rtREV+I          -5321.4492  10754.8985 - 0.0000  10768.3102 - 0.0000  10994.4957 - 0.0000
mtMet+F          -5273.2077  10694.4154 - 0.0000  10718.6512 - 0.0000  11011.0260 - 0.0000
PMB+G4           -5330.1306  10772.2611 - 0.0000  10785.6729 - 0.0000  11011.8583 - 0.0000
Blosum62+F+G4    -5270.6788  10691.3577 - 0.0000  10716.3030 - 0.0000  11012.2468 - 0.0000
Blosum62+F+I+G4  -5268.6538  10689.3077 - 0.0000  10714.9744 - 0.0000  11014.4753 - 0.0000
PMB+I+G4         -5328.3881  10770.7763 - 0.0000  10784.6963 - 0.0000  11014.6520 - 0.0000
Dayhoff          -5335.5754  10781.1508 - 0.0000  10794.0649 - 0.0000  11016.4695 - 0.0000
mtZOA+I          -5332.9808  10777.9616 - 0.0000  10791.3733 - 0.0000  11017.5588 - 0.0000
DCMut            -5336.2447  10782.4895 - 0.0000  10795.4035 - 0.0000  11017.8082 - 0.0000
PMB+F+I          -5274.9146  10699.8292 - 0.0000  10724.7745 - 0.0000  11020.7183 - 0.0000
Dayhoff+F        -5279.3970  10706.7939 - 0.0000  10731.0298 - 0.0000  11023.4045 - 0.0000
mtInv+F          -5279.5955  10707.1910 - 0.0000  10731.4268 - 0.0000  11023.8016 - 0.0000
DCMut+F          -5280.0461  10708.0922 - 0.0000  10732.3280 - 0.0000  11024.7027 - 0.0000
PMB+I            -5347.0561  10806.1123 - 0.0000  10819.5241 - 0.0000  11045.7095 - 0.0000
Blosum62+F+I     -5289.5441  10729.0882 - 0.0000  10754.0334 - 0.0000  11049.9773 - 0.0000
mtMet+I+G4       -5346.9672  10807.9344 - 0.0000  10821.8544 - 0.0000  11051.8102 - 0.0000
HIVw+F+I+G4      -5288.8973  10729.7946 - 0.0000  10755.4612 - 0.0000  11054.9622 - 0.0000
mtMet+G4         -5351.9916  10815.9832 - 0.0000  10829.3950 - 0.0000  11055.5804 - 0.0000
HIVw+F+G4        -5293.7730  10737.5459 - 0.0000  10762.4912 - 0.0000  11058.4350 - 0.0000
mtVer+I+G4       -5354.0210  10822.0420 - 0.0000  10835.9620 - 0.0000  11065.9177 - 0.0000
mtVer+G4         -5359.2263  10830.4527 - 0.0000  10843.8644 - 0.0000  11070.0499 - 0.0000
mtREV+I+G4       -5359.8486  10833.6973 - 0.0000  10847.6173 - 0.0000  11077.5730 - 0.0000
mtREV+G4         -5364.3147  10840.6294 - 0.0000  10854.0411 - 0.0000  11080.2266 - 0.0000
mtMet+I          -5371.7969  10855.5937 - 0.0000  10869.0055 - 0.0000  11095.1909 - 0.0000
Blosum62+G4      -5374.0568  10860.1136 - 0.0000  10873.5254 - 0.0000  11099.7108 - 0.0000
Blosum62+I+G4    -5371.9350  10857.8699 - 0.0000  10871.7899 - 0.0000  11101.7456 - 0.0000
HIVw+F+I         -5315.6161  10781.2322 - 0.0000  10806.1775 - 0.0000  11102.1213 - 0.0000
mtZOA+F          -5325.1894  10798.3788 - 0.0000  10822.6146 - 0.0000  11114.9894 - 0.0000
mtVer+I          -5385.2288  10882.4576 - 0.0000  10895.8693 - 0.0000  11122.0548 - 0.0000
mtREV+I          -5389.5019  10891.0038 - 0.0000  10904.4156 - 0.0000  11130.6010 - 0.0000
Blosum62+I       -5390.7088  10893.4176 - 0.0000  10906.8294 - 0.0000  11133.0148 - 0.0000
HIVb+F           -5334.3916  10816.7833 - 0.0000  10841.0191 - 0.0000  11133.3939 - 0.0000
mtMAM+I+G4       -5388.6540  10891.3081 - 0.0000  10905.2281 - 0.0000  11135.1838 - 0.0000
mtMAM+G4         -5394.7466  10901.4932 - 0.0000  10914.9049 - 0.0000  11141.0904 - 0.0000
mtART+I+G4       -5395.0922  10904.1843 - 0.0000  10918.1043 - 0.0000  11148.0600 - 0.0000
mtVer+F          -5343.3725  10834.7449 - 0.0000  10858.9807 - 0.0000  11151.3555 - 0.0000
LG+F             -5344.2608  10836.5217 - 0.0000  10860.7575 - 0.0000  11153.1322 - 0.0000
mtART+G4         -5401.1481  10914.2963 - 0.0000  10927.7080 - 0.0000  11153.8935 - 0.0000
mtREV+F          -5345.1257  10838.2514 - 0.0000  10862.4872 - 0.0000  11154.8620 - 0.0000
FLU+F            -5360.4564  10868.9129 - 0.0000  10893.1487 - 0.0000  11185.5235 - 0.0000
WAG              -5422.6088  10955.2177 - 0.0000  10968.1317 - 0.0000  11190.5364 - 0.0000
VT+F             -5363.5883  10875.1766 - 0.0000  10899.4124 - 0.0000  11191.7872 - 0.0000
WAG+F            -5367.7647  10883.5294 - 0.0000  10907.7653 - 0.0000  11200.1400 - 0.0000
VT               -5428.7474  10967.4947 - 0.0000  10980.4088 - 0.0000  11202.8134 - 0.0000
rtREV+F          -5374.5726  10897.1452 - 0.0000  10921.3811 - 0.0000  11213.7558 - 0.0000
mtInv+I+G4       -5433.1370  10980.2740 - 0.0000  10994.1940 - 0.0000  11224.1497 - 0.0000
mtInv+G4         -5437.3620  10986.7239 - 0.0000  11000.1357 - 0.0000  11226.3211 - 0.0000
mtMAM+I          -5439.4690  10990.9380 - 0.0000  11004.3497 - 0.0000  11230.5352 - 0.0000
LG               -5448.6576  11007.3153 - 0.0000  11020.2293 - 0.0000  11242.6340 - 0.0000
mtART+I          -5449.1511  11010.3022 - 0.0000  11023.7140 - 0.0000  11249.8994 - 0.0000
FLU              -5453.7389  11017.4777 - 0.0000  11030.3918 - 0.0000  11252.7964 - 0.0000
HIVw+I+G4        -5451.6408  11017.2817 - 0.0000  11031.2017 - 0.0000  11261.1574 - 0.0000
mtInv+I          -5455.6632  11023.3264 - 0.0000  11036.7382 - 0.0000  11262.9236 - 0.0000
mtMAM+F          -5400.1865  10948.3729 - 0.0000  10972.6087 - 0.0000  11264.9835 - 0.0000
mtART+F          -5400.4636  10948.9273 - 0.0000  10973.1631 - 0.0000  11265.5378 - 0.0000
HIVb             -5460.5425  11031.0850 - 0.0000  11043.9991 - 0.0000  11266.4037 - 0.0000
HIVw+G4          -5457.5423  11027.0847 - 0.0000  11040.4964 - 0.0000  11266.6819 - 0.0000
cpREV+F          -5401.6757  10951.3513 - 0.0000  10975.5871 - 0.0000  11267.9619 - 0.0000
HIVw+I           -5479.5023  11071.0047 - 0.0000  11084.4164 - 0.0000  11310.6019 - 0.0000
cpREV            -5491.1150  11092.2299 - 0.0000  11105.1440 - 0.0000  11327.5486 - 0.0000
rtREV            -5503.4359  11116.8718 - 0.0000  11129.7859 - 0.0000  11352.1905 - 0.0000
PMB+F            -5443.7909  11035.5817 - 0.0000  11059.8175 - 0.0000  11352.1923 - 0.0000
Blosum62+F       -5459.2194  11066.4389 - 0.0000  11090.6747 - 0.0000  11383.0495 - 0.0000
PMB              -5520.3032  11150.6063 - 0.0000  11163.5204 - 0.0000  11385.9250 - 0.0000
mtZOA            -5536.2517  11182.5034 - 0.0000  11195.4174 - 0.0000  11417.8220 - 0.0000
mtMet            -5558.0068  11226.0136 - 0.0000  11238.9276 - 0.0000  11461.3323 - 0.0000
Blosum62         -5564.6068  11239.2135 - 0.0000  11252.1275 - 0.0000  11474.5322 - 0.0000
HIVw+F           -5508.0230  11164.0461 - 0.0000  11188.2819 - 0.0000  11480.6567 - 0.0000
mtVer            -5571.0001  11252.0003 - 0.0000  11264.9143 - 0.0000  11487.3189 - 0.0000
mtREV            -5571.4490  11252.8981 - 0.0000  11265.8121 - 0.0000  11488.2168 - 0.0000
mtInv            -5641.5090  11393.0179 - 0.0000  11405.9320 - 0.0000  11628.3366 - 0.0000
mtMAM            -5659.9041  11429.8082 - 0.0000  11442.7222 - 0.0000  11665.1269 - 0.0000
HIVw             -5670.2079  11450.4158 - 0.0000  11463.3299 - 0.0000  11685.7345 - 0.0000
mtART            -5686.6410  11483.2820 - 0.0000  11496.1961 - 0.0000  11718.6007 - 0.0000

AIC, w-AIC   : Akaike information criterion scores and weights.
AICc, w-AICc : Corrected AIC scores and weights.
BIC, w-BIC   : Bayesian information criterion scores and weights.

Plus signs denote the 95% confidence sets.
Minus signs denote significant exclusion.

SUBSTITUTION PROCESS
--------------------

Model of substitution: JTT+G4

State frequencies: (model)

Model of rate heterogeneity: Gamma with 4 categories
Gamma shape alpha: 0.4718

 Category  Relative_rate  Proportion
  1         0.0283         0.2500
  2         0.2331         0.2500
  3         0.7986         0.2500
  4         2.9400         0.2500
Relative rates are computed as MEAN of the portion of the Gamma distribution falling in the category.

MAXIMUM LIKELIHOOD TREE
-----------------------

Log-likelihood of the tree: -5122.3600 (s.e. 198.5321)
Unconstrained log-likelihood (without tree): -2940.5084
Number of free parameters (#branches + #model parameters): 56
Akaike information criterion (AIC) score: 10356.7199
Corrected Akaike information criterion (AICc) score: 10370.1317
Bayesian information criterion (BIC) score: 10596.3171

Total tree length (sum of branch lengths): 1.4892
Sum of internal branch lengths: 0.7178 (48.2019% of tree length)

WARNING: 2 near-zero internal branches (<0.0019) should be treated with caution
         Such branches are denoted by '**' in the figure below

NOTE: Tree is UNROOTED although outgroup taxon 'Danio_rerio_pax3a' is drawn at root
Numbers in parentheses are SH-aLRT support (%) / ultrafast bootstrap support (%)

+--Danio_rerio_pax3a
|
|                          +**Lucifuga_dentata_pax3a
|                      +---| (99.8/100)
|                      |   +--Lucifuga_holguinensis_pax3a
|                   +--| (66.1/78)
|                   |  |     +--Brotula_barbata_pax3a
|                   |  |  +--| (85.8/96)
|                   |  |  |  +--Lamprogrammus_exutus_pax3a
|                   |  +--| (88/95)
|                   |     +---Carapus_acus_pax3a
|                +--| (86.4/57)
|                |  |     +-----ENSXMAT00000015328
|                |  |  +--| (87.4/37)
|                |  |  |  |  +----ENSORLT00000019948
|                |  |  |  +--| (69.7/36)
|                |  |  |     +-----------ENSTNIT00000018563
|                |  +--| (84.5/37)
|                |     +--ENSONIT00000012620
|             +--| (90.4/95)
|             |  +-------ENSGACT00000018550
|       +-----| (99.4/100)
|       |     +--------ENSGMOT00000006726
|    +--| (71/66)
|    |  |       +**Astyanax_mexicanus_Surface_pax3a
|    |  |    +--| (81.6/89)
|    |  |    |  +--Astyanax_mexicanus_Cave_pax3a
|    |  +----| (99.6/87)
|    |       +--Pygocentrus_nattereri_pax3a
+----| (99.5/100)
|    |                                        +---------Danio_rerio_pax3b
|    |       +--------------------------------| (100/100)
|    |       |                                |        +---Sinocyclocheilus_grahami_pax3b_1
|    |       |                                |     +--| (55.1/69)
|    |       |                                |     |  +--Sinocyclocheilus_rhinocerous_pax3b_1
|    |       |                                |  +--| (92/84)
|    |       |                                |  |  +------Sinocyclocheilus_anshuiensis_pax3b_1
|    |       |                                +--| (78.2/78)
|    |       |                                   |  +--Sinocyclocheilus_grahami_pax3b_2
|    |       |                                   +--| (96.6/99)
|    |       |                                      |  +--Sinocyclocheilus_rhinocerous_pax3b_2
|    |       |                                      +--| (75.1/88)
|    |       |                                         +--Sinocyclocheilus_anshuiensis_pax3b_2
|    +-------| (98.4/88)
|            +------------ENSLOCG00000004189
|
|        +--Sinocyclocheilus_grahami_pax3a_1
|     +**| (0/60)
|     |  +--Sinocyclocheilus_anshuiensis_pax3a_1
|  +--| (95.1/99)
|  |  +--Sinocyclocheilus_rhinocerous_pax3a_1
+--| (83.6/88)
   |     +--Sinocyclocheilus_grahami_pax3a_2
   |  +**| (73.6/85)
   |  |  +--Sinocyclocheilus_anshuiensis_pax3a_2
   +--| (99.2/100)
      +--Sinocyclocheilus_rhinocerous_pax3a_2

Tree in newick format:

(Danio_rerio_pax3a:0.0075644138,(((((((Lucifuga_dentata_pax3a:0.0000028330,Lucifuga_holguinensis_pax3a:0.0019698756)99.8/100:0.0323154596,((Brotula_barbata_pax3a:0.0207120156,Lamprogrammus_exutus_pax3a:0.0033390229)85.8/96:0.0141418362,Carapus_acus_pax3a:0.0314229861)88/95:0.0107790391)66.1/78:0.0138043464,((ENSXMAT00000015328:0.0508969926,(ENSORLT00000019948:0.0416385256,ENSTNIT00000018563:0.0963082667)69.7/36:0.0069780456)87.4/37:0.0086403019,ENSONIT00000012620:0.0285367217)84.5/37:0.0096369647)86.4/57:0.0158218945,ENSGACT00000018550:0.0626058781)90.4/95:0.0234444214,ENSGMOT00000006726:0.0735561467)99.4/100:0.0485933612,((Astyanax_mexicanus_Surface_pax3a:0.0013680065,Astyanax_mexicanus_Cave_pax3a:0.0025965087)81.6/89:0.0093193341,Pygocentrus_nattereri_pax3a:0.0176301432)99.6/87:0.0452988586)71/66:0.0163562109,((Danio_rerio_pax3b:0.0771152445,(((Sinocyclocheilus_grahami_pax3b_1:0.0314992440,Sinocyclocheilus_rhinocerous_pax3b_1:0.0045064818)55.1/69:0.0048379351,Sinocyclocheilus_anshuiensis_pax3b_1:0.0568651976)92/84:0.0191256581,(Sinocyclocheilus_grahami_pax3b_2:0.0057619276,(Sinocyclocheilus_rhinocerous_pax3b_2:0.0117313178,Sinocyclocheilus_anshuiensis_pax3b_2:0.0057054309)75.1/88:0.0037734791)96.6/99:0.0201087221)78.2/78:0.0208352235)100/100:0.2587163760,ENSLOCG00000004189:0.1029218566)98.4/88:0.0615563312)99.5/100:0.0405134285,(((Sinocyclocheilus_grahami_pax3a_1:0.0084291545,Sinocyclocheilus_anshuiensis_pax3a_1:0.0081980828)0/60:0.0000028330,Sinocyclocheilus_rhinocerous_pax3a_1:0.0040961368)95.1/99:0.0106108203,((Sinocyclocheilus_grahami_pax3a_2:0.0040386122,Sinocyclocheilus_anshuiensis_pax3a_2:0.0040009578)73.6/85:0.0016767284,Sinocyclocheilus_rhinocerous_pax3a_2:0.0063419782)99.2/100:0.0168868139)83.6/88:0.0040320489);

CONSENSUS TREE
--------------

Consensus tree is constructed from 1000bootstrap trees
Log-likelihood of consensus tree: -5124.913423
Robinson-Foulds distance between ML tree and consensus tree: 4

Branches with support >0.000000% are kept (extended consensus)
Branch lengths are optimized by maximum likelihood on original alignment
Numbers in parentheses are bootstrap supports (%)

+--Danio_rerio_pax3a
|
|                          +--Lucifuga_dentata_pax3a
|                      +---| (100)
|                      |   +--Lucifuga_holguinensis_pax3a
|                   +--| (78)
|                   |  |     +--Brotula_barbata_pax3a
|                   |  |  +--| (96)
|                   |  |  |  +--Lamprogrammus_exutus_pax3a
|                   |  +--| (95)
|                   |     +---Carapus_acus_pax3a
|                +--| (57)
|                |  |        +-----ENSXMAT00000015328
|                |  |     +--| (56)
|                |  |     |  +-----ENSORLT00000019948
|                |  |  +--| (58)
|                |  |  |  +--ENSONIT00000012620
|                |  +--| (37)
|                |     +------------ENSTNIT00000018563
|             +--| (95)
|             |  +------ENSGACT00000018550
|       +-----| (100)
|       |     +--------ENSGMOT00000006726
|    +--| (66)
|    |  |       +--Astyanax_mexicanus_Surface_pax3a
|    |  |    +--| (89)
|    |  |    |  +--Astyanax_mexicanus_Cave_pax3a
|    |  +----| (87)
|    |       +--Pygocentrus_nattereri_pax3a
+----| (100)
|    |                                        +---------Danio_rerio_pax3b
|    |       +--------------------------------| (100)
|    |       |                                |        +---Sinocyclocheilus_grahami_pax3b_1
|    |       |                                |     +--| (69)
|    |       |                                |     |  +--Sinocyclocheilus_rhinocerous_pax3b_1
|    |       |                                |  +--| (84)
|    |       |                                |  |  +------Sinocyclocheilus_anshuiensis_pax3b_1
|    |       |                                +--| (78)
|    |       |                                   |  +--Sinocyclocheilus_grahami_pax3b_2
|    |       |                                   +--| (99)
|    |       |                                      |  +--Sinocyclocheilus_rhinocerous_pax3b_2
|    |       |                                      +--| (88)
|    |       |                                         +--Sinocyclocheilus_anshuiensis_pax3b_2
|    +-------| (88)
|            +------------ENSLOCG00000004189
|
|        +--Sinocyclocheilus_grahami_pax3a_1
|     +--| (60)
|     |  +--Sinocyclocheilus_anshuiensis_pax3a_1
|  +--| (99)
|  |  +--Sinocyclocheilus_rhinocerous_pax3a_1
+--| (88)
   |     +--Sinocyclocheilus_grahami_pax3a_2
   |  +--| (85)
   |  |  +--Sinocyclocheilus_anshuiensis_pax3a_2
   +--| (100)
      +--Sinocyclocheilus_rhinocerous_pax3a_2


Consensus tree in newick format: 

(Danio_rerio_pax3a:0.0076024162,(((((((Lucifuga_dentata_pax3a:0.0000028330,Lucifuga_holguinensis_pax3a:0.0019830145)100:0.0324347687,((Brotula_barbata_pax3a:0.0215353771,Lamprogrammus_exutus_pax3a:0.0033416460)96:0.0129263669,Carapus_acus_pax3a:0.0316931838)95:0.0118009159)78:0.0130996431,(((ENSXMAT00000015328:0.0499388879,ENSORLT00000019948:0.0483152451)56:0.0080369529,ENSONIT00000012620:0.0285389857)58:0.0099200109,ENSTNIT00000018563:0.1020975814)37:0.0043041192)57:0.0150059208,ENSGACT00000018550:0.0613084307)95:0.0246752346,ENSGMOT00000006726:0.0724027697)100:0.0502787699,((Astyanax_mexicanus_Surface_pax3a:0.0013784315,Astyanax_mexicanus_Cave_pax3a:0.0026105171)89:0.0094287542,Pygocentrus_nattereri_pax3a:0.0176880784)87:0.0455479404)66:0.0165431005,((Danio_rerio_pax3b:0.0776122523,(((Sinocyclocheilus_grahami_pax3b_1:0.0316880149,Sinocyclocheilus_rhinocerous_pax3b_1:0.0045283234)69:0.0048594401,Sinocyclocheilus_anshuiensis_pax3b_1:0.0573929083)84:0.0192269024,(Sinocyclocheilus_grahami_pax3b_2:0.0058159301,(Sinocyclocheilus_rhinocerous_pax3b_2:0.0117970860,Sinocyclocheilus_anshuiensis_pax3b_2:0.0057394561)88:0.0037949146)99:0.0202414421)78:0.0208984238)100:0.2606031038,ENSLOCG00000004189:0.1038309593)88:0.0616592746)100:0.0407630639,(((Sinocyclocheilus_grahami_pax3a_1:0.0085009337,Sinocyclocheilus_anshuiensis_pax3a_1:0.0082521455)60:0.0000023780,Sinocyclocheilus_rhinocerous_pax3a_1:0.0041216914)99:0.0106842586,((Sinocyclocheilus_grahami_pax3a_2:0.0040622049,Sinocyclocheilus_anshuiensis_pax3a_2:0.0040242773)85:0.0016837712,Sinocyclocheilus_rhinocerous_pax3a_2:0.0063836859)100:0.0169970729)88:0.0040587437);

TIME STAMP
----------

Date and time: Tue May 21 08:43:43 2019
Total CPU time used: 38.606273 seconds (0h:0m:38s)
Total wall-clock time used: 39.06888795 seconds (0h:0m:39s)
```
