## Supplementary material for "Contrasted gene decay in subterranean vertebrates: insights from cavefishes and fossorial mammals": pax7.fas.iqtree

```
IQ-TREE 1.6.10 built Feb 19 2019

Input file name: pax7.fas
Type of analysis: ModelFinder + tree reconstruction + ultrafast bootstrap (1000 replicates)
Random seed number: 731150

REFERENCES
----------

To cite ModelFinder please use: 

Subha Kalyaanamoorthy, Bui Quang Minh, Thomas KF Wong, Arndt von Haeseler,
and Lars S Jermiin (2017) ModelFinder: Fast model selection for
accurate phylogenetic estimates. Nature Methods, 14:587–589.
https://doi.org/10.1038/nmeth.4285

To cite IQ-TREE please use:

Lam-Tung Nguyen, Heiko A. Schmidt, Arndt von Haeseler, and Bui Quang Minh
(2015) IQ-TREE: A fast and effective stochastic algorithm for estimating
maximum likelihood phylogenies. Mol Biol Evol, 32:268-274.
https://doi.org/10.1093/molbev/msu300

Since you used ultrafast bootstrap (UFBoot) please also cite: 

Diep Thi Hoang, Olga Chernomor, Arndt von Haeseler, Bui Quang Minh,
and Le Sy Vinh (2017) UFBoot2: Improving the ultrafast bootstrap
approximation. Mol Biol Evol, in press.
https://doi.org/10.1093/molbev/msx281

SEQUENCE ALIGNMENT
------------------

Input data: 42 sequences with 674 amino-acid sites
Number of constant sites: 361 (= 53.5608% of all sites)
Number of invariant (constant or ambiguous constant) sites: 361 (= 53.5608% of all sites)
Number of parsimony informative sites: 151
Number of distinct site patterns: 484

ModelFinder
-----------

Best-fit model according to BIC: JTT+G4

List of models sorted by BIC scores: 

Model             LogL          AIC      w-AIC      AICc     w-AICc       BIC      w-BIC
JTT+G4           -6119.8552  12403.7104 - 0.0000  12426.7426 - 0.0000  12773.7953 + 0.5439
mtInv+F+G4       -6059.5359  12321.0718 + 0.0673  12357.0928 + 0.0939  12776.9080 + 0.1147
mtMet+F+G4       -6059.7319  12321.4639 + 0.0554  12357.4848 + 0.0772  12777.3001 + 0.0943
JTT+I+G4         -6118.4006  12402.8012 - 0.0000  12426.4351 - 0.0000  12777.3993 + 0.0897
mtInv+F+I+G4     -6056.6373  12317.2745 + 0.4496  12354.0731 + 0.4248  12777.6240 + 0.0802
mtMet+F+I+G4     -6056.6877  12317.3754 + 0.4275  12354.1740 + 0.4039  12777.7249 + 0.0763
JTTDCMut+G4      -6126.6088  12417.2176 - 0.0000  12440.2497 - 0.0000  12787.3024 - 0.0006
JTTDCMut+I+G4    -6125.1139  12416.2279 - 0.0000  12439.8618 - 0.0000  12790.8260 - 0.0001
JTT+F+G4         -6066.5569  12335.1138 - 0.0001  12371.1348 - 0.0001  12790.9501 - 0.0001
JTT+F+I+G4       -6064.9474  12333.8948 - 0.0001  12370.6934 - 0.0001  12794.2443 - 0.0000
JTTDCMut+F+G4    -6072.9212  12347.8424 - 0.0000  12383.8633 - 0.0000  12803.6786 - 0.0000
JTTDCMut+F+I+G4  -6071.2713  12346.5426 - 0.0000  12383.3412 - 0.0000  12806.8920 - 0.0000
JTT+I            -6152.2861  12468.5722 - 0.0000  12491.6043 - 0.0000  12838.6570 - 0.0000
Dayhoff+G4       -6155.1423  12474.2846 - 0.0000  12497.3168 - 0.0000  12844.3695 - 0.0000
DCMut+G4         -6155.7299  12475.4597 - 0.0000  12498.4919 - 0.0000  12845.5446 - 0.0000
mtInv+F+I        -6093.9667  12389.9334 - 0.0000  12425.9544 - 0.0000  12845.7696 - 0.0000
Dayhoff+I+G4     -6152.8053  12471.6106 - 0.0000  12495.2445 - 0.0000  12846.2087 - 0.0000
DCMut+I+G4       -6153.4861  12472.9721 - 0.0000  12496.6060 - 0.0000  12847.5702 - 0.0000
Dayhoff+F+G4     -6097.3531  12396.7062 - 0.0000  12432.7272 - 0.0000  12852.5425 - 0.0000
JTTDCMut+I       -6159.4197  12482.8394 - 0.0000  12505.8716 - 0.0000  12852.9243 - 0.0000
DCMut+F+G4       -6097.9101  12397.8202 - 0.0000  12433.8412 - 0.0000  12853.6564 - 0.0000
Dayhoff+F+I+G4   -6094.7988  12393.5975 - 0.0000  12430.3961 - 0.0000  12853.9470 - 0.0000
DCMut+F+I+G4     -6095.4397  12394.8794 - 0.0000  12431.6780 - 0.0000  12855.2288 - 0.0000
mtMet+F+I        -6099.7715  12401.5430 - 0.0000  12437.5640 - 0.0000  12857.3793 - 0.0000
JTT+F+I          -6100.7108  12403.4215 - 0.0000  12439.4425 - 0.0000  12859.2578 - 0.0000
JTTDCMut+F+I     -6107.5453  12417.0907 - 0.0000  12453.1116 - 0.0000  12872.9269 - 0.0000
mtZOA+F+I+G4     -6105.2182  12414.4365 - 0.0000  12451.2351 - 0.0000  12874.7859 - 0.0000
mtZOA+F+G4       -6109.1104  12420.2209 - 0.0000  12456.2419 - 0.0000  12876.0571 - 0.0000
mtVer+F+G4       -6117.7571  12437.5142 - 0.0000  12473.5352 - 0.0000  12893.3504 - 0.0000
mtVer+F+I+G4     -6114.8171  12433.6341 - 0.0000  12470.4327 - 0.0000  12893.9836 - 0.0000
LG+F+G4          -6122.5245  12447.0491 - 0.0000  12483.0701 - 0.0000  12902.8853 - 0.0000
LG+F+I+G4        -6120.6057  12445.2114 - 0.0000  12482.0100 - 0.0000  12905.5609 - 0.0000
HIVb+F+G4        -6124.0029  12450.0057 - 0.0000  12486.0267 - 0.0000  12905.8420 - 0.0000
HIVb+F+I+G4      -6122.4655  12448.9310 - 0.0000  12485.7296 - 0.0000  12909.2804 - 0.0000
Dayhoff+I        -6191.6407  12547.2815 - 0.0000  12570.3136 - 0.0000  12917.3664 - 0.0000
DCMut+I          -6192.0751  12548.1502 - 0.0000  12571.1823 - 0.0000  12918.2351 - 0.0000
VT+F+G4          -6133.9786  12469.9573 - 0.0000  12505.9782 - 0.0000  12925.7935 - 0.0000
Dayhoff+F+I      -6134.9954  12471.9907 - 0.0000  12508.0117 - 0.0000  12927.8269 - 0.0000
DCMut+F+I        -6135.4021  12472.8041 - 0.0000  12508.8251 - 0.0000  12928.6403 - 0.0000
VT+F+I+G4        -6132.6745  12469.3489 - 0.0000  12506.1475 - 0.0000  12929.6984 - 0.0000
WAG+G4           -6203.2319  12570.4639 - 0.0000  12593.4960 - 0.0000  12940.5487 - 0.0000
WAG+I+G4         -6201.8730  12569.7459 - 0.0000  12593.3798 - 0.0000  12944.3440 - 0.0000
VT+G4            -6206.4809  12576.9618 - 0.0000  12599.9940 - 0.0000  12947.0467 - 0.0000
VT+I+G4          -6205.4547  12576.9093 - 0.0000  12600.5432 - 0.0000  12951.5074 - 0.0000
WAG+F+G4         -6147.6481  12497.2962 - 0.0000  12533.3172 - 0.0000  12953.1325 - 0.0000
WAG+F+I+G4       -6146.0955  12496.1910 - 0.0000  12532.9896 - 0.0000  12956.5404 - 0.0000
mtREV+F+G4       -6151.1512  12504.3023 - 0.0000  12540.3233 - 0.0000  12960.1386 - 0.0000
rtREV+F+G4       -6151.4242  12504.8484 - 0.0000  12540.8694 - 0.0000  12960.6847 - 0.0000
mtREV+F+I+G4     -6148.3461  12500.6923 - 0.0000  12537.4908 - 0.0000  12961.0417 - 0.0000
rtREV+F+I+G4     -6149.2832  12502.5664 - 0.0000  12539.3650 - 0.0000  12962.9159 - 0.0000
FLU+F+G4         -6154.3269  12510.6539 - 0.0000  12546.6748 - 0.0000  12966.4901 - 0.0000
FLU+F+I+G4       -6152.9132  12509.8264 - 0.0000  12546.6250 - 0.0000  12970.1758 - 0.0000
mtART+F+I+G4     -6156.7861  12517.5721 - 0.0000  12554.3707 - 0.0000  12977.9216 - 0.0000
mtART+F+G4       -6161.3512  12524.7024 - 0.0000  12560.7234 - 0.0000  12980.5386 - 0.0000
LG+F+I           -6165.1488  12532.2975 - 0.0000  12568.3185 - 0.0000  12988.1338 - 0.0000
mtZOA+F+I        -6165.3318  12532.6635 - 0.0000  12568.6845 - 0.0000  12988.4997 - 0.0000
VT+F+I           -6166.0353  12534.0706 - 0.0000  12570.0916 - 0.0000  12989.9068 - 0.0000
LG+G4            -6228.6446  12621.2891 - 0.0000  12644.3213 - 0.0000  12991.3740 - 0.0000
LG+I+G4          -6227.3874  12620.7748 - 0.0000  12644.4087 - 0.0000  12995.3729 - 0.0000
mtVer+F+I        -6169.1947  12540.3894 - 0.0000  12576.4103 - 0.0000  12996.2256 - 0.0000
VT+I             -6238.0741  12640.1482 - 0.0000  12663.1804 - 0.0000  13010.2331 - 0.0000
WAG+I            -6242.6557  12649.3115 - 0.0000  12672.3436 - 0.0000  13019.3964 - 0.0000
cpREV+F+G4       -6183.2183  12568.4367 - 0.0000  12604.4577 - 0.0000  13024.2729 - 0.0000
mtMAM+F+I+G4     -6181.7929  12567.5858 - 0.0000  12604.3844 - 0.0000  13027.9352 - 0.0000
cpREV+F+I+G4     -6181.9075  12567.8150 - 0.0000  12604.6136 - 0.0000  13028.1645 - 0.0000
mtMAM+F+G4       -6186.1186  12574.2371 - 0.0000  12610.2581 - 0.0000  13030.0733 - 0.0000
WAG+F+I          -6189.0914  12580.1829 - 0.0000  12616.2039 - 0.0000  13036.0191 - 0.0000
HIVb+F+I         -6189.3064  12580.6129 - 0.0000  12616.6338 - 0.0000  13036.4491 - 0.0000
rtREV+F+I        -6193.3079  12588.6158 - 0.0000  12624.6367 - 0.0000  13044.4520 - 0.0000
FLU+G4           -6258.5533  12681.1066 - 0.0000  12704.1388 - 0.0000  13051.1915 - 0.0000
FLU+I+G4         -6257.0283  12680.0567 - 0.0000  12703.6905 - 0.0000  13054.6547 - 0.0000
HIVb+G4          -6264.0824  12692.1649 - 0.0000  12715.1970 - 0.0000  13062.2497 - 0.0000
HIVb+I+G4        -6263.0068  12692.0137 - 0.0000  12715.6476 - 0.0000  13066.6118 - 0.0000
mtREV+F+I        -6208.2239  12618.4478 - 0.0000  12654.4688 - 0.0000  13074.2841 - 0.0000
PMB+F+G4         -6211.8655  12625.7309 - 0.0000  12661.7519 - 0.0000  13081.5672 - 0.0000
LG+I             -6274.0790  12712.1580 - 0.0000  12735.1902 - 0.0000  13082.2429 - 0.0000
PMB+F+I+G4       -6210.5713  12625.1425 - 0.0000  12661.9411 - 0.0000  13085.4920 - 0.0000
PMB+G4           -6276.9193  12717.8387 - 0.0000  12740.8708 - 0.0000  13087.9235 - 0.0000
PMB+I+G4         -6276.0274  12718.0548 - 0.0000  12741.6887 - 0.0000  13092.6529 - 0.0000
cpREV+G4         -6282.7099  12729.4198 - 0.0000  12752.4520 - 0.0000  13099.5047 - 0.0000
FLU+F+I          -6221.1706  12644.3412 - 0.0000  12680.3622 - 0.0000  13100.1774 - 0.0000
Blosum62+F+G4    -6222.5067  12647.0133 - 0.0000  12683.0343 - 0.0000  13102.8496 - 0.0000
cpREV+I+G4       -6281.5010  12729.0020 - 0.0000  12752.6359 - 0.0000  13103.6001 - 0.0000
Blosum62+F+I+G4  -6220.8805  12645.7610 - 0.0000  12682.5596 - 0.0000  13106.1105 - 0.0000
rtREV+G4         -6286.5363  12737.0727 - 0.0000  12760.1048 - 0.0000  13107.1575 - 0.0000
rtREV+I+G4       -6285.1772  12736.3543 - 0.0000  12759.9882 - 0.0000  13110.9524 - 0.0000
cpREV+F+I        -6237.0793  12676.1587 - 0.0000  12712.1797 - 0.0000  13131.9949 - 0.0000
JTT              -6307.9523  12777.9046 - 0.0000  12800.3438 - 0.0000  13143.4763 - 0.0000
mtART+F+I        -6244.6247  12691.2493 - 0.0000  12727.2703 - 0.0000  13147.0856 - 0.0000
PMB+F+I          -6247.9531  12697.9063 - 0.0000  12733.9272 - 0.0000  13153.7425 - 0.0000
JTTDCMut         -6315.4991  12792.9982 - 0.0000  12815.4374 - 0.0000  13158.5698 - 0.0000
mtZOA+I+G4       -6310.1967  12786.3934 - 0.0000  12810.0273 - 0.0000  13160.9915 - 0.0000
PMB+I            -6313.4980  12790.9960 - 0.0000  12814.0282 - 0.0000  13161.0809 - 0.0000
mtZOA+G4         -6314.0912  12792.1824 - 0.0000  12815.2146 - 0.0000  13162.2673 - 0.0000
mtInv+F          -6255.9542  12711.9084 - 0.0000  12747.1614 - 0.0000  13163.2314 - 0.0000
JTT+F            -6260.4881  12720.9761 - 0.0000  12756.2292 - 0.0000  13172.2991 - 0.0000
Blosum62+F+I     -6257.7631  12717.5261 - 0.0000  12753.5471 - 0.0000  13173.3624 - 0.0000
Blosum62+G4      -6322.9729  12809.9458 - 0.0000  12832.9780 - 0.0000  13180.0307 - 0.0000
Blosum62+I+G4    -6321.8182  12809.6363 - 0.0000  12833.2702 - 0.0000  13184.2344 - 0.0000
mtMet+F          -6267.3843  12734.7686 - 0.0000  12770.0216 - 0.0000  13186.0916 - 0.0000
HIVb+I           -6326.4032  12816.8065 - 0.0000  12839.8386 - 0.0000  13186.8913 - 0.0000
FLU+I            -6326.4038  12816.8077 - 0.0000  12839.8398 - 0.0000  13186.8925 - 0.0000
JTTDCMut+F       -6267.8506  12735.7013 - 0.0000  12770.9543 - 0.0000  13187.0243 - 0.0000
mtMAM+F+I        -6267.9078  12737.8156 - 0.0000  12773.8366 - 0.0000  13193.6518 - 0.0000
rtREV+I          -6332.3506  12828.7011 - 0.0000  12851.7333 - 0.0000  13198.7860 - 0.0000
cpREV+I          -6332.9425  12829.8850 - 0.0000  12852.9172 - 0.0000  13199.9699 - 0.0000
Dayhoff          -6354.8861  12871.7721 - 0.0000  12894.2113 - 0.0000  13237.3438 - 0.0000
DCMut            -6355.2694  12872.5388 - 0.0000  12894.9780 - 0.0000  13238.1104 - 0.0000
Blosum62+I       -6358.4768  12880.9536 - 0.0000  12903.9857 - 0.0000  13251.0384 - 0.0000
Dayhoff+F        -6301.6049  12803.2099 - 0.0000  12838.4629 - 0.0000  13254.5329 - 0.0000
DCMut+F          -6301.9141  12803.8282 - 0.0000  12839.0813 - 0.0000  13255.1512 - 0.0000
HIVw+F+G4        -6310.2392  12822.4785 - 0.0000  12858.4994 - 0.0000  13278.3147 - 0.0000
HIVw+F+I+G4      -6307.9874  12819.9748 - 0.0000  12856.7734 - 0.0000  13280.3243 - 0.0000
VT+F             -6321.6569  12843.3139 - 0.0000  12878.5669 - 0.0000  13294.6369 - 0.0000
mtMet+G4         -6382.9902  12929.9804 - 0.0000  12953.0126 - 0.0000  13300.0653 - 0.0000
mtMet+I+G4       -6380.2330  12926.4660 - 0.0000  12950.0999 - 0.0000  13301.0641 - 0.0000
VT               -6392.7407  12947.4813 - 0.0000  12969.9205 - 0.0000  13313.0530 - 0.0000
LG+F             -6331.0095  12862.0190 - 0.0000  12897.2721 - 0.0000  13313.3420 - 0.0000
mtZOA+I          -6399.3633  12962.7267 - 0.0000  12985.7588 - 0.0000  13332.8116 - 0.0000
mtZOA+F          -6341.8019  12883.6039 - 0.0000  12918.8569 - 0.0000  13334.9269 - 0.0000
WAG              -6408.3082  12978.6165 - 0.0000  13001.0556 - 0.0000  13344.1881 - 0.0000
mtVer+F          -6353.2356  12906.4713 - 0.0000  12941.7243 - 0.0000  13357.7943 - 0.0000
WAG+F            -6356.4305  12912.8609 - 0.0000  12948.1140 - 0.0000  13364.1840 - 0.0000
rtREV+F          -6358.1005  12916.2010 - 0.0000  12951.4541 - 0.0000  13367.5241 - 0.0000
mtART+I+G4       -6414.2730  12994.5460 - 0.0000  13018.1799 - 0.0000  13369.1441 - 0.0000
mtART+G4         -6418.3730  13000.7460 - 0.0000  13023.7782 - 0.0000  13370.8309 - 0.0000
mtVer+G4         -6432.0658  13028.1316 - 0.0000  13051.1637 - 0.0000  13398.2164 - 0.0000
mtVer+I+G4       -6429.5927  13025.1854 - 0.0000  13048.8193 - 0.0000  13399.7835 - 0.0000
HIVw+F+I         -6374.9069  12951.8138 - 0.0000  12987.8348 - 0.0000  13407.6500 - 0.0000
mtREV+F          -6379.5772  12959.1544 - 0.0000  12994.4075 - 0.0000  13410.4774 - 0.0000
LG               -6442.0473  13046.0945 - 0.0000  13068.5337 - 0.0000  13411.6662 - 0.0000
mtREV+G4         -6442.2691  13048.5383 - 0.0000  13071.5704 - 0.0000  13418.6232 - 0.0000
mtREV+I+G4       -6439.2688  13044.5376 - 0.0000  13068.1715 - 0.0000  13419.1357 - 0.0000
mtMet+I          -6445.8005  13055.6010 - 0.0000  13078.6331 - 0.0000  13425.6858 - 0.0000
mtInv+G4         -6451.1118  13066.2235 - 0.0000  13089.2557 - 0.0000  13436.3084 - 0.0000
mtInv+I+G4       -6448.2039  13062.4079 - 0.0000  13086.0418 - 0.0000  13437.0060 - 0.0000
HIVb+F           -6394.8790  12989.7580 - 0.0000  13025.0111 - 0.0000  13441.0810 - 0.0000
PMB+F            -6409.9726  13019.9452 - 0.0000  13055.1982 - 0.0000  13471.2682 - 0.0000
PMB              -6476.6803  13115.3606 - 0.0000  13137.7998 - 0.0000  13480.9323 - 0.0000
cpREV+F          -6416.4897  13032.9794 - 0.0000  13068.2324 - 0.0000  13484.3024 - 0.0000
Blosum62+F       -6419.8778  13039.7555 - 0.0000  13075.0086 - 0.0000  13491.0786 - 0.0000
FLU+F            -6423.7850  13047.5701 - 0.0000  13082.8231 - 0.0000  13498.8931 - 0.0000
rtREV            -6497.8623  13157.7246 - 0.0000  13180.1638 - 0.0000  13523.2962 - 0.0000
mtMAM+G4         -6496.4288  13156.8576 - 0.0000  13179.8898 - 0.0000  13526.9425 - 0.0000
mtMAM+I+G4       -6493.1914  13152.3829 - 0.0000  13176.0168 - 0.0000  13526.9810 - 0.0000
mtART+F          -6443.7210  13087.4421 - 0.0000  13122.6951 - 0.0000  13538.7651 - 0.0000
cpREV            -6507.0484  13176.0968 - 0.0000  13198.5360 - 0.0000  13541.6684 - 0.0000
mtInv+I          -6504.1069  13172.2138 - 0.0000  13195.2459 - 0.0000  13542.2986 - 0.0000
mtREV+I          -6509.4335  13182.8670 - 0.0000  13205.8992 - 0.0000  13552.9519 - 0.0000
mtVer+I          -6509.4990  13182.9980 - 0.0000  13206.0302 - 0.0000  13553.0829 - 0.0000
HIVw+G4          -6511.8964  13187.7927 - 0.0000  13210.8249 - 0.0000  13557.8776 - 0.0000
HIVw+I+G4        -6510.0340  13186.0680 - 0.0000  13209.7019 - 0.0000  13560.6661 - 0.0000
Blosum62         -6520.8538  13203.7076 - 0.0000  13226.1468 - 0.0000  13569.2793 - 0.0000
FLU              -6521.6216  13205.2433 - 0.0000  13227.6824 - 0.0000  13570.8149 - 0.0000
HIVb             -6524.4371  13210.8742 - 0.0000  13233.3134 - 0.0000  13576.4458 - 0.0000
mtMAM+F          -6474.1740  13148.3480 - 0.0000  13183.6011 - 0.0000  13599.6710 - 0.0000
mtART+I          -6545.8791  13255.7582 - 0.0000  13278.7903 - 0.0000  13625.8430 - 0.0000
HIVw+I           -6579.7110  13323.4220 - 0.0000  13346.4542 - 0.0000  13693.5069 - 0.0000
mtZOA            -6588.3529  13338.7058 - 0.0000  13361.1450 - 0.0000  13704.2774 - 0.0000
mtMet            -6617.0060  13396.0120 - 0.0000  13418.4512 - 0.0000  13761.5837 - 0.0000
mtMAM+I          -6626.1123  13416.2246 - 0.0000  13439.2567 - 0.0000  13786.3094 - 0.0000
HIVw+F           -6596.9702  13393.9404 - 0.0000  13429.1935 - 0.0000  13845.2634 - 0.0000
mtREV            -6675.9278  13513.8557 - 0.0000  13536.2949 - 0.0000  13879.4273 - 0.0000
mtInv            -6676.6356  13515.2711 - 0.0000  13537.7103 - 0.0000  13880.8428 - 0.0000
mtVer            -6679.2214  13520.4427 - 0.0000  13542.8819 - 0.0000  13886.0144 - 0.0000
mtART            -6770.0229  13702.0459 - 0.0000  13724.4851 - 0.0000  14067.6175 - 0.0000
HIVw             -6788.0605  13738.1210 - 0.0000  13760.5601 - 0.0000  14103.6926 - 0.0000
mtMAM            -6828.6519  13819.3038 - 0.0000  13841.7430 - 0.0000  14184.8754 - 0.0000

AIC, w-AIC   : Akaike information criterion scores and weights.
AICc, w-AICc : Corrected AIC scores and weights.
BIC, w-BIC   : Bayesian information criterion scores and weights.

Plus signs denote the 95% confidence sets.
Minus signs denote significant exclusion.

SUBSTITUTION PROCESS
--------------------

Model of substitution: JTT+G4

State frequencies: (model)

Model of rate heterogeneity: Gamma with 4 categories
Gamma shape alpha: 0.5332

 Category  Relative_rate  Proportion
  1         0.0397         0.2500
  2         0.2730         0.2500
  3         0.8430         0.2500
  4         2.8443         0.2500
Relative rates are computed as MEAN of the portion of the Gamma distribution falling in the category.

MAXIMUM LIKELIHOOD TREE
-----------------------

Log-likelihood of the tree: -6102.8626 (s.e. 215.6447)
Unconstrained log-likelihood (without tree): -4042.3565
Number of free parameters (#branches + #model parameters): 82
Akaike information criterion (AIC) score: 12369.7252
Corrected Akaike information criterion (AICc) score: 12392.7573
Bayesian information criterion (BIC) score: 12739.8101

Total tree length (sum of branch lengths): 2.0007
Sum of internal branch lengths: 0.6126 (30.6210% of tree length)

WARNING: 7 near-zero internal branches (<0.0015) should be treated with caution
         Such branches are denoted by '**' in the figure below

NOTE: Tree is UNROOTED although outgroup taxon 'Danio_rerio_pax7a' is drawn at root
Numbers in parentheses are SH-aLRT support (%) / ultrafast bootstrap support (%)

+--Danio_rerio_pax7a
|
|                                +**Lucifuga_dentata_pax7a
|                             +**| (0/67)
|                             |  +**Lucifuga_holguinensis_pax7a
|                          +--| (94/66)
|                          |  |            +--------------------------------------ENSLOCT00000005010
|                          |  |     +------| (88.6/89)
|                          |  |     |      +------------ENSGMOT00000003674
|                          |  |  +--| (93.1/67)
|                          |  |  |  +--ENSGMOT00000001673
|                          |  +--| (95.6/68)
|                          |     +--ENSGACT00000002237
|                       +--| (0/44)
|                       |  +--Lamprogrammus_exutus_pax7a
|                    +**| (0/13)
|                    |  |  +**Carapus_acus_pax7a
|                    |  +--| (82.9/96)
|                    |     +**Carapus_acus_pax7b
|                 +**| (0/16)
|                 |  +--ENSORLT00000005346
|              +**| (0/14)
|              |  +--Brotula_barbata_pax7a
|           +--| (83.4/41)
|           |  +--ENSONIT00000017970
|        +**| (0/40)
|        |  +------------ENSTNIT00000018060
|     +--| (92.8/69)
|     |  +-------------ENSXMAT00000017300
|  +--| (91.4/93)
|  |  |           +--Danio_rerio_pax7b
|  |  |        +--| (90/89)
|  |  |        |  |     +--Sinocyclocheilus_grahami_pax7b_2
|  |  |        |  |  +--| (99.7/100)
|  |  |        |  |  |  |  +--Sinocyclocheilus_rhinocerous_pax7b_2
|  |  |        |  |  |  +**| (0/67)
|  |  |        |  |  |     +--Sinocyclocheilus_anshuiensis_pax7b_2
|  |  |        |  +--| (74.9/95)
|  |  |        |     |     +--Sinocyclocheilus_grahami_pax7b_1
|  |  |        |     |  +--| (77.9/98)
|  |  |        |     |  |  +--Sinocyclocheilus_anshuiensis_pax7b_1
|  |  |        |     +--| (49.9/77)
|  |  |        |        +--Sinocyclocheilus_rhinocerous_pax7b_1
|  |  |     +--| (58.1/79)
|  |  |     |  |     +--Astyanax_mexicanus_Surface_pax7b
|  |  |     |  |  +--| (90.6/100)
|  |  |     |  |  |  +**Astyanax_mexicanus_Cave_pax7b
|  |  |     |  +--| (97.1/99)
|  |  |     |     +--------------Pygocentrus_nattereri_pax7b
|  |  |  +--| (79.7/65)
|  |  |  |  |                                        +--Lucifuga_dentata_pax7b
|  |  |  |  |             +--------------------------| (100/100)
|  |  |  |  |             |                          +--Lucifuga_holguinensis_pax7b
|  |  |  |  |          +--| (69.1/41)
|  |  |  |  |          |  |  +-----ENSONIT00000002000
|  |  |  |  |          |  +--| (43.9/84)
|  |  |  |  |          |     +-----ENSTNIT00000008486
|  |  |  |  |       +--| (81.1/40)
|  |  |  |  |       |  +-----------------------------------------ENSXMAT00000012926
|  |  |  |  +-------| (99.9/98)
|  |  |  |          |  +-----ENSGACT00000017105
|  |  |  |          +--| (0/36)
|  |  |  |             +------Lamprogrammus_exutus_pax7b
|  |  +--| (97.6/71)
|  |     +--ENSLOCT00000004685
+--| (75.2/90)
|  |     +--Astyanax_mexicanus_Surface_pax7a
|  |  +--| (98.7/100)
|  |  |  +**Astyanax_mexicanus_Cave_pax7a
|  +--| (46.1/78)
|     +--Pygocentrus_nattereri_pax7a
|
|        +**Sinocyclocheilus_grahami_pax7a_1
|     +--| (74.3/98)
|     |  +--Sinocyclocheilus_rhinocerous_pax7a_1
|  +--| (98.3/100)
|  |  +--Sinocyclocheilus_anshuiensis_pax7a_1
+--| (71.7/79)
   |     +**Sinocyclocheilus_grahami_pax7a_2
   |  +**| (0/66)
   |  |  +--Sinocyclocheilus_anshuiensis_pax7a_2
   +--| (97.1/100)
      +--Sinocyclocheilus_rhinocerous_pax7a_2

Tree in newick format:

(Danio_rerio_pax7a:0.0088631241,(((((((((((Lucifuga_dentata_pax7a:0.0000024491,Lucifuga_holguinensis_pax7a:0.0000024491)0/67:0.0000021357,(((ENSLOCT00000005010:0.2934604709,ENSGMOT00000003674:0.1008574984)88.6/89:0.0551367309,ENSGMOT00000001673:0.0171310120)93.1/67:0.0258059463,ENSGACT00000002237:0.0183236655)95.6/68:0.0185892030)94/66:0.0095793283,Lamprogrammus_exutus_pax7a:0.0052607233)0/44:0.0047155156,(Carapus_acus_pax7a:0.0000024491,Carapus_acus_pax7b:0.0000024491)82.9/96:0.0043150418)0/13:0.0000021444,ENSORLT00000005346:0.0065409584)0/16:0.0000021531,Brotula_barbata_pax7a:0.0020785960)0/14:0.0000021325,ENSONIT00000017970:0.0020767253)83.4/41:0.0089450616,ENSTNIT00000018060:0.1031810302)0/40:0.0003391182,ENSXMAT00000017300:0.1046757326)92.8/69:0.0135289493,((((Danio_rerio_pax7b:0.0108681458,((Sinocyclocheilus_grahami_pax7b_2:0.0042114487,(Sinocyclocheilus_rhinocerous_pax7b_2:0.0050662297,Sinocyclocheilus_anshuiensis_pax7b_2:0.0063165055)0/67:0.0000021747)99.7/100:0.0212391118,((Sinocyclocheilus_grahami_pax7b_1:0.0021296892,Sinocyclocheilus_anshuiensis_pax7b_1:0.0021366173)77.9/98:0.0038315888,Sinocyclocheilus_rhinocerous_pax7b_1:0.0025520853)49.9/77:0.0072110185)74.9/95:0.0020829400)90/89:0.0114542378,((Astyanax_mexicanus_Surface_pax7b:0.0021170443,Astyanax_mexicanus_Cave_pax7b:0.0000024491)90.6/100:0.0120187047,Pygocentrus_nattereri_pax7b:0.1132702037)97.1/99:0.0220172210)58.1/79:0.0114343344,((((Lucifuga_dentata_pax7b:0.0078752476,Lucifuga_holguinensis_pax7b:0.0104990325)100/100:0.2011954384,(ENSONIT00000002000:0.0460591531,ENSTNIT00000008486:0.0464753014)43.9/84:0.0116316840)69.1/41:0.0037394244,ENSXMAT00000012926:0.3164324722)81.1/40:0.0052541299,(ENSGACT00000017105:0.0463963116,Lamprogrammus_exutus_pax7b:0.0556626793)0/36:0.0019383674)99.9/98:0.0625625963)79.7/65:0.0133703314,ENSLOCT00000004685:0.0129428453)97.6/71:0.0175509664)91.4/93:0.0122986237,((Astyanax_mexicanus_Surface_pax7a:0.0020898387,Astyanax_mexicanus_Cave_pax7a:0.0000024491)98.7/100:0.0144794922,Pygocentrus_nattereri_pax7a:0.0025099032)46.1/78:0.0060849688)75.2/90:0.0025957862,(((Sinocyclocheilus_grahami_pax7a_1:0.0000020944,Sinocyclocheilus_rhinocerous_pax7a_1:0.0105847529)74.3/98:0.0021242657,Sinocyclocheilus_anshuiensis_pax7a_1:0.0042337782)98.3/100:0.0147868682,((Sinocyclocheilus_grahami_pax7a_2:0.0000024491,Sinocyclocheilus_anshuiensis_pax7a_2:0.0084429165)0/66:0.0000023731,Sinocyclocheilus_rhinocerous_pax7a_2:0.0023931863)97.1/100:0.0127041727)71.7/79:0.0023711663);

CONSENSUS TREE
--------------

Consensus tree is constructed from 1000bootstrap trees
Log-likelihood of consensus tree: -6102.863297
Robinson-Foulds distance between ML tree and consensus tree: 4

Branches with support >0.000000% are kept (extended consensus)
Branch lengths are optimized by maximum likelihood on original alignment
Numbers in parentheses are bootstrap supports (%)

+--Danio_rerio_pax7a
|
|                             +--Lucifuga_dentata_pax7a
|                          +--| (67)
|                          |  +--Lucifuga_holguinensis_pax7a
|                       +--| (66)
|                       |  |            +--------------------------------------ENSLOCT00000005010
|                       |  |     +------| (89)
|                       |  |     |      +------------ENSGMOT00000003674
|                       |  |  +--| (67)
|                       |  |  |  +--ENSGMOT00000001673
|                       |  +--| (68)
|                       |     +--ENSGACT00000002237
|                    +--| (44)
|                    |  +--Lamprogrammus_exutus_pax7a
|                 +--| (11)
|                 |  +--ENSORLT00000005346
|              +--| (14)
|              |  |  +--Brotula_barbata_pax7a
|              |  +--| (30)
|              |     |  +--Carapus_acus_pax7a
|              |     +--| (96)
|              |        +--Carapus_acus_pax7b
|           +--| (41)
|           |  +--ENSONIT00000017970
|        +--| (40)
|        |  +------------ENSTNIT00000018060
|     +--| (69)
|     |  +-------------ENSXMAT00000017300
|  +--| (93)
|  |  |           +--Danio_rerio_pax7b
|  |  |        +--| (89)
|  |  |        |  |     +--Sinocyclocheilus_grahami_pax7b_2
|  |  |        |  |  +--| (100)
|  |  |        |  |  |  |  +--Sinocyclocheilus_rhinocerous_pax7b_2
|  |  |        |  |  |  +--| (67)
|  |  |        |  |  |     +--Sinocyclocheilus_anshuiensis_pax7b_2
|  |  |        |  +--| (95)
|  |  |        |     |     +--Sinocyclocheilus_grahami_pax7b_1
|  |  |        |     |  +--| (98)
|  |  |        |     |  |  +--Sinocyclocheilus_anshuiensis_pax7b_1
|  |  |        |     +--| (77)
|  |  |        |        +--Sinocyclocheilus_rhinocerous_pax7b_1
|  |  |     +--| (79)
|  |  |     |  |     +--Astyanax_mexicanus_Surface_pax7b
|  |  |     |  |  +--| (100)
|  |  |     |  |  |  +--Astyanax_mexicanus_Cave_pax7b
|  |  |     |  +--| (99)
|  |  |     |     +--------------Pygocentrus_nattereri_pax7b
|  |  |  +--| (65)
|  |  |  |  |                                        +--Lucifuga_dentata_pax7b
|  |  |  |  |             +--------------------------| (100)
|  |  |  |  |             |                          +--Lucifuga_holguinensis_pax7b
|  |  |  |  |          +--| (41)
|  |  |  |  |          |  |  +-----ENSONIT00000002000
|  |  |  |  |          |  +--| (84)
|  |  |  |  |          |     +-----ENSTNIT00000008486
|  |  |  |  |       +--| (40)
|  |  |  |  |       |  +-----------------------------------------ENSXMAT00000012926
|  |  |  |  +-------| (98)
|  |  |  |          |  +-----ENSGACT00000017105
|  |  |  |          +--| (36)
|  |  |  |             +------Lamprogrammus_exutus_pax7b
|  |  +--| (71)
|  |     +--ENSLOCT00000004685
+--| (90)
|  |     +--Astyanax_mexicanus_Surface_pax7a
|  |  +--| (100)
|  |  |  +--Astyanax_mexicanus_Cave_pax7a
|  +--| (78)
|     +--Pygocentrus_nattereri_pax7a
|
|        +--Sinocyclocheilus_grahami_pax7a_1
|     +--| (98)
|     |  +--Sinocyclocheilus_rhinocerous_pax7a_1
|  +--| (100)
|  |  +--Sinocyclocheilus_anshuiensis_pax7a_1
+--| (79)
   |     +--Sinocyclocheilus_grahami_pax7a_2
   |  +--| (66)
   |  |  +--Sinocyclocheilus_anshuiensis_pax7a_2
   +--| (100)
      +--Sinocyclocheilus_rhinocerous_pax7a_2


Consensus tree in newick format: 

(Danio_rerio_pax7a:0.0088614145,((((((((((Lucifuga_dentata_pax7a:0.0000024491,Lucifuga_holguinensis_pax7a:0.0000024491)67:0.0000024491,(((ENSLOCT00000005010:0.2934005518,ENSGMOT00000003674:0.1008418384)89:0.0551238092,ENSGMOT00000001673:0.0171337130)67:0.0257990378,ENSGACT00000002237:0.0183209332)68:0.0185863804)66:0.0095775406,Lamprogrammus_exutus_pax7a:0.0052589347)44:0.0047154413,ENSORLT00000005346:0.0065403220)11:0.0000027737,(Brotula_barbata_pax7a:0.0014848393,(Carapus_acus_pax7a:0.0000024491,Carapus_acus_pax7b:0.0000024491)96:0.0043119074)30:0.0005929387)14:0.0000027737,ENSONIT00000017970:0.0020754313)41:0.0089431624,ENSTNIT00000018060:0.1031636191)40:0.0003408933,ENSXMAT00000017300:0.1046574428)69:0.0135256810,((((Danio_rerio_pax7b:0.0108662391,((Sinocyclocheilus_grahami_pax7b_2:0.0042105632,(Sinocyclocheilus_rhinocerous_pax7b_2:0.0050652657,Sinocyclocheilus_anshuiensis_pax7b_2:0.0063146133)67:0.0000024507)100:0.0212367248,((Sinocyclocheilus_grahami_pax7b_1:0.0021281163,Sinocyclocheilus_anshuiensis_pax7b_1:0.0021350548)98:0.0038311249,Sinocyclocheilus_rhinocerous_pax7b_1:0.0025515150)77:0.0072100911)95:0.0020818704)89:0.0114522185,((Astyanax_mexicanus_Surface_pax7b:0.0021154031,Astyanax_mexicanus_Cave_pax7b:0.0000024491)100:0.0120166794,Pygocentrus_nattereri_pax7b:0.1132586338)99:0.0220160338)79:0.0114336472,((((Lucifuga_dentata_pax7b:0.0078770239,Lucifuga_holguinensis_pax7b:0.0104953040)100:0.2011553953,(ENSONIT00000002000:0.0457552328,ENSTNIT00000008486:0.0463563540)84:0.0119988995)41:0.0037283729,ENSXMAT00000012926:0.3164020620)40:0.0052419340,(ENSGACT00000017105:0.0463802850,Lamprogrammus_exutus_pax7b:0.0556521888)36:0.0019455128)98:0.0625459057)65:0.0133664223,ENSLOCT00000004685:0.0129403909)71:0.0175484630)93:0.0122969843,((Astyanax_mexicanus_Surface_pax7a:0.0020890866,Astyanax_mexicanus_Cave_pax7a:0.0000024491)100:0.0144768747,Pygocentrus_nattereri_pax7a:0.0025090548)78:0.0060823791)90:0.0025943024,(((Sinocyclocheilus_grahami_pax7a_1:0.0000024491,Sinocyclocheilus_rhinocerous_pax7a_1:0.0105828063)98:0.0021235080,Sinocyclocheilus_anshuiensis_pax7a_1:0.0042317574)100:0.0147841668,((Sinocyclocheilus_grahami_pax7a_2:0.0000024491,Sinocyclocheilus_anshuiensis_pax7a_2:0.0084415296)66:0.0000020890,Sinocyclocheilus_rhinocerous_pax7a_2:0.0023923495)100:0.0127020250)79:0.0023701595);

TIME STAMP
----------

Date and time: Tue May 21 08:47:00 2019
Total CPU time used: 160.39915 seconds (0h:2m:40s)
Total wall-clock time used: 161.9246988 seconds (0h:2m:41s)
```
