## Supplementary material for "Contrasted gene decay in subterranean vertebrates: insights from cavefishes and fossorial mammals": pcbd.fas.iqtree

```
IQ-TREE 1.6.10 built Feb 19 2019

Input file name: pcbd.fas
Type of analysis: ModelFinder + tree reconstruction + ultrafast bootstrap (1000 replicates)
Random seed number: 349779

REFERENCES
----------

To cite ModelFinder please use: 

Subha Kalyaanamoorthy, Bui Quang Minh, Thomas KF Wong, Arndt von Haeseler,
and Lars S Jermiin (2017) ModelFinder: Fast model selection for
accurate phylogenetic estimates. Nature Methods, 14:587–589.
https://doi.org/10.1038/nmeth.4285

To cite IQ-TREE please use:

Lam-Tung Nguyen, Heiko A. Schmidt, Arndt von Haeseler, and Bui Quang Minh
(2015) IQ-TREE: A fast and effective stochastic algorithm for estimating
maximum likelihood phylogenies. Mol Biol Evol, 32:268-274.
https://doi.org/10.1093/molbev/msu300

Since you used ultrafast bootstrap (UFBoot) please also cite: 

Diep Thi Hoang, Olga Chernomor, Arndt von Haeseler, Bui Quang Minh,
and Le Sy Vinh (2017) UFBoot2: Improving the ultrafast bootstrap
approximation. Mol Biol Evol, in press.
https://doi.org/10.1093/molbev/msx281

SEQUENCE ALIGNMENT
------------------

Input data: 34 sequences with 169 amino-acid sites
Number of constant sites: 62 (= 36.6864% of all sites)
Number of invariant (constant or ambiguous constant) sites: 62 (= 36.6864% of all sites)
Number of parsimony informative sites: 81
Number of distinct site patterns: 153

ModelFinder
-----------

Best-fit model according to BIC: JTT+G4

List of models sorted by BIC scores: 

Model             LogL          AIC      w-AIC      AICc     w-AICc       BIC      w-BIC
JTT+G4           -2056.2910   4240.5819 + 0.4468   4320.5819 + 0.6062   4440.8954 + 0.6017
JTTDCMut+G4      -2056.9647   4241.9294 + 0.2278   4321.9294 + 0.3091   4442.2429 + 0.3067
JTT+I+G4         -2056.0477   4242.0954 + 0.2097   4325.3964 + 0.0546   4445.5388 + 0.0590
JTTDCMut+I+G4    -2056.6425   4243.2850 + 0.1157   4326.5860 - 0.0301   4446.7284 - 0.0326
LG+G4            -2068.4280   4264.8560 - 0.0000   4344.8560 - 0.0000   4465.1696 - 0.0000
VT+G4            -2070.6833   4269.3665 - 0.0000   4349.3665 - 0.0000   4469.6801 - 0.0000
LG+I+G4          -2068.4034   4266.8067 - 0.0000   4350.1077 - 0.0000   4470.2501 - 0.0000
VT+I+G4          -2070.6373   4271.2747 - 0.0000   4354.5756 - 0.0000   4474.7181 - 0.0000
WAG+G4           -2075.1702   4278.3405 - 0.0000   4358.3405 - 0.0000   4478.6540 - 0.0000
PMB+G4           -2076.5698   4281.1397 - 0.0000   4361.1397 - 0.0000   4481.4532 - 0.0000
WAG+I+G4         -2075.1746   4280.3493 - 0.0000   4363.6503 - 0.0000   4483.7927 - 0.0000
PMB+I+G4         -2076.5572   4283.1145 - 0.0000   4366.4154 - 0.0000   4486.5579 - 0.0000
Dayhoff+G4       -2083.1987   4294.3974 - 0.0000   4374.3974 - 0.0000   4494.7109 - 0.0000
DCMut+G4         -2083.5838   4295.1676 - 0.0000   4375.1676 - 0.0000   4495.4811 - 0.0000
Blosum62+G4      -2083.8254   4295.6507 - 0.0000   4375.6507 - 0.0000   4495.9642 - 0.0000
Dayhoff+I+G4     -2083.4375   4296.8750 - 0.0000   4380.1760 - 0.0000   4500.3184 - 0.0000
DCMut+I+G4       -2083.5245   4297.0491 - 0.0000   4380.3500 - 0.0000   4500.4925 - 0.0000
Blosum62+I+G4    -2083.7994   4297.5988 - 0.0000   4380.8998 - 0.0000   4501.0422 - 0.0000
HIVb+G4          -2087.8101   4303.6202 - 0.0000   4383.6202 - 0.0000   4503.9337 - 0.0000
cpREV+G4         -2088.0454   4304.0908 - 0.0000   4384.0908 - 0.0000   4504.4043 - 0.0000
HIVb+I+G4        -2087.7800   4305.5600 - 0.0000   4388.8610 - 0.0000   4509.0034 - 0.0000
cpREV+I+G4       -2088.0164   4306.0328 - 0.0000   4389.3337 - 0.0000   4509.4762 - 0.0000
rtREV+G4         -2091.7642   4311.5283 - 0.0000   4391.5283 - 0.0000   4511.8418 - 0.0000
rtREV+I+G4       -2091.7243   4313.4486 - 0.0000   4396.7496 - 0.0000   4516.8920 - 0.0000
JTT+F+G4         -2047.8448   4261.6897 - 0.0000   4425.7367 - 0.0000   4521.4713 - 0.0000
JTTDCMut+F+G4    -2048.2985   4262.5971 - 0.0000   4426.6441 - 0.0000   4522.3786 - 0.0000
JTT+F+I+G4       -2047.7766   4263.5531 - 0.0000   4433.5531 - 0.0000   4526.4646 - 0.0000
JTTDCMut+F+I+G4  -2048.1964   4264.3927 - 0.0000   4434.3927 - 0.0000   4527.3042 - 0.0000
LG+F+G4          -2054.6804   4275.3607 - 0.0000   4439.4078 - 0.0000   4535.1423 - 0.0000
LG+F+I+G4        -2054.6101   4277.2202 - 0.0000   4447.2202 - 0.0000   4540.1317 - 0.0000
mtZOA+G4         -2105.9553   4339.9106 - 0.0000   4419.9106 - 0.0000   4540.2241 - 0.0000
mtZOA+I+G4       -2105.9280   4341.8561 - 0.0000   4425.1571 - 0.0000   4545.2995 - 0.0000
mtInv+F+G4       -2059.7797   4285.5593 - 0.0000   4449.6064 - 0.0000   4545.3409 - 0.0000
FLU+G4           -2109.0638   4346.1277 - 0.0000   4426.1277 - 0.0000   4546.4412 - 0.0000
VT+F+G4          -2060.3594   4286.7187 - 0.0000   4450.7658 - 0.0000   4546.5003 - 0.0000
mtInv+F+I+G4     -2059.7514   4287.5028 - 0.0000   4457.5028 - 0.0000   4550.4143 - 0.0000
WAG+F+G4         -2062.6542   4291.3084 - 0.0000   4455.3555 - 0.0000   4551.0900 - 0.0000
FLU+I+G4         -2109.0149   4348.0299 - 0.0000   4431.3308 - 0.0000   4551.4733 - 0.0000
VT+F+I+G4        -2060.3251   4288.6503 - 0.0000   4458.6503 - 0.0000   4551.5618 - 0.0000
mtMet+F+G4       -2063.7610   4293.5220 - 0.0000   4457.5691 - 0.0000   4553.3036 - 0.0000
WAG+F+I+G4       -2062.6339   4293.2678 - 0.0000   4463.2678 - 0.0000   4556.1793 - 0.0000
mtMet+F+I+G4     -2063.5952   4295.1905 - 0.0000   4465.1905 - 0.0000   4558.1020 - 0.0000
mtZOA+F+G4       -2066.6924   4299.3848 - 0.0000   4463.4319 - 0.0000   4559.1664 - 0.0000
rtREV+F+G4       -2067.1897   4300.3794 - 0.0000   4464.4264 - 0.0000   4560.1610 - 0.0000
HIVb+F+G4        -2067.9341   4301.8682 - 0.0000   4465.9152 - 0.0000   4561.6498 - 0.0000
mtZOA+F+I+G4     -2066.6071   4301.2143 - 0.0000   4471.2143 - 0.0000   4564.1258 - 0.0000
rtREV+F+I+G4     -2067.1014   4302.2027 - 0.0000   4472.2027 - 0.0000   4565.1142 - 0.0000
Dayhoff+F+G4     -2069.7365   4305.4729 - 0.0000   4469.5200 - 0.0000   4565.2545 - 0.0000
DCMut+F+G4       -2070.0488   4306.0976 - 0.0000   4470.1447 - 0.0000   4565.8792 - 0.0000
HIVb+F+I+G4      -2067.7521   4303.5041 - 0.0000   4473.5041 - 0.0000   4566.4156 - 0.0000
cpREV+F+G4       -2071.7903   4309.5807 - 0.0000   4473.6277 - 0.0000   4569.3622 - 0.0000
Dayhoff+F+I+G4   -2069.2302   4306.4604 - 0.0000   4476.4604 - 0.0000   4569.3719 - 0.0000
mtMet+G4         -2120.5832   4369.1663 - 0.0000   4449.1663 - 0.0000   4569.4798 - 0.0000
DCMut+F+I+G4     -2069.4239   4306.8477 - 0.0000   4476.8477 - 0.0000   4569.7592 - 0.0000
mtREV+G4         -2121.3260   4370.6521 - 0.0000   4450.6521 - 0.0000   4570.9656 - 0.0000
Blosum62+F+G4    -2073.9051   4313.8101 - 0.0000   4477.8572 - 0.0000   4573.5917 - 0.0000
mtMet+I+G4       -2120.4791   4370.9581 - 0.0000   4454.2591 - 0.0000   4574.4016 - 0.0000
PMB+F+G4         -2074.3465   4314.6929 - 0.0000   4478.7400 - 0.0000   4574.4745 - 0.0000
cpREV+F+I+G4     -2071.7932   4311.5865 - 0.0000   4481.5865 - 0.0000   4574.4980 - 0.0000
mtREV+I+G4       -2121.2330   4372.4659 - 0.0000   4455.7669 - 0.0000   4575.9093 - 0.0000
Blosum62+F+I+G4  -2073.8834   4315.7667 - 0.0000   4485.7667 - 0.0000   4578.6782 - 0.0000
mtREV+F+G4       -2076.4592   4318.9184 - 0.0000   4482.9654 - 0.0000   4578.7000 - 0.0000
PMB+F+I+G4       -2074.3309   4316.6617 - 0.0000   4486.6617 - 0.0000   4579.5732 - 0.0000
mtVer+G4         -2125.7209   4379.4419 - 0.0000   4459.4419 - 0.0000   4579.7554 - 0.0000
JTT+I            -2126.5709   4381.1417 - 0.0000   4461.1417 - 0.0000   4581.4553 - 0.0000
mtREV+F+I+G4     -2076.4543   4320.9085 - 0.0000   4490.9085 - 0.0000   4583.8200 - 0.0000
JTTDCMut+I       -2127.8832   4383.7664 - 0.0000   4463.7664 - 0.0000   4584.0800 - 0.0000
mtVer+I+G4       -2125.7070   4381.4140 - 0.0000   4464.7150 - 0.0000   4584.8574 - 0.0000
mtVer+F+G4       -2081.0005   4328.0009 - 0.0000   4492.0480 - 0.0000   4587.7825 - 0.0000
mtVer+F+I+G4     -2080.9625   4329.9249 - 0.0000   4499.9249 - 0.0000   4592.8364 - 0.0000
FLU+F+G4         -2085.7975   4337.5949 - 0.0000   4501.6420 - 0.0000   4597.3765 - 0.0000
mtART+F+G4       -2087.3239   4340.6477 - 0.0000   4504.6948 - 0.0000   4600.4293 - 0.0000
VT+I             -2136.9325   4401.8651 - 0.0000   4481.8651 - 0.0000   4602.1786 - 0.0000
FLU+F+I+G4       -2085.7154   4339.4309 - 0.0000   4509.4309 - 0.0000   4602.3423 - 0.0000
mtART+F+I+G4     -2087.3153   4342.6305 - 0.0000   4512.6305 - 0.0000   4605.5420 - 0.0000
mtMAM+G4         -2143.6621   4415.3241 - 0.0000   4495.3241 - 0.0000   4615.6376 - 0.0000
HIVw+F+G4        -2095.0210   4356.0420 - 0.0000   4520.0891 - 0.0000   4615.8236 - 0.0000
mtMAM+F+G4       -2095.4725   4356.9450 - 0.0000   4520.9921 - 0.0000   4616.7266 - 0.0000
PMB+I            -2145.1224   4418.2448 - 0.0000   4498.2448 - 0.0000   4618.5583 - 0.0000
mtART+G4         -2145.3505   4418.7011 - 0.0000   4498.7011 - 0.0000   4619.0146 - 0.0000
HIVw+F+I+G4      -2094.2216   4356.4431 - 0.0000   4526.4431 - 0.0000   4619.3546 - 0.0000
mtMAM+I+G4       -2143.8447   4417.6893 - 0.0000   4500.9903 - 0.0000   4621.1328 - 0.0000
mtMAM+F+I+G4     -2095.5632   4359.1263 - 0.0000   4529.1263 - 0.0000   4622.0378 - 0.0000
mtART+I+G4       -2145.3596   4420.7192 - 0.0000   4504.0202 - 0.0000   4624.1627 - 0.0000
mtInv+G4         -2148.2600   4424.5201 - 0.0000   4504.5201 - 0.0000   4624.8336 - 0.0000
mtInv+I+G4       -2147.9333   4425.8666 - 0.0000   4509.1676 - 0.0000   4629.3101 - 0.0000
LG+I             -2151.6116   4431.2231 - 0.0000   4511.2231 - 0.0000   4631.5366 - 0.0000
WAG+I            -2151.6541   4431.3083 - 0.0000   4511.3083 - 0.0000   4631.6218 - 0.0000
HIVw+G4          -2153.5602   4435.1204 - 0.0000   4515.1204 - 0.0000   4635.4339 - 0.0000
Blosum62+I       -2154.7245   4437.4490 - 0.0000   4517.4490 - 0.0000   4637.7625 - 0.0000
HIVw+I+G4        -2153.5938   4437.1876 - 0.0000   4520.4886 - 0.0000   4640.6310 - 0.0000
JTT              -2162.9172   4451.8345 - 0.0000   4528.6345 - 0.0000   4649.0181 - 0.0000
JTTDCMut         -2164.2719   4454.5437 - 0.0000   4531.3437 - 0.0000   4651.7273 - 0.0000
JTT+F+I          -2117.1832   4400.3664 - 0.0000   4564.4135 - 0.0000   4660.1480 - 0.0000
VT               -2169.6585   4465.3170 - 0.0000   4542.1170 - 0.0000   4662.5006 - 0.0000
JTTDCMut+F+I     -2118.4069   4402.8139 - 0.0000   4566.8610 - 0.0000   4662.5955 - 0.0000
DCMut+I          -2170.9230   4469.8461 - 0.0000   4549.8461 - 0.0000   4670.1596 - 0.0000
Dayhoff+I        -2171.0045   4470.0090 - 0.0000   4550.0090 - 0.0000   4670.3225 - 0.0000
PMB              -2174.4031   4474.8062 - 0.0000   4551.6062 - 0.0000   4671.9898 - 0.0000
HIVb+I           -2172.0090   4472.0180 - 0.0000   4552.0180 - 0.0000   4672.3315 - 0.0000
rtREV+I          -2174.6381   4477.2762 - 0.0000   4557.2762 - 0.0000   4677.5898 - 0.0000
VT+F+I           -2126.9558   4419.9116 - 0.0000   4583.9586 - 0.0000   4679.6932 - 0.0000
cpREV+I          -2176.4079   4480.8158 - 0.0000   4560.8158 - 0.0000   4681.1294 - 0.0000
Blosum62         -2182.2655   4490.5310 - 0.0000   4567.3310 - 0.0000   4687.7146 - 0.0000
WAG              -2182.6321   4491.2643 - 0.0000   4568.0643 - 0.0000   4688.4479 - 0.0000
LG               -2187.3204   4500.6407 - 0.0000   4577.4407 - 0.0000   4697.8244 - 0.0000
LG+F+I           -2139.3786   4444.7572 - 0.0000   4608.8042 - 0.0000   4704.5388 - 0.0000
WAG+F+I          -2141.8059   4449.6118 - 0.0000   4613.6589 - 0.0000   4709.3934 - 0.0000
PMB+F+I          -2144.8904   4455.7807 - 0.0000   4619.8278 - 0.0000   4715.5623 - 0.0000
Blosum62+F+I     -2147.3055   4460.6110 - 0.0000   4624.6581 - 0.0000   4720.3926 - 0.0000
mtInv+F+I        -2147.7917   4461.5833 - 0.0000   4625.6304 - 0.0000   4721.3649 - 0.0000
JTT+F            -2153.0584   4470.1167 - 0.0000   4628.3958 - 0.0000   4726.7684 - 0.0000
JTTDCMut+F       -2154.2775   4472.5550 - 0.0000   4630.8341 - 0.0000   4729.2067 - 0.0000
HIVb+F+I         -2152.8265   4471.6531 - 0.0000   4635.7001 - 0.0000   4731.4347 - 0.0000
rtREV+F+I        -2153.8524   4473.7049 - 0.0000   4637.7519 - 0.0000   4733.4865 - 0.0000
DCMut            -2206.5309   4539.0618 - 0.0000   4615.8618 - 0.0000   4736.2454 - 0.0000
Dayhoff          -2206.5663   4539.1325 - 0.0000   4615.9325 - 0.0000   4736.3162 - 0.0000
VT+F             -2159.0592   4482.1183 - 0.0000   4640.3974 - 0.0000   4738.7700 - 0.0000
DCMut+F+I        -2157.4029   4480.8059 - 0.0000   4644.8529 - 0.0000   4740.5874 - 0.0000
Dayhoff+F+I      -2157.4782   4480.9564 - 0.0000   4645.0035 - 0.0000   4740.7380 - 0.0000
rtREV            -2208.8301   4543.6601 - 0.0000   4620.4601 - 0.0000   4740.8437 - 0.0000
mtMet+F+I        -2158.0142   4482.0284 - 0.0000   4646.0755 - 0.0000   4741.8100 - 0.0000
cpREV            -2210.3215   4546.6431 - 0.0000   4623.4431 - 0.0000   4743.8267 - 0.0000
cpREV+F+I        -2163.5529   4493.1058 - 0.0000   4657.1529 - 0.0000   4752.8874 - 0.0000
WAG+F            -2172.6646   4509.3292 - 0.0000   4667.6083 - 0.0000   4765.9809 - 0.0000
LG+F             -2173.9404   4511.8808 - 0.0000   4670.1598 - 0.0000   4768.5325 - 0.0000
FLU+I            -2220.1618   4568.3235 - 0.0000   4648.3235 - 0.0000   4768.6370 - 0.0000
PMB+F            -2174.1059   4512.2118 - 0.0000   4670.4909 - 0.0000   4768.8635 - 0.0000
Blosum62+F       -2174.7661   4513.5322 - 0.0000   4671.8113 - 0.0000   4770.1839 - 0.0000
HIVb             -2223.9314   4573.8628 - 0.0000   4650.6628 - 0.0000   4771.0464 - 0.0000
mtREV+F+I        -2173.4224   4512.8448 - 0.0000   4676.8919 - 0.0000   4772.6264 - 0.0000
mtZOA+F+I        -2179.4154   4524.8309 - 0.0000   4688.8779 - 0.0000   4784.6124 - 0.0000
mtMet+I          -2228.1966   4584.3932 - 0.0000   4664.3932 - 0.0000   4784.7067 - 0.0000
mtInv+F          -2183.2863   4530.5725 - 0.0000   4688.8516 - 0.0000   4787.2242 - 0.0000
mtREV+I          -2231.2259   4590.4518 - 0.0000   4670.4518 - 0.0000   4790.7653 - 0.0000
mtVer+F+I        -2183.3977   4532.7954 - 0.0000   4696.8425 - 0.0000   4792.5770 - 0.0000
mtZOA+I          -2232.3168   4592.6336 - 0.0000   4672.6336 - 0.0000   4792.9471 - 0.0000
rtREV+F          -2188.2412   4540.4825 - 0.0000   4698.7616 - 0.0000   4797.1342 - 0.0000
HIVw+F+I         -2185.7916   4537.5833 - 0.0000   4701.6303 - 0.0000   4797.3649 - 0.0000
DCMut+F          -2194.1935   4552.3869 - 0.0000   4710.6660 - 0.0000   4809.0386 - 0.0000
Dayhoff+F        -2194.2365   4552.4729 - 0.0000   4710.7520 - 0.0000   4809.1246 - 0.0000
mtMet+F          -2195.6329   4555.2658 - 0.0000   4713.5448 - 0.0000   4811.9175 - 0.0000
FLU+F+I          -2195.3084   4556.6168 - 0.0000   4720.6639 - 0.0000   4816.3984 - 0.0000
mtVer+I          -2244.1535   4616.3070 - 0.0000   4696.3070 - 0.0000   4816.6205 - 0.0000
cpREV+F          -2198.0057   4560.0114 - 0.0000   4718.2905 - 0.0000   4816.6631 - 0.0000
mtInv+I          -2245.6288   4619.2575 - 0.0000   4699.2575 - 0.0000   4819.5710 - 0.0000
HIVb+F           -2202.1348   4568.2696 - 0.0000   4726.5486 - 0.0000   4824.9212 - 0.0000
HIVw+I           -2250.7563   4629.5126 - 0.0000   4709.5126 - 0.0000   4829.8261 - 0.0000
mtREV+F          -2208.3003   4580.6006 - 0.0000   4738.8797 - 0.0000   4837.2523 - 0.0000
FLU              -2261.9252   4649.8504 - 0.0000   4726.6504 - 0.0000   4847.0341 - 0.0000
mtZOA+F          -2215.6030   4595.2061 - 0.0000   4753.4851 - 0.0000   4851.8578 - 0.0000
mtREV            -2265.2135   4656.4270 - 0.0000   4733.2270 - 0.0000   4853.6107 - 0.0000
mtMet            -2266.5721   4659.1443 - 0.0000   4735.9443 - 0.0000   4856.3279 - 0.0000
mtMAM+F+I        -2215.3547   4596.7094 - 0.0000   4760.7565 - 0.0000   4856.4910 - 0.0000
mtZOA            -2270.3688   4666.7376 - 0.0000   4743.5376 - 0.0000   4863.9212 - 0.0000
mtART+F+I        -2221.5893   4609.1785 - 0.0000   4773.2256 - 0.0000   4868.9601 - 0.0000
mtVer+F          -2226.5774   4617.1547 - 0.0000   4775.4338 - 0.0000   4873.8064 - 0.0000
HIVw+F           -2230.7355   4625.4710 - 0.0000   4783.7501 - 0.0000   4882.1227 - 0.0000
mtInv            -2283.0676   4692.1351 - 0.0000   4768.9351 - 0.0000   4889.3188 - 0.0000
FLU+F            -2236.2008   4636.4017 - 0.0000   4794.6807 - 0.0000   4893.0534 - 0.0000
mtVer            -2286.2911   4698.5823 - 0.0000   4775.3823 - 0.0000   4895.7659 - 0.0000
mtMAM+I          -2286.8956   4701.7911 - 0.0000   4781.7911 - 0.0000   4902.1047 - 0.0000
HIVw             -2297.1412   4720.2824 - 0.0000   4797.0824 - 0.0000   4917.4660 - 0.0000
mtART+I          -2299.5973   4727.1945 - 0.0000   4807.1945 - 0.0000   4927.5080 - 0.0000
mtMAM+F          -2258.0008   4680.0017 - 0.0000   4838.2807 - 0.0000   4936.6534 - 0.0000
mtART+F          -2260.2500   4684.5001 - 0.0000   4842.7791 - 0.0000   4941.1518 - 0.0000
mtMAM            -2332.2679   4790.5358 - 0.0000   4867.3358 - 0.0000   4987.7194 - 0.0000
mtART            -2343.5827   4813.1655 - 0.0000   4889.9655 - 0.0000   5010.3491 - 0.0000

AIC, w-AIC   : Akaike information criterion scores and weights.
AICc, w-AICc : Corrected AIC scores and weights.
BIC, w-BIC   : Bayesian information criterion scores and weights.

Plus signs denote the 95% confidence sets.
Minus signs denote significant exclusion.

SUBSTITUTION PROCESS
--------------------

Model of substitution: JTT+G4

State frequencies: (model)

Model of rate heterogeneity: Gamma with 4 categories
Gamma shape alpha: 0.3699

 Category  Relative_rate  Proportion
  1         0.0126         0.2500
  2         0.1590         0.2500
  3         0.6966         0.2500
  4         3.1318         0.2500
Relative rates are computed as MEAN of the portion of the Gamma distribution falling in the category.

MAXIMUM LIKELIHOOD TREE
-----------------------

Log-likelihood of the tree: -2047.3708 (s.e. 107.3611)
Unconstrained log-likelihood (without tree): -842.6792
Number of free parameters (#branches + #model parameters): 64
Akaike information criterion (AIC) score: 4222.7416
Corrected Akaike information criterion (AICc) score: 4302.7416
Bayesian information criterion (BIC) score: 4423.0551

Total tree length (sum of branch lengths): 12.4678
Sum of internal branch lengths: 6.1091 (48.9986% of tree length)

WARNING: 12 near-zero internal branches (<0.0059) should be treated with caution
         Such branches are denoted by '**' in the figure below

NOTE: Tree is UNROOTED although outgroup taxon 'Danio_rerio_pcbd1' is drawn at root
Numbers in parentheses are SH-aLRT support (%) / ultrafast bootstrap support (%)

+--Danio_rerio_pcbd1
|
|                    +--Lucifuga_dentata_pcbd1
|                 +--| (98.6/99)
|                 |  +**Lucifuga_holguinensis_pcbd1
|              +**| (0/16)
|              |  |        +---ENSGMOT00000010330
|              |  |     +--| (0/64)
|              |  |     |  +--ENSGACT00000004286
|              |  |  +**| (0/21)
|              |  |  |  +---ENSXMAT00000007904
|              |  +**| (0/11)
|              |     +**Lamprogrammus_exutus_pcbd1
|           +**| (0/24)
|           |  +--Brotula_barbata_pcbd1
|        +--| (75.7/67)
|        |  +----ENSONIT00000012991
|     +--| (94.6/96)
|     |  +--Carapus_acus_pcbd1
|  +--| (33.2/55)
|  |  |                                         +--Lucifuga_dentata_pcbd2
|  |  |                                      +--| (82.6/89)
|  |  |                                      |  +**Lucifuga_holguinensis_pcbd2
|  |  |                                   +--| (68.4/54)
|  |  |                                   |  |                            +**Sinocyclocheilus_grahami_pcbd2_1
|  |  |                                   |  |                         +**| (0/52)
|  |  |                                   |  |                         |  +**Sinocyclocheilus_anshuiensis_pcbd2_1
|  |  |                                   |  |                     +---| (89.4/96)
|  |  |                                   |  |                     |   +**Sinocyclocheilus_rhinocerous_pcbd2_1
|  |  |                                   |  |             +-------| (96.8/99)
|  |  |                                   |  |             |       +--Sinocyclocheilus_rhinocerous_pcbd2_2
|  |  |                                   |  |        +----| (96.9/96)
|  |  |                                   |  |        |    |     +**Astyanax_mexicanus_Surface_pcbd2
|  |  |                                   |  |        |    |  +--| (68.9/91)
|  |  |                                   |  |        |    |  |  +**Astyanax_mexicanus_Cave_pcbd2
|  |  |                                   |  |        |    +--| (85.1/95)
|  |  |                                   |  |        |       +------------Pygocentrus_nattereri_pcbd2
|  |  |                                   |  |     +**| (0/34)
|  |  |                                   |  |     |  +-----ENSTNIT00000019422
|  |  |                                   |  |  +**| (0/28)
|  |  |                                   |  |  |  +--Brotula_barbata_pcbd2
|  |  |                                   |  +--| (80.8/66)
|  |  |                                   |     +**Lamprogrammus_exutus_pcbd2
|  |  |                                +**| (0/23)
|  |  |                                |  +--Carapus_acus_pcbd2
|  |  |  +-----------------------------| (100/100)
|  |  |  |                             +--ENSONIT00000021841
|  |  +--| (76.4/64)
|  |     +--Pygocentrus_nattereri_pcbd1
+**| (0/69)
|  |     +**Astyanax_mexicanus_Surface_pcbd1
|  |  +**| (0/67)
|  |  |  +**Astyanax_mexicanus_Cave_pcbd1
|  +--| (40.9/43)
|     +--------ENSLOCT00000014178
|
|           +**Sinocyclocheilus_grahami_pcbd1_1
|        +--| (82.8/96)
|        |  +**Sinocyclocheilus_rhinocerous_pcbd1_1
|     +**| (0/33)
|     |  +--Sinocyclocheilus_grahami_pcbd1_2
|  +**| (0/33)
|  |  +**Sinocyclocheilus_rhinocerous_pcbd1_2
+--| (86.6/94)
   +--Sinocyclocheilus_anshuiensis_pcbd1_2

Tree in newick format:

(Danio_rerio_pcbd1:0.0997485467,(((((((Lucifuga_dentata_pcbd1:0.0491852482,Lucifuga_holguinensis_pcbd1:0.0000022275)98.6/99:0.2560062118,(((ENSGMOT00000010330:0.4342411051,ENSGACT00000004286:0.0518164431)0/64:0.0552496819,ENSXMAT00000007904:0.3855764528)0/21:0.0001123964,Lamprogrammus_exutus_pcbd1:0.0000024489)0/11:0.0000025316)0/16:0.0000023353,Brotula_barbata_pcbd1:0.2127425446)0/24:0.0000029384,ENSONIT00000012991:0.4937064371)75.7/67:0.0837214086,Carapus_acus_pcbd1:0.0205168014)94.6/96:0.2639677491,(((((Lucifuga_dentata_pcbd2:0.0107710891,Lucifuga_holguinensis_pcbd2:0.0000024489)82.6/89:0.1602472125,(((((((Sinocyclocheilus_grahami_pcbd2_1:0.0000024489,Sinocyclocheilus_anshuiensis_pcbd2_1:0.0000024439)0/52:0.0000024439,Sinocyclocheilus_rhinocerous_pcbd2_1:0.0000024489)89.4/96:0.4087463910,Sinocyclocheilus_rhinocerous_pcbd2_2:0.1461386690)96.8/99:0.8196029093,((Astyanax_mexicanus_Surface_pcbd2:0.0000024489,Astyanax_mexicanus_Cave_pcbd2:0.0000024489)68.9/91:0.0998184998,Pygocentrus_nattereri_pcbd2:1.2500805254)85.1/95:0.3656493473)96.9/96:0.5070665125,ENSTNIT00000019422:0.6492258867)0/34:0.0000022226,Brotula_barbata_pcbd2:0.2476366752)0/28:0.0000023833,Lamprogrammus_exutus_pcbd2:0.0000023452)80.8/66:0.2317502240)68.4/54:0.1013292896,Carapus_acus_pcbd2:0.2020849237)0/23:0.0000022802,ENSONIT00000021841:0.3621846964)100/100:2.8107297280,Pygocentrus_nattereri_pcbd1:0.1317262583)76.4/64:0.1707460517)33.2/55:0.1378472267,((Astyanax_mexicanus_Surface_pcbd1:0.0000024489,Astyanax_mexicanus_Cave_pcbd1:0.0000024489)0/67:0.0000024598,ENSLOCT00000014178:0.9058980070)40.9/43:0.0961186757)0/69:0.0000027476,((((Sinocyclocheilus_grahami_pcbd1_1:0.0000024489,Sinocyclocheilus_rhinocerous_pcbd1_1:0.0000024489)82.8/96:0.0488418737,Sinocyclocheilus_grahami_pcbd1_2:0.0992621290)0/33:0.0000024489,Sinocyclocheilus_rhinocerous_pcbd1_2:0.0000024489)0/33:0.0000024489,Sinocyclocheilus_anshuiensis_pcbd1_2:0.0487732480)86.6/94:0.0488889874);

CONSENSUS TREE
--------------

Consensus tree is constructed from 1000bootstrap trees
Log-likelihood of consensus tree: -2047.370105
Robinson-Foulds distance between ML tree and consensus tree: 4

Branches with support >0.000000% are kept (extended consensus)
Branch lengths are optimized by maximum likelihood on original alignment
Numbers in parentheses are bootstrap supports (%)

+--Danio_rerio_pcbd1
|
|                       +--Lucifuga_dentata_pcbd1
|                    +--| (99)
|                    |  +--Lucifuga_holguinensis_pcbd1
|                 +--| (11)
|                 |  |     +---ENSGMOT00000010330
|                 |  |  +--| (64)
|                 |  |  |  +--ENSGACT00000004286
|                 |  +--| (21)
|                 |     +---ENSXMAT00000007904
|              +--| (16)
|              |  +--Lamprogrammus_exutus_pcbd1
|           +--| (24)
|           |  +--Brotula_barbata_pcbd1
|        +--| (67)
|        |  +----ENSONIT00000012991
|     +--| (96)
|     |  +--Carapus_acus_pcbd1
|  +--| (55)
|  |  |                                         +--Lucifuga_dentata_pcbd2
|  |  |                                      +--| (89)
|  |  |                                      |  +--Lucifuga_holguinensis_pcbd2
|  |  |                                   +--| (54)
|  |  |                                   |  |                            +--Sinocyclocheilus_grahami_pcbd2_1
|  |  |                                   |  |                         +--| (52)
|  |  |                                   |  |                         |  +--Sinocyclocheilus_anshuiensis_pcbd2_1
|  |  |                                   |  |                     +---| (96)
|  |  |                                   |  |                     |   +--Sinocyclocheilus_rhinocerous_pcbd2_1
|  |  |                                   |  |             +-------| (99)
|  |  |                                   |  |             |       +--Sinocyclocheilus_rhinocerous_pcbd2_2
|  |  |                                   |  |        +----| (96)
|  |  |                                   |  |        |    |     +--Astyanax_mexicanus_Surface_pcbd2
|  |  |                                   |  |        |    |  +--| (91)
|  |  |                                   |  |        |    |  |  +--Astyanax_mexicanus_Cave_pcbd2
|  |  |                                   |  |        |    +--| (95)
|  |  |                                   |  |        |       +------------Pygocentrus_nattereri_pcbd2
|  |  |                                   |  |     +--| (34)
|  |  |                                   |  |     |  +-----ENSTNIT00000019422
|  |  |                                   |  |  +--| (28)
|  |  |                                   |  |  |  +--Brotula_barbata_pcbd2
|  |  |                                   |  +--| (66)
|  |  |                                   |     +--Lamprogrammus_exutus_pcbd2
|  |  |                                +--| (34)
|  |  |                                |  +--ENSONIT00000021841
|  |  |  +-----------------------------| (100)
|  |  |  |                             +--Carapus_acus_pcbd2
|  |  +--| (64)
|  |     +--Pygocentrus_nattereri_pcbd1
+--| (69)
|  |     +--Astyanax_mexicanus_Surface_pcbd1
|  |  +--| (67)
|  |  |  +--Astyanax_mexicanus_Cave_pcbd1
|  +--| (43)
|     +--------ENSLOCT00000014178
|
|              +**Sinocyclocheilus_grahami_pcbd1_1
|           +--|
|           |  +**Sinocyclocheilus_anshuiensis_pcbd1_1
|        +--| (96)
|        |  +--Sinocyclocheilus_rhinocerous_pcbd1_1
|     +--| (33)
|     |  +--Sinocyclocheilus_grahami_pcbd1_2
|  +--| (33)
|  |  +--Sinocyclocheilus_rhinocerous_pcbd1_2
+--| (94)
   +--Sinocyclocheilus_anshuiensis_pcbd1_2


Consensus tree in newick format: 

(Danio_rerio_pcbd1:0.1003099633,((((((((Lucifuga_dentata_pcbd1:0.0494525807,Lucifuga_holguinensis_pcbd1:0.0000024489)99:0.2573509513,((ENSGMOT00000010330:0.4363391482,ENSGACT00000004286:0.0520575384)64:0.0427881621,ENSXMAT00000007904:0.3874885429)21:0.0128541939)11:0.0000025550,Lamprogrammus_exutus_pcbd1:0.0000024489)16:0.0000026111,Brotula_barbata_pcbd1:0.2138397353)24:0.0000026111,ENSONIT00000012991:0.4961700506)67:0.0842309267,Carapus_acus_pcbd1:0.0205853326)96:0.2653189725,(((((Lucifuga_dentata_pcbd2:0.0107934525,Lucifuga_holguinensis_pcbd2:0.0000024489)89:0.1609398017,(((((((Sinocyclocheilus_grahami_pcbd2_1:0.0000024489,Sinocyclocheilus_anshuiensis_pcbd2_1:0.0000024439)52:0.0000024992,Sinocyclocheilus_rhinocerous_pcbd2_1:0.0000024489)96:0.4110772981,Sinocyclocheilus_rhinocerous_pcbd2_2:0.1467796028)99:0.8229052341,((Astyanax_mexicanus_Surface_pcbd2:0.0000024489,Astyanax_mexicanus_Cave_pcbd2:0.0000024489)91:0.0998333572,Pygocentrus_nattereri_pcbd2:1.2553091653)95:0.3673366149)96:0.5094528869,ENSTNIT00000019422:0.6522528348)34:0.0000029285,Brotula_barbata_pcbd2:0.2490417880)28:0.0000029285,Lamprogrammus_exutus_pcbd2:0.0000024489)66:0.2325770526)54:0.1020651510,ENSONIT00000021841:0.3633073650)34:0.0000024457,Carapus_acus_pcbd2:0.2032192610)100:2.8238276391,Pygocentrus_nattereri_pcbd1:0.1324777254)64:0.1715537527)55:0.1386311683,((Astyanax_mexicanus_Surface_pcbd1:0.0000024489,Astyanax_mexicanus_Cave_pcbd1:0.0000024489)67:0.0000024489,ENSLOCT00000014178:0.9107477103)43:0.0966681209)69:0.0000024536,(((((Sinocyclocheilus_grahami_pcbd1_1:0.0000000000,Sinocyclocheilus_anshuiensis_pcbd1_1:0.0000000000):0.0000024489,Sinocyclocheilus_rhinocerous_pcbd1_1:0.0000024489)96:0.0491217404,Sinocyclocheilus_grahami_pcbd1_2:0.0998251274)33:0.0000024489,Sinocyclocheilus_rhinocerous_pcbd1_2:0.0000024489)33:0.0000024489,Sinocyclocheilus_anshuiensis_pcbd1_2:0.0490543336)94:0.0491713398);

TIME STAMP
----------

Date and time: Tue May 21 08:48:30 2019
Total CPU time used: 71.894204 seconds (0h:1m:11s)
Total wall-clock time used: 72.64549494 seconds (0h:1m:12s)
```
