## Supplementary material for "Contrasted gene decay in subterranean vertebrates: insights from cavefishes and fossorial mammals": pde6.fas.iqtree

```
IQ-TREE 1.6.10 built Feb 19 2019

Input file name: pde6.fas
Type of analysis: ModelFinder + tree reconstruction + ultrafast bootstrap (1000 replicates)
Random seed number: 678838

REFERENCES
----------

To cite ModelFinder please use: 

Subha Kalyaanamoorthy, Bui Quang Minh, Thomas KF Wong, Arndt von Haeseler,
and Lars S Jermiin (2017) ModelFinder: Fast model selection for
accurate phylogenetic estimates. Nature Methods, 14:587–589.
https://doi.org/10.1038/nmeth.4285

To cite IQ-TREE please use:

Lam-Tung Nguyen, Heiko A. Schmidt, Arndt von Haeseler, and Bui Quang Minh
(2015) IQ-TREE: A fast and effective stochastic algorithm for estimating
maximum likelihood phylogenies. Mol Biol Evol, 32:268-274.
https://doi.org/10.1093/molbev/msu300

Since you used ultrafast bootstrap (UFBoot) please also cite: 

Diep Thi Hoang, Olga Chernomor, Arndt von Haeseler, Bui Quang Minh,
and Le Sy Vinh (2017) UFBoot2: Improving the ultrafast bootstrap
approximation. Mol Biol Evol, in press.
https://doi.org/10.1093/molbev/msx281

SEQUENCE ALIGNMENT
------------------

Input data: 138 sequences with 883 amino-acid sites
Number of constant sites: 247 (= 27.9728% of all sites)
Number of invariant (constant or ambiguous constant) sites: 247 (= 27.9728% of all sites)
Number of parsimony informative sites: 544
Number of distinct site patterns: 787

ModelFinder
-----------

Best-fit model according to BIC: JTTDCMut+G4

List of models sorted by BIC scores: 

Model             LogL          AIC      w-AIC      AICc     w-AICc       BIC      w-BIC
JTTDCMut+G4     -22869.9251  46259.8502 + 0.0889  46478.0496 + 0.2054  47503.5148 + 0.4619
JTTDCMut+I+G4   -22866.8497  46255.6993 + 0.7083  46475.9312 + 0.5924  47504.1472 + 0.3367
JTT+G4          -22871.3084  46262.6168 - 0.0223  46480.8162 + 0.0515  47506.2814 + 0.1158
JTT+I+G4        -22868.2183  46258.4367 + 0.1802  46478.6686 + 0.1507  47506.8846 + 0.0857
LG+I+G4         -22897.6976  46317.3952 - 0.0000  46537.6271 - 0.0000  47565.8431 - 0.0000
LG+G4           -22901.6842  46323.3685 - 0.0000  46541.5678 - 0.0000  47567.0330 - 0.0000
JTT+F+I+G4      -22855.8757  46271.7514 - 0.0002  46533.1468 - 0.0000  47611.0825 - 0.0000
JTT+F+G4        -22859.4482  46276.8963 - 0.0000  46536.0008 - 0.0000  47611.4441 - 0.0000
JTTDCMut+F+I+G4 -22856.8766  46273.7531 - 0.0001  46535.1484 - 0.0000  47613.0842 - 0.0000
JTTDCMut+F+G4   -22860.6445  46279.2890 - 0.0000  46538.3935 - 0.0000  47613.8367 - 0.0000
LG+F+I+G4       -22885.9244  46331.8487 - 0.0000  46593.2441 - 0.0000  47671.1798 - 0.0000
LG+F+G4         -22889.6558  46337.3117 - 0.0000  46596.4161 - 0.0000  47671.8594 - 0.0000
WAG+G4          -22957.6480  46435.2960 - 0.0000  46653.4953 - 0.0000  47678.9605 - 0.0000
WAG+I+G4        -22955.0955  46432.1909 - 0.0000  46652.4228 - 0.0000  47680.6388 - 0.0000
Dayhoff+I+G4    -23032.9218  46587.8437 - 0.0000  46808.0755 - 0.0000  47836.2915 - 0.0000
Dayhoff+G4      -23037.3055  46594.6111 - 0.0000  46812.8104 - 0.0000  47838.2756 - 0.0000
DCMut+I+G4      -23034.0547  46590.1094 - 0.0000  46810.3413 - 0.0000  47838.5573 - 0.0000
DCMut+G4        -23038.5029  46597.0058 - 0.0000  46815.2052 - 0.0000  47840.6704 - 0.0000
VT+G4           -23049.1774  46618.3547 - 0.0000  46836.5541 - 0.0000  47862.0193 - 0.0000
VT+I+G4         -23046.6899  46615.3798 - 0.0000  46835.6117 - 0.0000  47863.8277 - 0.0000
WAG+F+G4        -23012.7384  46583.4769 - 0.0000  46842.5814 - 0.0000  47918.0246 - 0.0000
WAG+F+I+G4      -23009.4076  46578.8152 - 0.0000  46840.2106 - 0.0000  47918.1463 - 0.0000
Dayhoff+F+I+G4  -23035.4559  46630.9119 - 0.0000  46892.3072 - 0.0000  47970.2430 - 0.0000
DCMut+F+I+G4    -23036.0894  46632.1789 - 0.0000  46893.5742 - 0.0000  47971.5100 - 0.0000
rtREV+F+I+G4    -23036.3082  46632.6165 - 0.0000  46894.0118 - 0.0000  47971.9476 - 0.0000
rtREV+F+G4      -23040.8364  46639.6728 - 0.0000  46898.7772 - 0.0000  47974.2205 - 0.0000
Dayhoff+F+G4    -23040.9196  46639.8392 - 0.0000  46898.9436 - 0.0000  47974.3869 - 0.0000
DCMut+F+G4      -23041.5463  46641.0925 - 0.0000  46900.1970 - 0.0000  47975.6403 - 0.0000
VT+F+G4         -23059.0229  46676.0458 - 0.0000  46935.1503 - 0.0000  48010.5936 - 0.0000
VT+F+I+G4       -23056.6067  46673.2135 - 0.0000  46934.6088 - 0.0000  48012.5445 - 0.0000
rtREV+I+G4      -23150.2054  46822.4108 - 0.0000  47042.6427 - 0.0000  48070.8587 - 0.0000
rtREV+G4        -23155.2043  46830.4087 - 0.0000  47048.6080 - 0.0000  48074.0732 - 0.0000
mtInv+F+I+G4    -23143.7131  46847.4261 - 0.0000  47108.8215 - 0.0000  48186.7572 - 0.0000
mtInv+F+G4      -23150.3743  46858.7485 - 0.0000  47117.8530 - 0.0000  48193.2963 - 0.0000
cpREV+I+G4      -23275.4695  47072.9390 - 0.0000  47293.1709 - 0.0000  48321.3869 - 0.0000
cpREV+G4        -23281.8954  47083.7907 - 0.0000  47301.9901 - 0.0000  48327.4553 - 0.0000
Blosum62+G4     -23320.1974  47160.3949 - 0.0000  47378.5943 - 0.0000  48404.0595 - 0.0000
Blosum62+I+G4   -23317.7932  47157.5864 - 0.0000  47377.8183 - 0.0000  48406.0343 - 0.0000
cpREV+F+I+G4    -23257.0854  47074.1707 - 0.0000  47335.5660 - 0.0000  48413.5018 - 0.0000
mtZOA+F+I+G4    -23258.9857  47077.9713 - 0.0000  47339.3667 - 0.0000  48417.3024 - 0.0000
cpREV+F+G4      -23264.4914  47086.9828 - 0.0000  47346.0872 - 0.0000  48421.5305 - 0.0000
mtZOA+F+G4      -23268.0425  47094.0850 - 0.0000  47353.1895 - 0.0000  48428.6328 - 0.0000
PMB+G4          -23337.9738  47195.9475 - 0.0000  47414.1469 - 0.0000  48439.6121 - 0.0000
PMB+I+G4        -23335.2574  47192.5147 - 0.0000  47412.7466 - 0.0000  48440.9626 - 0.0000
mtMet+F+I+G4    -23306.0754  47172.1509 - 0.0000  47433.5462 - 0.0000  48511.4819 - 0.0000
mtMet+F+G4      -23312.6452  47183.2904 - 0.0000  47442.3949 - 0.0000  48517.8381 - 0.0000
Blosum62+F+G4   -23346.6118  47251.2237 - 0.0000  47510.3282 - 0.0000  48585.7714 - 0.0000
Blosum62+F+I+G4 -23344.2333  47248.4665 - 0.0000  47509.8619 - 0.0000  48587.7976 - 0.0000
PMB+F+G4        -23350.2449  47258.4899 - 0.0000  47517.5943 - 0.0000  48593.0376 - 0.0000
PMB+F+I+G4      -23347.3872  47254.7744 - 0.0000  47516.1697 - 0.0000  48594.1055 - 0.0000
mtREV+F+I+G4    -23452.1451  47464.2902 - 0.0000  47725.6856 - 0.0000  48803.6213 - 0.0000
mtREV+F+G4      -23460.7543  47479.5086 - 0.0000  47738.6130 - 0.0000  48814.0563 - 0.0000
FLU+F+I+G4      -23484.9547  47529.9094 - 0.0000  47791.3048 - 0.0000  48869.2405 - 0.0000
FLU+F+G4        -23491.9134  47541.8269 - 0.0000  47800.9313 - 0.0000  48876.3746 - 0.0000
FLU+I+G4        -23570.5805  47663.1610 - 0.0000  47883.3929 - 0.0000  48911.6089 - 0.0000
FLU+G4          -23578.1588  47676.3177 - 0.0000  47894.5170 - 0.0000  48919.9822 - 0.0000
HIVb+F+I+G4     -23524.4774  47608.9549 - 0.0000  47870.3502 - 0.0000  48948.2859 - 0.0000
HIVb+F+G4       -23531.3428  47620.6856 - 0.0000  47879.7901 - 0.0000  48955.2333 - 0.0000
HIVb+I+G4       -23639.5631  47801.1261 - 0.0000  48021.3580 - 0.0000  49049.5740 - 0.0000
HIVb+G4         -23648.1556  47816.3112 - 0.0000  48034.5106 - 0.0000  49059.9758 - 0.0000
JTTDCMut+I      -23656.3373  47832.6746 - 0.0000  48050.8739 - 0.0000  49076.3391 - 0.0000
JTT+I           -23658.3462  47836.6923 - 0.0000  48054.8917 - 0.0000  49080.3569 - 0.0000
WAG+I           -23713.8894  47947.7789 - 0.0000  48165.9782 - 0.0000  49191.4434 - 0.0000
JTT+F+I         -23654.9035  47867.8071 - 0.0000  48126.9116 - 0.0000  49202.3548 - 0.0000
JTTDCMut+F+I    -23656.5993  47871.1985 - 0.0000  48130.3030 - 0.0000  49205.7463 - 0.0000
LG+I            -23731.8780  47983.7559 - 0.0000  48201.9553 - 0.0000  49227.4205 - 0.0000
mtZOA+I+G4      -23737.3200  47996.6400 - 0.0000  48216.8719 - 0.0000  49245.0879 - 0.0000
mtZOA+G4        -23742.6378  48005.2755 - 0.0000  48223.4749 - 0.0000  49248.9401 - 0.0000
mtVer+F+I+G4    -23680.3992  47920.7985 - 0.0000  48182.1938 - 0.0000  49260.1295 - 0.0000
mtVer+F+G4      -23689.5368  47937.0735 - 0.0000  48196.1780 - 0.0000  49271.6213 - 0.0000
mtART+F+I+G4    -23705.3218  47970.6437 - 0.0000  48232.0390 - 0.0000  49309.9747 - 0.0000
mtART+F+G4      -23716.4446  47990.8891 - 0.0000  48249.9936 - 0.0000  49325.4369 - 0.0000
LG+F+I          -23721.3945  48000.7891 - 0.0000  48259.8935 - 0.0000  49335.3368 - 0.0000
VT+I            -23798.5616  48117.1232 - 0.0000  48335.3226 - 0.0000  49360.7878 - 0.0000
DCMut+I         -23822.6692  48165.3384 - 0.0000  48383.5377 - 0.0000  49409.0029 - 0.0000
Dayhoff+I       -23824.2157  48168.4314 - 0.0000  48386.6307 - 0.0000  49412.0959 - 0.0000
WAG+F+I         -23784.4010  48126.8020 - 0.0000  48385.9065 - 0.0000  49461.3497 - 0.0000
VT+F+I          -23812.1749  48182.3498 - 0.0000  48441.4543 - 0.0000  49516.8975 - 0.0000
DCMut+F+I       -23846.2679  48250.5358 - 0.0000  48509.6403 - 0.0000  49585.0836 - 0.0000
Dayhoff+F+I     -23846.9232  48251.8464 - 0.0000  48510.9509 - 0.0000  49586.3942 - 0.0000
rtREV+F+I       -23899.0427  48356.0853 - 0.0000  48615.1898 - 0.0000  49690.6331 - 0.0000
rtREV+I         -24004.8856  48529.7713 - 0.0000  48747.9706 - 0.0000  49773.4358 - 0.0000
mtMet+I+G4      -24007.1818  48536.3635 - 0.0000  48756.5954 - 0.0000  49784.8114 - 0.0000
mtMet+G4        -24012.9180  48545.8359 - 0.0000  48764.0353 - 0.0000  49789.5005 - 0.0000
Blosum62+I      -24091.0960  48702.1919 - 0.0000  48920.3913 - 0.0000  49945.8565 - 0.0000
mtREV+I+G4      -24087.9111  48697.8223 - 0.0000  48918.0542 - 0.0000  49946.2702 - 0.0000
cpREV+I         -24092.0659  48704.1318 - 0.0000  48922.3312 - 0.0000  49947.7964 - 0.0000
mtInv+I+G4      -24090.3969  48702.7937 - 0.0000  48923.0256 - 0.0000  49951.2416 - 0.0000
mtREV+G4        -24094.5180  48709.0359 - 0.0000  48927.2353 - 0.0000  49952.7005 - 0.0000
mtInv+F+I       -24031.0678  48620.1357 - 0.0000  48879.2402 - 0.0000  49954.6834 - 0.0000
mtInv+G4        -24096.3926  48712.7851 - 0.0000  48930.9845 - 0.0000  49956.4497 - 0.0000
PMB+I           -24105.1098  48730.2196 - 0.0000  48948.4190 - 0.0000  49973.8842 - 0.0000
mtMAM+F+I+G4    -24059.1138  48678.2276 - 0.0000  48939.6230 - 0.0000  50017.5587 - 0.0000
mtMAM+F+G4      -24072.6233  48703.2465 - 0.0000  48962.3510 - 0.0000  50037.7943 - 0.0000
cpREV+F+I       -24087.7184  48733.4367 - 0.0000  48992.5412 - 0.0000  50067.9845 - 0.0000
Blosum62+F+I    -24115.4599  48788.9198 - 0.0000  49048.0242 - 0.0000  50123.4675 - 0.0000
PMB+F+I         -24120.4182  48798.8363 - 0.0000  49057.9408 - 0.0000  50133.3841 - 0.0000
JTTDCMut        -24212.4169  48942.8338 - 0.0000  49159.0136 - 0.0000  50181.7150 - 0.0000
JTT             -24215.2429  48948.4858 - 0.0000  49164.6656 - 0.0000  50187.3670 - 0.0000
mtVer+I+G4      -24263.1110  49048.2220 - 0.0000  49268.4539 - 0.0000  50296.6699 - 0.0000
mtVer+G4        -24269.9380  49059.8760 - 0.0000  49278.0754 - 0.0000  50303.5406 - 0.0000
WAG             -24280.9634  49079.9268 - 0.0000  49296.1066 - 0.0000  50318.8080 - 0.0000
JTT+F           -24221.2389  48998.4777 - 0.0000  49255.3055 - 0.0000  50328.2421 - 0.0000
JTTDCMut+F      -24222.9869  49001.9738 - 0.0000  49258.8016 - 0.0000  50331.7382 - 0.0000
LG              -24296.7563  49111.5126 - 0.0000  49327.6923 - 0.0000  50350.3938 - 0.0000
mtMet+F+I       -24252.8036  49063.6072 - 0.0000  49322.7117 - 0.0000  50398.1550 - 0.0000
mtZOA+F+I       -24257.8164  49073.6327 - 0.0000  49332.7372 - 0.0000  50408.1805 - 0.0000
mtART+I+G4      -24344.0036  49210.0072 - 0.0000  49430.2391 - 0.0000  50458.4551 - 0.0000
mtART+G4        -24352.2363  49224.4725 - 0.0000  49442.6719 - 0.0000  50468.1371 - 0.0000
VT              -24357.5209  49233.0419 - 0.0000  49449.2217 - 0.0000  50471.9231 - 0.0000
LG+F            -24295.1427  49146.2853 - 0.0000  49403.1131 - 0.0000  50476.0497 - 0.0000
DCMut           -24383.6287  49285.2574 - 0.0000  49501.4372 - 0.0000  50524.1386 - 0.0000
Dayhoff         -24385.1484  49288.2968 - 0.0000  49504.4765 - 0.0000  50527.1780 - 0.0000
HIVw+F+I+G4     -24323.4323  49206.8646 - 0.0000  49468.2600 - 0.0000  50546.1957 - 0.0000
HIVw+F+G4       -24332.3076  49222.6152 - 0.0000  49481.7196 - 0.0000  50557.1629 - 0.0000
WAG+F           -24361.9612  49279.9225 - 0.0000  49536.7503 - 0.0000  50609.6869 - 0.0000
mtREV+F+I       -24365.5310  49289.0620 - 0.0000  49548.1665 - 0.0000  50623.6098 - 0.0000
VT+F            -24378.6897  49313.3795 - 0.0000  49570.2073 - 0.0000  50643.1439 - 0.0000
DCMut+F         -24421.5787  49399.1575 - 0.0000  49655.9853 - 0.0000  50728.9219 - 0.0000
Dayhoff+F       -24422.3853  49400.7706 - 0.0000  49657.5985 - 0.0000  50730.5350 - 0.0000
FLU+I           -24493.9679  49507.9357 - 0.0000  49726.1351 - 0.0000  50751.6003 - 0.0000
FLU+F+I         -24449.2700  49456.5399 - 0.0000  49715.6444 - 0.0000  50791.0877 - 0.0000
rtREV+F         -24468.0440  49492.0879 - 0.0000  49748.9158 - 0.0000  50821.8523 - 0.0000
rtREV           -24561.8426  49641.6852 - 0.0000  49857.8650 - 0.0000  50880.5664 - 0.0000
HIVb+F+I        -24507.3962  49572.7925 - 0.0000  49831.8970 - 0.0000  50907.3402 - 0.0000
HIVb+I          -24605.3470  49730.6939 - 0.0000  49948.8933 - 0.0000  50974.3585 - 0.0000
Blosum62        -24654.4012  49826.8024 - 0.0000  50042.9821 - 0.0000  51065.6836 - 0.0000
cpREV           -24656.4621  49830.9241 - 0.0000  50047.1039 - 0.0000  51069.8053 - 0.0000
mtInv+F         -24596.0985  49748.1969 - 0.0000  50005.0248 - 0.0000  51077.9613 - 0.0000
HIVw+I+G4       -24654.3575  49830.7150 - 0.0000  50050.9469 - 0.0000  51079.1629 - 0.0000
HIVw+G4         -24666.0449  49852.0897 - 0.0000  50070.2891 - 0.0000  51095.7543 - 0.0000
PMB             -24678.9557  49875.9114 - 0.0000  50092.0911 - 0.0000  51114.7926 - 0.0000
mtMAM+I+G4      -24689.5840  49901.1680 - 0.0000  50121.3999 - 0.0000  51149.6159 - 0.0000
mtMAM+G4        -24696.9752  49913.9503 - 0.0000  50132.1497 - 0.0000  51157.6149 - 0.0000
cpREV+F         -24667.8568  49891.7135 - 0.0000  50148.5414 - 0.0000  51221.4779 - 0.0000
Blosum62+F      -24685.6852  49927.3703 - 0.0000  50184.1982 - 0.0000  51257.1347 - 0.0000
mtVer+F+I       -24690.7882  49939.5765 - 0.0000  50198.6809 - 0.0000  51274.1242 - 0.0000
PMB+F           -24702.8187  49961.6374 - 0.0000  50218.4653 - 0.0000  51291.4018 - 0.0000
mtMet+F         -24818.1374  50192.2747 - 0.0000  50449.1026 - 0.0000  51522.0391 - 0.0000
mtZOA+F         -24829.4996  50214.9993 - 0.0000  50471.8271 - 0.0000  51544.7637 - 0.0000
mtART+F+I       -24899.2699  50356.5397 - 0.0000  50615.6442 - 0.0000  51691.0875 - 0.0000
mtREV+F         -24945.0018  50446.0035 - 0.0000  50702.8313 - 0.0000  51775.7679 - 0.0000
mtZOA+I         -25026.9008  50573.8015 - 0.0000  50792.0009 - 0.0000  51817.4661 - 0.0000
FLU             -25101.5508  50721.1017 - 0.0000  50937.2814 - 0.0000  51959.9829 - 0.0000
FLU+F           -25082.7254  50721.4507 - 0.0000  50978.2785 - 0.0000  52051.2151 - 0.0000
mtMet+I         -25151.3875  50822.7750 - 0.0000  51040.9743 - 0.0000  52066.4395 - 0.0000
mtInv+I         -25153.7679  50827.5357 - 0.0000  51045.7351 - 0.0000  52071.2003 - 0.0000
mtREV+I         -25175.4733  50870.9466 - 0.0000  51089.1460 - 0.0000  52114.6112 - 0.0000
HIVb+F          -25181.7248  50919.4497 - 0.0000  51176.2775 - 0.0000  52249.2141 - 0.0000
HIVb            -25267.8503  51053.7006 - 0.0000  51269.8804 - 0.0000  52292.5818 - 0.0000
mtVer+F         -25285.4236  51126.8471 - 0.0000  51383.6749 - 0.0000  52456.6115 - 0.0000
HIVw+F+I        -25282.1007  51122.2015 - 0.0000  51381.3060 - 0.0000  52456.7492 - 0.0000
mtMAM+F+I       -25301.6125  51161.2250 - 0.0000  51420.3295 - 0.0000  52495.7728 - 0.0000
mtVer+I         -25498.4543  51516.9085 - 0.0000  51735.1079 - 0.0000  52760.5731 - 0.0000
mtART+F         -25524.7842  51605.5685 - 0.0000  51862.3963 - 0.0000  52935.3329 - 0.0000
mtZOA           -25605.3381  51728.6762 - 0.0000  51944.8560 - 0.0000  52967.5574 - 0.0000
HIVw+I          -25632.8477  51785.6953 - 0.0000  52003.8947 - 0.0000  53029.3599 - 0.0000
mtMet           -25720.8879  51959.7758 - 0.0000  52175.9556 - 0.0000  53198.6570 - 0.0000
mtInv           -25736.8558  51991.7116 - 0.0000  52207.8913 - 0.0000  53230.5928 - 0.0000
mtREV           -25745.0756  52008.1512 - 0.0000  52224.3310 - 0.0000  53247.0324 - 0.0000
mtART+I         -25889.1534  52298.3068 - 0.0000  52516.5062 - 0.0000  53541.9714 - 0.0000
mtMAM+F         -25953.1802  52462.3604 - 0.0000  52719.1882 - 0.0000  53792.1248 - 0.0000
HIVw+F          -25972.8068  52501.6136 - 0.0000  52758.4415 - 0.0000  53831.3780 - 0.0000
mtVer           -26065.1900  52648.3800 - 0.0000  52864.5598 - 0.0000  53887.2612 - 0.0000
mtMAM+I         -26279.9934  53079.9868 - 0.0000  53298.1861 - 0.0000  54323.6513 - 0.0000
HIVw            -26297.9197  53113.8394 - 0.0000  53330.0192 - 0.0000  54352.7206 - 0.0000
mtART           -26546.0650  53610.1300 - 0.0000  53826.3098 - 0.0000  54849.0113 - 0.0000
mtMAM           -26928.9352  54375.8703 - 0.0000  54592.0501 - 0.0000  55614.7516 - 0.0000

AIC, w-AIC   : Akaike information criterion scores and weights.
AICc, w-AICc : Corrected AIC scores and weights.
BIC, w-BIC   : Bayesian information criterion scores and weights.

Plus signs denote the 95% confidence sets.
Minus signs denote significant exclusion.

SUBSTITUTION PROCESS
--------------------

Model of substitution: JTTDCMut+G4

State frequencies: (model)

Model of rate heterogeneity: Gamma with 4 categories
Gamma shape alpha: 0.6201

 Category  Relative_rate  Proportion
  1         0.0573         0.2500
  2         0.3232         0.2500
  3         0.8912         0.2500
  4         2.7283         0.2500
Relative rates are computed as MEAN of the portion of the Gamma distribution falling in the category.

MAXIMUM LIKELIHOOD TREE
-----------------------

Log-likelihood of the tree: -22807.6003 (s.e. 687.7745)
Unconstrained log-likelihood (without tree): -5830.8356
Number of free parameters (#branches + #model parameters): 260
Akaike information criterion (AIC) score: 46135.2007
Corrected Akaike information criterion (AICc) score: 46353.4000
Bayesian information criterion (BIC) score: 47378.8652

Total tree length (sum of branch lengths): 22.6963
Sum of internal branch lengths: 16.7847 (73.9536% of tree length)

WARNING: 13 near-zero internal branches (<0.0011) should be treated with caution
         Such branches are denoted by '**' in the figure below

NOTE: Tree is UNROOTED although outgroup taxon 'Astyanax_mexicanus_Cave_pde6a' is drawn at root
Numbers in parentheses are SH-aLRT support (%) / ultrafast bootstrap support (%)

+--Astyanax_mexicanus_Cave_pde6a
|
|                             +**Astyanax_mexicanus_Cave_pde6b
|                          +--| (100/100)
|                          |  +**Astyanax_mexicanus_Surface_pde6b
|                       +--| (99.8/100)
|                       |  +--Pygocentrus_nattereri_pde6b
|                    +--| (99.7/100)
|                    |  |  +--Danio_rerio_pde6b
|                    |  +--| (100/100)
|                    |     |        +--Sinocyclocheilus_anshuiensis_pde6b-1
|                    |     |     +--| (96.1/100)
|                    |     |     |  +--Sinocyclocheilus_rhinocerous_pde6b-1
|                    |     |  +--| (66.3/89)
|                    |     |  |  +--Sinocyclocheilus_grahami_pde6b-1
|                    |     +--| (97.9/99)
|                    |        |     +--Sinocyclocheilus_anshuiensis_pde6b-2
|                    |        |  +**| (0/87)
|                    |        |  |  +--Sinocyclocheilus_rhinocerous_pde6b-2
|                    |        +--| (97.3/99)
|                    |           +--Sinocyclocheilus_grahami_pde6b-2
|                 +--| (99.6/93)
|                 |  |                                                                          +--Astyanax_mexicanus_Cave_pde6ga
|                 |  |                                                                       +--| (81.9/100)
|                 |  |                                                                       |  +**Astyanax_mexicanus_Surface_pde6ga
|                 |  |                                                                    +--| (96/100)
|                 |  |                                                                    |  +**Pygocentrus_nattereri_pde6ga
|                 |  |                                                                 +--| (89.9/95)
|                 |  |                                                                 |  |                                         +**Astyanax_mexicanus_Surface_pde6ha
|                 |  |                                                                 |  |                                      +--| (84.1/100)
|                 |  |                                                                 |  |                                      |  +**Astyanax_mexicanus_Cave_pde6ha
|                 |  |                                                                 |  |                                   +--| (89.2/99)
|                 |  |                                                                 |  |                                   |  +--Pygocentrus_nattereri_pde6ha
|                 |  |                                                                 |  |                                +--| (79.4/90)
|                 |  |                                                                 |  |                                |  +**Xiphophorus_maculatus_pde6ha
|                 |  |                                                                 |  |                             +--| (46.9/66)
|                 |  |                                                                 |  |                             |  |  +--Gadus_morhua_pde6ha
|                 |  |                                                                 |  |                             |  +--| (90.4/91)
|                 |  |                                                                 |  |                             |     |  +**Gadus_morhua_pde6ha-2
|                 |  |                                                                 |  |                             |     +--| (85.7/97)
|                 |  |                                                                 |  |                             |        +--Gadus_morhua_pde6ha-3
|                 |  |                                                                 |  |                          +--| (77.7/59)
|                 |  |                                                                 |  |                          |  |  +--Brotula_barbata_pde6ha
|                 |  |                                                                 |  |                          |  +--| (88.3/81)
|                 |  |                                                                 |  |                          |     |        +--Danio_rerio_pde6ha
|                 |  |                                                                 |  |                          |     |     +--| (67.9/71)
|                 |  |                                                                 |  |                          |     |     |  |  +--Sinocyclocheilus_grahami_pde6ha-1
|                 |  |                                                                 |  |                          |     |     |  +**| (0/53)
|                 |  |                                                                 |  |                          |     |     |     +**Sinocyclocheilus_rhinocerous_pde6ha-1
|                 |  |                                                                 |  |                          |     |  +--| (51.9/69)
|                 |  |                                                                 |  |                          |     |  |  +--Sinocyclocheilus_anshuiensis_pde6ha-1
|                 |  |                                                                 |  |                          |     +--| (96/100)
|                 |  |                                                                 |  |                          |        |  +**Sinocyclocheilus_grahami_pde6ha-2
|                 |  |                                                                 |  |                          |        +--| (78.5/98)
|                 |  |                                                                 |  |                          |           |  +**Sinocyclocheilus_rhinocerous_pde6ha-2
|                 |  |                                                                 |  |                          |           +--| (87.9/100)
|                 |  |                                                                 |  |                          |              +--Sinocyclocheilus_anshuiensis_pde6ha-2
|                 |  |                                                                 |  |                       +--| (90.1/59)
|                 |  |                                                                 |  |                       |  +**Carapus_acus_pde6ha
|                 |  |                                                                 |  |                    +--| (76.3/64)
|                 |  |                                                                 |  |                    |  |  +**Lamprogrammus_exutus_pde6ha
|                 |  |                                                                 |  |                    |  +--| (78.4/95)
|                 |  |                                                                 |  |                    |     +**Lucifuga_dentata_pde6ha
|                 |  |                                                                 |  |                 +--| (85.6/67)
|                 |  |                                                                 |  |                 |  |  +--Gasterosteus_aculeatus_pde6ha-1
|                 |  |                                                                 |  |                 |  +--| (79.5/98)
|                 |  |                                                                 |  |                 |     +**Oryzias_latipes_pde6ha-2
|                 |  |                                                                 |  |              +--| (98.2/100)
|                 |  |                                                                 |  |              |  |     +--Brotula_barbata_pde6ga
|                 |  |                                                                 |  |              |  |  +--| (43.1/65)
|                 |  |                                                                 |  |              |  |  |  +--Gasterosteus_aculeatus_pde6ha-2
|                 |  |                                                                 |  |              |  +--| (60.6/66)
|                 |  |                                                                 |  |              |     +--Oryzias_latipes_pde6ha-1
|                 |  |                                                                 |  |           +**| (0/52)
|                 |  |                                                                 |  |           |  |  +**Sinocyclocheilus_grahami_pde6hb-1
|                 |  |                                                                 |  |           |  +**| (0/71)
|                 |  |                                                                 |  |           |     +**Sinocyclocheilus_grahami_pde6hb-2
|                 |  |                                                                 |  |        +--| (0/50)
|                 |  |                                                                 |  |        |  +**Sinocyclocheilus_rhinocerous_pde6hb-2
|                 |  |                                                                 |  |     +**| (0/22)
|                 |  |                                                                 |  |     |  |        +**Astyanax_mexicanus_Surface_pde6hb
|                 |  |                                                                 |  |     |  |     +--| (100/100)
|                 |  |                                                                 |  |     |  |     |  +**Astyanax_mexicanus_Cave_pde6hb
|                 |  |                                                                 |  |     |  |  +--| (63/68)
|                 |  |                                                                 |  |     |  |  |  +**Pygocentrus_nattereri_pde6hb
|                 |  |                                                                 |  |     |  +--| (68.4/57)
|                 |  |                                                                 |  |     |     +--Danio_rerio_pde6hb
|                 |  |                                                                 |  |  +--| (99.6/100)
|                 |  |                                                                 |  |  |  |     +**Brotula_barbata_pde6hb
|                 |  |                                                                 |  |  |  |  +--| (74.7/77)
|                 |  |                                                                 |  |  |  |  |  +**Carapus_acus_pde6hb
|                 |  |                                                                 |  |  |  +--| (91.1/81)
|                 |  |                                                                 |  |  |     |     +**Lamprogrammus_exutus_pde6gb
|                 |  |                                                                 |  |  |     |  +**| (0/55)
|                 |  |                                                                 |  |  |     |  |  +**Lamprogrammus_exutus_pde6hb
|                 |  |                                                                 |  |  |     +--| (76.1/99)
|                 |  |                                                                 |  |  |        +--Lucifuga_dentata_pde6hb
|                 |  |                                                                 |  +--| (26.5/65)
|                 |  |                                                                 |     +--Lepisosteus_oculatus_pde6ga
|                 |  |                                                              +--| (97.9/94)
|                 |  |                                                              |  |                                   +**Astyanax_mexicanus_Cave_pde6gb
|                 |  |                                                              |  |                                +--| (98.9/100)
|                 |  |                                                              |  |                                |  +**Astyanax_mexicanus_Surface_pde6gb
|                 |  |                                                              |  |                             +--| (84.7/70)
|                 |  |                                                              |  |                             |  +**Sinocyclocheilus_anshuiensis_pde6gb-2
|                 |  |                                                              |  |                          +**| (0/10)
|                 |  |                                                              |  |                          |  |     +--Brotula_barbata_pde6gb
|                 |  |                                                              |  |                          |  |  +--| (76.5/35)
|                 |  |                                                              |  |                          |  |  |  |  +--Gadus_morhua_pde6gb
|                 |  |                                                              |  |                          |  |  |  +--| (92.5/99)
|                 |  |                                                              |  |                          |  |  |     +--Gasterosteus_aculeatus_pde6gb
|                 |  |                                                              |  |                          |  +--| (87.3/34)
|                 |  |                                                              |  |                          |     +**Sinocyclocheilus_grahami_pde6gb-1
|                 |  |                                                              |  |                       +**| (0/8)
|                 |  |                                                              |  |                       |  +**Sinocyclocheilus_grahami_pde6gb-2
|                 |  |                                                              |  |                    +**| (0/8)
|                 |  |                                                              |  |                    |  +**Danio_rerio_pde6gb
|                 |  |                                                              |  |                 +--| (79.7/35)
|                 |  |                                                              |  |                 |  +--Sinocyclocheilus_anshuiensis_pde6gb-1
|                 |  |                                                              |  |              +--| (77.2/36)
|                 |  |                                                              |  |              |  |  +--Carapus_acus_pde6gb
|                 |  |                                                              |  |              |  +--| (81/91)
|                 |  |                                                              |  |              |     |  +--Lucifuga_dentata_pde6gb
|                 |  |                                                              |  |              |     +**| (0/58)
|                 |  |                                                              |  |              |        +--Lucifuga_holguinensis_pde6gb
|                 |  |                                                              |  |           +--| (76.1/60)
|                 |  |                                                              |  |           |  +--Pygocentrus_nattereri_pde6gb
|                 |  |                                                              |  |        +--| (84.2/72)
|                 |  |                                                              |  |        |  +**Oreochromis_niloticus_pde6gb
|                 |  |                                                              |  |     +**| (0/38)
|                 |  |                                                              |  |     |  +**Oryzias_latipes_pde6gb
|                 |  |                                                              |  |  +--| (1.3/80)
|                 |  |                                                              |  |  |  +--Lepisosteus_oculatus_pde6gb
|                 |  |                                                              |  +--| (32.4/81)
|                 |  |                                                              |     +--Dichotomyctere_nigroviridis_pde6gb
|                 |  |                                                           +--| (84.5/92)
|                 |  |                                                           |  |     +**Danio_rerio_pde6ga
|                 |  |                                                           |  |  +--| (84.5/100)
|                 |  |                                                           |  |  |  +**Sinocyclocheilus_rhinocerous_pde6ga-1
|                 |  |                                                           |  +--| (86.3/91)
|                 |  |                                                           |     |        +**Sinocyclocheilus_anshuiensis_pde6ga
|                 |  |                                                           |     |     +**| (0/59)
|                 |  |                                                           |     |     |  +**Sinocyclocheilus_rhinocerous_pde6ga-2
|                 |  |                                                           |     |  +--| (93.5/92)
|                 |  |                                                           |     |  |  +--Sinocyclocheilus_grahami_pde6ga-2
|                 |  |                                                           |     +--| (74.1/90)
|                 |  |                                                           |        +--Sinocyclocheilus_grahami_pde6ga-1
|                 |  |                 +-----------------------------------------| (100/100)
|                 |  |                 |                                         |  +**Lucifuga_dentata_pde6ga
|                 |  |                 |                                         +**| (0/71)
|                 |  |                 |                                            +--Lucifuga_holguinensis_pde6ga
|                 |  |              +--| (37.4/80)
|                 |  |              |  +**Lamprogrammus_exutus_pde6b
|                 |  |           +--| (100/86)
|                 |  |           |  +--Carapus_acus_pde6b
|                 |  |        +--| (87.8/61)
|                 |  |        |  +--Brotula_barbata_pde6b
|                 |  |     +--| (29.3/61)
|                 |  |     |  |        +--Dichotomyctere_nigroviridis_pde6b
|                 |  |     |  |     +--| (41.3/86)
|                 |  |     |  |     |  +--Gasterosteus_aculeatus_pde6b
|                 |  |     |  |  +--| (59.6/91)
|                 |  |     |  |  |  |  +--Oryzias_latipes_pde6b
|                 |  |     |  |  |  +--| (97.4/98)
|                 |  |     |  |  |     +--Xiphophorus_maculatus_pde6b
|                 |  |     |  +--| (90.2/88)
|                 |  |     |     +--Oreochromis_niloticus_pde6b
|                 |  |  +--| (91.9/80)
|                 |  |  |  |  +--Lucifuga_dentata_pde6b
|                 |  |  |  +--| (100/99)
|                 |  |  |     +--Lucifuga_holguinensis_pde6b
|                 |  +--| (99.7/93)
|                 |     +--Gadus_morhua_pde6b
|              +--| (94.5/92)
|              |  +--Lepisosteus_oculatus_pde6b
|           +--| (100/98)
|           |  |                 +--Astyanax_mexicanus_Cave_pde6c
|           |  |              +--| (100/100)
|           |  |              |  +--Astyanax_mexicanus_Surface_pde6c
|           |  |           +--| (99.8/100)
|           |  |           |  +--Pygocentrus_nattereri_pde6c
|           |  |        +--| (99/100)
|           |  |        |  |  +--Danio_rerio_pde6c
|           |  |        |  +--| (98.2/100)
|           |  |        |     |        +--Sinocyclocheilus_anshuiensis_pde6c-2
|           |  |        |     |     +--| (77.6/100)
|           |  |        |     |     |  +--Sinocyclocheilus_grahami_pde6c-2
|           |  |        |     |  +--| (99.4/100)
|           |  |        |     |  |  +--Sinocyclocheilus_rhinocerous_pde6c-2
|           |  |        |     +--| (92.2/99)
|           |  |        |        |     +--Sinocyclocheilus_anshuiensis_pde6c-1
|           |  |        |        |  +--| (66.3/99)
|           |  |        |        |  |  +**Sinocyclocheilus_rhinocerous_pde6c-1
|           |  |        |        +--| (98.7/100)
|           |  |        |           +--Sinocyclocheilus_grahami_pde6c-1
|           |  |     +--| (98.6/99)
|           |  |     |  |                    +--Carapus_acus_pde6c-2
|           |  |     |  |                 +--| (85.3/99)
|           |  |     |  |                 |  +--Lamprogrammus_exutus_pde6c
|           |  |     |  |              +--| (99.6/100)
|           |  |     |  |              |  |  +--Lucifuga_dentata_pde6c
|           |  |     |  |              |  +--| (100/100)
|           |  |     |  |              |     +--Lucifuga_holguinensis_pde6c
|           |  |     |  |           +--| (48/73)
|           |  |     |  |           |  +--Oreochromis_niloticus_pde6c
|           |  |     |  |        +--| (85.6/72)
|           |  |     |  |        |  +--Dichotomyctere_nigroviridis_pde6c
|           |  |     |  |     +--| (90.7/64)
|           |  |     |  |     |  |  +--Gasterosteus_aculeatus_pde6c
|           |  |     |  |     |  +--| (85/56)
|           |  |     |  |     |     +--Oryzias_latipes_pde6c
|           |  |     |  |  +--| (93.3/81)
|           |  |     |  |  |  +--Xiphophorus_maculatus_pde6c
|           |  |     |  +--| (100/99)
|           |  |     |     +--Gadus_morhua_pde6c
|           |  |  +--| (100/99)
|           |  |  |  |  +--Brotula_barbata_pde6c
|           |  |  |  +--| (100/100)
|           |  |  |     +--Carapus_acus_pde6c
|           |  +--| (100/99)
|           |     +--Lepisosteus_oculatus_pde6c
|        +--| (97/98)
|        |  +--Lepisosteus_oculatus_pde6a
|     +--| (92.8/99)
|     |  |        +--Brotula_barbata_pde6a
|     |  |     +--| (43.8/83)
|     |  |     |  |  +--Carapus_acus_pde6a
|     |  |     |  +--| (93.9/99)
|     |  |     |     +--Lamprogrammus_exutus_pde6a
|     |  |  +--| (59.1/82)
|     |  |  |  |  +--Lucifuga_dentata_pde6a
|     |  |  |  +--| (100/100)
|     |  |  |     +--Lucifuga_holguinensis_pde6a
|     |  +--| (100/100)
|     |     |     +--Dichotomyctere_nigroviridis_pde6a
|     |     |  +--| (63.1/57)
|     |     |  |  |  +--Gadus_morhua_pde6a
|     |     |  |  +--| (97.6/92)
|     |     |  |     +--Gasterosteus_aculeatus_pde6a
|     |     +--| (9.8/56)
|     |        |  +--Oreochromis_niloticus_pde6a
|     |        +--| (98.1/100)
|     |           +--Xiphophorus_maculatus_pde6a
|  +--| (96.1/99)
|  |  |  +--Danio_rerio_pde6a
|  |  +--| (99.5/100)
|  |     |     +**Sinocyclocheilus_anshuiensis_pde6a-1
|  |     |  +--| (98.8/100)
|  |     |  |  |  +--Sinocyclocheilus_grahami_pde6a-1
|  |     |  |  +--| (89.2/100)
|  |     |  |     +--Sinocyclocheilus_rhinocerous_pde6a-1
|  |     +--| (92.6/100)
|  |        |     +--Sinocyclocheilus_anshuiensis_pde6a-2
|  |        |  +--| (78.9/99)
|  |        |  |  +--Sinocyclocheilus_grahami_pde6a-2
|  |        +--| (99.2/100)
|  |           +--Sinocyclocheilus_rhinocerous_pde6a-2
+--| (100/100)
|  +--Pygocentrus_nattereri_pde6a
|
+--Astyanax_mexicanus_Surface_pde6a

Tree in newick format:

(Astyanax_mexicanus_Cave_pde6a:0.0016445002,((((((((((Astyanax_mexicanus_Cave_pde6b:0.0000021056,Astyanax_mexicanus_Surface_pde6b:0.0000021056)100/100:0.0543739078,Pygocentrus_nattereri_pde6b:0.0209674865)99.8/100:0.0364670116,(Danio_rerio_pde6b:0.0302630837,(((Sinocyclocheilus_anshuiensis_pde6b-1:0.0063310475,Sinocyclocheilus_rhinocerous_pde6b-1:0.0049834080)96.1/100:0.0102192048,Sinocyclocheilus_grahami_pde6b-1:0.0099399064)66.3/89:0.0088605302,((Sinocyclocheilus_anshuiensis_pde6b-2:0.0037427850,Sinocyclocheilus_rhinocerous_pde6b-2:0.0012435023)0/87:0.0000023768,Sinocyclocheilus_grahami_pde6b-2:0.0046396133)97.3/99:0.0114649293)97.9/99:0.0159944830)100/100:0.0496953179)99.7/100:0.0487850340,((((((((((((Astyanax_mexicanus_Cave_pde6ga:0.0134760134,Astyanax_mexicanus_Surface_pde6ga:0.0000025180)81.9/100:0.0706020840,Pygocentrus_nattereri_pde6ga:0.0000023364)96/100:0.3610899392,((((((((((((((Astyanax_mexicanus_Surface_pde6ha:0.0000024685,Astyanax_mexicanus_Cave_pde6ha:0.0000021056)84.1/100:0.1054970190,Pygocentrus_nattereri_pde6ha:0.2602832199)89.2/99:0.1676787480,Xiphophorus_maculatus_pde6ha:0.0000020639)79.4/90:0.0902089084,(Gadus_morhua_pde6ha:0.4601772683,(Gadus_morhua_pde6ha-2:0.0000027699,Gadus_morhua_pde6ha-3:0.1076680706)85.7/97:0.2196851817)90.4/91:0.2572367927)46.9/66:0.0789009027,(Brotula_barbata_pde6ha:0.0657895839,(((Danio_rerio_pde6ha:0.1575152786,(Sinocyclocheilus_grahami_pde6ha-1:0.0506390900,Sinocyclocheilus_rhinocerous_pde6ha-1:0.0000025407)0/53:0.0000022274)67.9/71:0.0395002786,Sinocyclocheilus_anshuiensis_pde6ha-1:0.0623914504)51.9/69:0.0533358760,(Sinocyclocheilus_grahami_pde6ha-2:0.0000024920,(Sinocyclocheilus_rhinocerous_pde6ha-2:0.0000024040,Sinocyclocheilus_anshuiensis_pde6ha-2:0.1010922108)87.9/100:0.0501077909)78.5/98:0.0598719293)96/100:0.3202802166)88.3/81:0.1696853228)77.7/59:0.0734247549,Carapus_acus_pde6ha:0.0000028978)90.1/59:0.1196228330,(Lamprogrammus_exutus_pde6ha:0.0000021056,Lucifuga_dentata_pde6ha:0.0000021056)78.4/95:0.0412251787)76.3/64:0.0599358581,(Gasterosteus_aculeatus_pde6ha-1:0.0872381851,Oryzias_latipes_pde6ha-2:0.0000020110)79.5/98:0.0522154930)85.6/67:0.1627084571,((Brotula_barbata_pde6ga:0.1749616961,Gasterosteus_aculeatus_pde6ha-2:0.5508864789)43.1/65:0.0383548146,Oryzias_latipes_pde6ha-1:0.0405756516)60.6/66:0.0789312525)98.2/100:0.4089591399,(Sinocyclocheilus_grahami_pde6hb-1:0.0000021056,Sinocyclocheilus_grahami_pde6hb-2:0.0000021056)0/71:0.0000020120)0/52:0.0000024827,Sinocyclocheilus_rhinocerous_pde6hb-2:0.0000024064)0/50:0.0245457697,(((Astyanax_mexicanus_Surface_pde6hb:0.0000022673,Astyanax_mexicanus_Cave_pde6hb:0.0000021143)100/100:0.2384547575,Pygocentrus_nattereri_pde6hb:0.0000021783)63/68:0.0449798977,Danio_rerio_pde6hb:0.0280628086)68.4/57:0.0180740651)0/22:0.0000024963,((Brotula_barbata_pde6hb:0.0000021056,Carapus_acus_pde6hb:0.0000021056)74.7/77:0.0177120262,((Lamprogrammus_exutus_pde6gb:0.0000021056,Lamprogrammus_exutus_pde6hb:0.0000021056)0/55:0.0000021421,Lucifuga_dentata_pde6hb:0.0193907033)76.1/99:0.0217300620)91.1/81:0.1024085182)99.6/100:0.4026435562,Lepisosteus_oculatus_pde6ga:0.2311487169)26.5/65:0.0582108352)89.9/95:0.2755704569,((((((((((((Astyanax_mexicanus_Cave_pde6gb:0.0000023111,Astyanax_mexicanus_Surface_pde6gb:0.0000026895)98.9/100:0.0944732771,Sinocyclocheilus_anshuiensis_pde6gb-2:0.0000020699)84.7/70:0.0181425569,((Brotula_barbata_pde6gb:0.0346826854,(Gadus_morhua_pde6gb:0.0192026508,Gasterosteus_aculeatus_pde6gb:0.0162684909)92.5/99:0.0557433170)76.5/35:0.0178871360,Sinocyclocheilus_grahami_pde6gb-1:0.0000020734)87.3/34:0.0177319636)0/10:0.0000027420,Sinocyclocheilus_grahami_pde6gb-2:0.0000021056)0/8:0.0000029184,Danio_rerio_pde6gb:0.0000021056)0/8:0.0000021315,Sinocyclocheilus_anshuiensis_pde6gb-1:0.0175880023)79.7/35:0.0184007946,(Carapus_acus_pde6gb:0.0374477865,(Lucifuga_dentata_pde6gb:0.0171688020,Lucifuga_holguinensis_pde6gb:0.0170577969)0/58:0.0000027378)81/91:0.0178560111)77.2/36:0.0176317375,Pygocentrus_nattereri_pde6gb:0.0833891586)76.1/60:0.0192636889,Oreochromis_niloticus_pde6gb:0.0000020840)84.2/72:0.0176347450,Oryzias_latipes_pde6gb:0.0000020739)0/38:0.0000025313,Lepisosteus_oculatus_pde6gb:0.0353474694)1.3/80:0.0092646643,Dichotomyctere_nigroviridis_pde6gb:0.0816926011)32.4/81:0.0978045047)97.9/94:0.3903720930,((Danio_rerio_pde6ga:0.0000025283,Sinocyclocheilus_rhinocerous_pde6ga-1:0.0000025835)84.5/100:0.0577707237,(((Sinocyclocheilus_anshuiensis_pde6ga:0.0000021056,Sinocyclocheilus_rhinocerous_pde6ga-2:0.0000021056)0/59:0.0000029260,Sinocyclocheilus_grahami_pde6ga-2:0.0168701264)93.5/92:0.0641301582,Sinocyclocheilus_grahami_pde6ga-1:0.0209847503)74.1/90:0.0259493440)86.3/91:0.1347460635)84.5/92:0.2163093119,(Lucifuga_dentata_pde6ga:0.0000021167,Lucifuga_holguinensis_pde6ga:0.0171100970)0/71:0.0000029795)100/100:9.1810341210,Lamprogrammus_exutus_pde6b:0.0000029556)37.4/80:0.0641183511,Carapus_acus_pde6b:0.0696649335)100/86:0.0456892413,Brotula_barbata_pde6b:0.0478044478)87.8/61:0.0135900213,(((Dichotomyctere_nigroviridis_pde6b:0.0453592031,Gasterosteus_aculeatus_pde6b:0.0858370624)41.3/86:0.0129137007,(Oryzias_latipes_pde6b:0.0425217202,Xiphophorus_maculatus_pde6b:0.0431829337)97.4/98:0.0282862398)59.6/91:0.0121068668,Oreochromis_niloticus_pde6b:0.0449111865)90.2/88:0.0120924567)29.3/61:0.0071873108,(Lucifuga_dentata_pde6b:0.0091317403,Lucifuga_holguinensis_pde6b:0.0035886194)100/99:0.0518339994)91.9/80:0.0169625849,Gadus_morhua_pde6b:0.1095463049)99.7/93:0.0522686312)99.6/93:0.0623788422,Lepisosteus_oculatus_pde6b:0.0847603206)94.5/92:0.0767314441,((((((Astyanax_mexicanus_Cave_pde6c:0.0040383915,Astyanax_mexicanus_Surface_pde6c:0.0036948294)100/100:0.0737763947,Pygocentrus_nattereri_pde6c:0.0419835142)99.8/100:0.0486217905,(Danio_rerio_pde6c:0.0532528930,(((Sinocyclocheilus_anshuiensis_pde6c-2:0.0093441295,Sinocyclocheilus_grahami_pde6c-2:0.0098642304)77.6/100:0.0022136417,Sinocyclocheilus_rhinocerous_pde6c-2:0.0080025271)99.4/100:0.0273130367,((Sinocyclocheilus_anshuiensis_pde6c-1:0.0051720446,Sinocyclocheilus_rhinocerous_pde6c-1:0.0000021056)66.3/99:0.0053696004,Sinocyclocheilus_grahami_pde6c-1:0.0115610630)98.7/100:0.0195072333)92.2/99:0.0147659737)98.2/100:0.0373163435)99/100:0.0443184253,(((((((Carapus_acus_pde6c-2:0.0568684745,Lamprogrammus_exutus_pde6c:0.0463153273)85.3/99:0.0220248144,(Lucifuga_dentata_pde6c:0.0091652337,Lucifuga_holguinensis_pde6c:0.0053747513)100/100:0.0450649709)99.6/100:0.0259208347,Oreochromis_niloticus_pde6c:0.0485007516)48/73:0.0129845080,Dichotomyctere_nigroviridis_pde6c:0.0954346428)85.6/72:0.0108065123,(Gasterosteus_aculeatus_pde6c:0.0750694331,Oryzias_latipes_pde6c:0.0710326075)85/56:0.0145242180)90.7/64:0.0137997346,Xiphophorus_maculatus_pde6c:0.1268020944)93.3/81:0.0207444519,Gadus_morhua_pde6c:0.1260084373)100/99:0.1071315414)98.6/99:0.0577327140,(Brotula_barbata_pde6c:0.0709973031,Carapus_acus_pde6c:0.0748866913)100/100:0.1246685820)100/99:0.1250770341,Lepisosteus_oculatus_pde6c:0.0941546558)100/99:0.4233818101)100/98:0.1470454591,Lepisosteus_oculatus_pde6a:0.0866310835)97/98:0.0546125935,(((Brotula_barbata_pde6a:0.0587711462,(Carapus_acus_pde6a:0.0680444061,Lamprogrammus_exutus_pde6a:0.0313590891)93.9/99:0.0230091325)43.8/83:0.0086222939,(Lucifuga_dentata_pde6a:0.0076781849,Lucifuga_holguinensis_pde6a:0.0037702931)100/100:0.0348034025)59.1/82:0.0141533405,((Dichotomyctere_nigroviridis_pde6a:0.0795746629,(Gadus_morhua_pde6a:0.1158638905,Gasterosteus_aculeatus_pde6a:0.0540635801)97.6/92:0.0276153932)63.1/57:0.0128000702,(Oreochromis_niloticus_pde6a:0.0324705114,Xiphophorus_maculatus_pde6a:0.0572894978)98.1/100:0.0219805102)9.8/56:0.0036930298)100/100:0.0733831303)92.8/99:0.0319383272,(Danio_rerio_pde6a:0.0307478752,((Sinocyclocheilus_anshuiensis_pde6a-1:0.0000023593,(Sinocyclocheilus_grahami_pde6a-1:0.0036245611,Sinocyclocheilus_rhinocerous_pde6a-1:0.0047776712)89.2/100:0.0027502587)98.8/100:0.0178139719,((Sinocyclocheilus_anshuiensis_pde6a-2:0.0098078816,Sinocyclocheilus_grahami_pde6a-2:0.0429660405)78.9/99:0.0074721810,Sinocyclocheilus_rhinocerous_pde6a-2:0.0162806630)99.2/100:0.0250027885)92.6/100:0.0116708573)99.5/100:0.0411128857)96.1/99:0.0328685356,Pygocentrus_nattereri_pde6a:0.0525065201)100/100:0.0772599199,Astyanax_mexicanus_Surface_pde6a:0.0020342131);

CONSENSUS TREE
--------------

Consensus tree is constructed from 1000bootstrap trees
Log-likelihood of consensus tree: -22811.256501
Robinson-Foulds distance between ML tree and consensus tree: 16

Branches with support >0.000000% are kept (extended consensus)
Branch lengths are optimized by maximum likelihood on original alignment
Numbers in parentheses are bootstrap supports (%)

+--Astyanax_mexicanus_Cave_pde6a
|
|                             +--Astyanax_mexicanus_Cave_pde6b
|                          +--| (100)
|                          |  +--Astyanax_mexicanus_Surface_pde6b
|                       +--| (100)
|                       |  +--Pygocentrus_nattereri_pde6b
|                    +--| (100)
|                    |  |  +--Danio_rerio_pde6b
|                    |  +--| (100)
|                    |     |        +--Sinocyclocheilus_anshuiensis_pde6b-1
|                    |     |     +--| (100)
|                    |     |     |  +--Sinocyclocheilus_rhinocerous_pde6b-1
|                    |     |  +--| (89)
|                    |     |  |  +--Sinocyclocheilus_grahami_pde6b-1
|                    |     +--| (99)
|                    |        |     +--Sinocyclocheilus_anshuiensis_pde6b-2
|                    |        |  +--| (87)
|                    |        |  |  +--Sinocyclocheilus_rhinocerous_pde6b-2
|                    |        +--| (99)
|                    |           +--Sinocyclocheilus_grahami_pde6b-2
|                 +--| (93)
|                 |  |                                                                          +--Astyanax_mexicanus_Cave_pde6ga
|                 |  |                                                                       +--| (100)
|                 |  |                                                                       |  +--Astyanax_mexicanus_Surface_pde6ga
|                 |  |                                                                    +--| (100)
|                 |  |                                                                    |  +--Pygocentrus_nattereri_pde6ga
|                 |  |                                                                 +--| (95)
|                 |  |                                                                 |  |                                      +--Astyanax_mexicanus_Surface_pde6ha
|                 |  |                                                                 |  |                                   +--| (100)
|                 |  |                                                                 |  |                                   |  +--Astyanax_mexicanus_Cave_pde6ha
|                 |  |                                                                 |  |                                +--| (99)
|                 |  |                                                                 |  |                                |  +--Pygocentrus_nattereri_pde6ha
|                 |  |                                                                 |  |                             +--| (90)
|                 |  |                                                                 |  |                             |  +--Xiphophorus_maculatus_pde6ha
|                 |  |                                                                 |  |                          +--| (66)
|                 |  |                                                                 |  |                          |  |  +--Gadus_morhua_pde6ha
|                 |  |                                                                 |  |                          |  +--| (91)
|                 |  |                                                                 |  |                          |     |  +--Gadus_morhua_pde6ha-2
|                 |  |                                                                 |  |                          |     +--| (97)
|                 |  |                                                                 |  |                          |        +--Gadus_morhua_pde6ha-3
|                 |  |                                                                 |  |                       +--| (59)
|                 |  |                                                                 |  |                       |  |  +--Brotula_barbata_pde6ha
|                 |  |                                                                 |  |                       |  +--| (81)
|                 |  |                                                                 |  |                       |     |        +--Danio_rerio_pde6ha
|                 |  |                                                                 |  |                       |     |     +--| (71)
|                 |  |                                                                 |  |                       |     |     |  |  +--Sinocyclocheilus_grahami_pde6ha-1
|                 |  |                                                                 |  |                       |     |     |  +--| (53)
|                 |  |                                                                 |  |                       |     |     |     +--Sinocyclocheilus_rhinocerous_pde6ha-1
|                 |  |                                                                 |  |                       |     |  +--| (69)
|                 |  |                                                                 |  |                       |     |  |  +--Sinocyclocheilus_anshuiensis_pde6ha-1
|                 |  |                                                                 |  |                       |     +--| (100)
|                 |  |                                                                 |  |                       |        |  +--Sinocyclocheilus_grahami_pde6ha-2
|                 |  |                                                                 |  |                       |        +--| (98)
|                 |  |                                                                 |  |                       |           |  +--Sinocyclocheilus_rhinocerous_pde6ha-2
|                 |  |                                                                 |  |                       |           +--| (100)
|                 |  |                                                                 |  |                       |              +--Sinocyclocheilus_anshuiensis_pde6ha-2
|                 |  |                                                                 |  |                    +--| (59)
|                 |  |                                                                 |  |                    |  +--Carapus_acus_pde6ha
|                 |  |                                                                 |  |                 +--| (64)
|                 |  |                                                                 |  |                 |  |     +**Lamprogrammus_exutus_pde6ha
|                 |  |                                                                 |  |                 |  |  +--|
|                 |  |                                                                 |  |                 |  |  |  +**Lucifuga_holguinensis_pde6ha
|                 |  |                                                                 |  |                 |  +--| (95)
|                 |  |                                                                 |  |                 |     +--Lucifuga_dentata_pde6ha
|                 |  |                                                                 |  |              +--| (67)
|                 |  |                                                                 |  |              |  |  +--Gasterosteus_aculeatus_pde6ha-1
|                 |  |                                                                 |  |              |  +--| (98)
|                 |  |                                                                 |  |              |     +--Oryzias_latipes_pde6ha-2
|                 |  |                                                                 |  |           +--| (100)
|                 |  |                                                                 |  |           |  |     +--Brotula_barbata_pde6ga
|                 |  |                                                                 |  |           |  |  +--| (65)
|                 |  |                                                                 |  |           |  |  |  +--Gasterosteus_aculeatus_pde6ha-2
|                 |  |                                                                 |  |           |  +--| (66)
|                 |  |                                                                 |  |           |     +--Oryzias_latipes_pde6ha-1
|                 |  |                                                                 |  |        +--| (52)
|                 |  |                                                                 |  |        |  |           +**Sinocyclocheilus_grahami_pde6hb-1
|                 |  |                                                                 |  |        |  |        +**|
|                 |  |                                                                 |  |        |  |        |  +**Sinocyclocheilus_anshuiensis_pde6hb-2
|                 |  |                                                                 |  |        |  |     +**|
|                 |  |                                                                 |  |        |  |     |  +**Sinocyclocheilus_rhinocerous_pde6hb-1
|                 |  |                                                                 |  |        |  |  +--|
|                 |  |                                                                 |  |        |  |  |  +**Sinocyclocheilus_anshuiensis_pde6hb-1
|                 |  |                                                                 |  |        |  +--| (71)
|                 |  |                                                                 |  |        |     +--Sinocyclocheilus_grahami_pde6hb-2
|                 |  |                                                                 |  |     +--| (50)
|                 |  |                                                                 |  |     |  +--Sinocyclocheilus_rhinocerous_pde6hb-2
|                 |  |                                                                 |  |  +--| (100)
|                 |  |                                                                 |  |  |  |           +--Astyanax_mexicanus_Surface_pde6hb
|                 |  |                                                                 |  |  |  |        +--| (100)
|                 |  |                                                                 |  |  |  |        |  +--Astyanax_mexicanus_Cave_pde6hb
|                 |  |                                                                 |  |  |  |     +--| (68)
|                 |  |                                                                 |  |  |  |     |  +--Pygocentrus_nattereri_pde6hb
|                 |  |                                                                 |  |  |  |  +--| (57)
|                 |  |                                                                 |  |  |  |  |  +--Danio_rerio_pde6hb
|                 |  |                                                                 |  |  |  +--| (41)
|                 |  |                                                                 |  |  |     |     +--Brotula_barbata_pde6hb
|                 |  |                                                                 |  |  |     |  +--| (77)
|                 |  |                                                                 |  |  |     |  |  +--Carapus_acus_pde6hb
|                 |  |                                                                 |  |  |     +--| (81)
|                 |  |                                                                 |  |  |        |        +**Lamprogrammus_exutus_pde6gb
|                 |  |                                                                 |  |  |        |     +--|
|                 |  |                                                                 |  |  |        |     |  +**Lucifuga_holguinensis_pde6hb
|                 |  |                                                                 |  |  |        |  +--| (55)
|                 |  |                                                                 |  |  |        |  |  +--Lamprogrammus_exutus_pde6hb
|                 |  |                                                                 |  |  |        +--| (99)
|                 |  |                                                                 |  |  |           +--Lucifuga_dentata_pde6hb
|                 |  |                                                                 |  +--| (65)
|                 |  |                                                                 |     +--Lepisosteus_oculatus_pde6ga
|                 |  |                                                              +--| (94)
|                 |  |                                                              |  |                                   +--Astyanax_mexicanus_Cave_pde6gb
|                 |  |                                                              |  |                                +--| (100)
|                 |  |                                                              |  |                                |  +--Astyanax_mexicanus_Surface_pde6gb
|                 |  |                                                              |  |                             +--| (70)
|                 |  |                                                              |  |                             |  +--Sinocyclocheilus_anshuiensis_pde6gb-2
|                 |  |                                                              |  |                          +--| (23)
|                 |  |                                                              |  |                          |  +--Sinocyclocheilus_anshuiensis_pde6gb-1
|                 |  |                                                              |  |                       +--| (17)
|                 |  |                                                              |  |                       |  |        +**Danio_rerio_pde6gb
|                 |  |                                                              |  |                       |  |     +**|
|                 |  |                                                              |  |                       |  |     |  +**Sinocyclocheilus_rhinocerous_pde6gb-2
|                 |  |                                                              |  |                       |  |  +--|
|                 |  |                                                              |  |                       |  |  |  +**Sinocyclocheilus_rhinocerous_pde6gb-1
|                 |  |                                                              |  |                       |  +--| (20)
|                 |  |                                                              |  |                       |     +--Sinocyclocheilus_grahami_pde6gb-2
|                 |  |                                                              |  |                    +--| (31)
|                 |  |                                                              |  |                    |  |  +--Brotula_barbata_pde6gb
|                 |  |                                                              |  |                    |  +--| (52)
|                 |  |                                                              |  |                    |     +--Sinocyclocheilus_grahami_pde6gb-1
|                 |  |                                                              |  |                 +--| (42)
|                 |  |                                                              |  |                 |  |  +--Carapus_acus_pde6gb
|                 |  |                                                              |  |                 |  +--| (91)
|                 |  |                                                              |  |                 |     |  +--Lucifuga_dentata_pde6gb
|                 |  |                                                              |  |                 |     +--| (58)
|                 |  |                                                              |  |                 |        +--Lucifuga_holguinensis_pde6gb
|                 |  |                                                              |  |              +--| (36)
|                 |  |                                                              |  |              |  |  +--Gadus_morhua_pde6gb
|                 |  |                                                              |  |              |  +--| (99)
|                 |  |                                                              |  |              |     +--Gasterosteus_aculeatus_pde6gb
|                 |  |                                                              |  |           +--| (60)
|                 |  |                                                              |  |           |  +--Pygocentrus_nattereri_pde6gb
|                 |  |                                                              |  |        +--| (72)
|                 |  |                                                              |  |        |  +--Oreochromis_niloticus_pde6gb
|                 |  |                                                              |  |     +--| (50)
|                 |  |                                                              |  |     |  +--Lepisosteus_oculatus_pde6gb
|                 |  |                                                              |  |  +--| (80)
|                 |  |                                                              |  |  |  +--Oryzias_latipes_pde6gb
|                 |  |                                                              |  +--| (81)
|                 |  |                                                              |     +--Dichotomyctere_nigroviridis_pde6gb
|                 |  |                                                           +--| (92)
|                 |  |                                                           |  |     +--Danio_rerio_pde6ga
|                 |  |                                                           |  |  +--| (100)
|                 |  |                                                           |  |  |  +--Sinocyclocheilus_rhinocerous_pde6ga-1
|                 |  |                                                           |  +--| (91)
|                 |  |                                                           |     |        +--Sinocyclocheilus_anshuiensis_pde6ga
|                 |  |                                                           |     |     +--| (59)
|                 |  |                                                           |     |     |  +--Sinocyclocheilus_rhinocerous_pde6ga-2
|                 |  |                                                           |     |  +--| (92)
|                 |  |                                                           |     |  |  +--Sinocyclocheilus_grahami_pde6ga-2
|                 |  |                                                           |     +--| (90)
|                 |  |                                                           |        +--Sinocyclocheilus_grahami_pde6ga-1
|                 |  |                 +-----------------------------------------| (100)
|                 |  |                 |                                         |  +--Lucifuga_dentata_pde6ga
|                 |  |                 |                                         +--| (71)
|                 |  |                 |                                            +--Lucifuga_holguinensis_pde6ga
|                 |  |              +--| (80)
|                 |  |              |  +--Lamprogrammus_exutus_pde6b
|                 |  |           +--| (86)
|                 |  |           |  +--Carapus_acus_pde6b
|                 |  |        +--| (61)
|                 |  |        |  +--Brotula_barbata_pde6b
|                 |  |     +--| (61)
|                 |  |     |  |        +--Dichotomyctere_nigroviridis_pde6b
|                 |  |     |  |     +--| (86)
|                 |  |     |  |     |  +--Gasterosteus_aculeatus_pde6b
|                 |  |     |  |  +--| (91)
|                 |  |     |  |  |  |  +--Oryzias_latipes_pde6b
|                 |  |     |  |  |  +--| (98)
|                 |  |     |  |  |     +--Xiphophorus_maculatus_pde6b
|                 |  |     |  +--| (88)
|                 |  |     |     +--Oreochromis_niloticus_pde6b
|                 |  |  +--| (80)
|                 |  |  |  |  +--Lucifuga_dentata_pde6b
|                 |  |  |  +--| (99)
|                 |  |  |     +--Lucifuga_holguinensis_pde6b
|                 |  +--| (93)
|                 |     +--Gadus_morhua_pde6b
|              +--| (92)
|              |  +--Lepisosteus_oculatus_pde6b
|           +--| (98)
|           |  |                 +--Astyanax_mexicanus_Cave_pde6c
|           |  |              +--| (100)
|           |  |              |  +--Astyanax_mexicanus_Surface_pde6c
|           |  |           +--| (100)
|           |  |           |  +--Pygocentrus_nattereri_pde6c
|           |  |        +--| (100)
|           |  |        |  |  +--Danio_rerio_pde6c
|           |  |        |  +--| (100)
|           |  |        |     |        +--Sinocyclocheilus_anshuiensis_pde6c-2
|           |  |        |     |     +--| (100)
|           |  |        |     |     |  +--Sinocyclocheilus_grahami_pde6c-2
|           |  |        |     |  +--| (100)
|           |  |        |     |  |  +--Sinocyclocheilus_rhinocerous_pde6c-2
|           |  |        |     +--| (99)
|           |  |        |        |     +--Sinocyclocheilus_anshuiensis_pde6c-1
|           |  |        |        |  +--| (99)
|           |  |        |        |  |  +--Sinocyclocheilus_rhinocerous_pde6c-1
|           |  |        |        +--| (100)
|           |  |        |           +--Sinocyclocheilus_grahami_pde6c-1
|           |  |     +--| (99)
|           |  |     |  |                    +--Carapus_acus_pde6c-2
|           |  |     |  |                 +--| (99)
|           |  |     |  |                 |  +--Lamprogrammus_exutus_pde6c
|           |  |     |  |              +--| (100)
|           |  |     |  |              |  |  +--Lucifuga_dentata_pde6c
|           |  |     |  |              |  +--| (100)
|           |  |     |  |              |     +--Lucifuga_holguinensis_pde6c
|           |  |     |  |           +--| (73)
|           |  |     |  |           |  +--Oreochromis_niloticus_pde6c
|           |  |     |  |        +--| (72)
|           |  |     |  |        |  +--Dichotomyctere_nigroviridis_pde6c
|           |  |     |  |     +--| (64)
|           |  |     |  |     |  |  +--Gasterosteus_aculeatus_pde6c
|           |  |     |  |     |  +--| (56)
|           |  |     |  |     |     +--Oryzias_latipes_pde6c
|           |  |     |  |  +--| (81)
|           |  |     |  |  |  +--Xiphophorus_maculatus_pde6c
|           |  |     |  +--| (99)
|           |  |     |     +--Gadus_morhua_pde6c
|           |  |  +--| (99)
|           |  |  |  |  +--Brotula_barbata_pde6c
|           |  |  |  +--| (100)
|           |  |  |     +--Carapus_acus_pde6c
|           |  +--| (99)
|           |     +--Lepisosteus_oculatus_pde6c
|        +--| (98)
|        |  +--Lepisosteus_oculatus_pde6a
|     +--| (99)
|     |  |        +--Brotula_barbata_pde6a
|     |  |     +--| (83)
|     |  |     |  |  +--Carapus_acus_pde6a
|     |  |     |  +--| (99)
|     |  |     |     +--Lamprogrammus_exutus_pde6a
|     |  |  +--| (82)
|     |  |  |  |  +--Lucifuga_dentata_pde6a
|     |  |  |  +--| (100)
|     |  |  |     +--Lucifuga_holguinensis_pde6a
|     |  +--| (100)
|     |     |     +--Dichotomyctere_nigroviridis_pde6a
|     |     |  +--| (57)
|     |     |  |  |  +--Gadus_morhua_pde6a
|     |     |  |  +--| (92)
|     |     |  |     +--Gasterosteus_aculeatus_pde6a
|     |     +--| (56)
|     |        |  +--Oreochromis_niloticus_pde6a
|     |        +--| (100)
|     |           +--Xiphophorus_maculatus_pde6a
|  +--| (99)
|  |  |  +--Danio_rerio_pde6a
|  |  +--| (100)
|  |     |     +--Sinocyclocheilus_anshuiensis_pde6a-1
|  |     |  +--| (100)
|  |     |  |  |  +--Sinocyclocheilus_grahami_pde6a-1
|  |     |  |  +--| (100)
|  |     |  |     +--Sinocyclocheilus_rhinocerous_pde6a-1
|  |     +--| (100)
|  |        |     +--Sinocyclocheilus_anshuiensis_pde6a-2
|  |        |  +--| (99)
|  |        |  |  +--Sinocyclocheilus_grahami_pde6a-2
|  |        +--| (100)
|  |           +--Sinocyclocheilus_rhinocerous_pde6a-2
+--| (100)
|  +--Pygocentrus_nattereri_pde6a
|
+--Astyanax_mexicanus_Surface_pde6a


Consensus tree in newick format: 

(Astyanax_mexicanus_Cave_pde6a:0.0016493004,((((((((((Astyanax_mexicanus_Cave_pde6b:0.0000021056,Astyanax_mexicanus_Surface_pde6b:0.0000021056)100:0.0545316199,Pygocentrus_nattereri_pde6b:0.0210205779)100:0.0365683272,(Danio_rerio_pde6b:0.0303522008,(((Sinocyclocheilus_anshuiensis_pde6b-1:0.0063478899,Sinocyclocheilus_rhinocerous_pde6b-1:0.0049976844)100:0.0102473244,Sinocyclocheilus_grahami_pde6b-1:0.0099598546)89:0.0088848257,((Sinocyclocheilus_anshuiensis_pde6b-2:0.0037531390,Sinocyclocheilus_rhinocerous_pde6b-2:0.0012464863)87:0.0000021084,Sinocyclocheilus_grahami_pde6b-2:0.0046493423)99:0.0114954480)99:0.0160328795)100:0.0498457992)100:0.0489313220,((((((((((((Astyanax_mexicanus_Cave_pde6ga:0.0136807849,Astyanax_mexicanus_Surface_pde6ga:0.0000026647)100:0.0714766146,Pygocentrus_nattereri_pde6ga:0.0000021056)100:0.3664452612,(((((((((((((Astyanax_mexicanus_Surface_pde6ha:0.0000021056,Astyanax_mexicanus_Cave_pde6ha:0.0000021056)100:0.1060223055,Pygocentrus_nattereri_pde6ha:0.2615116741)99:0.1678914477,Xiphophorus_maculatus_pde6ha:0.0000028171)90:0.0893260641,(Gadus_morhua_pde6ha:0.4686903264,(Gadus_morhua_pde6ha-2:0.0000024254,Gadus_morhua_pde6ha-3:0.1075816488)97:0.2184355613)91:0.2625567793)66:0.0800341742,(Brotula_barbata_pde6ha:0.0661263813,(((Danio_rerio_pde6ha:0.1584025299,(Sinocyclocheilus_grahami_pde6ha-1:0.0509412979,Sinocyclocheilus_rhinocerous_pde6ha-1:0.0000021056)53:0.0000021056)71:0.0396786269,Sinocyclocheilus_anshuiensis_pde6ha-1:0.0628054007)69:0.0536423997,(Sinocyclocheilus_grahami_pde6ha-2:0.0000021056,(Sinocyclocheilus_rhinocerous_pde6ha-2:0.0000021056,Sinocyclocheilus_anshuiensis_pde6ha-2:0.1016877766)100:0.0504063445)98:0.0602685260)100:0.3214410442)81:0.1711489223)59:0.0727711709,Carapus_acus_pde6ha:0.0000021056)59:0.1241336293,((Lamprogrammus_exutus_pde6ha:0.0000000000,Lucifuga_holguinensis_pde6ha:0.0000000000):0.0000021056,Lucifuga_dentata_pde6ha:0.0000021056)95:0.0425906082)64:0.0622186383,(Gasterosteus_aculeatus_pde6ha-1:0.0902398397,Oryzias_latipes_pde6ha-2:0.0000026647)98:0.0532365621)67:0.1608869992,((Brotula_barbata_pde6ga:0.1793342158,Gasterosteus_aculeatus_pde6ha-2:0.5527588811)65:0.0388550684,Oryzias_latipes_pde6ha-1:0.0414623555)66:0.0830592506)100:0.4136099454,((((Sinocyclocheilus_grahami_pde6hb-1:0.0000000000,Sinocyclocheilus_anshuiensis_pde6hb-2:0.0000000000):0.0000000000,Sinocyclocheilus_rhinocerous_pde6hb-1:0.0000000000):0.0000000000,Sinocyclocheilus_anshuiensis_pde6hb-1:0.0000000000):0.0000021056,Sinocyclocheilus_grahami_pde6hb-2:0.0000021056)71:0.0000026614)52:0.0113211865,Sinocyclocheilus_rhinocerous_pde6hb-2:0.0000021056)50:0.0137572901,((((Astyanax_mexicanus_Surface_pde6hb:0.0000021056,Astyanax_mexicanus_Cave_pde6hb:0.0000021056)100:0.2397750905,Pygocentrus_nattereri_pde6hb:0.0000024652)68:0.0449302213,Danio_rerio_pde6hb:0.0285262211)57:0.0183748781,((Brotula_barbata_pde6hb:0.0000021056,Carapus_acus_pde6hb:0.0000021056)77:0.0178070049,(((Lamprogrammus_exutus_pde6gb:0.0000000000,Lucifuga_holguinensis_pde6hb:0.0000000000):0.0000021056,Lamprogrammus_exutus_pde6hb:0.0000021056)55:0.0000021056,Lucifuga_dentata_pde6hb:0.0195114283)99:0.0218816979)81:0.1027818789)41:0.0000026614)100:0.4086230921,Lepisosteus_oculatus_pde6ga:0.2359613353)65:0.0581616547)95:0.2764188159,((((((((((((Astyanax_mexicanus_Cave_pde6gb:0.0000021056,Astyanax_mexicanus_Surface_pde6gb:0.0000021056)100:0.0960811371,Sinocyclocheilus_anshuiensis_pde6gb-2:0.0000021056)70:0.0184782852,Sinocyclocheilus_anshuiensis_pde6gb-1:0.0179088477)23:0.0000028111,(((Danio_rerio_pde6gb:0.0000000000,Sinocyclocheilus_rhinocerous_pde6gb-2:0.0000000000):0.0000000000,Sinocyclocheilus_rhinocerous_pde6gb-1:0.0000000000):0.0000021056,Sinocyclocheilus_grahami_pde6gb-2:0.0000021056)20:0.0000021056)17:0.0000029516,(Brotula_barbata_pde6gb:0.0544971873,Sinocyclocheilus_grahami_pde6gb-1:0.0000021056)52:0.0180620632)31:0.0186080873,(Carapus_acus_pde6gb:0.0381465399,(Lucifuga_dentata_pde6gb:0.0174684419,Lucifuga_holguinensis_pde6gb:0.0173526967)58:0.0000021056)91:0.0181480082)42:0.0379811518,(Gadus_morhua_pde6gb:0.0011627474,Gasterosteus_aculeatus_pde6gb:0.0363264570)99:0.0707321918)36:0.0000026605,Pygocentrus_nattereri_pde6gb:0.1048802332)60:0.0000023638,Oreochromis_niloticus_pde6gb:0.0000021056)72:0.0179768810,Lepisosteus_oculatus_pde6gb:0.0360448803)50:0.0000029516,Oryzias_latipes_pde6gb:0.0000021056)80:0.0097334063,Dichotomyctere_nigroviridis_pde6gb:0.0834854288)81:0.0997353253)94:0.3920500322,((Danio_rerio_pde6ga:0.0000021068,Sinocyclocheilus_rhinocerous_pde6ga-1:0.0000021056)100:0.0582630146,(((Sinocyclocheilus_anshuiensis_pde6ga:0.0000021056,Sinocyclocheilus_rhinocerous_pde6ga-2:0.0000021056)59:0.0000021056,Sinocyclocheilus_grahami_pde6ga-2:0.0169692747)92:0.0644594988,Sinocyclocheilus_grahami_pde6ga-1:0.0211834785)90:0.0260597894)91:0.1356227797)92:0.2171283290,(Lucifuga_dentata_pde6ga:0.0000021056,Lucifuga_holguinensis_pde6ga:0.0171956671)71:0.0000022715)100:9.1904491495,Lamprogrammus_exutus_pde6b:0.0000020678)80:0.0643088319,Carapus_acus_pde6b:0.0698689604)86:0.0458297293,Brotula_barbata_pde6b:0.0479435240)61:0.0136322123,(((Dichotomyctere_nigroviridis_pde6b:0.0454897028,Gasterosteus_aculeatus_pde6b:0.0860777943)86:0.0129476310,(Oryzias_latipes_pde6b:0.0426430714,Xiphophorus_maculatus_pde6b:0.0433103120)98:0.0283527455)91:0.0121567227,Oreochromis_niloticus_pde6b:0.0450354651)88:0.0121254029)61:0.0072059024,(Lucifuga_dentata_pde6b:0.0091574365,Lucifuga_holguinensis_pde6b:0.0035991619)99:0.0519865470)80:0.0170023524,Gadus_morhua_pde6b:0.1099113535)93:0.0524267744)93:0.0625624597,Lepisosteus_oculatus_pde6b:0.0850363012)92:0.0769881345,((((((Astyanax_mexicanus_Cave_pde6c:0.0040502152,Astyanax_mexicanus_Surface_pde6c:0.0037041727)100:0.0739850714,Pygocentrus_nattereri_pde6c:0.0421068652)100:0.0487578733,(Danio_rerio_pde6c:0.0534020418,(((Sinocyclocheilus_anshuiensis_pde6c-2:0.0093697652,Sinocyclocheilus_grahami_pde6c-2:0.0098905535)100:0.0022189598,Sinocyclocheilus_rhinocerous_pde6c-2:0.0080206084)100:0.0273943276,((Sinocyclocheilus_anshuiensis_pde6c-1:0.0051862397,Sinocyclocheilus_rhinocerous_pde6c-1:0.0000021056)99:0.0053830399,Sinocyclocheilus_grahami_pde6c-1:0.0115939591)100:0.0195571313)99:0.0148064207)100:0.0374192630)100:0.0444416837,(((((((Carapus_acus_pde6c-2:0.0570317997,Lamprogrammus_exutus_pde6c:0.0464346511)99:0.0220799948,(Lucifuga_dentata_pde6c:0.0091905191,Lucifuga_holguinensis_pde6c:0.0053893513)100:0.0451922964)100:0.0259956428,Oreochromis_niloticus_pde6c:0.0486332871)73:0.0130137368,Dichotomyctere_nigroviridis_pde6c:0.0957187626)72:0.0108354534,(Gasterosteus_aculeatus_pde6c:0.0752900376,Oryzias_latipes_pde6c:0.0712350559)56:0.0145619834)64:0.0138340466,Xiphophorus_maculatus_pde6c:0.1271862852)81:0.0207974404,Gadus_morhua_pde6c:0.1263890141)99:0.1074729267)99:0.0579033784,(Brotula_barbata_pde6c:0.0712113596,Carapus_acus_pde6c:0.0751073128)100:0.1250690531)99:0.1254768701,Lepisosteus_oculatus_pde6c:0.0944492032)99:0.4248947107)98:0.1475179239,Lepisosteus_oculatus_pde6a:0.0868699008)98:0.0547838481,(((Brotula_barbata_pde6a:0.0589289668,(Carapus_acus_pde6a:0.0681957113,Lamprogrammus_exutus_pde6a:0.0314476551)99:0.0230580388)83:0.0086355013,(Lucifuga_dentata_pde6a:0.0076989206,Lucifuga_holguinensis_pde6a:0.0037802290)100:0.0349033501)82:0.0141898338,((Dichotomyctere_nigroviridis_pde6a:0.0798049927,(Gadus_morhua_pde6a:0.1161299498,Gasterosteus_aculeatus_pde6a:0.0542179202)92:0.0276919592)57:0.0128300959,(Oreochromis_niloticus_pde6a:0.0325600280,Xiphophorus_maculatus_pde6a:0.0574504721)100:0.0220364330)56:0.0037052579)100:0.0735854295)99:0.0320293396,(Danio_rerio_pde6a:0.0308351871,((Sinocyclocheilus_anshuiensis_pde6a-1:0.0000021056,(Sinocyclocheilus_grahami_pde6a-1:0.0036347029,Sinocyclocheilus_rhinocerous_pde6a-1:0.0047910288)100:0.0027571851)100:0.0178614877,((Sinocyclocheilus_anshuiensis_pde6a-2:0.0098360098,Sinocyclocheilus_grahami_pde6a-2:0.0431103670)99:0.0074932747,Sinocyclocheilus_rhinocerous_pde6a-2:0.0163326966)100:0.0250740343)100:0.0117033732)100:0.0412322448)99:0.0329572726,Pygocentrus_nattereri_pde6a:0.0526550747)100:0.0774847030,Astyanax_mexicanus_Surface_pde6a:0.0020394614);

TIME STAMP
----------

Date and time: Mon May 20 12:03:56 2019
Total CPU time used: 6151.783218 seconds (1h:42m:31s)
Total wall-clock time used: 6182.2049 seconds (1h:43m:2s)
```
