## Supplementary material for "Contrasted gene decay in subterranean vertebrates: insights from cavefishes and fossorial mammals": per.fas.iqtree

```
IQ-TREE 1.6.10 built Feb 19 2019

Input file name: per.fas
Type of analysis: ModelFinder + tree reconstruction + ultrafast bootstrap (1000 replicates)
Random seed number: 959071

REFERENCES
----------

To cite ModelFinder please use: 

Subha Kalyaanamoorthy, Bui Quang Minh, Thomas KF Wong, Arndt von Haeseler,
and Lars S Jermiin (2017) ModelFinder: Fast model selection for
accurate phylogenetic estimates. Nature Methods, 14:587–589.
https://doi.org/10.1038/nmeth.4285

To cite IQ-TREE please use:

Lam-Tung Nguyen, Heiko A. Schmidt, Arndt von Haeseler, and Bui Quang Minh
(2015) IQ-TREE: A fast and effective stochastic algorithm for estimating
maximum likelihood phylogenies. Mol Biol Evol, 32:268-274.
https://doi.org/10.1093/molbev/msu300

Since you used ultrafast bootstrap (UFBoot) please also cite: 

Diep Thi Hoang, Olga Chernomor, Arndt von Haeseler, Bui Quang Minh,
and Le Sy Vinh (2017) UFBoot2: Improving the ultrafast bootstrap
approximation. Mol Biol Evol, in press.
https://doi.org/10.1093/molbev/msx281

SEQUENCE ALIGNMENT
------------------

Input data: 79 sequences with 1853 amino-acid sites
Number of constant sites: 222 (= 11.9806% of all sites)
Number of invariant (constant or ambiguous constant) sites: 222 (= 11.9806% of all sites)
Number of parsimony informative sites: 1381
Number of distinct site patterns: 1803

ModelFinder
-----------

Best-fit model according to BIC: JTT+F+I+G4

List of models sorted by BIC scores: 

Model             LogL          AIC      w-AIC      AICc     w-AICc       BIC      w-BIC
JTT+F+I+G4      -75340.7419 151033.4839 + 1.0000 151070.6581 + 1.0000 152005.8066 + 1.0000
JTT+F+G4        -75360.5650 151071.1300 - 0.0000 151107.8623 - 0.0000 152037.9282 - 0.0000
JTTDCMut+F+I+G4 -75384.4579 151120.9158 - 0.0000 151158.0900 - 0.0000 152093.2386 - 0.0000
JTTDCMut+F+G4   -75404.2784 151158.5567 - 0.0000 151195.2890 - 0.0000 152125.3550 - 0.0000
JTT+I+G4        -75528.1332 151370.2663 - 0.0000 151399.5360 - 0.0000 152237.6225 - 0.0000
JTT+G4          -75547.3724 151406.7447 - 0.0000 151435.6268 - 0.0000 152268.5763 - 0.0000
JTTDCMut+I+G4   -75572.7344 151459.4688 - 0.0000 151488.7385 - 0.0000 152326.8250 - 0.0000
JTTDCMut+G4     -75592.1052 151496.2103 - 0.0000 151525.0924 - 0.0000 152358.0419 - 0.0000
VT+F+I+G4       -75934.7784 152221.5568 - 0.0000 152258.7310 - 0.0000 153193.8795 - 0.0000
VT+F+G4         -75955.1027 152260.2054 - 0.0000 152296.9377 - 0.0000 153227.0036 - 0.0000
WAG+F+I+G4      -76267.3973 152886.7947 - 0.0000 152923.9689 - 0.0000 153859.1175 - 0.0000
VT+I+G4         -76355.4369 153024.8738 - 0.0000 153054.1434 - 0.0000 153892.2299 - 0.0000
WAG+F+G4        -76289.5665 152929.1330 - 0.0000 152965.8652 - 0.0000 153895.9312 - 0.0000
VT+G4           -76375.1071 153062.2142 - 0.0000 153091.0963 - 0.0000 153924.0458 - 0.0000
HIVb+F+I+G4     -76479.8523 153311.7046 - 0.0000 153348.8788 - 0.0000 154284.0273 - 0.0000
HIVb+F+G4       -76500.1968 153350.3936 - 0.0000 153387.1259 - 0.0000 154317.1918 - 0.0000
FLU+F+I+G4      -76502.3264 153356.6528 - 0.0000 153393.8270 - 0.0000 154328.9756 - 0.0000
FLU+F+G4        -76518.6401 153387.2803 - 0.0000 153424.0125 - 0.0000 154354.0785 - 0.0000
WAG+I+G4        -76640.3819 153594.7638 - 0.0000 153624.0334 - 0.0000 154462.1199 - 0.0000
WAG+G4          -76662.0768 153636.1537 - 0.0000 153665.0357 - 0.0000 154497.9852 - 0.0000
mtMet+F+I+G4    -76593.2440 153538.4880 - 0.0000 153575.6622 - 0.0000 154510.8108 - 0.0000
mtMet+F+G4      -76612.2850 153574.5699 - 0.0000 153611.3022 - 0.0000 154541.3681 - 0.0000
DCMut+F+I+G4    -76666.8451 153685.6902 - 0.0000 153722.8644 - 0.0000 154658.0130 - 0.0000
Dayhoff+F+I+G4  -76672.4361 153696.8722 - 0.0000 153734.0465 - 0.0000 154669.1950 - 0.0000
DCMut+F+G4      -76695.3169 153740.6338 - 0.0000 153777.3661 - 0.0000 154707.4320 - 0.0000
mtInv+F+I+G4    -76694.7996 153741.5993 - 0.0000 153778.7735 - 0.0000 154713.9221 - 0.0000
Dayhoff+F+G4    -76700.7786 153751.5572 - 0.0000 153788.2895 - 0.0000 154718.3555 - 0.0000
mtInv+F+G4      -76714.9496 153779.8992 - 0.0000 153816.6315 - 0.0000 154746.6975 - 0.0000
DCMut+I+G4      -76854.4617 154022.9234 - 0.0000 154052.1931 - 0.0000 154890.2796 - 0.0000
Dayhoff+I+G4    -76857.2274 154028.4548 - 0.0000 154057.7244 - 0.0000 154895.8109 - 0.0000
DCMut+G4        -76884.3586 154080.7172 - 0.0000 154109.5993 - 0.0000 154942.5488 - 0.0000
Dayhoff+G4      -76886.9902 154085.9803 - 0.0000 154114.8624 - 0.0000 154947.8119 - 0.0000
LG+F+I+G4       -76815.7904 153983.5808 - 0.0000 154020.7550 - 0.0000 154955.9036 - 0.0000
PMB+F+I+G4      -76816.5132 153985.0263 - 0.0000 154022.2005 - 0.0000 154957.3491 - 0.0000
LG+F+G4         -76834.6215 154019.2430 - 0.0000 154055.9753 - 0.0000 154986.0412 - 0.0000
PMB+F+G4        -76835.1272 154020.2543 - 0.0000 154056.9866 - 0.0000 154987.0525 - 0.0000
cpREV+F+I+G4    -77105.0097 154562.0194 - 0.0000 154599.1936 - 0.0000 155534.3422 - 0.0000
cpREV+F+G4      -77125.8139 154601.6277 - 0.0000 154638.3600 - 0.0000 155568.4259 - 0.0000
mtVer+F+I+G4    -77149.7672 154651.5345 - 0.0000 154688.7087 - 0.0000 155623.8572 - 0.0000
mtVer+F+G4      -77174.8208 154699.6417 - 0.0000 154736.3739 - 0.0000 155666.4399 - 0.0000
Blosum62+F+I+G4 -77191.5654 154735.1309 - 0.0000 154772.3051 - 0.0000 155707.4537 - 0.0000
Blosum62+F+G4   -77210.4016 154770.8031 - 0.0000 154807.5354 - 0.0000 155737.6013 - 0.0000
PMB+I+G4        -77390.5227 155095.0455 - 0.0000 155124.3151 - 0.0000 155962.4016 - 0.0000
PMB+G4          -77409.1572 155130.3143 - 0.0000 155159.1964 - 0.0000 155992.1459 - 0.0000
LG+I+G4         -77425.5229 155165.0457 - 0.0000 155194.3154 - 0.0000 156032.4019 - 0.0000
LG+G4           -77440.7985 155193.5970 - 0.0000 155222.4791 - 0.0000 156055.4286 - 0.0000
rtREV+F+I+G4    -77425.2816 155202.5632 - 0.0000 155239.7375 - 0.0000 156174.8860 - 0.0000
mtREV+F+I+G4    -77428.0009 155208.0019 - 0.0000 155245.1761 - 0.0000 156180.3246 - 0.0000
rtREV+F+G4      -77444.6314 155239.2627 - 0.0000 155275.9950 - 0.0000 156206.0610 - 0.0000
mtREV+F+G4      -77447.8195 155245.6390 - 0.0000 155282.3712 - 0.0000 156212.4372 - 0.0000
HIVb+I+G4       -77552.2634 155418.5268 - 0.0000 155447.7965 - 0.0000 156285.8830 - 0.0000
HIVb+G4         -77568.9768 155449.9535 - 0.0000 155478.8356 - 0.0000 156311.7851 - 0.0000
cpREV+I+G4      -77673.9742 155661.9485 - 0.0000 155691.2181 - 0.0000 156529.3046 - 0.0000
cpREV+G4        -77688.9709 155689.9418 - 0.0000 155718.8239 - 0.0000 156551.7734 - 0.0000
FLU+I+G4        -77813.4454 155940.8908 - 0.0000 155970.1605 - 0.0000 156808.2470 - 0.0000
FLU+G4          -77829.8160 155971.6320 - 0.0000 156000.5141 - 0.0000 156833.4636 - 0.0000
Blosum62+I+G4   -77929.5273 156173.0546 - 0.0000 156202.3242 - 0.0000 157040.4107 - 0.0000
Blosum62+G4     -77947.6138 156207.2275 - 0.0000 156236.1096 - 0.0000 157069.0591 - 0.0000
rtREV+I+G4      -78023.1168 156360.2336 - 0.0000 156389.5032 - 0.0000 157227.5897 - 0.0000
rtREV+G4        -78039.1380 156390.2761 - 0.0000 156419.1581 - 0.0000 157252.1076 - 0.0000
HIVw+F+I+G4     -77992.7856 156337.5712 - 0.0000 156374.7454 - 0.0000 157309.8940 - 0.0000
HIVw+F+G4       -78018.3881 156386.7763 - 0.0000 156423.5086 - 0.0000 157353.5745 - 0.0000
mtZOA+F+I+G4    -78410.3669 157172.7338 - 0.0000 157209.9080 - 0.0000 158145.0566 - 0.0000
mtZOA+F+G4      -78445.7276 157241.4551 - 0.0000 157278.1874 - 0.0000 158208.2533 - 0.0000
JTT+F+I         -78500.3327 157350.6653 - 0.0000 157387.3976 - 0.0000 158317.4636 - 0.0000
JTTDCMut+F+I    -78563.4678 157476.9356 - 0.0000 157513.6678 - 0.0000 158443.7338 - 0.0000
JTT+I           -78740.0206 157792.0412 - 0.0000 157820.9232 - 0.0000 158653.8727 - 0.0000
JTTDCMut+I      -78807.5940 157927.1880 - 0.0000 157956.0701 - 0.0000 158789.0196 - 0.0000
mtMAM+F+I+G4    -78829.8121 158011.6243 - 0.0000 158048.7985 - 0.0000 158983.9471 - 0.0000
mtMAM+F+G4      -78850.4508 158050.9017 - 0.0000 158087.6339 - 0.0000 159017.6999 - 0.0000
VT+F+I          -78933.3231 158216.6461 - 0.0000 158253.3784 - 0.0000 159183.4444 - 0.0000
JTT+F           -79260.5158 158869.0315 - 0.0000 158905.3247 - 0.0000 159830.3052 - 0.0000
VT+I            -79384.9173 159081.8346 - 0.0000 159110.7166 - 0.0000 159943.6661 - 0.0000
JTTDCMut+F      -79324.4376 158996.8753 - 0.0000 159033.1685 - 0.0000 159958.1489 - 0.0000
JTT             -79490.8161 159291.6322 - 0.0000 159320.1296 - 0.0000 160147.9392 - 0.0000
JTTDCMut        -79559.8027 159429.6053 - 0.0000 159458.1027 - 0.0000 160285.9123 - 0.0000
WAG+F+I         -79503.2489 159356.4978 - 0.0000 159393.2301 - 0.0000 160323.2960 - 0.0000
VT+F            -79675.3028 159698.6056 - 0.0000 159734.8988 - 0.0000 160659.8792 - 0.0000
mtMet+I+G4      -79775.0114 159864.0227 - 0.0000 159893.2924 - 0.0000 160731.3789 - 0.0000
mtMet+G4        -79788.3958 159888.7917 - 0.0000 159917.6738 - 0.0000 160750.6232 - 0.0000
mtVer+I+G4      -79822.0662 159958.1324 - 0.0000 159987.4020 - 0.0000 160825.4885 - 0.0000
mtVer+G4        -79837.6318 159987.2636 - 0.0000 160016.1456 - 0.0000 160849.0951 - 0.0000
WAG+I           -79901.0314 160114.0628 - 0.0000 160142.9449 - 0.0000 160975.8943 - 0.0000
PMB+F+I         -79870.4425 160090.8850 - 0.0000 160127.6172 - 0.0000 161057.6832 - 0.0000
DCMut+F+I       -79980.6904 160311.3808 - 0.0000 160348.1131 - 0.0000 161278.1790 - 0.0000
Dayhoff+F+I     -79994.0401 160338.0802 - 0.0000 160374.8125 - 0.0000 161304.8784 - 0.0000
mtREV+I+G4      -80077.2564 160468.5128 - 0.0000 160497.7824 - 0.0000 161335.8689 - 0.0000
mtREV+G4        -80090.8772 160493.7543 - 0.0000 160522.6364 - 0.0000 161355.5859 - 0.0000
VT              -80133.1706 160576.3412 - 0.0000 160604.8385 - 0.0000 161432.6482 - 0.0000
mtART+F+I+G4    -80063.3540 160478.7080 - 0.0000 160515.8823 - 0.0000 161451.0308 - 0.0000
HIVw+I+G4       -80137.9353 160589.8707 - 0.0000 160619.1403 - 0.0000 161457.2268 - 0.0000
HIVw+G4         -80167.1408 160646.2817 - 0.0000 160675.1637 - 0.0000 161508.1132 - 0.0000
mtART+F+G4      -80098.7993 160547.5986 - 0.0000 160584.3309 - 0.0000 161514.3969 - 0.0000
DCMut+I         -80180.4612 160672.9223 - 0.0000 160701.8044 - 0.0000 161534.7539 - 0.0000
Dayhoff+I       -80191.1162 160694.2324 - 0.0000 160723.1145 - 0.0000 161556.0640 - 0.0000
mtZOA+I+G4      -80317.5701 160949.1403 - 0.0000 160978.4099 - 0.0000 161816.4964 - 0.0000
WAG+F           -80258.6625 160865.3251 - 0.0000 160901.6183 - 0.0000 161826.5988 - 0.0000
mtZOA+G4        -80341.0393 160994.0786 - 0.0000 161022.9606 - 0.0000 161855.9101 - 0.0000
Blosum62+F+I    -80359.4251 161068.8501 - 0.0000 161105.5824 - 0.0000 162035.6483 - 0.0000
LG+F+I          -80365.6871 161081.3741 - 0.0000 161118.1064 - 0.0000 162048.1723 - 0.0000
mtInv+F+I       -80386.5707 161123.1414 - 0.0000 161159.8737 - 0.0000 162089.9397 - 0.0000
FLU+F+I         -80391.3261 161132.6522 - 0.0000 161169.3844 - 0.0000 162099.4504 - 0.0000
PMB+I           -80469.4317 161250.8634 - 0.0000 161279.7455 - 0.0000 162112.6950 - 0.0000
mtMet+F+I       -80450.4527 161250.9054 - 0.0000 161287.6376 - 0.0000 162217.7036 - 0.0000
WAG             -80660.6291 161631.2583 - 0.0000 161659.7556 - 0.0000 162487.5653 - 0.0000
PMB+F           -80609.2893 161566.5785 - 0.0000 161602.8717 - 0.0000 162527.8522 - 0.0000
HIVb+F+I        -80607.1378 161564.2756 - 0.0000 161601.0078 - 0.0000 162531.0738 - 0.0000
mtInv+I+G4      -80741.1196 161796.2393 - 0.0000 161825.5089 - 0.0000 162663.5954 - 0.0000
mtInv+G4        -80753.2070 161818.4141 - 0.0000 161847.2961 - 0.0000 162680.2456 - 0.0000
DCMut+F         -80738.9461 161825.8922 - 0.0000 161862.1854 - 0.0000 162787.1659 - 0.0000
Dayhoff+F       -80752.5151 161853.0301 - 0.0000 161889.3233 - 0.0000 162814.3038 - 0.0000
DCMut           -80934.7390 162179.4779 - 0.0000 162207.9753 - 0.0000 163035.7849 - 0.0000
Dayhoff         -80945.4752 162200.9504 - 0.0000 162229.4477 - 0.0000 163057.2574 - 0.0000
cpREV+F+I       -80969.6331 162289.2663 - 0.0000 162325.9985 - 0.0000 163256.0645 - 0.0000
LG+I            -81080.9753 162473.9505 - 0.0000 162502.8326 - 0.0000 163335.7821 - 0.0000
Blosum62+I      -81101.0213 162514.0426 - 0.0000 162542.9246 - 0.0000 163375.8741 - 0.0000
rtREV+F+I       -81074.3914 162498.7827 - 0.0000 162535.5150 - 0.0000 163465.5810 - 0.0000
Blosum62+F      -81097.4155 162542.8311 - 0.0000 162579.1243 - 0.0000 163504.1047 - 0.0000
LG+F            -81144.2946 162636.5892 - 0.0000 162672.8824 - 0.0000 163597.8629 - 0.0000
PMB             -81226.6799 162763.3598 - 0.0000 162791.8572 - 0.0000 163619.6668 - 0.0000
mtInv+F         -81156.9555 162661.9110 - 0.0000 162698.2042 - 0.0000 163623.1847 - 0.0000
FLU+F           -81173.5449 162695.0898 - 0.0000 162731.3830 - 0.0000 163656.3634 - 0.0000
mtMet+F         -81231.3015 162810.6029 - 0.0000 162846.8961 - 0.0000 163771.8766 - 0.0000
mtVer+F+I       -81260.7041 162871.4082 - 0.0000 162908.1404 - 0.0000 163838.2064 - 0.0000
HIVb+F          -81464.2539 163276.5078 - 0.0000 163312.8010 - 0.0000 164237.7815 - 0.0000
cpREV+I         -81570.6049 163453.2098 - 0.0000 163482.0919 - 0.0000 164315.0414 - 0.0000
mtREV+F+I       -81567.5612 163485.1225 - 0.0000 163521.8547 - 0.0000 164451.9207 - 0.0000
rtREV+I         -81745.1189 163802.2378 - 0.0000 163831.1199 - 0.0000 164664.0693 - 0.0000
HIVb+I          -81769.9152 163851.8304 - 0.0000 163880.7125 - 0.0000 164713.6620 - 0.0000
cpREV+F         -81770.9104 163889.8207 - 0.0000 163926.1139 - 0.0000 164851.0944 - 0.0000
Blosum62        -81854.0860 164018.1721 - 0.0000 164046.6694 - 0.0000 164874.4791 - 0.0000
FLU+I           -81862.5028 164037.0056 - 0.0000 164065.8877 - 0.0000 164898.8372 - 0.0000
LG              -81877.1936 164064.3872 - 0.0000 164092.8845 - 0.0000 164920.6942 - 0.0000
rtREV+F         -81862.2222 164072.4445 - 0.0000 164108.7377 - 0.0000 165033.7181 - 0.0000
HIVw+F+I        -82071.5459 164493.0918 - 0.0000 164529.8240 - 0.0000 165459.8900 - 0.0000
mtMAM+I+G4      -82147.3722 164608.7443 - 0.0000 164638.0139 - 0.0000 165476.1004 - 0.0000
mtMAM+G4        -82173.6364 164659.2727 - 0.0000 164688.1548 - 0.0000 165521.1043 - 0.0000
mtVer+F         -82126.7222 164601.4444 - 0.0000 164637.7376 - 0.0000 165562.7180 - 0.0000
cpREV           -82362.5624 165035.1248 - 0.0000 165063.6221 - 0.0000 165891.4318 - 0.0000
mtREV+F         -82383.9041 165115.8083 - 0.0000 165152.1015 - 0.0000 166077.0819 - 0.0000
rtREV           -82543.2040 165396.4081 - 0.0000 165424.9054 - 0.0000 166252.7151 - 0.0000
HIVb            -82615.9122 165541.8244 - 0.0000 165570.3218 - 0.0000 166398.1314 - 0.0000
FLU             -82638.3313 165586.6627 - 0.0000 165615.1600 - 0.0000 166442.9697 - 0.0000
mtZOA+F+I       -82931.6565 166213.3130 - 0.0000 166250.0453 - 0.0000 167180.1112 - 0.0000
mtART+I+G4      -83010.1865 166334.3730 - 0.0000 166363.6426 - 0.0000 167201.7291 - 0.0000
mtART+G4        -83037.3635 166386.7269 - 0.0000 166415.6090 - 0.0000 167248.5585 - 0.0000
HIVw+F          -82976.9520 166301.9041 - 0.0000 166338.1973 - 0.0000 167263.1777 - 0.0000
mtZOA+F         -83743.6010 167835.2021 - 0.0000 167871.4953 - 0.0000 168796.4757 - 0.0000
mtMAM+F+I       -83899.8481 168149.6962 - 0.0000 168186.4285 - 0.0000 169116.4944 - 0.0000
mtMet+I         -84173.9803 168659.9605 - 0.0000 168688.8426 - 0.0000 169521.7921 - 0.0000
HIVw+I          -84321.8513 168955.7025 - 0.0000 168984.5846 - 0.0000 169817.5341 - 0.0000
mtVer+I         -84648.3046 169608.6091 - 0.0000 169637.4912 - 0.0000 170470.4407 - 0.0000
mtREV+I         -84737.7425 169787.4849 - 0.0000 169816.3670 - 0.0000 170649.3165 - 0.0000
mtInv+I         -84802.4689 169916.9378 - 0.0000 169945.8199 - 0.0000 170778.7694 - 0.0000
mtMAM+F         -84808.8929 169965.7858 - 0.0000 170002.0790 - 0.0000 170927.0595 - 0.0000
mtMet           -84956.7792 170223.5584 - 0.0000 170252.0557 - 0.0000 171079.8654 - 0.0000
HIVw            -85181.1580 170672.3160 - 0.0000 170700.8133 - 0.0000 171528.6230 - 0.0000
mtVer           -85464.7140 171239.4279 - 0.0000 171267.9253 - 0.0000 172095.7349 - 0.0000
mtART+F+I       -85410.6829 171171.3658 - 0.0000 171208.0980 - 0.0000 172138.1640 - 0.0000
mtZOA+I         -85522.3182 171356.6364 - 0.0000 171385.5184 - 0.0000 172218.4679 - 0.0000
mtREV           -85545.4295 171400.8591 - 0.0000 171429.3564 - 0.0000 172257.1661 - 0.0000
mtInv           -85587.4295 171484.8591 - 0.0000 171513.3564 - 0.0000 172341.1661 - 0.0000
mtZOA           -86348.9949 173007.9897 - 0.0000 173036.4871 - 0.0000 173864.2967 - 0.0000
mtART+F         -86302.3911 172952.7821 - 0.0000 172989.0753 - 0.0000 173914.0558 - 0.0000
mtMAM+I         -88331.4611 176974.9223 - 0.0000 177003.8043 - 0.0000 177836.7538 - 0.0000
mtMAM           -89230.1035 178770.2069 - 0.0000 178798.7043 - 0.0000 179626.5139 - 0.0000
mtART+I         -89298.0483 178908.0965 - 0.0000 178936.9786 - 0.0000 179769.9281 - 0.0000
mtART           -90243.8975 180797.7951 - 0.0000 180826.2924 - 0.0000 181654.1021 - 0.0000

AIC, w-AIC   : Akaike information criterion scores and weights.
AICc, w-AICc : Corrected AIC scores and weights.
BIC, w-BIC   : Bayesian information criterion scores and weights.

Plus signs denote the 95% confidence sets.
Minus signs denote significant exclusion.

SUBSTITUTION PROCESS
--------------------

Model of substitution: JTT+F+I+G4

State frequencies: (empirical counts from alignment)

  pi(A) = 0.0656
  pi(R) = 0.0492
  pi(N) = 0.0359
  pi(D) = 0.0467
  pi(C) = 0.0203
  pi(Q) = 0.0597
  pi(E) = 0.0646
  pi(G) = 0.0679
  pi(H) = 0.0279
  pi(I) = 0.0302
  pi(L) = 0.0717
  pi(K) = 0.0440
  pi(M) = 0.0245
  pi(F) = 0.0278
  pi(P) = 0.0839
  pi(S) = 0.1384
  pi(T) = 0.0589
  pi(W) = 0.0063
  pi(Y) = 0.0233
  pi(V) = 0.0532

Model of rate heterogeneity: Invar+Gamma with 4 categories
Proportion of invariable sites: 0.0364
Gamma shape alpha: 1.0160

 Category  Relative_rate  Proportion
  0         0              0.0364
  1         0.1454         0.2409
  2         0.4997         0.2409
  3         1.0405         0.2409
  4         2.4656         0.2409
Relative rates are computed as MEAN of the portion of the Gamma distribution falling in the category.

MAXIMUM LIKELIHOOD TREE
-----------------------

Log-likelihood of the tree: -75265.5582 (s.e. 1272.0358)
Unconstrained log-likelihood (without tree): -13866.9221
Number of free parameters (#branches + #model parameters): 176
Akaike information criterion (AIC) score: 150883.1165
Corrected Akaike information criterion (AICc) score: 150920.2907
Bayesian information criterion (BIC) score: 151855.4392

Total tree length (sum of branch lengths): 18.5665
Sum of internal branch lengths: 8.3414 (44.9274% of tree length)

NOTE: Tree is UNROOTED although outgroup taxon 'Danio_rerio_per1a' is drawn at root
Numbers in parentheses are SH-aLRT support (%) / ultrafast bootstrap support (%)

+--Danio_rerio_per1a
|
|          +--Astyanax_mexicanus_Surface_per1a
|       +--| (100/100)
|       |  +--Astyanax_mexicanus_Cave_per1a
|    +--| (100/100)
|    |  +--Pygocentrus_nattereri_per1a
+----| (100/100)
|    |             +--Danio_rerio_per1b
|    |          +--| (100/100)
|    |          |  |        +--Sinocyclocheilus_grahami_per1b_1
|    |          |  |     +--| (86.1/95)
|    |          |  |     |  +--Sinocyclocheilus_anshuiensis_per1b_1
|    |          |  |  +--| (100/100)
|    |          |  |  |  +--Sinocyclocheilus_rhinocerous_per1b_1
|    |          |  +--| (97.2/99)
|    |          |     |  +--Sinocyclocheilus_grahami_per1b_2
|    |          |     +--| (100/100)
|    |          |        |  +--Sinocyclocheilus_rhinocerous_per1b_2
|    |          |        +--| (0/58)
|    |          |           +--Sinocyclocheilus_anshuiensis_per1b_2
|    |       +--| (99.8/100)
|    |       |  |     +--Astyanax_mexicanus_Surface_per1b
|    |       |  |  +--| (100/100)
|    |       |  |  |  +--Astyanax_mexicanus_Cave_per1b
|    |       |  +--| (99.8/100)
|    |       |     +--Pygocentrus_nattereri_per1b
|    |    +--| (99.8/100)
|    |    |  |           +--Lucifuga_dentata_per1b
|    |    |  |        +--| (100/100)
|    |    |  |        |  +--Lucifuga_holguinensis_per1b
|    |    |  |     +--| (57.7/88)
|    |    |  |     |  |  +--Brotula_barbata_per1b
|    |    |  |     |  +--| (98.2/100)
|    |    |  |     |     |  +--Carapus_acus_per1b
|    |    |  |     |     +--| (82.9/97)
|    |    |  |     |        +--Lamprogrammus_exutus_per1b
|    |    |  |  +--| (99/99)
|    |    |  |  |  |     +--ENSONIG00000009248
|    |    |  |  |  |  +--| (92.7/77)
|    |    |  |  |  |  |  |  +--ENSXMAG00000015314
|    |    |  |  |  |  |  +--| (99.5/100)
|    |    |  |  |  |  |     +--ENSORLG00000006929
|    |    |  |  |  +--| (97.8/93)
|    |    |  |  |     |  +---ENSTNIG00000007198
|    |    |  |  |     +--| (80.1/71)
|    |    |  |  |        +---ENSGACG00000019308
|    |    |  +--| (99.7/100)
|    |    |     +--------ENSGMOG00000018883
|    +----| (100/100)
|         |                               +--Danio_rerio_per2
|         |                            +--| (100/100)
|         |                            |  |        +--Sinocyclocheilus_grahami_per2_1
|         |                            |  |     +--| (95.3/100)
|         |                            |  |     |  +--Sinocyclocheilus_rhinocerous_per2_1
|         |                            |  |  +--| (100/100)
|         |                            |  |  |  +--Sinocyclocheilus_anshuiensis_per2_1
|         |                            |  +--| (97.8/100)
|         |                            |     |     +--Sinocyclocheilus_grahami_per2_2
|         |                            |     |  +--| (78.3/96)
|         |                            |     |  |  +--Sinocyclocheilus_anshuiensis_per2_2
|         |                            |     +--| (100/100)
|         |                            |        +--Sinocyclocheilus_rhinocerous_per2_2
|         |                         +--| (100/100)
|         |                         |  |     +--Astyanax_mexicanus_Surface_per2
|         |                         |  |  +--| (100/100)
|         |                         |  |  |  +--Astyanax_mexicanus_Cave_per2
|         |                         |  +--| (99.8/100)
|         |                         |     +--Pygocentrus_nattereri_per2
|         |                      +--| (100/100)
|         |                      |  |              +--Lucifuga_dentata_per2
|         |                      |  |           +--| (99.9/100)
|         |                      |  |           |  +--Lucifuga_holguinensis_per2
|         |                      |  |        +--| (26.3/81)
|         |                      |  |        |  +--Brotula_barbata_per2
|         |                      |  |     +--| (100/100)
|         |                      |  |     |  |  +----Carapus_acus_per2
|         |                      |  |     |  +--| (99.9/100)
|         |                      |  |     |     +--Lamprogrammus_exutus_per2_2
|         |                      |  |  +--| (98.2/100)
|         |                      |  |  |  |     +--ENSONIG00000009815
|         |                      |  |  |  |  +--| (98/94)
|         |                      |  |  |  |  |  |  +------ENSXMAG00000016174
|         |                      |  |  |  |  |  +--| (95.2/98)
|         |                      |  |  |  |  |     +-----ENSORLG00000016612
|         |                      |  |  |  +--| (98.5/95)
|         |                      |  |  |     |  +-----ENSTNIG00000015238
|         |                      |  |  |     +--| (88.3/85)
|         |                      |  |  |        +--ENSGACG00000013485
|         |                      |  +--| (100/100)
|         |                      |     +--------ENSGMOG00000010256
|         |                   +--| (94.7/99)
|         |                   |  |        +--Lucifuga_dentata_per2_2
|         |                   |  |     +--| (100/100)
|         |                   |  |     |  +--Lucifuga_holguinensis_per2_2
|         |                   |  +-----| (100/100)
|         |                   |        |  +--Brotula_barbata_per2_2
|         |                   |        +--| (71.3/91)
|         |                   |           |  +---Carapus_acus_per2_2
|         |                   |           +--| (93.4/98)
|         |                   |              +--Lamprogrammus_exutus_per2
|         |           +-------| (99.9/100)
|         |           |       +------ENSLOCG00000004441
|         |  +--------| (100/100)
|         |  |        |                              +---Danio_rerio_per3
|         |  |        |                          +---| (100/100)
|         |  |        |                          |   |     +--Sinocyclocheilus_grahami_per3_1
|         |  |        |                          |   |  +--| (99.8/100)
|         |  |        |                          |   |  |  |  +--Sinocyclocheilus_rhinocerous_per3_1
|         |  |        |                          |   |  |  +--| (72.5/97)
|         |  |        |                          |   |  |     +--Sinocyclocheilus_anshuiensis_per3_1
|         |  |        |                          |   +--| (88.5/98)
|         |  |        |                          |      |     +--Sinocyclocheilus_grahami_per3_2
|         |  |        |                          |      |  +--| (95.5/100)
|         |  |        |                          |      |  |  +--Sinocyclocheilus_anshuiensis_per3_2
|         |  |        |                          |      +--| (99.9/100)
|         |  |        |                          |         +--Sinocyclocheilus_rhinocerous_per3_2
|         |  |        |                       +--| (96.6/100)
|         |  |        |                       |  |      +--Astyanax_mexicanus_Surface_per3
|         |  |        |                       |  |   +--| (100/100)
|         |  |        |                       |  |   |  +--Astyanax_mexicanus_Cave_per3
|         |  |        |                       |  +---| (100/100)
|         |  |        |                       |      +--Pygocentrus_nattereri_per3
|         |  |        |                    +--| (60.3/60)
|         |  |        |                    |  +-----------ENSLOCG00000002607
|         |  |        +--------------------| (100/100)
|         |  |                             |            +--Lucifuga_dentata_per3
|         |  |                             |         +--| (100/100)
|         |  |                             |         |  +--Lucifuga_holguinensis_per3
|         |  |                             |      +--| (100/98)
|         |  |                             |      |  |  +--Brotula_barbata_per3
|         |  |                             |      |  +--| (65.2/88)
|         |  |                             |      |     |  +--Carapus_acus_per3
|         |  |                             |      |     +--| (90.4/98)
|         |  |                             |      |        +--Lamprogrammus_exutus_per3
|         |  |                             |   +--| (48.4/71)
|         |  |                             |   |  |     +--ENSONIG00000019320
|         |  |                             |   |  |  +--| (14.6/72)
|         |  |                             |   |  |  |  +----ENSORLG00000015952
|         |  |                             |   |  +--| (93.5/87)
|         |  |                             |   |     +---ENSTNIG00000007273
|         |  |                             +---| (99.9/100)
|         |  |                                 +---ENSXMAG00000003961
|         +--| (99.7/100)
|            +----ENSLOCG00000013344
|
|        +--Sinocyclocheilus_grahami_per1a_1
|     +--| (33.3/90)
|     |  +--Sinocyclocheilus_anshuiensis_per1a_1
|  +--| (99.9/100)
|  |  +--Sinocyclocheilus_rhinocerous_per1a_1
+--| (99.3/100)
   |  +--Sinocyclocheilus_grahami_per1a_2
   +--| (99.8/100)
      |  +--Sinocyclocheilus_rhinocerous_per1a_2
      +--| (59.4/99)
         +--Sinocyclocheilus_anshuiensis_per1a_2

Tree in newick format:

(Danio_rerio_per1a:0.1288484177,(((Astyanax_mexicanus_Surface_per1a:0.0026315186,Astyanax_mexicanus_Cave_per1a:0.0036992481)100/100:0.1331858601,Pygocentrus_nattereri_per1a:0.1377940021)100/100:0.1440366560,((((Danio_rerio_per1b:0.1049195900,(((Sinocyclocheilus_grahami_per1b_1:0.0248044558,Sinocyclocheilus_anshuiensis_per1b_1:0.0167283562)86.1/95:0.0038869985,Sinocyclocheilus_rhinocerous_per1b_1:0.0114208116)100/100:0.0456835710,(Sinocyclocheilus_grahami_per1b_2:0.0578521488,(Sinocyclocheilus_rhinocerous_per1b_2:0.0254856801,Sinocyclocheilus_anshuiensis_per1b_2:0.0288267531)0/58:0.0009633078)100/100:0.0587143608)97.2/99:0.0259850950)100/100:0.1443022920,((Astyanax_mexicanus_Surface_per1b:0.0007608336,Astyanax_mexicanus_Cave_per1b:0.0008126254)100/100:0.0832047051,Pygocentrus_nattereri_per1b:0.0553963770)99.8/100:0.0626189919)99.8/100:0.1016309427,((((Lucifuga_dentata_per1b:0.0265482080,Lucifuga_holguinensis_per1b:0.0569888308)100/100:0.1433671233,(Brotula_barbata_per1b:0.1393912943,(Carapus_acus_per1b:0.1167749771,Lamprogrammus_exutus_per1b:0.0383817936)82.9/97:0.0216287870)98.2/100:0.0309170265)57.7/88:0.0273288422,((ENSONIG00000009248:0.1682061324,(ENSXMAG00000015314:0.1752132954,ENSORLG00000006929:0.2183279200)99.5/100:0.0686669624)92.7/77:0.0246861383,(ENSTNIG00000007198:0.2908442370,ENSGACG00000019308:0.2554396725)80.1/71:0.0289008430)97.8/93:0.0384371618)99/99:0.0983596243,ENSGMOG00000018883:0.5468676007)99.7/100:0.1458681159)99.8/100:0.1323029021,(((((((Danio_rerio_per2:0.0970236202,(((Sinocyclocheilus_grahami_per2_1:0.0536196038,Sinocyclocheilus_rhinocerous_per2_1:0.0302835041)95.3/100:0.0109832094,Sinocyclocheilus_anshuiensis_per2_1:0.0379242728)100/100:0.0374729521,((Sinocyclocheilus_grahami_per2_2:0.0178285654,Sinocyclocheilus_anshuiensis_per2_2:0.0227308744)78.3/96:0.0052318233,Sinocyclocheilus_rhinocerous_per2_2:0.0108898525)100/100:0.0395464693)97.8/100:0.0289580074)100/100:0.1006903863,((Astyanax_mexicanus_Surface_per2:0.0033903653,Astyanax_mexicanus_Cave_per2:0.0008624587)100/100:0.0987666189,Pygocentrus_nattereri_per2:0.0566379935)99.8/100:0.0607897760)100/100:0.1016107507,(((((Lucifuga_dentata_per2:0.0938419001,Lucifuga_holguinensis_per2:0.0437978741)99.9/100:0.0762862336,Brotula_barbata_per2:0.2136949035)26.3/81:0.0213135164,(Carapus_acus_per2:0.3436702940,Lamprogrammus_exutus_per2_2:0.0654164013)99.9/100:0.0610986334)100/100:0.0850913232,((ENSONIG00000009815:0.1782172700,(ENSXMAG00000016174:0.4508888268,ENSORLG00000016612:0.4004021533)95.2/98:0.0630604061)98/94:0.0349240206,(ENSTNIG00000015238:0.3912925960,ENSGACG00000013485:0.2267313587)88.3/85:0.0156890928)98.5/95:0.0377418762)98.2/100:0.0861872303,ENSGMOG00000010256:0.5818028926)100/100:0.1752204648)100/100:0.1337884080,((Lucifuga_dentata_per2_2:0.0186180468,Lucifuga_holguinensis_per2_2:0.0055062158)100/100:0.1020562609,(Brotula_barbata_per2_2:0.1065988220,(Carapus_acus_per2_2:0.2386436576,Lamprogrammus_exutus_per2:0.0591300443)93.4/98:0.0514170390)71.3/91:0.0330321149)100/100:0.3718451054)94.7/99:0.0881556209,ENSLOCG00000004441:0.4299103055)99.9/100:0.4855763688,((((Danio_rerio_per3:0.2606524255,((Sinocyclocheilus_grahami_per3_1:0.1038736535,(Sinocyclocheilus_rhinocerous_per3_1:0.0144413085,Sinocyclocheilus_anshuiensis_per3_1:0.0986290768)72.5/97:0.0107252794)99.8/100:0.0400097537,((Sinocyclocheilus_grahami_per3_2:0.0408254617,Sinocyclocheilus_anshuiensis_per3_2:0.0283475330)95.5/100:0.0168519872,Sinocyclocheilus_rhinocerous_per3_2:0.0761729986)99.9/100:0.0340730739)88.5/98:0.0291251853)100/100:0.2633705309,((Astyanax_mexicanus_Surface_per3:0.0075032858,Astyanax_mexicanus_Cave_per3:0.0080305047)100/100:0.1436075815,Pygocentrus_nattereri_per3:0.1534054338)100/100:0.2446766271)96.6/100:0.1085899874,ENSLOCG00000002607:0.7426836314)60.3/60:0.1282277333,((((Lucifuga_dentata_per3:0.0154917914,Lucifuga_holguinensis_per3:0.0024708243)100/100:0.0851907680,(Brotula_barbata_per3:0.0993032205,(Carapus_acus_per3:0.1408323048,Lamprogrammus_exutus_per3:0.0711750050)90.4/98:0.0194350442)65.2/88:0.0176266580)100/98:0.0630455184,((ENSONIG00000019320:0.1368928881,ENSORLG00000015952:0.3224644828)14.6/72:0.0147401245,ENSTNIG00000007273:0.2704512760)93.5/87:0.0319585727)48.4/71:0.0295161431,ENSXMAG00000003961:0.2957728841)99.9/100:0.2830817835)100/100:1.2975244640)100/100:0.5859041231,ENSLOCG00000013344:0.3526940652)99.7/100:0.1604669767)100/100:0.3012154932)100/100:0.3428089498,(((Sinocyclocheilus_grahami_per1a_1:0.0243936138,Sinocyclocheilus_anshuiensis_per1a_1:0.0255527879)33.3/90:0.0049439765,Sinocyclocheilus_rhinocerous_per1a_1:0.0169624049)99.9/100:0.0306360290,(Sinocyclocheilus_grahami_per1a_2:0.0582841214,(Sinocyclocheilus_rhinocerous_per1a_2:0.0257575139,Sinocyclocheilus_anshuiensis_per1a_2:0.0196609966)59.4/99:0.0019643643)99.8/100:0.0298523521)99.3/100:0.0510591680);

CONSENSUS TREE
--------------

Consensus tree is constructed from 1000bootstrap trees
Log-likelihood of consensus tree: -75265.557679
Robinson-Foulds distance between ML tree and consensus tree: 0

Branches with support >0.000000% are kept (extended consensus)
Branch lengths are optimized by maximum likelihood on original alignment
Numbers in parentheses are bootstrap supports (%)

+--Danio_rerio_per1a
|
|          +--Astyanax_mexicanus_Surface_per1a
|       +--| (100)
|       |  +--Astyanax_mexicanus_Cave_per1a
|    +--| (100)
|    |  +--Pygocentrus_nattereri_per1a
+----| (100)
|    |             +--Danio_rerio_per1b
|    |          +--| (100)
|    |          |  |        +--Sinocyclocheilus_grahami_per1b_1
|    |          |  |     +--| (95)
|    |          |  |     |  +--Sinocyclocheilus_anshuiensis_per1b_1
|    |          |  |  +--| (100)
|    |          |  |  |  +--Sinocyclocheilus_rhinocerous_per1b_1
|    |          |  +--| (99)
|    |          |     |  +--Sinocyclocheilus_grahami_per1b_2
|    |          |     +--| (100)
|    |          |        |  +--Sinocyclocheilus_rhinocerous_per1b_2
|    |          |        +--| (58)
|    |          |           +--Sinocyclocheilus_anshuiensis_per1b_2
|    |       +--| (100)
|    |       |  |     +--Astyanax_mexicanus_Surface_per1b
|    |       |  |  +--| (100)
|    |       |  |  |  +--Astyanax_mexicanus_Cave_per1b
|    |       |  +--| (100)
|    |       |     +--Pygocentrus_nattereri_per1b
|    |    +--| (100)
|    |    |  |           +--Lucifuga_dentata_per1b
|    |    |  |        +--| (100)
|    |    |  |        |  +--Lucifuga_holguinensis_per1b
|    |    |  |     +--| (88)
|    |    |  |     |  |  +--Brotula_barbata_per1b
|    |    |  |     |  +--| (100)
|    |    |  |     |     |  +--Carapus_acus_per1b
|    |    |  |     |     +--| (97)
|    |    |  |     |        +--Lamprogrammus_exutus_per1b
|    |    |  |  +--| (99)
|    |    |  |  |  |     +--ENSONIG00000009248
|    |    |  |  |  |  +--| (77)
|    |    |  |  |  |  |  |  +--ENSXMAG00000015314
|    |    |  |  |  |  |  +--| (100)
|    |    |  |  |  |  |     +--ENSORLG00000006929
|    |    |  |  |  +--| (93)
|    |    |  |  |     |  +---ENSTNIG00000007198
|    |    |  |  |     +--| (71)
|    |    |  |  |        +---ENSGACG00000019308
|    |    |  +--| (100)
|    |    |     +--------ENSGMOG00000018883
|    +----| (100)
|         |                               +--Danio_rerio_per2
|         |                            +--| (100)
|         |                            |  |        +--Sinocyclocheilus_grahami_per2_1
|         |                            |  |     +--| (100)
|         |                            |  |     |  +--Sinocyclocheilus_rhinocerous_per2_1
|         |                            |  |  +--| (100)
|         |                            |  |  |  +--Sinocyclocheilus_anshuiensis_per2_1
|         |                            |  +--| (100)
|         |                            |     |     +--Sinocyclocheilus_grahami_per2_2
|         |                            |     |  +--| (96)
|         |                            |     |  |  +--Sinocyclocheilus_anshuiensis_per2_2
|         |                            |     +--| (100)
|         |                            |        +--Sinocyclocheilus_rhinocerous_per2_2
|         |                         +--| (100)
|         |                         |  |     +--Astyanax_mexicanus_Surface_per2
|         |                         |  |  +--| (100)
|         |                         |  |  |  +--Astyanax_mexicanus_Cave_per2
|         |                         |  +--| (100)
|         |                         |     +--Pygocentrus_nattereri_per2
|         |                      +--| (100)
|         |                      |  |              +--Lucifuga_dentata_per2
|         |                      |  |           +--| (100)
|         |                      |  |           |  +--Lucifuga_holguinensis_per2
|         |                      |  |        +--| (81)
|         |                      |  |        |  +--Brotula_barbata_per2
|         |                      |  |     +--| (100)
|         |                      |  |     |  |  +----Carapus_acus_per2
|         |                      |  |     |  +--| (100)
|         |                      |  |     |     +--Lamprogrammus_exutus_per2_2
|         |                      |  |  +--| (100)
|         |                      |  |  |  |     +--ENSONIG00000009815
|         |                      |  |  |  |  +--| (94)
|         |                      |  |  |  |  |  |  +------ENSXMAG00000016174
|         |                      |  |  |  |  |  +--| (98)
|         |                      |  |  |  |  |     +-----ENSORLG00000016612
|         |                      |  |  |  +--| (95)
|         |                      |  |  |     |  +-----ENSTNIG00000015238
|         |                      |  |  |     +--| (85)
|         |                      |  |  |        +--ENSGACG00000013485
|         |                      |  +--| (100)
|         |                      |     +--------ENSGMOG00000010256
|         |                   +--| (99)
|         |                   |  |        +--Lucifuga_dentata_per2_2
|         |                   |  |     +--| (100)
|         |                   |  |     |  +--Lucifuga_holguinensis_per2_2
|         |                   |  +-----| (100)
|         |                   |        |  +--Brotula_barbata_per2_2
|         |                   |        +--| (91)
|         |                   |           |  +---Carapus_acus_per2_2
|         |                   |           +--| (98)
|         |                   |              +--Lamprogrammus_exutus_per2
|         |           +-------| (100)
|         |           |       +------ENSLOCG00000004441
|         |  +--------| (100)
|         |  |        |                              +---Danio_rerio_per3
|         |  |        |                          +---| (100)
|         |  |        |                          |   |     +--Sinocyclocheilus_grahami_per3_1
|         |  |        |                          |   |  +--| (100)
|         |  |        |                          |   |  |  |  +--Sinocyclocheilus_rhinocerous_per3_1
|         |  |        |                          |   |  |  +--| (97)
|         |  |        |                          |   |  |     +--Sinocyclocheilus_anshuiensis_per3_1
|         |  |        |                          |   +--| (98)
|         |  |        |                          |      |     +--Sinocyclocheilus_grahami_per3_2
|         |  |        |                          |      |  +--| (100)
|         |  |        |                          |      |  |  +--Sinocyclocheilus_anshuiensis_per3_2
|         |  |        |                          |      +--| (100)
|         |  |        |                          |         +--Sinocyclocheilus_rhinocerous_per3_2
|         |  |        |                       +--| (100)
|         |  |        |                       |  |      +--Astyanax_mexicanus_Surface_per3
|         |  |        |                       |  |   +--| (100)
|         |  |        |                       |  |   |  +--Astyanax_mexicanus_Cave_per3
|         |  |        |                       |  +---| (100)
|         |  |        |                       |      +--Pygocentrus_nattereri_per3
|         |  |        |                    +--| (60)
|         |  |        |                    |  +-----------ENSLOCG00000002607
|         |  |        +--------------------| (100)
|         |  |                             |            +--Lucifuga_dentata_per3
|         |  |                             |         +--| (100)
|         |  |                             |         |  +--Lucifuga_holguinensis_per3
|         |  |                             |      +--| (98)
|         |  |                             |      |  |  +--Brotula_barbata_per3
|         |  |                             |      |  +--| (88)
|         |  |                             |      |     |  +--Carapus_acus_per3
|         |  |                             |      |     +--| (98)
|         |  |                             |      |        +--Lamprogrammus_exutus_per3
|         |  |                             |   +--| (71)
|         |  |                             |   |  |     +--ENSONIG00000019320
|         |  |                             |   |  |  +--| (72)
|         |  |                             |   |  |  |  +----ENSORLG00000015952
|         |  |                             |   |  +--| (87)
|         |  |                             |   |     +---ENSTNIG00000007273
|         |  |                             +---| (100)
|         |  |                                 +---ENSXMAG00000003961
|         +--| (100)
|            +----ENSLOCG00000013344
|
|        +--Sinocyclocheilus_grahami_per1a_1
|     +--| (90)
|     |  +--Sinocyclocheilus_anshuiensis_per1a_1
|  +--| (100)
|  |  +--Sinocyclocheilus_rhinocerous_per1a_1
+--| (100)
   |  +--Sinocyclocheilus_grahami_per1a_2
   +--| (100)
      |  +--Sinocyclocheilus_rhinocerous_per1a_2
      +--| (99)
         +--Sinocyclocheilus_anshuiensis_per1a_2


Consensus tree in newick format: 

(Danio_rerio_per1a:0.1287301734,(((Astyanax_mexicanus_Surface_per1a:0.0026285710,Astyanax_mexicanus_Cave_per1a:0.0036952090)100:0.1330192400,Pygocentrus_nattereri_per1a:0.1376972005)100:0.1439231958,((((Danio_rerio_per1b:0.1048121959,(((Sinocyclocheilus_grahami_per1b_1:0.0247795747,Sinocyclocheilus_anshuiensis_per1b_1:0.0167119973)95:0.0038827892,Sinocyclocheilus_rhinocerous_per1b_1:0.0114101498)100:0.0456397224,(Sinocyclocheilus_grahami_per1b_2:0.0577927622,(Sinocyclocheilus_rhinocerous_per1b_2:0.0254612010,Sinocyclocheilus_anshuiensis_per1b_2:0.0287991152)58:0.0009618893)100:0.0586567656)99:0.0259628409)100:0.1441518464,((Astyanax_mexicanus_Surface_per1b:0.0007594784,Astyanax_mexicanus_Cave_per1b:0.0008107859)100:0.0831210216,Pygocentrus_nattereri_per1b:0.0553499037)100:0.0625733329)100:0.1015351397,((((Lucifuga_dentata_per1b:0.0265278362,Lucifuga_holguinensis_per1b:0.0569289811)100:0.1432174776,(Brotula_barbata_per1b:0.1392541777,(Carapus_acus_per1b:0.1166649421,Lamprogrammus_exutus_per1b:0.0383436873)97:0.0216115748)100:0.0308999944)88:0.0273086520,((ENSONIG00000009248:0.1680444188,(ENSXMAG00000015314:0.1750465690,ENSORLG00000006929:0.2181099156)100:0.0686193394)77:0.0246708981,(ENSTNIG00000007198:0.2904940217,ENSGACG00000019308:0.2551378127)71:0.0289210033)93:0.0384019476)99:0.0982057087,ENSGMOG00000018883:0.5462297205)100:0.1458096165)100:0.1321445186,(((((((Danio_rerio_per2:0.0968540147,(((Sinocyclocheilus_grahami_per2_1:0.0535336133,Sinocyclocheilus_rhinocerous_per2_1:0.0302352885)100:0.0109693428,Sinocyclocheilus_anshuiensis_per2_1:0.0378608694)100:0.0374165927,((Sinocyclocheilus_grahami_per2_2:0.0178002575,Sinocyclocheilus_anshuiensis_per2_2:0.0226948661)96:0.0052242100,Sinocyclocheilus_rhinocerous_per2_2:0.0108728112)100:0.0394843113)100:0.0289358484)100:0.1005321454,((Astyanax_mexicanus_Surface_per2:0.0033849576,Astyanax_mexicanus_Cave_per2:0.0008602813)100:0.0986008935,Pygocentrus_nattereri_per2:0.0565577150)100:0.0607023375)100:0.1014733625,(((((Lucifuga_dentata_per2:0.0937042746,Lucifuga_holguinensis_per2:0.0437338986)100:0.0761711742,Brotula_barbata_per2:0.2133671345)81:0.0212934669,(Carapus_acus_per2:0.3430966024,Lamprogrammus_exutus_per2_2:0.0653085172)100:0.0610457436)100:0.0849743025,((ENSONIG00000009815:0.1779514380,(ENSXMAG00000016174:0.4501541476,ENSORLG00000016612:0.3997569186)98:0.0630540136)94:0.0348802785,(ENSTNIG00000015238:0.3906431246,ENSGACG00000013485:0.2263754923)85:0.0156879042)95:0.0376929358)100:0.0859880259,ENSGMOG00000010256:0.5807235904)100:0.1750582367)100:0.1336544572,((Lucifuga_dentata_per2_2:0.0185938429,Lucifuga_holguinensis_per2_2:0.0054984223)100:0.1019199482,(Brotula_barbata_per2_2:0.1064355185,(Carapus_acus_per2_2:0.2382244636,Lamprogrammus_exutus_per2:0.0589670287)98:0.0514880186)91:0.0330074827)100:0.3712700887)99:0.0882289185,ENSLOCG00000004441:0.4291125555)100:0.4849928666,((((Danio_rerio_per3:0.2603248664,((Sinocyclocheilus_grahami_per3_1:0.1037459366,(Sinocyclocheilus_rhinocerous_per3_1:0.0144243831,Sinocyclocheilus_anshuiensis_per3_1:0.0985114285)97:0.0107135690)100:0.0399664791,((Sinocyclocheilus_grahami_per3_2:0.0407738702,Sinocyclocheilus_anshuiensis_per3_2:0.0283153849)100:0.0168388980,Sinocyclocheilus_rhinocerous_per3_2:0.0760808337)100:0.0340332268)98:0.0290891377)100:0.2629806085,((Astyanax_mexicanus_Surface_per3:0.0074943071,Astyanax_mexicanus_Cave_per3:0.0080215853)100:0.1434246250,Pygocentrus_nattereri_per3:0.1532328537)100:0.2444156074)100:0.1084941434,ENSLOCG00000002607:0.7416434125)60:0.1279911941,((((Lucifuga_dentata_per3:0.0154712330,Lucifuga_holguinensis_per3:0.0024668241)100:0.0850737793,(Brotula_barbata_per3:0.0991570985,(Carapus_acus_per3:0.1406197166,Lamprogrammus_exutus_per3:0.0710646961)98:0.0194397957)88:0.0176126227)98:0.0629631032,((ENSONIG00000019320:0.1367125591,ENSORLG00000015952:0.3220129608)72:0.0147314779,ENSTNIG00000007273:0.2700484630)87:0.0319292675)71:0.0294767038,ENSXMAG00000003961:0.2953445697)100:0.2828528187)100:1.2954573350)100:0.5850529046,ENSLOCG00000013344:0.3523762280)100:0.1602406097)100:0.3008987458)100:0.3423977035,(((Sinocyclocheilus_grahami_per1a_1:0.0243698842,Sinocyclocheilus_anshuiensis_per1a_1:0.0255272429)90:0.0049397458,Sinocyclocheilus_rhinocerous_per1a_1:0.0169454312)100:0.0306074472,(Sinocyclocheilus_grahami_per1a_2:0.0582278092,(Sinocyclocheilus_rhinocerous_per1a_2:0.0257322661,Sinocyclocheilus_anshuiensis_per1a_2:0.0196416800)99:0.0019624671)100:0.0298226018)100:0.0510036693);

TIME STAMP
----------

Date and time: Mon May 20 14:37:43 2019
Total CPU time used: 1005.04283 seconds (0h:16m:45s)
Total wall-clock time used: 1024.526924 seconds (0h:17m:4s)
```
